# Cancer Driver Topologically Associated Domains identify oncogenic and tumor suppressive lncRNAs

**DOI:** 10.1101/2024.03.19.585685

**Authors:** Ziyan Rao, Min Zhang, Shaodong Huang, Chenyang Wu, Yuheng Zhou, Weijie Zhang, Xia Lin, Dongyu Zhao

**Affiliations:** Department of Biomedical Informatics, School of Basic Medical Sciences, Peking University, Beijing, 100191, China; State Key Laboratory of Vascular Homeostasis and Remodeling, Peking University, Beijing, 100191, China; Zhejiang Provincial Key Laboratory of Pancreatic Disease, the First Affiliated Hospital, Zhejiang University School of Medicine, Hangzhou, Zhejiang 310058, China; Zhejiang Provincial Key Laboratory of Cancer Molecular Cell Biology, Life Sciences Institute, Zhejiang University, Hangzhou, Zhejiang 310058, China; Department of Orthopaedic Surgery, Second Affiliated Hospital, School of Medicine, Zhejiang University, Hangzhou, Zhejiang 310058, China

## Abstract

Cancer long noncoding RNAs (lncRNAs) have been identified by experimental and in silico methods. However, current approaches for identifying cancer lncRNAs are not sufficient and effective. To uncover them, we focused on the core cancer driver lncRNAs, which directly interact with cancer driver protein-coding genes (PCGs). We investigated various aspects of cancer lncRNAs, including their expression patterns, genomic locations, and direct interactions with cancer driver PCGs, and developed a pipeline to unearth candidate cancer driver lncRNAs. Finally, we validated the reliability of potential cancer driver lncRNAs through functional analysis of bioinformatics data and CRISPR-Cas9 knockout experiments. We found that cancer lncRNAs were more concentrated in cancer driver topologically associated domains (CDTs), and CDT is an important feature in identifying cancer lncRNAs. Moreover, cancer lncRNAs showed a high tendency to co-express with and bind to cancer driver PCGs. Utilizing these distinctive characteristics, we developed a pipeline CADTAD to unearth candidate cancer driver lncRNAs in pan-cancer, including 256 oncogenic lncRNAs, 177 tumor suppressive lncRNAs, and 75 dual-function lncRNAs, as well as in three individual cancer types, and validated their cancer-related function. More importantly, the function of 10 putative cancer driver lncRNAs in prostate cancer was subsequently validated to influence cancer phenotype through cell studies. In light of these findings, our study offers a new perspective from the 3D genome to study the roles of lncRNAs in cancer. Furthermore, we provide a valuable set of potential lncRNAs that could deepen our understanding of the oncogenic mechanism of cancer driver lncRNAs.

## Supplemental Code for "Cancer Driver Topologically Associated Domains identify oncogenic and tumor suppressive lncRNAs": cosmic.txt

```
ABI1
ACVR2A
AMER1
APC
APOBEC3B
ARHGAP26
ARHGEF10
ARHGEF10L
ARHGEF12
ARID1A
ARID1B
ARID2
ARNT
ASXL1
ASXL2
ATM
ATP1A1
ATP2B3
ATR
ATRX
AXIN1
AXIN2
B2M
BAP1
BARD1
BAX
BAZ1A
BCL10
BCL11B
BCL9L
BCOR
BCORL1
BIRC3
BLM
BMPR1A
BRCA1
BRCA2
BRIP1
BTG1
BTK
BUB1B
CAMTA1
CARS1
CASP3
CASP8
CASP9
CBFA2T3
CBFB
CBL
CBLB
CBLC
CCDC6
CCNB1IP1
CCNC
CD274
CDC73
CDH1
CDH10
CDH11
CDK12
CDKN1A
CDKN1B
CDKN2A
CDKN2C
CDX2
CEBPA
CHD2
CHEK2
CIC
CIITA
CLTC
CLTCL1
CNBP
CNOT3
CNTNAP2
CPEB3
CREB3L1
CREBBP
CSMD3
CTCF
CUL3
CUX1
CYLD
DAXX
DDB2
DDX10
DDX3X
DICER1
DNM2
DNMT3A
DROSHA
EBF1
EED
EIF3E
ELF3
ELF4
ELL
EP300
EPAS1
EPS15
ERBB4
ERCC2
ERCC3
ERCC4
ERCC5
ESR1
ETNK1
ETV6
EXT1
EXT2
EZH2
FANCA
FANCC
FANCD2
FANCE
FANCF
FANCG
FAS
FAT1
FAT4
FBLN2
FBXO11
FBXW7
FEN1
FES
FH
FHIT
FLCN
FOXL2
FOXO1
FOXO3
FOXO4
FUS
GATA1
GATA3
GPC3
GPC5
GRIN2A
HNF1A
HOXA11
HOXA9
ID3
IGF2BP2
IKZF1
IRF4
IRS4
JAK1
KAT6B
KDM5C
KDM6A
KEAP1
KLF4
KLF6
KMT2C
KMT2D
KNL1
LARP4B
LATS1
LATS2
LEF1
LEPROTL1
LRIG3
LRP1B
LZTR1
MALAT1
MAP2K4
MAP3K1
MAP3K13
MAX
MED12
MEN1
MGMT
MLF1
MLH1
MRTFA
MSH2
MSH6
MUTYH
MYH9
N4BP2
NAB2
NBN
NCOA4
NCOR1
NCOR2
NDRG1
NF1
NF2
NFE2L2
NFKB2
NFKBIE
NKX2-1
NOTCH1
NOTCH2
NRG1
NTHL1
NTRK1
PABPC1
PALB2
PATZ1
PAX5
PBRM1
PER1
PHF6
PHOX2B
PIK3R1
PML
PMS2
POLD1
POLE
POLG
POLQ
POT1
PPARG
PPP2R1A
PPP6C
PRDM1
PRDM2
PRF1
PRKAR1A
PTCH1
PTEN
PTK6
PTPN13
PTPN6
PTPRB
PTPRC
PTPRD
PTPRK
PTPRT
QKI
RAD17
RAD21
RAD51B
RANBP2
RB1
RBM10
RECQL4
RFWD3
RHOA
RHOH
RMI2
RNF43
ROBO2
RPL10
RPL22
RPL5
RSPO2
RUNX1
RUNX1T1
SBDS
SDHA
SDHAF2
SDHB
SDHC
SDHD
SETD1B
SETD2
SFPQ
SFRP4
SH2B3
SIRPA
SLC34A2
SMAD2
SMAD3
SMAD4
SMARCA4
SMARCB1
SMARCD1
SMARCE1
SMC1A
SOCS1
SOX21
SPEN
SPOP
STAG1
STAG2
STAT5B
STK11
SUFU
SUZ12
TBL1XR1
TBX3
TCF3
TENT5C
TERT
TET1
TET2
TGFBR2
TMEM127
TNFAIP3
TNFRSF14
TP53
TP63
TPM3
TRAF7
TRIM24
TRIM33
TSC1
TSC2
USP44
VHL
WIF1
WNK2
WRN
WT1
XPA
XPC
YWHAE
ZBTB16
ZFHX3
ZMYM3
ZNF331
ZNRF3
ZRSR2
A1CF
ABL1
ABL2
ACKR3
ACVR1
AFDN
AFF3
AFF4
AKT1
AKT2
AKT3
ALK
AR
ARAF
ARHGAP5
ATF1
BCL11A
BCL2
BCL2L12
BCL3
BCL6
BCL9
BIRC6
BRAF
BRD3
BRD4
CACNA1D
CALR
CARD11
CCND1
CCND2
CCND3
CCNE1
CCR4
CCR7
CD28
CD74
CD79A
CD79B
CDH17
CDK4
CDK6
CHD4
CHST11
CREB1
CREB3L2
CRLF2
CRTC1
CSF1R
CSF3R
CTNNA2
CTNNB1
CTNND2
CXCR4
CYSLTR2
DDIT3
DDR2
DDX5
DDX6
DEK
DGCR8
EGFR
ELK4
ERBB2
ERBB3
ERG
ETV1
ETV4
ETV5
EWSR1
FCGR2B
FCRL4
FEV
FGFR1
FGFR2
FGFR3
FGFR4
FLI1
FLT3
FLT4
FOXA1
FOXP1
FOXR1
FSTL3
FUBP1
GATA2
GLI1
GNA11
GNAQ
GNAS
GRM3
H3-3A
H3-3B
HEY1
HIF1A
HIP1
H3C2
HLF
HMGA1
HMGA2
HNRNPA2B1
HOXA13
HOXC11
HOXC13
HOXD11
HOXD13
HRAS
IDH1
IDH2
IKBKB
IL6ST
IL7R
JAK2
JAK3
JUN
KAT6A
KAT7
KCNJ5
KDM5A
KDR
KIT
KMT2A
KNSTRN
KRAS
LCK
LMO1
LMO2
LPP
LYL1
MACC1
MAF
MAFB
MALT1
MAML2
MAP2K1
MAP2K2
MAPK1
MDM2
MDM4
MECOM
MET
MITF
MLLT10
MN1
MPL
MSI2
MTCP1
MTOR
MUC16
MUC4
MYB
MYC
MYCL
MYCN
MYD88
MYOD1
NCOA2
NFATC2
NPM1
NR4A3
NRAS
NSD2
NSD3
NT5C2
NTRK3
NUP98
NUTM1
OLIG2
P2RY8
PAX3
PBX1
PDCD1LG2
PDGFB
PDGFRA
PDGFRB
PIK3CA
PIK3CB
PIM1
PLAG1
PLCG1
POU2AF1
POU5F1
PPM1D
PRDM16
PREX2
PRKACA
PSIP1
PTPN11
RAC1
RAF1
RAP1GDS1
RARA
REL
RET
ROS1
RSPO3
SALL4
SET
SETBP1
SETDB1
SF3B1
SGK1
SH3GL1
SIX1
SIX2
SKI
SMO
SND1
SOX2
SRC
SRSF2
SRSF3
SSX1
SSX2
SSX4
STAT3
STAT6
STIL
SYK
TAF15
TAL1
TAL2
TCF7L2
TCL1A
TEC
TFE3
TFEB
TLX1
TLX3
TNC
TNFRSF17
TRIM27
TRRAP
TSHR
U2AF1
UBR5
USP6
USP8
WAS
WWTR1
XPO1
ZEB1
ZNF521
```
