## Supplemental Code for "Cancer Driver Topologically Associated Domains identify oncogenic and tumor suppressive lncRNAs": lncRNA_gene.gtf (part 1 of 13)

```
chr1	LncBook	gene	14778	29370	.	-	.	gene_id "HSALNG0000002"; gene_type "lncRNA"; gene_classification "intergenic"; type "Existing";
chr1	LncBook	gene	16858	17751	.	-	.	gene_id "HSALNG0000003"; gene_type "lncRNA"; gene_classification "intergenic"; type "Existing";
chr1	LncBook	gene	24476	25940	.	-	.	gene_id "HSALNG0000004"; gene_type "lncRNA"; gene_classification "intergenic"; type "Existing";
chr1	LncBook	gene	29554	31295	.	+	.	gene_id "HSALNG0000005"; gene_type "lncRNA"; gene_name "MIR1302-2HG"; gene_classification "intergenic"; type "Existing";
chr1	HAVANA	gene	34554	36081	.	-	.	gene_id "HSALNG0000006"; gene_type "lncRNA"; gene_name "FAM138A"; gene_classification "intergenic";
chr1	LncBook	gene	36273	50392	.	-	.	gene_id "HSALNG0000007"; gene_type "lncRNA"; gene_classification "intergenic"; type "Existing";
chr1	RefSeq	gene	51943	53959	.	+	.	gene_id "HSALNG0141639"; gene_type "lncRNA"; gene_classification "intergenic";
chr1	LncBook	gene	77506	79261	.	-	.	gene_id "HSALNG0000009"; gene_type "lncRNA"; gene_classification "intergenic"; type "Existing";
chr1	LncBook	gene	79414	80968	.	-	.	gene_id "HSALNG0000010"; gene_type "lncRNA"; gene_classification "intergenic"; type "Existing";
chr1	HAVANA	gene	89295	133723	.	-	.	gene_id "HSALNG0142075"; gene_type "lncRNA"; gene_classification "intergenic";
chr1	RefSeq	gene	96600	107727	.	+	.	gene_id "HSALNG0141640"; gene_type "lncRNA"; gene_classification "intergenic";
chr1	LncBook	gene	129653	130202	.	-	.	gene_id "HSALNG0000012"; gene_type "lncRNA"; gene_classification "intergenic"; type "Existing";
chr1	LncBook	gene	132671	136694	.	-	.	gene_id "HSALNG0000013"; gene_type "lncRNA"; gene_classification "intergenic"; type "Existing";
chr1	HAVANA	gene	139790	140339	.	-	.	gene_id "HSALNG0142076"; gene_type "lncRNA"; gene_classification "intergenic";
chr1	LncBook	gene	141474	173862	.	-	.	gene_id "HSALNG0000014"; gene_type "lncRNA"; gene_classification "intergenic"; type "Existing";
chr1	LncBook	gene	150309	151388	.	+	.	gene_id "HSALNG0000015"; gene_type "lncRNA"; gene_classification "intergenic"; type "Existing";
chr1	LncBook	gene	160446	161525	.	+	.	gene_id "HSALNG0000016"; gene_type "lncRNA"; gene_classification "intergenic"; type "Existing";
chr2	Gnomon	gene	114337578	114341113	.	-	.	gene_id "HSALNG0141641"; gene_type "lncRNA"; gene_classification "intergenic";
chr1	HAVANA	gene	236606	238406	.	+	.	gene_id "HSALNG0141642"; gene_type "lncRNA"; gene_classification "intergenic";
chr1	RefSeq	gene	241399	254042	.	+	.	gene_id "HSALNG0141643"; gene_type "lncRNA"; gene_classification "intergenic";
chr5	LncBook	gene	180881343	180891029	.	-	.	gene_id "HSALNG0000021"; gene_type "lncRNA"; gene_classification "intergenic"; type "Existing";
chr5	LncBook	gene	180781977	180890008	.	+	.	gene_id "HSALNG0000020"; gene_type "lncRNA"; gene_classification "sense"; type "Existing";
chr5	CAFE	gene	180789743	180790983	.	+	.	gene_id "HSALNG0142078"; gene_type "lncRNA"; gene_classification "intergenic";
chr5	LncBook	gene	180745902	180748504	.	+	.	gene_id "HSALNG0000017"; gene_type "lncRNA"; gene_classification "intergenic"; type "Existing";
chr1	LncBook	gene	521369	763149	.	-	.	gene_id "HSALNG0000022"; gene_type "lncRNA"; gene_name "LINC00115"; gene_classification "sense"; type "Existing";
chr1	LncBook	gene	523009	530595	.	+	.	gene_id "HSALNG0000023"; gene_type "lncRNA"; gene_classification "intergenic"; type "Existing";
chr1	FANTOM	gene	523500	570307	.	-	.	gene_id "HSALNG0000028"; gene_type "lncRNA"; gene_classification "intergenic";
chr1	LncBook	gene	552623	554252	.	-	.	gene_id "HSALNG0000024"; gene_type "lncRNA"; gene_classification "intergenic"; type "Existing";
chr1	LncBook	gene	566466	567240	.	+	.	gene_id "HSALNG0000029"; gene_type "lncRNA"; gene_classification "intergenic"; type "Existing";
chr1	LncBook	gene	664669	675919	.	-	.	gene_id "HSALNG0000033"; gene_type "lncRNA"; gene_classification "intergenic"; type "Existing";
chr1	LncBook	gene	671766	675785	.	+	.	gene_id "HSALNG0000034"; gene_type "lncRNA"; gene_classification "intergenic"; type "Existing";
chr1	LncBook	gene	686154	687232	.	+	.	gene_id "HSALNG0000035"; gene_type "lncRNA"; gene_classification "intergenic"; type "Existing";
chr1	LncBook	gene	696291	697369	.	+	.	gene_id "HSALNG0000036"; gene_type "lncRNA"; gene_classification "intergenic"; type "Existing";
chr1	LncBook	gene	704025	735303	.	+	.	gene_id "HSALNG0000037"; gene_type "lncRNA"; gene_classification "intergenic"; type "Existing";
chr1	RefLnc	gene	714076	745693	1000	+	.	gene_id "HSALNG0000038"; gene_type "lncRNA"; gene_name "LINC01409"; gene_classification "intergenic";
chr1	LncBook	gene	726122	742955	.	-	.	gene_id "HSALNG0000039"; gene_type "lncRNA"; gene_classification "intergenic"; type "Existing";
chr1	RefSeq	gene	752751	794952	.	+	.	gene_id "HSALNG0000041"; gene_type "lncRNA"; gene_name "LINC01128,FAM87B"; gene_classification "intergenic";
chr1	LncBook	gene	755207	759127	.	-	.	gene_id "HSALNG0000042"; gene_type "lncRNA"; gene_classification "intergenic"; type "Existing";
chr1	LncBook	gene	756411	758975	.	+	.	gene_id "HSALNG0000043"; gene_type "lncRNA"; gene_classification "intergenic"; type "Existing";
chr1	LncBook	gene	764806	781090	.	-	.	gene_id "HSALNG0000044"; gene_type "lncRNA"; gene_classification "intergenic"; type "Existing";
chr1	Gnomon	gene	795606	803582	.	+	.	gene_id "HSALNG0000045"; gene_type "lncRNA"; gene_classification "intergenic";
chr1	LncBook	gene	800374	814592	.	-	.	gene_id "HSALNG0000046"; gene_type "lncRNA"; gene_name "FAM41C"; gene_classification "intergenic"; type "Existing";
chr1	LncBook	gene	812698	824656	.	+	.	gene_id "HSALNG0000047"; gene_type "lncRNA"; gene_classification "intergenic"; type "Existing";
chr1	LncBook	gene	829517	834399	.	-	.	gene_id "HSALNG0000049"; gene_type "lncRNA"; gene_classification "intergenic"; type "Existing";
chr1	LncBook	gene	834735	837858	.	-	.	gene_id "HSALNG0000050"; gene_type "lncRNA"; gene_classification "intergenic"; type "Existing";
chr1	LncBook	gene	836678	855864	.	+	.	gene_id "HSALNG0000051"; gene_type "lncRNA"; gene_classification "intergenic"; type "Existing";
chr1	LncBook	gene	842113	846425	.	-	.	gene_id "HSALNG0000052"; gene_type "lncRNA"; gene_classification "intergenic"; type "Existing";
chr1	LncBook	gene	852198	856396	.	-	.	gene_id "HSALNG0000054"; gene_type "lncRNA"; gene_name "LINC02593"; gene_classification "intergenic"; type "Existing";
chr1	LncBook	gene	857511	860984	.	-	.	gene_id "HSALNG0000055"; gene_type "lncRNA"; gene_classification "anti_sense"; type "Existing";
chr1	LncBook	gene	861676	862267	.	-	.	gene_id "HSALNG0000056"; gene_type "lncRNA"; gene_classification "anti_sense"; type "Novel";
chr1	LncBook	gene	885403	885663	.	-	.	gene_id "HSALNG0000057"; gene_type "lncRNA"; gene_classification "sense"; type "Existing";
chr1	LncBook	gene	894917	895938	.	-	.	gene_id "HSALNG0000058"; gene_type "lncRNA"; gene_classification "intergenic"; type "Existing";
chr1	LncBook	gene	902149	902358	.	-	.	gene_id "HSALNG0000060"; gene_type "lncRNA"; gene_classification "anti_sense"; type "Existing";
chr1	RefSeq	gene	917453	925359	.	+	.	gene_id "HSALNG0141644"; gene_type "lncRNA"; gene_classification "anti_sense";
chr1	LncBook	gene	923952	925580	.	-	.	gene_id "HSALNG0000063"; gene_type "lncRNA"; gene_classification "intergenic"; type "Existing";
chr1	LncBook	gene	928292	928908	.	-	.	gene_id "HSALNG0000064"; gene_type "lncRNA"; gene_classification "intergenic"; type "Existing";
chr1	LncBook	gene	931405	933505	.	-	.	gene_id "HSALNG0000065"; gene_type "lncRNA"; gene_classification "intergenic"; type "Novel";
chr1	FANTOM	gene	943301	949448	.	-	.	gene_id "HSALNG0000070"; gene_type "lncRNA"; gene_classification "anti_sense";
chr1	LncBook	gene	944141	944775	.	+	.	gene_id "HSALNG0000069"; gene_type "lncRNA"; gene_classification "sense"; type "Existing";
chr1	LncBook	gene	954950	955330	.	+	.	gene_id "HSALNG0000071"; gene_type "lncRNA"; gene_classification "intergenic"; type "Existing";
chr1	LncBook	gene	955638	978710	.	+	.	gene_id "HSALNG0000072"; gene_type "lncRNA"; gene_classification "sense"; type "Novel";
chr1	LncBook	gene	990413	991510	.	+	.	gene_id "HSALNG0000076"; gene_type "lncRNA"; gene_classification "sense"; type "Existing";
chr1	LncBook	gene	993808	994744	.	+	.	gene_id "HSALNG0000077"; gene_type "lncRNA"; gene_classification "intergenic"; type "Existing";
chr1	LncBook	gene	995083	1002032	.	+	.	gene_id "HSALNG0000078"; gene_type "lncRNA"; gene_classification "intergenic"; type "Existing";
chr1	LncBook	gene	995106	999630	.	-	.	gene_id "HSALNG0000079"; gene_type "lncRNA"; gene_classification "intergenic"; type "Existing";
chr1	LncBook	gene	1000807	1004703	.	-	.	gene_id "HSALNG0000080"; gene_type "lncRNA"; gene_classification "intergenic"; type "Existing";
chr1	LncBook	gene	1015060	1015301	.	+	.	gene_id "HSALNG0000081"; gene_type "lncRNA"; gene_classification "intergenic"; type "Existing";
chr1	LncBook	gene	1025297	1025572	.	-	.	gene_id "HSALNG0000084"; gene_type "lncRNA"; gene_classification "intronic_sense"; type "Novel";
chr1	LncBook	gene	1028129	1039978	.	+	.	gene_id "HSALNG0000085"; gene_type "lncRNA"; gene_classification "anti_sense"; type "Existing";
chr1	LncBook	gene	1033341	1034353	.	-	.	gene_id "HSALNG0000086"; gene_type "lncRNA"; gene_classification "sense"; type "Existing";
chr1	LncBook	gene	1034405	1035474	.	-	.	gene_id "HSALNG0000087"; gene_type "lncRNA"; gene_classification "sense"; type "Existing";
chr1	LncBook	gene	1037494	1038957	.	-	.	gene_id "HSALNG0000088"; gene_type "lncRNA"; gene_classification "sense"; type "Existing";
chr1	LncBook	gene	1043227	1045517	.	-	.	gene_id "HSALNG0000089"; gene_type "lncRNA"; gene_classification "sense"; type "Existing";
chr1	LncBook	gene	1051795	1052729	.	+	.	gene_id "HSALNG0000090"; gene_type "lncRNA"; gene_classification "intergenic"; type "Existing";
chr1	LncBook	gene	1058315	1059272	.	+	.	gene_id "HSALNG0000091"; gene_type "lncRNA"; gene_classification "intergenic"; type "Existing";
chr1	CAFE	gene	1061193	1105895	.	+	.	gene_id "HSALNG0141645"; gene_type "lncRNA"; gene_classification "intergenic";
chr1	LncBook	gene	1062159	1064226	.	-	.	gene_id "HSALNG0000092"; gene_type "lncRNA"; gene_classification "intergenic"; type "Novel";
chr1	LncBook	gene	1064665	1068837	.	-	.	gene_id "HSALNG0000093"; gene_type "lncRNA"; gene_classification "intergenic"; type "Novel";
chr1	LncBook	gene	1066208	1066815	.	+	.	gene_id "HSALNG0000094"; gene_type "lncRNA"; gene_classification "intergenic"; type "Novel";
chr1	LncBook	gene	1070800	1071745	.	+	.	gene_id "HSALNG0000096"; gene_type "lncRNA"; gene_classification "intergenic"; type "Existing";
chr1	HAVANA	gene	1072397	1079436	.	+	.	gene_id "HSALNG0141646"; gene_type "lncRNA"; gene_name "LINC01342"; gene_classification "intergenic";
chr1	LncBook	gene	1073993	1078154	.	-	.	gene_id "HSALNG0000097"; gene_type "lncRNA"; gene_classification "intergenic"; type "Existing";
chr1	LncBook	gene	1076917	1078652	.	-	.	gene_id "HSALNG0000098"; gene_type "lncRNA"; gene_classification "intergenic"; type "Existing";
chr1	LncBook	gene	1082292	1083555	.	-	.	gene_id "HSALNG0000099"; gene_type "lncRNA"; gene_classification "intergenic"; type "Existing";
chr1	LncBook	gene	1083726	1084226	.	+	.	gene_id "HSALNG0000100"; gene_type "lncRNA"; gene_classification "intergenic"; type "Existing";
chr1	LncBook	gene	1092200	1093226	.	-	.	gene_id "HSALNG0000102"; gene_type "lncRNA"; gene_classification "intergenic"; type "Existing";
chr1	LncBook	gene	1092878	1093214	.	+	.	gene_id "HSALNG0000103"; gene_type "lncRNA"; gene_classification "intergenic"; type "Existing";
chr1	LncBook	gene	1098257	1099422	.	+	.	gene_id "HSALNG0000104"; gene_type "lncRNA"; gene_classification "intergenic"; type "Existing";
chr1	CAFE	gene	1107833	1124602	.	-	.	gene_id "HSALNG0142079"; gene_type "lncRNA"; gene_classification "anti_sense";
chr1	HAVANA	gene	1108436	1114935	.	-	.	gene_id "HSALNG0142080"; gene_type "lncRNA"; gene_name "TTLL10-AS1"; gene_classification "anti_sense";
chr1	LncBook	gene	1129612	1132876	.	-	.	gene_id "HSALNG0000109"; gene_type "lncRNA"; gene_classification "anti_sense"; type "Existing";
chr1	LncBook	gene	1141237	1141676	.	-	.	gene_id "HSALNG0000111"; gene_type "lncRNA"; gene_classification "sense"; type "Novel";
chr1	LncBook	gene	1146937	1147310	.	-	.	gene_id "HSALNG0000114"; gene_type "lncRNA"; gene_classification "sense"; type "Existing";
chr1	LncBook	gene	1170083	1176670	.	-	.	gene_id "HSALNG0000115"; gene_type "lncRNA"; gene_classification "anti_sense"; type "Existing";
chr1	LncBook	gene	1176206	1176698	.	+	.	gene_id "HSALNG0000116"; gene_type "lncRNA"; gene_classification "intergenic"; type "Existing";
chr1	LncBook	gene	1179361	1179798	.	-	.	gene_id "HSALNG0000118"; gene_type "lncRNA"; gene_classification "sense"; type "Novel";
chr1	RefLnc	gene	1182188	1186710	1000	+	.	gene_id "HSALNG0000119"; gene_type "lncRNA"; gene_classification "intergenic";
chr1	LncBook	gene	1183969	1185294	.	+	.	gene_id "HSALNG0000120"; gene_type "lncRNA"; gene_classification "intergenic"; type "Existing";
chr1	LncBook	gene	1185157	1186835	.	-	.	gene_id "HSALNG0000121"; gene_type "lncRNA"; gene_classification "intergenic"; type "Existing";
chr1	LncBook	gene	1205358	1206169	.	+	.	gene_id "HSALNG0000124"; gene_type "lncRNA"; gene_classification "anti_sense"; type "Existing";
chr1	RefSeq	gene	1209382	1215800	.	+	.	gene_id "HSALNG0000125"; gene_type "lncRNA"; gene_name "LINC01786"; gene_classification "intergenic";
chr1	LncBook	gene	1236127	1236556	.	-	.	gene_id "HSALNG0000129"; gene_type "lncRNA"; gene_classification "sense"; type "Novel";
chr1	LncBook	gene	1241416	1242284	.	-	.	gene_id "HSALNG0000131"; gene_type "lncRNA"; gene_classification "sense"; type "Novel";
chr1	LncBook	gene	1252961	1254069	.	-	.	gene_id "HSALNG0000133"; gene_type "lncRNA"; gene_classification "sense"; type "Existing";
chr1	LncBook	gene	1264204	1265554	.	-	.	gene_id "HSALNG0000136"; gene_type "lncRNA"; gene_classification "anti_sense"; type "Existing";
chr1	LncBook	gene	1284375	1288589	.	+	.	gene_id "HSALNG0000137"; gene_type "lncRNA"; gene_classification "anti_sense"; type "Existing";
chr1	LncBook	gene	1284538	1285371	.	+	.	gene_id "HSALNG0000138"; gene_type "lncRNA"; gene_classification "anti_sense"; type "Existing";
chr1	LncBook	gene	1284969	1285280	.	-	.	gene_id "HSALNG0000139"; gene_type "lncRNA"; gene_classification "intergenic"; type "Existing";
chr1	LncBook	gene	1288072	1293927	.	-	.	gene_id "HSALNG0000140"; gene_type "lncRNA"; gene_classification "sense"; type "Existing";
chr1	LncBook	gene	1290108	1293459	.	+	.	gene_id "HSALNG0000141"; gene_type "lncRNA"; gene_classification "anti_sense"; type "Existing";
chr1	LncBook	gene	1294185	1297695	.	+	.	gene_id "HSALNG0000142"; gene_type "lncRNA"; gene_classification "anti_sense"; type "Existing";
chr1	LncBook	gene	1301244	1303128	.	-	.	gene_id "HSALNG0000143"; gene_type "lncRNA"; gene_classification "intergenic"; type "Existing";
chr1	LncBook	gene	1310976	1315147	.	+	.	gene_id "HSALNG0000146"; gene_type "lncRNA"; gene_classification "intergenic"; type "Existing";
chr1	LncBook	gene	1311988	1312786	.	-	.	gene_id "HSALNG0000147"; gene_type "lncRNA"; gene_classification "intergenic"; type "Existing";
chr1	LncBook	gene	1317512	1318268	.	-	.	gene_id "HSALNG0000148"; gene_type "lncRNA"; gene_classification "intergenic"; type "Existing";
chr1	LncBook	gene	1317609	1318166	.	+	.	gene_id "HSALNG0000149"; gene_type "lncRNA"; gene_classification "intergenic"; type "Existing";
chr1	LncBook	gene	1322093	1324458	.	-	.	gene_id "HSALNG0000150"; gene_type "lncRNA"; gene_classification "sense"; type "Novel";
chr1	HAVANA	gene	1334900	1337426	.	+	.	gene_id "HSALNG0000152"; gene_type "lncRNA"; gene_name "MRPL20-AS1"; gene_classification "anti_sense";
chr1	LncBook	gene	1337290	1342547	.	-	.	gene_id "HSALNG0000153"; gene_type "lncRNA"; gene_classification "sense"; type "Existing";
chr1	LncBook	gene	1342757	1346234	.	+	.	gene_id "HSALNG0000155"; gene_type "lncRNA"; gene_name "MRPL20-DT"; gene_classification "intergenic"; type "Existing";
chr1	LncBook	gene	1343536	1344049	.	+	.	gene_id "HSALNG0000156"; gene_type "lncRNA"; gene_classification "intergenic"; type "Existing";
chr1	FANTOM	gene	1347029	1350370	.	-	.	gene_id "HSALNG0142081"; gene_type "lncRNA"; gene_classification "intergenic";
chr1	LncBook	gene	1347343	1352868	.	+	.	gene_id "HSALNG0000157"; gene_type "lncRNA"; gene_classification "intergenic"; type "Existing";
chr1	LncBook	gene	1350695	1353042	.	-	.	gene_id "HSALNG0000158"; gene_type "lncRNA"; gene_classification "intergenic"; type "Existing";
chr1	LncBook	gene	1353365	1355498	.	-	.	gene_id "HSALNG0000159"; gene_type "lncRNA"; gene_classification "sense"; type "Existing";
chr1	LncBook	gene	1355546	1360894	.	+	.	gene_id "HSALNG0000160"; gene_type "lncRNA"; gene_classification "anti_sense"; type "Existing";
chr1	LncBook	gene	1360138	1363221	.	-	.	gene_id "HSALNG0000161"; gene_type "lncRNA"; gene_classification "anti_sense"; type "Existing";
chr1	RefLnc	gene	1363499	1422842	1000	-	.	gene_id "HSALNG0000162"; gene_type "lncRNA"; gene_name "LINC01770"; gene_classification "anti_sense";
chr1	LncBook	gene	1363503	1365635	.	+	.	gene_id "HSALNG0000163"; gene_type "lncRNA"; gene_classification "intergenic"; type "Existing";
chr1	LncBook	gene	1384555	1384944	.	+	.	gene_id "HSALNG0000165"; gene_type "lncRNA"; gene_classification "intergenic"; type "Novel";
chr1	LncBook	gene	1405941	1447395	.	-	.	gene_id "HSALNG0000166"; gene_type "lncRNA"; gene_classification "anti_sense"; type "Existing";
chr1	LncBook	gene	1422316	1422696	.	+	.	gene_id "HSALNG0000167"; gene_type "lncRNA"; gene_classification "sense"; type "Existing";
chr1	LncBook	gene	1479281	1479588	.	+	.	gene_id "HSALNG0000175"; gene_type "lncRNA"; gene_classification "anti_sense"; type "Existing";
chr1	HAVANA	gene	1509482	1512455	.	+	.	gene_id "HSALNG0000176"; gene_type "lncRNA"; gene_classification "anti_sense";
chr1	LncBook	gene	1515136	1515379	.	+	.	gene_id "HSALNG0000177"; gene_type "lncRNA"; gene_classification "intergenic"; type "Existing";
chr1	LncBook	gene	1533000	1544300	.	+	.	gene_id "HSALNG0000179"; gene_type "lncRNA"; gene_classification "overlap_antisense"; type "Existing";
chr1	CAFE	gene	1539682	1551551	.	-	.	gene_id "HSALNG0000180"; gene_type "lncRNA"; gene_classification "anti_sense";
chr1	LncBook	gene	1550920	1552688	.	+	.	gene_id "HSALNG0000181"; gene_type "lncRNA"; gene_classification "sense"; type "Existing";
chr1	RefSeq	gene	1560665	1562811	.	-	.	gene_id "HSALNG0000183"; gene_type "lncRNA"; gene_classification "anti_sense";
chr1	LncBook	gene	1562240	1564079	.	+	.	gene_id "HSALNG0000182"; gene_type "lncRNA"; gene_classification "sense"; type "Novel";
chr1	FANTOM	gene	1565868	1567472	.	-	.	gene_id "HSALNG0000184"; gene_type "lncRNA"; gene_classification "anti_sense";
chr1	LncBook	gene	1566101	1566724	.	-	.	gene_id "HSALNG0000185"; gene_type "lncRNA"; gene_classification "intergenic"; type "Existing";
chr1	LncBook	gene	1569619	1569944	.	+	.	gene_id "HSALNG0000186"; gene_type "lncRNA"; gene_classification "sense"; type "Novel";
chr1	LncBook	gene	1580197	1580475	.	-	.	gene_id "HSALNG0000187"; gene_type "lncRNA"; gene_classification "sense"; type "Existing";
chr1	FANTOM	gene	1590488	1594063	.	+	.	gene_id "HSALNG0000189"; gene_type "lncRNA"; gene_classification "anti_sense";
chr1	Gnomon	gene	1623982	1631158	.	+	.	gene_id "HSALNG0000191"; gene_type "lncRNA"; gene_classification "anti_sense";
chr1	LncBook	gene	1656055	1663344	.	+	.	gene_id "HSALNG0000194"; gene_type "lncRNA"; gene_classification "anti_sense"; type "Existing";
chr1	LncBook	gene	1720570	1721970	.	+	.	gene_id "HSALNG0000197"; gene_type "lncRNA"; gene_classification "anti_sense"; type "Novel";
chr1	LncBook	gene	1815600	1818638	.	+	.	gene_id "HSALNG0000199"; gene_type "lncRNA"; gene_classification "anti_sense"; type "Existing";
chr1	FANTOM	gene	1822629	1828577	.	+	.	gene_id "HSALNG0000200"; gene_type "lncRNA"; gene_classification "intergenic";
chr1	LncBook	gene	1834267	1840591	.	-	.	gene_id "HSALNG0000201"; gene_type "lncRNA"; gene_classification "intergenic"; type "Existing";
chr1	LncBook	gene	1841150	1843977	.	+	.	gene_id "HSALNG0000204"; gene_type "lncRNA"; gene_classification "intergenic"; type "Existing";
chr1	LncBook	gene	1841473	1844112	.	-	.	gene_id "HSALNG0000205"; gene_type "lncRNA"; gene_classification "intergenic"; type "Existing";
chr1	LncBook	gene	1843179	1843510	.	+	.	gene_id "HSALNG0000206"; gene_type "lncRNA"; gene_classification "intergenic"; type "Existing";
chr1	LncBook	gene	1864683	1867409	.	+	.	gene_id "HSALNG0000208"; gene_type "lncRNA"; gene_classification "anti_sense"; type "Existing";
chr1	CAFE	gene	1866178	1867085	.	-	.	gene_id "HSALNG0142082"; gene_type "lncRNA"; gene_classification "sense";
chr1	LncBook	gene	1877478	1877699	.	-	.	gene_id "HSALNG0000209"; gene_type "lncRNA"; gene_classification "sense"; type "Novel";
chr1	Gnomon	gene	1887296	1890687	.	+	.	gene_id "HSALNG0000211"; gene_type "lncRNA"; gene_classification "anti_sense";
chr1	LncBook	gene	1910253	1911381	.	+	.	gene_id "HSALNG0000212"; gene_type "lncRNA"; gene_classification "anti_sense"; type "Existing";
chr1	LncBook	gene	1934512	1936829	.	-	.	gene_id "HSALNG0000214"; gene_type "lncRNA"; gene_classification "sense"; type "Existing";
chr1	LncBook	gene	1944604	1948255	.	-	.	gene_id "HSALNG0000215"; gene_type "lncRNA"; gene_classification "intergenic"; type "Existing";
chr1	LncBook	gene	1948319	1950637	.	-	.	gene_id "HSALNG0000216"; gene_type "lncRNA"; gene_classification "intergenic"; type "Existing";
chr1	LncBook	gene	1948347	1950629	.	+	.	gene_id "HSALNG0000217"; gene_type "lncRNA"; gene_classification "intergenic"; type "Existing";
chr1	LncBook	gene	1953609	1955639	.	-	.	gene_id "HSALNG0000218"; gene_type "lncRNA"; gene_classification "anti_sense"; type "Existing";
chr1	LncBook	gene	1964941	1978899	.	-	.	gene_id "HSALNG0000219"; gene_type "lncRNA"; gene_classification "intergenic"; type "Existing";
chr1	LncBook	gene	1980512	1981608	.	-	.	gene_id "HSALNG0000220"; gene_type "lncRNA"; gene_classification "intergenic"; type "Existing";
chr1	LncBook	gene	2043583	2063756	.	-	.	gene_id "HSALNG0000221"; gene_type "lncRNA"; gene_classification "anti_sense"; type "Existing";
chr1	LncBook	gene	2077927	2080223	.	-	.	gene_id "HSALNG0000223"; gene_type "lncRNA"; gene_classification "anti_sense"; type "Existing";
chr1	LncBook	gene	2101465	2102017	.	+	.	gene_id "HSALNG0000224"; gene_type "lncRNA"; gene_classification "sense"; type "Existing";
chr1	HAVANA	gene	2113233	2115828	.	-	.	gene_id "HSALNG0142083"; gene_type "lncRNA"; gene_name "PRKCZ-AS1"; gene_classification "anti_sense";
chr1	LncBook	gene	2115839	2120899	.	-	.	gene_id "HSALNG0000227"; gene_type "lncRNA"; gene_classification "anti_sense,sense"; type "Novel";
chr1	LncBook	gene	2120989	2126214	.	-	.	gene_id "HSALNG0000228"; gene_type "lncRNA"; gene_classification "sense"; type "Existing";
chr1	LncBook	gene	2121264	2166793	.	-	.	gene_id "HSALNG0000229"; gene_type "lncRNA"; gene_classification "anti_sense,sense"; type "Existing";
chr1	FANTOM	gene	2130962	2136353	.	+	.	gene_id "HSALNG0000230"; gene_type "lncRNA"; gene_classification "anti_sense";
chr1	LncBook	gene	2138422	2140293	.	+	.	gene_id "HSALNG0000231"; gene_type "lncRNA"; gene_classification "anti_sense"; type "Existing";
chr1	LncBook	gene	2140687	2141662	.	-	.	gene_id "HSALNG0000232"; gene_type "lncRNA"; gene_classification "sense"; type "Existing";
chr1	LncBook	gene	2143962	2153359	.	+	.	gene_id "HSALNG0000233"; gene_type "lncRNA"; gene_classification "anti_sense"; type "Existing";
chr1	LncBook	gene	2148777	2149618	.	+	.	gene_id "HSALNG0000234"; gene_type "lncRNA"; gene_classification "intergenic"; type "Existing";
chr1	LncBook	gene	2154635	2159078	.	-	.	gene_id "HSALNG0000235"; gene_type "lncRNA"; gene_classification "intergenic"; type "Existing";
chr1	LncBook	gene	2176636	2176923	.	+	.	gene_id "HSALNG0000238"; gene_type "lncRNA"; gene_classification "intronic_sense"; type "Existing";
chr1	LncBook	gene	2240365	2241653	.	-	.	gene_id "HSALNG0000241"; gene_type "lncRNA"; gene_classification "anti_sense"; type "Existing";
chr1	LncBook	gene	2246758	2250595	.	+	.	gene_id "HSALNG0000242"; gene_type "lncRNA"; gene_classification "intergenic"; type "Existing";
chr1	LncBook	gene	2257640	2258132	.	-	.	gene_id "HSALNG0000243"; gene_type "lncRNA"; gene_classification "sense"; type "Existing";
chr1	LncBook	gene	2268250	2270267	.	+	.	gene_id "HSALNG0000245"; gene_type "lncRNA"; gene_classification "anti_sense"; type "Existing";
chr1	LncBook	gene	2279250	2280965	.	+	.	gene_id "HSALNG0000246"; gene_type "lncRNA"; gene_classification "anti_sense"; type "Existing";
chr1	LncBook	gene	2294477	2295901	.	+	.	gene_id "HSALNG0000248"; gene_type "lncRNA"; gene_classification "intronic_antisense"; type "Existing";
chr1	LncBook	gene	2294500	2295067	.	-	.	gene_id "HSALNG0000249"; gene_type "lncRNA"; gene_classification "intronic_sense"; type "Existing";
chr1	RefLnc	gene	2297044	2297327	1000	-	.	gene_id "HSALNG0142084"; gene_type "lncRNA"; gene_classification "intronic_sense";
chr1	LncBook	gene	2297477	2302379	.	-	.	gene_id "HSALNG0000250"; gene_type "lncRNA"; gene_classification "intronic_sense"; type "Novel";
chr1	LncBook	gene	2300830	2302499	.	+	.	gene_id "HSALNG0000251"; gene_type "lncRNA"; gene_classification "intronic_antisense"; type "Novel";
chr1	LncBook	gene	2314551	2316373	.	+	.	gene_id "HSALNG0000255"; gene_type "lncRNA"; gene_classification "anti_sense"; type "Novel";
chr1	LncBook	gene	2320347	2321033	.	-	.	gene_id "HSALNG0000257"; gene_type "lncRNA"; gene_classification "sense"; type "Novel";
chr1	LncBook	gene	2344132	2346344	.	+	.	gene_id "HSALNG0000260"; gene_type "lncRNA"; gene_classification "anti_sense"; type "Existing";
chr1	LncBook	gene	2347279	2351949	.	+	.	gene_id "HSALNG0000261"; gene_type "lncRNA"; gene_classification "intergenic"; type "Existing";
chr1	LncBook	gene	2347346	2362090	.	+	.	gene_id "HSALNG0000262"; gene_type "lncRNA"; gene_classification "sense"; type "Existing";
chr1	StringTie	gene	2377277	2379043	.	-	.	gene_id "HSALNG0142085"; gene_type "lncRNA"; gene_classification "anti_sense";
chr1	LncBook	gene	2410650	2411277	.	+	.	gene_id "HSALNG0000264"; gene_type "lncRNA"; gene_classification "sense"; type "Novel";
chr1	LncBook	gene	2423739	2424697	.	-	.	gene_id "HSALNG0000265"; gene_type "lncRNA"; gene_classification "anti_sense"; type "Existing";
chr1	LncBook	gene	2424876	2425918	.	-	.	gene_id "HSALNG0000266"; gene_type "lncRNA"; gene_classification "anti_sense"; type "Existing";
chr1	HAVANA	gene	2461503	2484215	.	+	.	gene_id "HSALNG0000273"; gene_type "lncRNA"; gene_classification "anti_sense";
chr1	LncBook	gene	2467941	2470495	.	+	.	gene_id "HSALNG0000274"; gene_type "lncRNA"; gene_classification "intergenic"; type "Existing";
chr1	LncBook	gene	2471219	2488470	.	-	.	gene_id "HSALNG0000275"; gene_type "lncRNA"; gene_name "TNFRSF14-AS1"; gene_classification "anti_sense"; type "Existing";
chr1	FANTOM	gene	2476859	2477544	.	-	.	gene_id "HSALNG0142086"; gene_type "lncRNA"; gene_classification "intergenic";
chr1	LncBook	gene	2494889	2496148	.	-	.	gene_id "HSALNG0000278"; gene_type "lncRNA"; gene_classification "anti_sense"; type "Existing";
chr1	LncBook	gene	2497849	2515981	.	+	.	gene_id "HSALNG0000279"; gene_type "lncRNA"; gene_classification "intergenic"; type "Existing";
chr1	LncBook	gene	2499063	2505942	.	+	.	gene_id "HSALNG0000280"; gene_type "lncRNA"; gene_classification "intergenic"; type "Existing";
chr1	LncBook	gene	2499407	2500424	.	-	.	gene_id "HSALNG0000281"; gene_type "lncRNA"; gene_classification "intergenic"; type "Existing";
chr1	FANTOM	gene	2504539	2509805	.	-	.	gene_id "HSALNG0142087"; gene_type "lncRNA"; gene_classification "intergenic";
chr1	CAFE	gene	2509548	2510446	.	+	.	gene_id "HSALNG0141647"; gene_type "lncRNA"; gene_classification "intergenic";
chr1	LncBook	gene	2512754	2513253	.	-	.	gene_id "HSALNG0000282"; gene_type "lncRNA"; gene_classification "intergenic"; type "Existing";
chr1	LncBook	gene	2513310	2515623	.	-	.	gene_id "HSALNG0000283"; gene_type "lncRNA"; gene_classification "intergenic"; type "Existing";
chr1	LncBook	gene	2522085	2523072	.	-	.	gene_id "HSALNG0000285"; gene_type "lncRNA"; gene_classification "anti_sense,sense"; type "Existing";
chr1	LncBook	gene	2560128	2568060	.	+	.	gene_id "HSALNG0000288"; gene_type "lncRNA"; gene_name "MMEL1-AS1"; gene_classification "anti_sense"; type "Existing";
chr1	RefLnc	gene	2572623	2574664	1000	-	.	gene_id "HSALNG0142088"; gene_type "lncRNA"; gene_classification "sense";
chr1	RefLnc	gene	2584578	2622571	1000	+	.	gene_id "HSALNG0141648"; gene_type "lncRNA"; gene_classification "anti_sense";
chr1	CAFE	gene	2614821	2622894	.	+	.	gene_id "HSALNG0141649"; gene_type "lncRNA"; gene_classification "anti_sense";
chr1	RefLnc	gene	2632056	2634220	1000	+	.	gene_id "HSALNG0141650"; gene_type "lncRNA"; gene_classification "anti_sense";
chr1	RefSeq	gene	2686296	2687190	.	+	.	gene_id "HSALNG0141651"; gene_type "lncRNA"; gene_classification "anti_sense";
chr1	LncBook	gene	2718275	2719117	.	-	.	gene_id "HSALNG0000292"; gene_type "lncRNA"; gene_classification "sense"; type "Existing";
chr1	LncBook	gene	2720857	2721423	.	-	.	gene_id "HSALNG0000293"; gene_type "lncRNA"; gene_classification "intergenic"; type "Existing";
chr1	LncBook	gene	2728415	2734332	.	-	.	gene_id "HSALNG0000294"; gene_type "lncRNA"; gene_classification "intergenic"; type "Existing";
chr1	RefLnc	gene	2730594	2734722	1000	+	.	gene_id "HSALNG0000295"; gene_type "lncRNA"; gene_classification "intergenic";
chr1	LncBook	gene	2796650	2803741	.	+	.	gene_id "HSALNG0000299"; gene_type "lncRNA"; gene_classification "intergenic"; type "Existing";
chr1	LncBook	gene	2811991	2812282	.	+	.	gene_id "HSALNG0000300"; gene_type "lncRNA"; gene_classification "intergenic"; type "Existing";
chr1	LncBook	gene	2876943	2885272	.	-	.	gene_id "HSALNG0000302"; gene_type "lncRNA"; gene_classification "intergenic"; type "Existing";
chr1	FANTOM	gene	2972003	2987053	.	-	.	gene_id "HSALNG0000303"; gene_type "lncRNA"; gene_name "PRDM16-DT"; gene_classification "anti_sense";
chr1	LncBook	gene	2991782	2992231	.	-	.	gene_id "HSALNG0000305"; gene_type "lncRNA"; gene_classification "anti_sense"; type "Existing";
chr1	LncBook	gene	2997054	3000367	.	-	.	gene_id "HSALNG0000306"; gene_type "lncRNA"; gene_classification "anti_sense"; type "Existing";
chr1	LncBook	gene	3048668	3052573	.	-	.	gene_id "HSALNG0000307"; gene_type "lncRNA"; gene_classification "anti_sense"; type "Existing";
chr1	LncBook	gene	3077796	3084137	.	-	.	gene_id "HSALNG0000308"; gene_type "lncRNA"; gene_classification "anti_sense"; type "Existing";
chr1	LncBook	gene	3096907	3099071	.	-	.	gene_id "HSALNG0000309"; gene_type "lncRNA"; gene_classification "anti_sense"; type "Existing";
chr1	LncBook	gene	3122552	3125228	.	+	.	gene_id "HSALNG0000312"; gene_type "lncRNA"; gene_classification "sense"; type "Existing";
chr1	RefSeq	gene	3127300	3131037	.	-	.	gene_id "HSALNG0000313"; gene_type "lncRNA"; gene_classification "anti_sense";
chr1	LncBook	gene	3132322	3136016	.	-	.	gene_id "HSALNG0000314"; gene_type "lncRNA"; gene_classification "anti_sense"; type "Existing";
chr1	LncBook	gene	3209967	3215640	.	+	.	gene_id "HSALNG0000315"; gene_type "lncRNA"; gene_classification "sense"; type "Existing";
chr1	LncBook	gene	3223200	3244538	.	-	.	gene_id "HSALNG0000316"; gene_type "lncRNA"; gene_classification "anti_sense"; type "Existing";
chr1	FANTOM	gene	3283335	3290492	.	-	.	gene_id "HSALNG0000318"; gene_type "lncRNA"; gene_classification "anti_sense";
chr1	LncBook	gene	3325340	3326061	.	-	.	gene_id "HSALNG0000319"; gene_type "lncRNA"; gene_classification "anti_sense"; type "Existing";
chr1	LncBook	gene	3352975	3358167	.	-	.	gene_id "HSALNG0000320"; gene_type "lncRNA"; gene_classification "anti_sense"; type "Existing";
chr1	LncBook	gene	3361264	3373408	.	-	.	gene_id "HSALNG0000321"; gene_type "lncRNA"; gene_classification "anti_sense"; type "Existing";
chr1	LncBook	gene	3370006	3370964	.	-	.	gene_id "HSALNG0000323"; gene_type "lncRNA"; gene_classification "intergenic"; type "Existing";
chr1	LncBook	gene	3401633	3401843	.	+	.	gene_id "HSALNG0000325"; gene_type "lncRNA"; gene_classification "intergenic"; type "Novel";
chr1	LncBook	gene	3402561	3403679	.	+	.	gene_id "HSALNG0000326"; gene_type "lncRNA"; gene_classification "intergenic"; type "Novel";
chr1	LncBook	gene	3416545	3417009	.	+	.	gene_id "HSALNG0000329"; gene_type "lncRNA"; gene_classification "anti_sense"; type "Novel";
chr1	LncBook	gene	3441035	3447744	.	-	.	gene_id "HSALNG0000331"; gene_type "lncRNA"; gene_classification "sense"; type "Novel";
chr1	LncBook	gene	3462566	3467221	.	+	.	gene_id "HSALNG0000332"; gene_type "lncRNA"; gene_classification "anti_sense"; type "Existing";
chr1	LncBook	gene	3477968	3478625	.	+	.	gene_id "HSALNG0000333"; gene_type "lncRNA"; gene_classification "anti_sense"; type "Existing";
chr1	LncBook	gene	3501680	3503291	.	+	.	gene_id "HSALNG0000334"; gene_type "lncRNA"; gene_classification "anti_sense"; type "Existing";
chr1	StringTie	gene	3514799	3518649	.	+	.	gene_id "HSALNG0141654"; gene_type "lncRNA"; gene_classification "anti_sense";
chr1	RefSeq	gene	3519457	3524245	.	+	.	gene_id "HSALNG0141655"; gene_type "lncRNA"; gene_classification "anti_sense";
chr1	LncBook	gene	3521120	3522227	.	+	.	gene_id "HSALNG0000335"; gene_type "lncRNA"; gene_classification "anti_sense"; type "Existing";
chr1	LncBook	gene	3536151	3539822	.	+	.	gene_id "HSALNG0000336"; gene_type "lncRNA"; gene_classification "intergenic"; type "Existing";
chr1	LncBook	gene	3538603	3541344	.	-	.	gene_id "HSALNG0000337"; gene_type "lncRNA"; gene_classification "intergenic"; type "Existing";
chr1	LncBook	gene	3542278	3546634	.	+	.	gene_id "HSALNG0000338"; gene_type "lncRNA"; gene_classification "sense"; type "Existing";
chr1	Gnomon	gene	3574994	3585363	.	-	.	gene_id "HSALNG0000339"; gene_type "lncRNA"; gene_classification "anti_sense";
chr1	RefSeq	gene	3591299	3594203	.	-	.	gene_id "HSALNG0142089"; gene_type "lncRNA"; gene_classification "anti_sense";
chr1	HAVANA	gene	3628764	3630863	.	-	.	gene_id "HSALNG0000341"; gene_type "lncRNA"; gene_classification "anti_sense";
chr1	LncBook	gene	3632513	3651940	.	-	.	gene_id "HSALNG0000342"; gene_type "lncRNA"; gene_classification "anti_sense"; type "Existing";
chr1	FANTOM	gene	3650850	3663939	.	-	.	gene_id "HSALNG0000343"; gene_type "lncRNA"; gene_classification "anti_sense";
chr1	StringTie	gene	3665788	3668900	.	-	.	gene_id "HSALNG0142090"; gene_type "lncRNA"; gene_classification "anti_sense";
chr1	LncBook	gene	3701572	3702102	.	+	.	gene_id "HSALNG0000349"; gene_type "lncRNA"; gene_classification "anti_sense"; type "Existing";
chr1	LncBook	gene	3750877	3751150	.	-	.	gene_id "HSALNG0000352"; gene_type "lncRNA"; gene_classification "sense"; type "Existing";
chr1	LncBook	gene	3780751	3781272	.	-	.	gene_id "HSALNG0000354"; gene_type "lncRNA"; gene_classification "anti_sense"; type "Novel";
chr1	LncBook	gene	3781565	3782089	.	+	.	gene_id "HSALNG0000355"; gene_type "lncRNA"; gene_classification "sense"; type "Novel";
chr1	LncBook	gene	3791892	3792285	.	+	.	gene_id "HSALNG0000356"; gene_type "lncRNA"; gene_classification "sense"; type "Novel";
chr1	LncBook	gene	3797935	3798324	.	-	.	gene_id "HSALNG0000357"; gene_type "lncRNA"; gene_classification "anti_sense"; type "Existing";
chr1	LncBook	gene	3802025	3805351	.	-	.	gene_id "HSALNG0000359"; gene_type "lncRNA"; gene_classification "intergenic"; type "Existing";
chr1	LncBook	gene	3805689	3816815	.	-	.	gene_id "HSALNG0000360"; gene_type "lncRNA"; gene_classification "sense"; type "Novel";
chr1	LncBook	gene	3816913	3836605	.	+	.	gene_id "HSALNG0000361"; gene_type "lncRNA"; gene_name "LINC01134"; gene_classification "intergenic"; type "Existing";
chr1	LncBook	gene	3818653	3822976	.	-	.	gene_id "HSALNG0000362"; gene_type "lncRNA"; gene_classification "intergenic"; type "Existing";
chr1	LncBook	gene	3820326	3821864	.	-	.	gene_id "HSALNG0000363"; gene_type "lncRNA"; gene_classification "intergenic"; type "Existing";
chr1	LncBook	gene	3838236	3839577	.	-	.	gene_id "HSALNG0000364"; gene_type "lncRNA"; gene_classification "intergenic"; type "Existing";
chr1	LncBook	gene	3997341	4009111	.	-	.	gene_id "HSALNG0000365"; gene_type "lncRNA"; gene_name "LINC01345"; gene_classification "intergenic"; type "Existing";
chr1	HAVANA	gene	4000546	4015322	.	+	.	gene_id "HSALNG0000366"; gene_type "lncRNA"; gene_name "LINC01346"; gene_classification "intergenic";
chr1	RefLnc	gene	4032895	4152987	1000	+	.	gene_id "HSALNG0000367"; gene_type "lncRNA"; gene_name "LINC02780"; gene_classification "intergenic";
chr1	LncBook	gene	4067654	4068067	.	+	.	gene_id "HSALNG0000368"; gene_type "lncRNA"; gene_classification "intergenic"; type "Existing";
chr1	FANTOM	gene	4071915	4106986	.	-	.	gene_id "HSALNG0142091"; gene_type "lncRNA"; gene_classification "intergenic";
chr1	LncBook	gene	4074784	4078168	.	+	.	gene_id "HSALNG0000369"; gene_type "lncRNA"; gene_classification "intergenic"; type "Existing";
chr1	LncBook	gene	4107658	4108945	.	+	.	gene_id "HSALNG0000370"; gene_type "lncRNA"; gene_classification "intergenic"; type "Existing";
chr1	LncBook	gene	4192617	4194185	.	+	.	gene_id "HSALNG0000374"; gene_type "lncRNA"; gene_classification "intergenic"; type "Existing";
chr1	LncBook	gene	4196145	4197168	.	-	.	gene_id "HSALNG0000375"; gene_type "lncRNA"; gene_classification "intergenic"; type "Existing";
chr1	LncBook	gene	4206104	4206574	.	-	.	gene_id "HSALNG0000376"; gene_type "lncRNA"; gene_classification "intergenic"; type "Existing";
chr1	LncBook	gene	4262281	4265876	.	+	.	gene_id "HSALNG0000377"; gene_type "lncRNA"; gene_classification "intergenic"; type "Existing";
chr1	LncBook	gene	4283085	4288291	.	-	.	gene_id "HSALNG0000378"; gene_type "lncRNA"; gene_classification "intergenic"; type "Existing";
chr1	LncBook	gene	4289689	4489903	.	+	.	gene_id "HSALNG0000379"; gene_type "lncRNA"; gene_name "LINC01777"; gene_classification "intergenic"; type "Existing";
chr1	LncBook	gene	4377943	4379816	.	-	.	gene_id "HSALNG0000382"; gene_type "lncRNA"; gene_classification "intergenic"; type "Existing";
chr1	LncBook	gene	4469725	4470846	.	+	.	gene_id "HSALNG0000383"; gene_type "lncRNA"; gene_classification "intergenic"; type "Existing";
chr1	RefSeq	gene	4492206	4503743	.	+	.	gene_id "HSALNG0141656"; gene_type "lncRNA"; gene_classification "intergenic";
chr1	LncBook	gene	4511655	4512065	.	+	.	gene_id "HSALNG0000384"; gene_type "lncRNA"; gene_classification "intergenic"; type "Existing";
chr1	LncBook	gene	4522594	4524861	.	-	.	gene_id "HSALNG0000385"; gene_type "lncRNA"; gene_classification "intergenic"; type "Existing";
chr1	LncBook	gene	4531468	4544335	.	+	.	gene_id "HSALNG0000386"; gene_type "lncRNA"; gene_classification "intergenic"; type "Existing";
chr1	LncBook	gene	4538479	4549078	.	-	.	gene_id "HSALNG0000388"; gene_type "lncRNA"; gene_classification "intergenic"; type "Existing";
chr1	LncBook	gene	4602982	4603461	.	-	.	gene_id "HSALNG0000390"; gene_type "lncRNA"; gene_classification "intergenic"; type "Existing";
chr1	LncBook	gene	4604935	4616724	.	-	.	gene_id "HSALNG0000391"; gene_type "lncRNA"; gene_classification "intergenic"; type "Existing";
chr1	LncBook	gene	4620766	4657023	.	+	.	gene_id "HSALNG0000393"; gene_type "lncRNA"; gene_name "LINC01646"; gene_classification "intergenic"; type "Existing";
chr1	LncBook	gene	4642124	4649669	.	-	.	gene_id "HSALNG0000395"; gene_type "lncRNA"; gene_classification "intergenic"; type "Existing";
chr1	LncBook	gene	4661342	4677631	.	+	.	gene_id "HSALNG0000396"; gene_type "lncRNA"; gene_classification "intergenic"; type "Existing";
chr1	LncBook	gene	4665222	4668521	.	-	.	gene_id "HSALNG0000397"; gene_type "lncRNA"; gene_classification "intergenic"; type "Existing";
chr1	LncBook	gene	4665366	4666516	.	-	.	gene_id "HSALNG0000398"; gene_type "lncRNA"; gene_classification "intergenic"; type "Existing";
chr1	LncBook	gene	4675787	4678451	.	-	.	gene_id "HSALNG0000399"; gene_type "lncRNA"; gene_classification "intergenic"; type "Existing";
chr1	LncBook	gene	4687815	4688551	.	-	.	gene_id "HSALNG0000400"; gene_type "lncRNA"; gene_classification "intergenic"; type "Existing";
chr1	RefLnc	gene	4712293	4714591	1000	-	.	gene_id "HSALNG0000402"; gene_type "lncRNA"; gene_classification "intergenic";
chr1	LncBook	gene	4728564	4729528	.	-	.	gene_id "HSALNG0000403"; gene_type "lncRNA"; gene_classification "intronic_antisense"; type "Existing";
chr1	LncBook	gene	4739354	4744889	.	-	.	gene_id "HSALNG0000404"; gene_type "lncRNA"; gene_classification "intronic_antisense"; type "Existing";
chr1	LncBook	gene	4752344	4754203	.	-	.	gene_id "HSALNG0000405"; gene_type "lncRNA"; gene_classification "intronic_antisense"; type "Existing";
chr1	LncBook	gene	4789683	4796498	.	-	.	gene_id "HSALNG0000406"; gene_type "lncRNA"; gene_classification "anti_sense"; type "Existing";
chr1	LncBook	gene	4843945	4844961	.	-	.	gene_id "HSALNG0000407"; gene_type "lncRNA"; gene_classification "anti_sense"; type "Existing";
chr1	LncBook	gene	4855301	4855788	.	+	.	gene_id "HSALNG0000408"; gene_type "lncRNA"; gene_classification "intergenic"; type "Existing";
chr1	LncBook	gene	4855903	4862289	.	+	.	gene_id "HSALNG0000409"; gene_type "lncRNA"; gene_classification "intergenic"; type "Existing";
chr1	LncBook	gene	4887237	4888423	.	-	.	gene_id "HSALNG0000411"; gene_type "lncRNA"; gene_classification "intergenic"; type "Existing";
chr1	LncBook	gene	4902907	4904095	.	-	.	gene_id "HSALNG0000412"; gene_type "lncRNA"; gene_classification "intergenic"; type "Existing";
chr1	LncBook	gene	4930625	4996874	.	+	.	gene_id "HSALNG0000413"; gene_type "lncRNA"; gene_classification "intergenic"; type "Existing";
chr1	LncBook	gene	4964574	4967045	.	+	.	gene_id "HSALNG0000415"; gene_type "lncRNA"; gene_classification "intergenic"; type "Existing";
chr1	LncBook	gene	5005750	5010382	.	+	.	gene_id "HSALNG0000416"; gene_type "lncRNA"; gene_classification "intergenic"; type "Existing";
chr1	LncBook	gene	5017272	5018315	.	+	.	gene_id "HSALNG0000417"; gene_type "lncRNA"; gene_classification "intergenic"; type "Existing";
chr1	LncBook	gene	5017478	5023286	.	-	.	gene_id "HSALNG0000418"; gene_type "lncRNA"; gene_classification "intergenic"; type "Existing";
chr1	LncBook	gene	5024014	5033358	.	-	.	gene_id "HSALNG0000420"; gene_type "lncRNA"; gene_classification "intergenic"; type "Existing";
chr1	LncBook	gene	5033441	5044018	.	+	.	gene_id "HSALNG0000421"; gene_type "lncRNA"; gene_name "LINC02781"; gene_classification "intergenic"; type "Existing";
chr1	LncBook	gene	5046379	5050819	.	-	.	gene_id "HSALNG0000422"; gene_type "lncRNA"; gene_classification "intergenic"; type "Existing";
chr1	LncBook	gene	5046547	5081475	.	+	.	gene_id "HSALNG0000423"; gene_type "lncRNA"; gene_classification "intergenic"; type "Existing";
chr1	LncBook	gene	5058062	5058786	.	-	.	gene_id "HSALNG0000425"; gene_type "lncRNA"; gene_classification "intergenic"; type "Existing";
chr1	LncBook	gene	5091748	5095150	.	-	.	gene_id "HSALNG0000426"; gene_type "lncRNA"; gene_classification "intergenic"; type "Existing";
chr1	RefLnc	gene	5105293	5113113	1000	+	.	gene_id "HSALNG0141657"; gene_type "lncRNA"; gene_classification "intergenic";
chr1	LncBook	gene	5144673	5182069	.	-	.	gene_id "HSALNG0000428"; gene_type "lncRNA"; gene_name "LINC02782"; gene_classification "intergenic"; type "Existing";
chr1	RefLnc	gene	5158608	5195433	1000	+	.	gene_id "HSALNG0000429"; gene_type "lncRNA"; gene_classification "intergenic";
chr1	LncBook	gene	5175690	5176533	.	+	.	gene_id "HSALNG0000431"; gene_type "lncRNA"; gene_classification "intergenic"; type "Existing";
chr1	LncBook	gene	5183558	5183800	.	+	.	gene_id "HSALNG0000432"; gene_type "lncRNA"; gene_classification "intergenic"; type "Existing";
chr1	LncBook	gene	5202746	5208362	.	+	.	gene_id "HSALNG0000433"; gene_type "lncRNA"; gene_classification "intergenic"; type "Existing";
chr1	LncBook	gene	5215629	5221722	.	-	.	gene_id "HSALNG0000434"; gene_type "lncRNA"; gene_classification "intergenic"; type "Existing";
chr1	LncBook	gene	5221365	5223590	.	+	.	gene_id "HSALNG0000435"; gene_type "lncRNA"; gene_classification "intergenic"; type "Existing";
chr1	RefLnc	gene	5257101	5281118	1000	+	.	gene_id "HSALNG0000436"; gene_type "lncRNA"; gene_classification "intergenic";
chr1	RefLnc	gene	5279408	5280381	1000	-	.	gene_id "HSALNG0142092"; gene_type "lncRNA"; gene_classification "intergenic";
chr1	LncBook	gene	5314482	5317402	.	+	.	gene_id "HSALNG0000437"; gene_type "lncRNA"; gene_classification "intergenic"; type "Existing";
chr1	LncBook	gene	5354328	5358505	.	+	.	gene_id "HSALNG0000438"; gene_type "lncRNA"; gene_classification "intergenic"; type "Existing";
chr1	LncBook	gene	5361988	5367454	.	-	.	gene_id "HSALNG0000439"; gene_type "lncRNA"; gene_classification "intergenic"; type "Existing";
chr1	LncBook	gene	5368417	5371018	.	-	.	gene_id "HSALNG0000440"; gene_type "lncRNA"; gene_classification "intergenic"; type "Existing";
chr1	LncBook	gene	5391515	5392728	.	+	.	gene_id "HSALNG0000441"; gene_type "lncRNA"; gene_classification "intergenic"; type "Existing";
chr1	LncBook	gene	5420046	5424814	.	-	.	gene_id "HSALNG0000442"; gene_type "lncRNA"; gene_classification "intergenic"; type "Existing";
chr1	LncBook	gene	5486136	5494872	.	-	.	gene_id "HSALNG0000447"; gene_type "lncRNA"; gene_classification "intergenic"; type "Existing";
chr1	LncBook	gene	5492522	5492965	.	+	.	gene_id "HSALNG0000448"; gene_type "lncRNA"; gene_classification "intergenic"; type "Existing";
chr1	LncBook	gene	5508873	5515081	.	-	.	gene_id "HSALNG0000449"; gene_type "lncRNA"; gene_classification "intergenic"; type "Existing";
chr1	LncBook	gene	5519748	5522140	.	-	.	gene_id "HSALNG0000451"; gene_type "lncRNA"; gene_classification "intergenic"; type "Existing";
chr1	LncBook	gene	5521082	5522458	.	+	.	gene_id "HSALNG0000452"; gene_type "lncRNA"; gene_classification "intergenic"; type "Existing";
chr1	LncBook	gene	5522818	5524046	.	+	.	gene_id "HSALNG0000453"; gene_type "lncRNA"; gene_classification "intergenic"; type "Existing";
chr1	LncBook	gene	5523064	5554693	.	-	.	gene_id "HSALNG0000450"; gene_type "lncRNA"; gene_classification "intergenic"; type "Existing";
chr1	LncBook	gene	5525955	5529395	.	+	.	gene_id "HSALNG0000454"; gene_type "lncRNA"; gene_classification "intergenic"; type "Existing";
chr1	LncBook	gene	5534290	5545497	.	+	.	gene_id "HSALNG0000455"; gene_type "lncRNA"; gene_classification "intergenic"; type "Existing";
chr1	LncBook	gene	5553038	5554734	.	+	.	gene_id "HSALNG0000458"; gene_type "lncRNA"; gene_classification "intergenic"; type "Existing";
chr1	LncBook	gene	5570015	5650942	.	-	.	gene_id "HSALNG0000459"; gene_type "lncRNA"; gene_classification "intergenic"; type "Existing";
chr1	LncBook	gene	5619661	5728356	.	-	.	gene_id "HSALNG0000460"; gene_type "lncRNA"; gene_classification "intergenic"; type "Existing";
chr1	LncBook	gene	5633689	5812375	.	-	.	gene_id "HSALNG0000461"; gene_type "lncRNA"; gene_classification "intergenic"; type "Existing";
chr1	LncBook	gene	5657161	5658875	.	+	.	gene_id "HSALNG0000463"; gene_type "lncRNA"; gene_classification "intergenic"; type "Existing";
chr1	LncBook	gene	5682401	5683034	.	-	.	gene_id "HSALNG0000464"; gene_type "lncRNA"; gene_classification "intergenic"; type "Existing";
chr1	LncBook	gene	5724071	5728767	.	-	.	gene_id "HSALNG0000465"; gene_type "lncRNA"; gene_classification "intergenic"; type "Existing";
chr1	LncBook	gene	5746520	5747875	.	+	.	gene_id "HSALNG0000468"; gene_type "lncRNA"; gene_classification "intergenic"; type "Existing";
chr1	LncBook	gene	5752104	5755073	.	-	.	gene_id "HSALNG0000469"; gene_type "lncRNA"; gene_classification "intergenic"; type "Existing";
chr1	RefLnc	gene	5765943	5773829	1000	-	.	gene_id "HSALNG0142093"; gene_type "lncRNA"; gene_classification "intergenic";
chr1	LncBook	gene	5768261	5769833	.	-	.	gene_id "HSALNG0000471"; gene_type "lncRNA"; gene_classification "intergenic"; type "Existing";
chr1	LncBook	gene	5793655	5795112	.	-	.	gene_id "HSALNG0000472"; gene_type "lncRNA"; gene_classification "intergenic"; type "Existing";
chr1	LncBook	gene	5797744	5798902	.	-	.	gene_id "HSALNG0000473"; gene_type "lncRNA"; gene_classification "intergenic"; type "Existing";
chr1	LncBook	gene	5820242	5834181	.	-	.	gene_id "HSALNG0000474"; gene_type "lncRNA"; gene_classification "intergenic"; type "Existing";
chr1	LncBook	gene	5894916	5897532	.	+	.	gene_id "HSALNG0000477"; gene_type "lncRNA"; gene_classification "intergenic"; type "Existing";
chr1	LncBook	gene	5907960	5910529	.	+	.	gene_id "HSALNG0000478"; gene_type "lncRNA"; gene_classification "intergenic"; type "Existing";
chr1	LncBook	gene	5912542	5913565	.	+	.	gene_id "HSALNG0000479"; gene_type "lncRNA"; gene_classification "intergenic"; type "Existing";
chr1	LncBook	gene	5919433	5919975	.	-	.	gene_id "HSALNG0000481"; gene_type "lncRNA"; gene_classification "intergenic"; type "Existing";
chr1	LncBook	gene	5951027	5967242	.	-	.	gene_id "HSALNG0000483"; gene_type "lncRNA"; gene_classification "sense"; type "Novel";
chr1	StringTie	gene	5952032	5963973	.	+	.	gene_id "HSALNG0000484"; gene_type "lncRNA"; gene_classification "anti_sense";
chr1	LncBook	gene	5972050	5978234	.	+	.	gene_id "HSALNG0000485"; gene_type "lncRNA"; gene_classification "anti_sense"; type "Existing";
chr1	LncBook	gene	6136827	6138572	.	-	.	gene_id "HSALNG0000497"; gene_type "lncRNA"; gene_classification "anti_sense"; type "Novel";
chr1	LncBook	gene	6156316	6158621	.	+	.	gene_id "HSALNG0000501"; gene_type "lncRNA"; gene_classification "sense"; type "Novel";
chr1	LncBook	gene	6187444	6188563	.	-	.	gene_id "HSALNG0000502"; gene_type "lncRNA"; gene_classification "sense"; type "Existing";
chr1	RefSeq	gene	6191823	6192752	.	+	.	gene_id "HSALNG0141658"; gene_type "lncRNA"; gene_classification "anti_sense";
chr1	LncBook	gene	6220458	6222077	.	+	.	gene_id "HSALNG0000503"; gene_type "lncRNA"; gene_classification "anti_sense,intronic_antisense"; type "Existing";
chr1	LncBook	gene	6238880	6245110	.	+	.	gene_id "HSALNG0000504"; gene_type "lncRNA"; gene_classification "anti_sense"; type "Existing";
chr1	LncBook	gene	6241267	6242051	.	+	.	gene_id "HSALNG0000505"; gene_type "lncRNA"; gene_classification "anti_sense"; type "Existing";
chr1	LncBook	gene	6249937	6250571	.	+	.	gene_id "HSALNG0000506"; gene_type "lncRNA"; gene_classification "anti_sense,intronic_antisense"; type "Novel";
chr1	Gnomon	gene	6260552	6269399	.	-	.	gene_id "HSALNG0142094"; gene_type "lncRNA"; gene_classification "anti_sense,sense";
chr1	LncBook	gene	6264900	6265841	.	-	.	gene_id "HSALNG0000507"; gene_type "lncRNA"; gene_classification "anti_sense,sense"; type "Existing";
chr1	LncBook	gene	6271251	6271773	.	+	.	gene_id "HSALNG0000508"; gene_type "lncRNA"; gene_classification "sense"; type "Novel";
chr1	LncBook	gene	6276628	6283001	.	+	.	gene_id "HSALNG0000510"; gene_type "lncRNA"; gene_classification "anti_sense,sense"; type "Existing";
chr1	HAVANA	gene	6294752	6301717	.	+	.	gene_id "HSALNG0000511"; gene_type "lncRNA"; gene_name "LINC00337"; gene_classification "anti_sense";
chr1	LncBook	gene	6324333	6337833	.	-	.	gene_id "HSALNG0000512"; gene_type "lncRNA"; gene_classification "sense"; type "Novel";
chr1	LncBook	gene	6352760	6354339	.	-	.	gene_id "HSALNG0000513"; gene_type "lncRNA"; gene_classification "sense"; type "Existing";
chr1	RefSeq	gene	6445643	6447309	.	+	.	gene_id "HSALNG0141659"; gene_type "lncRNA"; gene_classification "anti_sense";
chr1	CAFE	gene	6453595	6460354	.	+	.	gene_id "HSALNG0000514"; gene_type "lncRNA"; gene_classification "anti_sense";
chr1	LncBook	gene	6455277	6461445	.	-	.	gene_id "HSALNG0000515"; gene_type "lncRNA"; gene_classification "intergenic"; type "Existing";
chr1	LncBook	gene	6459949	6460738	.	-	.	gene_id "HSALNG0000517"; gene_type "lncRNA"; gene_classification "intergenic"; type "Existing";
chr1	LncBook	gene	6472963	6484578	.	-	.	gene_id "HSALNG0000518"; gene_type "lncRNA"; gene_classification "sense"; type "Existing";
chr1	HAVANA	gene	6503094	6507284	.	-	.	gene_id "HSALNG0000519"; gene_type "lncRNA"; gene_classification "anti_sense";
chr1	LncBook	gene	6512133	6520514	.	+	.	gene_id "HSALNG0000522"; gene_type "lncRNA"; gene_classification "sense"; type "Existing";
chr1	LncBook	gene	6524627	6525918	.	-	.	gene_id "HSALNG0000523"; gene_type "lncRNA"; gene_classification "sense"; type "Novel";
chr1	LncBook	gene	6537888	6541621	.	+	.	gene_id "HSALNG0000524"; gene_type "lncRNA"; gene_classification "anti_sense"; type "Novel";
chr1	LncBook	gene	6545101	6556444	.	+	.	gene_id "HSALNG0000525"; gene_type "lncRNA"; gene_classification "anti_sense"; type "Existing";
chr1	RefLnc	gene	6581406	6589624	1000	-	.	gene_id "HSALNG0142095"; gene_type "lncRNA"; gene_classification "sense";
chr1	LncBook	gene	6605354	6605759	.	-	.	gene_id "HSALNG0000527"; gene_type "lncRNA"; gene_classification "sense"; type "Novel";
chr1	LncBook	gene	6627599	6639493	.	-	.	gene_id "HSALNG0000531"; gene_type "lncRNA"; gene_classification "anti_sense"; type "Existing";
chr1	LncBook	gene	6641289	6645433	.	-	.	gene_id "HSALNG0000533"; gene_type "lncRNA"; gene_classification "anti_sense"; type "Existing";
chr1	LncBook	gene	6663213	6665864	.	+	.	gene_id "HSALNG0000534"; gene_type "lncRNA"; gene_classification "anti_sense"; type "Existing";
chr1	Gnomon	gene	6663507	6673434	.	-	.	gene_id "HSALNG0142096"; gene_type "lncRNA"; gene_classification "sense";
chr1	LncBook	gene	6667316	6668747	.	+	.	gene_id "HSALNG0000535"; gene_type "lncRNA"; gene_classification "anti_sense"; type "Existing";
chr1	LncBook	gene	6692508	6693823	.	+	.	gene_id "HSALNG0000538"; gene_type "lncRNA"; gene_classification "sense"; type "Novel";
chr1	LncBook	gene	6694237	6695065	.	-	.	gene_id "HSALNG0000540"; gene_type "lncRNA"; gene_classification "anti_sense,sense"; type "Existing";
chr1	LncBook	gene	6707284	6712659	.	+	.	gene_id "HSALNG0000541"; gene_type "lncRNA"; gene_classification "anti_sense"; type "Existing";
chr1	LncBook	gene	6713491	6713691	.	-	.	gene_id "HSALNG0000542"; gene_type "lncRNA"; gene_classification "sense"; type "Existing";
chr1	LncBook	gene	6783298	6810907	.	+	.	gene_id "HSALNG0000544"; gene_type "lncRNA"; gene_name "LINC01672"; gene_classification "intergenic"; type "Existing";
chr1	RefLnc	gene	6793534	6796202	1000	-	.	gene_id "HSALNG0142097"; gene_type "lncRNA"; gene_classification "intergenic";
chr1	LncBook	gene	6828014	6830098	.	+	.	gene_id "HSALNG0000546"; gene_type "lncRNA"; gene_classification "intergenic"; type "Existing";
chr1	LncBook	gene	6841149	6845386	.	-	.	gene_id "HSALNG0000547"; gene_type "lncRNA"; gene_name "CAMTA1-DT"; gene_classification "intergenic"; type "Existing";
chr1	LncBook	gene	6845573	6932070	.	+	.	gene_id "HSALNG0000548"; gene_type "lncRNA"; gene_classification "sense"; type "Existing";
chr1	FANTOM	gene	6894349	6901636	.	+	.	gene_id "HSALNG0141660"; gene_type "lncRNA"; gene_classification "sense";
chr1	LncBook	gene	6894898	6904568	.	-	.	gene_id "HSALNG0000550"; gene_type "lncRNA"; gene_classification "anti_sense"; type "Existing";
chr1	LncBook	gene	6994903	6995449	.	-	.	gene_id "HSALNG0000552"; gene_type "lncRNA"; gene_classification "anti_sense"; type "Existing";
chr1	CAFE	gene	6997076	6998343	.	+	.	gene_id "HSALNG0141661"; gene_type "lncRNA"; gene_classification "sense";
chr1	LncBook	gene	6998061	7001978	.	-	.	gene_id "HSALNG0000553"; gene_type "lncRNA"; gene_classification "anti_sense"; type "Existing";
chr1	LncBook	gene	7067139	7074676	.	-	.	gene_id "HSALNG0000554"; gene_type "lncRNA"; gene_classification "anti_sense"; type "Existing";
chr1	RefLnc	gene	7122383	7123420	1000	-	.	gene_id "HSALNG0142098"; gene_type "lncRNA"; gene_classification "anti_sense";
chr1	LncBook	gene	7152229	7157452	.	-	.	gene_id "HSALNG0000555"; gene_type "lncRNA"; gene_classification "anti_sense"; type "Existing";
chr1	LncBook	gene	7152787	7154516	.	+	.	gene_id "HSALNG0000556"; gene_type "lncRNA"; gene_classification "sense"; type "Existing";
chr1	LncBook	gene	7287297	7291504	.	-	.	gene_id "HSALNG0000557"; gene_type "lncRNA"; gene_classification "anti_sense"; type "Existing";
chr1	Gnomon	gene	7295703	7300199	.	-	.	gene_id "HSALNG0142099"; gene_type "lncRNA"; gene_classification "anti_sense";
chr1	RefLnc	gene	7330415	7334947	1000	+	.	gene_id "HSALNG0141662"; gene_type "lncRNA"; gene_classification "sense";
chr1	LncBook	gene	7389906	7394813	.	-	.	gene_id "HSALNG0000558"; gene_type "lncRNA"; gene_classification "anti_sense"; type "Existing";
chr1	LncBook	gene	7418606	7430344	.	+	.	gene_id "HSALNG0000559"; gene_type "lncRNA"; gene_name "CAMTA1-IT1"; gene_classification "sense"; type "Existing";
chr1	StringTie	gene	7439102	7450569	.	-	.	gene_id "HSALNG0000560"; gene_type "lncRNA"; gene_name "CAMTA1-AS2"; gene_classification "anti_sense";
chr1	LncBook	gene	7463628	7472290	.	+	.	gene_id "HSALNG0000561"; gene_type "lncRNA"; gene_classification "sense"; type "Existing";
chr1	CAFE	gene	7500265	7507114	.	-	.	gene_id "HSALNG0000562"; gene_type "lncRNA"; gene_name "CAMTA1-AS1"; gene_classification "anti_sense";
chr1	LncBook	gene	7549175	7550066	.	-	.	gene_id "HSALNG0000563"; gene_type "lncRNA"; gene_classification "anti_sense"; type "Existing";
chr1	LncBook	gene	7553707	7575481	.	-	.	gene_id "HSALNG0000565"; gene_type "lncRNA"; gene_classification "anti_sense"; type "Existing";
chr1	LncBook	gene	7558811	7559804	.	-	.	gene_id "HSALNG0000566"; gene_type "lncRNA"; gene_classification "anti_sense"; type "Existing";
chr1	RefSeq	gene	7563237	7569265	.	+	.	gene_id "HSALNG0141663"; gene_type "lncRNA"; gene_classification "sense";
chr1	LncBook	gene	7641509	7648071	.	-	.	gene_id "HSALNG0000567"; gene_type "lncRNA"; gene_classification "anti_sense"; type "Existing";
chr1	LncBook	gene	7642641	7652477	.	-	.	gene_id "HSALNG0000568"; gene_type "lncRNA"; gene_classification "anti_sense"; type "Existing";
chr1	LncBook	gene	7674893	7681459	.	-	.	gene_id "HSALNG0000569"; gene_type "lncRNA"; gene_classification "anti_sense"; type "Existing";
chr1	LncBook	gene	7753184	7764955	.	-	.	gene_id "HSALNG0000570"; gene_type "lncRNA"; gene_classification "anti_sense"; type "Existing";
chr1	LncBook	gene	7758363	7758932	.	-	.	gene_id "HSALNG0000572"; gene_type "lncRNA"; gene_classification "anti_sense"; type "Existing";
chr1	LncBook	gene	7779210	7779501	.	-	.	gene_id "HSALNG0000577"; gene_type "lncRNA"; gene_classification "anti_sense"; type "Existing";
chr1	LncBook	gene	7832236	7837599	.	-	.	gene_id "HSALNG0000578"; gene_type "lncRNA"; gene_classification "anti_sense"; type "Existing";
chr1	RefSeq	gene	7833854	7843167	.	-	.	gene_id "HSALNG0142100"; gene_type "lncRNA"; gene_classification "anti_sense";
chr1	LncBook	gene	7835920	7837038	.	+	.	gene_id "HSALNG0000579"; gene_type "lncRNA"; gene_classification "sense"; type "Existing";
chr1	LncBook	gene	7841257	7844100	.	-	.	gene_id "HSALNG0000580"; gene_type "lncRNA"; gene_classification "anti_sense"; type "Existing";
chr1	RefLnc	gene	7848871	7887441	1000	-	.	gene_id "HSALNG0000582"; gene_type "lncRNA"; gene_classification "anti_sense";
chr1	StringTie	gene	7914955	7947123	.	+	.	gene_id "HSALNG0141664"; gene_type "lncRNA"; gene_classification "intergenic";
chr1	CAFE	gene	7965378	7966016	.	-	.	gene_id "HSALNG0142101"; gene_type "lncRNA"; gene_classification "intergenic";
chr1	LncBook	gene	7971663	7979307	.	+	.	gene_id "HSALNG0000584"; gene_type "lncRNA"; gene_classification "anti_sense"; type "Existing";
chr1	LncBook	gene	7986855	7989371	.	-	.	gene_id "HSALNG0000585"; gene_type "lncRNA"; gene_classification "intronic_sense"; type "Existing";
chr1	LncBook	gene	8001066	8001661	.	+	.	gene_id "HSALNG0000588"; gene_type "lncRNA"; gene_classification "anti_sense"; type "Existing";
chr1	StringTie	gene	8006625	8012950	.	-	.	gene_id "HSALNG0142102"; gene_type "lncRNA"; gene_classification "intergenic";
chr1	LncBook	gene	8007693	8007920	.	-	.	gene_id "HSALNG0000590"; gene_type "lncRNA"; gene_classification "intergenic"; type "Existing";
chr1	LncBook	gene	8009399	8012078	.	+	.	gene_id "HSALNG0000591"; gene_type "lncRNA"; gene_classification "intergenic"; type "Existing";
chr1	LncBook	gene	8013352	8014247	.	-	.	gene_id "HSALNG0000592"; gene_type "lncRNA"; gene_classification "intergenic"; type "Existing";
chr1	StringTie	gene	8050967	8067513	.	+	.	gene_id "HSALNG0000594"; gene_type "lncRNA"; gene_classification "anti_sense";
chr1	HAVANA	gene	8058247	8059994	.	-	.	gene_id "HSALNG0142103"; gene_type "lncRNA"; gene_classification "intergenic";
chr1	LncBook	gene	8062789	8067529	.	-	.	gene_id "HSALNG0000595"; gene_type "lncRNA"; gene_classification "sense"; type "Existing";
chr1	LncBook	gene	8067657	8071850	.	+	.	gene_id "HSALNG0000596"; gene_type "lncRNA"; gene_classification "anti_sense"; type "Existing";
chr1	LncBook	gene	8080849	8081600	.	+	.	gene_id "HSALNG0000599"; gene_type "lncRNA"; gene_classification "anti_sense"; type "Novel";
chr1	LncBook	gene	8081780	8082062	.	-	.	gene_id "HSALNG0000600"; gene_type "lncRNA"; gene_classification "sense"; type "Existing";
chr1	LncBook	gene	8082810	8083574	.	+	.	gene_id "HSALNG0000601"; gene_type "lncRNA"; gene_classification "anti_sense"; type "Novel";
chr1	LncBook	gene	8086448	8309071	.	+	.	gene_id "HSALNG0000603"; gene_type "lncRNA"; gene_name "LINC01714"; gene_classification "intergenic"; type "Existing";
chr1	LncBook	gene	8110653	8121488	.	-	.	gene_id "HSALNG0000604"; gene_type "lncRNA"; gene_classification "intergenic"; type "Existing";
chr1	LncBook	gene	8121564	8122634	.	+	.	gene_id "HSALNG0000605"; gene_type "lncRNA"; gene_classification "intergenic"; type "Existing";
chr1	LncBook	gene	8135485	8145710	.	-	.	gene_id "HSALNG0000606"; gene_type "lncRNA"; gene_classification "intergenic"; type "Existing";
chr1	LncBook	gene	8182990	8185270	.	-	.	gene_id "HSALNG0000607"; gene_type "lncRNA"; gene_classification "intergenic"; type "Existing";
chr1	LncBook	gene	8185355	8186162	.	-	.	gene_id "HSALNG0000608"; gene_type "lncRNA"; gene_classification "intergenic"; type "Existing";
chr1	LncBook	gene	8186272	8187129	.	-	.	gene_id "HSALNG0000609"; gene_type "lncRNA"; gene_classification "intergenic"; type "Existing";
chr1	LncBook	gene	8189214	8208126	.	-	.	gene_id "HSALNG0000610"; gene_type "lncRNA"; gene_classification "intergenic"; type "Existing";
chr1	LncBook	gene	8191319	8197857	.	+	.	gene_id "HSALNG0000611"; gene_type "lncRNA"; gene_classification "intergenic"; type "Existing";
chr1	LncBook	gene	8200837	8203176	.	-	.	gene_id "HSALNG0000612"; gene_type "lncRNA"; gene_classification "intergenic"; type "Existing";
chr1	LncBook	gene	8251755	8254949	.	+	.	gene_id "HSALNG0000617"; gene_type "lncRNA"; gene_classification "intergenic"; type "Existing";
chr1	LncBook	gene	8257215	8264720	.	-	.	gene_id "HSALNG0000618"; gene_type "lncRNA"; gene_classification "intergenic"; type "Existing";
chr1	LncBook	gene	8278250	8287158	.	-	.	gene_id "HSALNG0000619"; gene_type "lncRNA"; gene_classification "intergenic"; type "Existing";
chr1	LncBook	gene	8315912	8320290	.	-	.	gene_id "HSALNG0000621"; gene_type "lncRNA"; gene_classification "intergenic"; type "Existing";
chr1	LncBook	gene	8317233	8364916	.	+	.	gene_id "HSALNG0000622"; gene_type "lncRNA"; gene_classification "intergenic"; type "Existing";
chr1	LncBook	gene	8335184	8335438	.	-	.	gene_id "HSALNG0000624"; gene_type "lncRNA"; gene_classification "intergenic"; type "Existing";
chr1	LncBook	gene	8356014	8358624	.	-	.	gene_id "HSALNG0000626"; gene_type "lncRNA"; gene_classification "intergenic"; type "Existing";
chr1	LncBook	gene	8372089	8375595	.	-	.	gene_id "HSALNG0000630"; gene_type "lncRNA"; gene_classification "intergenic"; type "Existing";
chr1	LncBook	gene	8382693	8384406	.	-	.	gene_id "HSALNG0000631"; gene_type "lncRNA"; gene_classification "anti_sense"; type "Existing";
chr1	LncBook	gene	8412429	8418152	.	-	.	gene_id "HSALNG0000634"; gene_type "lncRNA"; gene_classification "sense"; type "Novel";
chr1	StringTie	gene	8462373	8468729	.	+	.	gene_id "HSALNG0141665"; gene_type "lncRNA"; gene_classification "intronic_antisense";
chr1	LncBook	gene	8464083	8465935	.	+	.	gene_id "HSALNG0000635"; gene_type "lncRNA"; gene_classification "intronic_antisense"; type "Existing";
chr1	RefLnc	gene	8483476	8495851	1000	+	.	gene_id "HSALNG0000636"; gene_type "lncRNA"; gene_name "RERE-AS1"; gene_classification "anti_sense";
chr1	CAFE	gene	8489331	8499129	.	-	.	gene_id "HSALNG0142104"; gene_type "lncRNA"; gene_classification "sense";
chr1	LncBook	gene	8540226	8542465	.	+	.	gene_id "HSALNG0000637"; gene_type "lncRNA"; gene_classification "anti_sense"; type "Existing";
chr1	CAFE	gene	8674953	8682543	.	-	.	gene_id "HSALNG0142105"; gene_type "lncRNA"; gene_classification "sense";
chr1	LncBook	gene	8789677	8798856	.	+	.	gene_id "HSALNG0000640"; gene_type "lncRNA"; gene_classification "anti_sense"; type "Existing";
chr1	LncBook	gene	8813896	8820172	.	+	.	gene_id "HSALNG0000642"; gene_type "lncRNA"; gene_classification "anti_sense"; type "Existing";
chr1	LncBook	gene	8820341	8841214	.	+	.	gene_id "HSALNG0000643"; gene_type "lncRNA"; gene_classification "anti_sense"; type "Existing";
chr1	LncBook	gene	8841463	8846188	.	+	.	gene_id "HSALNG0000644"; gene_type "lncRNA"; gene_classification "anti_sense"; type "Existing";
chr1	LncBook	gene	8842077	8846286	.	-	.	gene_id "HSALNG0000645"; gene_type "lncRNA"; gene_classification "sense"; type "Existing";
chr1	LncBook	gene	8848922	8849143	.	+	.	gene_id "HSALNG0000646"; gene_type "lncRNA"; gene_classification "anti_sense"; type "Existing";
chr1	LncBook	gene	8865919	8867110	.	-	.	gene_id "HSALNG0000648"; gene_type "lncRNA"; gene_classification "sense"; type "Existing";
chr1	LncBook	gene	8885288	8908944	.	-	.	gene_id "HSALNG0000652"; gene_type "lncRNA"; gene_classification "sense"; type "Existing";
chr1	LncBook	gene	8898393	8920236	.	+	.	gene_id "HSALNG0000655"; gene_type "lncRNA"; gene_classification "anti_sense"; type "Existing";
chr1	RefLnc	gene	8905584	8906679	1000	+	.	gene_id "HSALNG0141666"; gene_type "lncRNA"; gene_classification "anti_sense";
chr1	RefLnc	gene	8920292	8920815	1000	+	.	gene_id "HSALNG0141667"; gene_type "lncRNA"; gene_classification "intergenic";
chr1	FANTOM	gene	8921191	8925539	.	+	.	gene_id "HSALNG0141668"; gene_type "lncRNA"; gene_classification "anti_sense";
chr1	LncBook	gene	8938894	8946025	.	+	.	gene_id "HSALNG0000660"; gene_type "lncRNA"; gene_name "ENO1-AS1"; gene_classification "anti_sense"; type "Existing";
chr1	RefLnc	gene	8950890	8999729	1000	+	.	gene_id "HSALNG0141669"; gene_type "lncRNA"; gene_classification "intergenic";
chr1	RefLnc	gene	8964878	8986917	1000	-	.	gene_id "HSALNG0000663"; gene_type "lncRNA"; gene_classification "intergenic";
chr1	StringTie	gene	8972064	8972770	.	-	.	gene_id "HSALNG0142106"; gene_type "lncRNA"; gene_classification "intergenic";
chr1	FANTOM	gene	9018577	9031334	.	-	.	gene_id "HSALNG0000666"; gene_type "lncRNA"; gene_classification "anti_sense";
chr1	LncBook	gene	9020162	9022110	.	-	.	gene_id "HSALNG0000664"; gene_type "lncRNA"; gene_classification "anti_sense"; type "Existing";
chr1	LncBook	gene	9022812	9023398	.	+	.	gene_id "HSALNG0000665"; gene_type "lncRNA"; gene_classification "sense"; type "Novel";
chr1	LncBook	gene	9045001	9046740	.	-	.	gene_id "HSALNG0000668"; gene_type "lncRNA"; gene_classification "intergenic"; type "Existing";
chr1	LncBook	gene	9049637	9050432	.	-	.	gene_id "HSALNG0000669"; gene_type "lncRNA"; gene_classification "intergenic"; type "Existing";
chr1	LncBook	gene	9051431	9051869	.	-	.	gene_id "HSALNG0000670"; gene_type "lncRNA"; gene_classification "intergenic"; type "Existing";
chr1	LncBook	gene	9059325	9060174	.	-	.	gene_id "HSALNG0000671"; gene_type "lncRNA"; gene_classification "intergenic"; type "Existing";
chr1	LncBook	gene	9066698	9069666	.	+	.	gene_id "HSALNG0000672"; gene_type "lncRNA"; gene_classification "anti_sense"; type "Existing";
chr1	LncBook	gene	9112358	9112950	.	+	.	gene_id "HSALNG0000674"; gene_type "lncRNA"; gene_classification "anti_sense"; type "Existing";
chr1	LncBook	gene	9117557	9128484	.	-	.	gene_id "HSALNG0000675"; gene_type "lncRNA"; gene_classification "sense"; type "Novel";
chr1	LncBook	gene	9145072	9148512	.	-	.	gene_id "HSALNG0000676"; gene_type "lncRNA"; gene_classification "sense"; type "Existing";
chr1	LncBook	gene	9148571	9632959	.	-	.	gene_id "HSALNG0000677"; gene_type "lncRNA"; gene_classification "anti_sense,sense"; type "Existing";
chr1	Gnomon	gene	9160364	9163045	.	-	.	gene_id "HSALNG0142107"; gene_type "lncRNA"; gene_classification "sense";
chr1	LncBook	gene	9160366	9163881	.	+	.	gene_id "HSALNG0000679"; gene_type "lncRNA"; gene_classification "anti_sense"; type "Existing";
chr1	LncBook	gene	9164858	9176223	.	+	.	gene_id "HSALNG0000680"; gene_type "lncRNA"; gene_classification "anti_sense"; type "Existing";
chr1	CAFE	gene	9195751	9262692	.	-	.	gene_id "HSALNG0000682"; gene_type "lncRNA"; gene_name "MIR34AHG"; gene_classification "intergenic";
chr1	LncBook	gene	9207698	9218213	.	+	.	gene_id "HSALNG0000681"; gene_type "lncRNA"; gene_classification "intergenic"; type "Existing";
chr1	LncBook	gene	9224528	9229429	.	+	.	gene_id "HSALNG0000684"; gene_type "lncRNA"; gene_classification "intergenic"; type "Existing";
chr1	RefSeq	gene	9241481	9256343	.	+	.	gene_id "HSALNG0000685"; gene_type "lncRNA"; gene_name "LNCTAM34A"; gene_classification "intergenic";
chr1	LncBook	gene	9259069	9263788	.	+	.	gene_id "HSALNG0000686"; gene_type "lncRNA"; gene_classification "intergenic"; type "Existing";
chr1	LncBook	gene	9293243	9294666	.	-	.	gene_id "HSALNG0000687"; gene_type "lncRNA"; gene_classification "intergenic"; type "Existing";
chr1	LncBook	gene	9298271	9303288	.	-	.	gene_id "HSALNG0000688"; gene_type "lncRNA"; gene_classification "anti_sense"; type "Existing";
chr1	LncBook	gene	9318551	9320938	.	-	.	gene_id "HSALNG0000689"; gene_type "lncRNA"; gene_classification "anti_sense"; type "Existing";
chr1	LncBook	gene	9322983	9323287	.	+	.	gene_id "HSALNG0000690"; gene_type "lncRNA"; gene_classification "sense"; type "Existing";
chr1	LncBook	gene	9334696	9337329	.	-	.	gene_id "HSALNG0000691"; gene_type "lncRNA"; gene_classification "intergenic"; type "Existing";
chr1	LncBook	gene	9436682	9442951	.	+	.	gene_id "HSALNG0000693"; gene_type "lncRNA"; gene_classification "intergenic"; type "Existing";
chr1	LncBook	gene	9463834	9516786	.	-	.	gene_id "HSALNG0000694"; gene_type "lncRNA"; gene_name "LINC02606"; gene_classification "intergenic"; type "Existing";
chr1	LncBook	gene	9479302	9509876	.	+	.	gene_id "HSALNG0000696"; gene_type "lncRNA"; gene_classification "intergenic"; type "Existing";
chr1	LncBook	gene	9480820	9483470	.	+	.	gene_id "HSALNG0000697"; gene_type "lncRNA"; gene_classification "intergenic"; type "Existing";
chr1	LncBook	gene	9512343	9512877	.	+	.	gene_id "HSALNG0000698"; gene_type "lncRNA"; gene_classification "intergenic"; type "Existing";
chr1	RefLnc	gene	9518918	9565546	1000	-	.	gene_id "HSALNG0000702"; gene_type "lncRNA"; gene_classification "intergenic";
chr1	LncBook	gene	9526721	9527442	.	-	.	gene_id "HSALNG0000700"; gene_type "lncRNA"; gene_classification "intergenic"; type "Existing";
chr1	LncBook	gene	9533786	9536273	.	-	.	gene_id "HSALNG0000701"; gene_type "lncRNA"; gene_classification "intergenic"; type "Existing";
chr1	RefLnc	gene	9635335	9641613	1000	-	.	gene_id "HSALNG0142108"; gene_type "lncRNA"; gene_classification "anti_sense";
chr1	RefLnc	gene	9635424	9645229	1000	+	.	gene_id "HSALNG0141671"; gene_type "lncRNA"; gene_classification "sense";
chr1	LncBook	gene	9642759	9645238	.	-	.	gene_id "HSALNG0000705"; gene_type "lncRNA"; gene_classification "anti_sense"; type "Existing";
chr1	LncBook	gene	9655071	9670214	.	-	.	gene_id "HSALNG0000706"; gene_type "lncRNA"; gene_classification "anti_sense"; type "Existing";
chr1	LncBook	gene	9662125	9662366	.	-	.	gene_id "HSALNG0000707"; gene_type "lncRNA"; gene_classification "anti_sense"; type "Existing";
chr1	LncBook	gene	9676773	9682371	.	+	.	gene_id "HSALNG0000708"; gene_type "lncRNA"; gene_classification "intergenic"; type "Existing";
chr1	LncBook	gene	9676782	9682266	.	-	.	gene_id "HSALNG0000709"; gene_type "lncRNA"; gene_classification "intergenic"; type "Existing";
chr1	LncBook	gene	9687963	9689630	.	-	.	gene_id "HSALNG0000710"; gene_type "lncRNA"; gene_classification "intergenic"; type "Existing";
chr1	LncBook	gene	9698854	9702540	.	-	.	gene_id "HSALNG0000714"; gene_type "lncRNA"; gene_classification "intergenic"; type "Existing";
chr1	LncBook	gene	9702643	9703506	.	-	.	gene_id "HSALNG0000715"; gene_type "lncRNA"; gene_classification "intergenic"; type "Novel";
chr1	HAVANA	gene	9712668	9714644	.	-	.	gene_id "HSALNG0142109"; gene_type "lncRNA"; gene_name "PIK3CD-AS1"; gene_classification "intronic_antisense";
chr1	LncBook	gene	9721011	9738528	.	+	.	gene_id "HSALNG0000718"; gene_type "lncRNA"; gene_classification "intronic_sense"; type "Existing";
chr1	FANTOM	gene	9732460	9749476	.	-	.	gene_id "HSALNG0000719"; gene_type "lncRNA"; gene_name "PIK3CD-AS2"; gene_classification "intronic_antisense";
chr1	LncBook	gene	9732462	9732858	.	+	.	gene_id "HSALNG0000720"; gene_type "lncRNA"; gene_classification "intronic_sense"; type "Existing";
chr1	LncBook	gene	9761222	9763779	.	-	.	gene_id "HSALNG0000721"; gene_type "lncRNA"; gene_classification "anti_sense"; type "Existing";
chr1	LncBook	gene	9798509	9799885	.	+	.	gene_id "HSALNG0000722"; gene_type "lncRNA"; gene_classification "anti_sense"; type "Novel";
chr1	LncBook	gene	9830964	9832799	.	+	.	gene_id "HSALNG0000724"; gene_type "lncRNA"; gene_classification "anti_sense"; type "Existing";
chr1	LncBook	gene	9885244	9886360	.	+	.	gene_id "HSALNG0000726"; gene_type "lncRNA"; gene_classification "intergenic"; type "Existing";
chr1	LncBook	gene	9886347	9888329	.	-	.	gene_id "HSALNG0000727"; gene_type "lncRNA"; gene_classification "intergenic"; type "Existing";
chr1	LncBook	gene	9887529	9910212	.	+	.	gene_id "HSALNG0000728"; gene_type "lncRNA"; gene_classification "anti_sense"; type "Existing";
chr1	LncBook	gene	9903241	9904308	.	-	.	gene_id "HSALNG0000729"; gene_type "lncRNA"; gene_classification "intergenic"; type "Existing";
chr1	Gnomon	gene	9910831	9915548	.	+	.	gene_id "HSALNG0141672"; gene_type "lncRNA"; gene_classification "anti_sense";
chr1	LncBook	gene	9911708	9911980	.	-	.	gene_id "HSALNG0000730"; gene_type "lncRNA"; gene_classification "intronic_sense"; type "Existing";
chr1	LncBook	gene	9947219	9950398	.	-	.	gene_id "HSALNG0000731"; gene_type "lncRNA"; gene_classification "sense"; type "Novel";
chr1	HAVANA	gene	9960672	9969786	.	+	.	gene_id "HSALNG0000733"; gene_type "lncRNA"; gene_classification "anti_sense";
chr1	LncBook	gene	9961518	9962174	.	+	.	gene_id "HSALNG0000732"; gene_type "lncRNA"; gene_classification "anti_sense"; type "Existing";
chr1	LncBook	gene	9980773	9990534	.	+	.	gene_id "HSALNG0000736"; gene_type "lncRNA"; gene_classification "anti_sense"; type "Existing";
chr1	LncBook	gene	9986378	9989073	.	+	.	gene_id "HSALNG0000737"; gene_type "lncRNA"; gene_classification "anti_sense"; type "Existing";
chr1	LncBook	gene	10002981	10010033	.	+	.	gene_id "HSALNG0000739"; gene_type "lncRNA"; gene_classification "anti_sense,sense"; type "Existing";
chr1	LncBook	gene	10005953	10008676	.	+	.	gene_id "HSALNG0000740"; gene_type "lncRNA"; gene_classification "intronic_sense"; type "Existing";
chr1	LncBook	gene	10026764	10027014	.	+	.	gene_id "HSALNG0000742"; gene_type "lncRNA"; gene_classification "intronic_sense"; type "Existing";
chr1	CAFE	gene	10043199	10044626	.	+	.	gene_id "HSALNG0000743"; gene_type "lncRNA"; gene_classification "sense";
chr1	LncBook	gene	10045533	10049888	.	-	.	gene_id "HSALNG0000744"; gene_type "lncRNA"; gene_classification "anti_sense"; type "Existing";
chr1	LncBook	gene	10057941	10076078	.	+	.	gene_id "HSALNG0000745"; gene_type "lncRNA"; gene_classification "sense"; type "Novel";
chr1	LncBook	gene	10078085	10078592	.	-	.	gene_id "HSALNG0000746"; gene_type "lncRNA"; gene_classification "intergenic"; type "Existing";
chr1	LncBook	gene	10090869	10092800	.	+	.	gene_id "HSALNG0000747"; gene_type "lncRNA"; gene_classification "intergenic"; type "Novel";
chr1	LncBook	gene	10093332	10125958	.	+	.	gene_id "HSALNG0000748"; gene_type "lncRNA"; gene_classification "sense"; type "Novel";
chr1	FANTOM	gene	10134004	10137803	.	+	.	gene_id "HSALNG0141673"; gene_type "lncRNA"; gene_classification "sense";
chr1	LncBook	gene	10188919	10191834	.	+	.	gene_id "HSALNG0000749"; gene_type "lncRNA"; gene_classification "sense"; type "Existing";
chr1	LncBook	gene	10241357	10249963	.	-	.	gene_id "HSALNG0000751"; gene_type "lncRNA"; gene_classification "intergenic"; type "Existing";
chr1	FANTOM	gene	10269227	10270400	.	-	.	gene_id "HSALNG0000752"; gene_type "lncRNA"; gene_classification "intergenic";
chr1	LncBook	gene	10293790	10295931	.	-	.	gene_id "HSALNG0000753"; gene_type "lncRNA"; gene_classification "anti_sense"; type "Existing";
chr1	LncBook	gene	10307300	10320196	.	-	.	gene_id "HSALNG0000754"; gene_type "lncRNA"; gene_classification "anti_sense"; type "Existing";
chr1	LncBook	gene	10332950	10334802	.	+	.	gene_id "HSALNG0000755"; gene_type "lncRNA"; gene_classification "sense"; type "Novel";
chr1	LncBook	gene	10399083	10414176	.	-	.	gene_id "HSALNG0000758"; gene_type "lncRNA"; gene_classification "anti_sense"; type "Existing";
chr1	LncBook	gene	10415709	10417355	.	-	.	gene_id "HSALNG0000759"; gene_type "lncRNA"; gene_classification "anti_sense"; type "Existing";
chr1	Gnomon	gene	10418041	10426793	.	-	.	gene_id "HSALNG0000760"; gene_type "lncRNA"; gene_classification "anti_sense";
chr1	LncBook	gene	10428474	10458888	.	-	.	gene_id "HSALNG0000761"; gene_type "lncRNA"; gene_classification "anti_sense"; type "Existing";
chr1	StringTie	gene	10442159	10457633	.	+	.	gene_id "HSALNG0000763"; gene_type "lncRNA"; gene_classification "intergenic";
chr1	LncBook	gene	10469829	10470245	.	-	.	gene_id "HSALNG0000766"; gene_type "lncRNA"; gene_classification "anti_sense"; type "Novel";
chr1	FANTOM	gene	10489938	10490734	.	-	.	gene_id "HSALNG0000769"; gene_type "lncRNA"; gene_classification "anti_sense";
chr1	LncBook	gene	10514620	10516553	.	+	.	gene_id "HSALNG0000771"; gene_type "lncRNA"; gene_classification "intergenic"; type "Existing";
chr1	LncBook	gene	10516603	10520093	.	+	.	gene_id "HSALNG0000772"; gene_type "lncRNA"; gene_classification "anti_sense"; type "Existing";
chr1	LncBook	gene	10520284	10520490	.	+	.	gene_id "HSALNG0000773"; gene_type "lncRNA"; gene_classification "anti_sense"; type "Existing";
chr1	LncBook	gene	10524104	10524370	.	+	.	gene_id "HSALNG0000775"; gene_type "lncRNA"; gene_classification "anti_sense"; type "Existing";
chr1	LncBook	gene	10528646	10528947	.	+	.	gene_id "HSALNG0000776"; gene_type "lncRNA"; gene_classification "anti_sense"; type "Existing";
chr1	LncBook	gene	10535003	10638484	.	+	.	gene_id "HSALNG0000777"; gene_type "lncRNA"; gene_classification "sense"; type "Existing";
chr1	LncBook	gene	10635030	10665404	.	-	.	gene_id "HSALNG0000778"; gene_type "lncRNA"; gene_classification "anti_sense"; type "Existing";
chr1	LncBook	gene	10655130	10655336	.	+	.	gene_id "HSALNG0000779"; gene_type "lncRNA"; gene_classification "sense"; type "Existing";
chr1	LncBook	gene	10655130	10655336	.	-	.	gene_id "HSALNG0000780"; gene_type "lncRNA"; gene_classification "anti_sense"; type "Existing";
chr1	HAVANA	gene	10672279	10676509	.	-	.	gene_id "HSALNG0000782"; gene_type "lncRNA"; gene_classification "anti_sense";
chr1	LncBook	gene	10673752	10673976	.	+	.	gene_id "HSALNG0000781"; gene_type "lncRNA"; gene_classification "sense"; type "Existing";
chr1	LncBook	gene	10680836	10681194	.	+	.	gene_id "HSALNG0000784"; gene_type "lncRNA"; gene_classification "sense"; type "Existing";
chr1	LncBook	gene	10680836	10681194	.	-	.	gene_id "HSALNG0000785"; gene_type "lncRNA"; gene_classification "anti_sense"; type "Existing";
chr1	LncBook	gene	10695423	10696702	.	+	.	gene_id "HSALNG0000786"; gene_type "lncRNA"; gene_classification "anti_sense"; type "Existing";
chr1	LncBook	gene	10700333	10701756	.	+	.	gene_id "HSALNG0000788"; gene_type "lncRNA"; gene_classification "anti_sense"; type "Novel";
chr1	LncBook	gene	10703938	10704151	.	+	.	gene_id "HSALNG0000789"; gene_type "lncRNA"; gene_classification "anti_sense"; type "Existing";
chr1	LncBook	gene	10703938	10704151	.	-	.	gene_id "HSALNG0000790"; gene_type "lncRNA"; gene_classification "sense"; type "Existing";
chr1	LncBook	gene	10717708	10718008	.	+	.	gene_id "HSALNG0000792"; gene_type "lncRNA"; gene_classification "anti_sense"; type "Existing";
chr1	LncBook	gene	10717708	10718008	.	-	.	gene_id "HSALNG0000793"; gene_type "lncRNA"; gene_classification "sense"; type "Existing";
chr1	LncBook	gene	10723664	10724825	.	+	.	gene_id "HSALNG0000794"; gene_type "lncRNA"; gene_classification "anti_sense"; type "Novel";
chr1	CAFE	gene	10733445	10753551	.	-	.	gene_id "HSALNG0142110"; gene_type "lncRNA"; gene_classification "sense";
chr1	StringTie	gene	10752006	10753921	.	+	.	gene_id "HSALNG0141674"; gene_type "lncRNA"; gene_classification "anti_sense";
chr1	LncBook	gene	10758720	10758975	.	+	.	gene_id "HSALNG0000795"; gene_type "lncRNA"; gene_classification "anti_sense"; type "Existing";
chr1	LncBook	gene	10758720	10758975	.	-	.	gene_id "HSALNG0000796"; gene_type "lncRNA"; gene_classification "sense"; type "Existing";
chr1	LncBook	gene	10774405	10774620	.	+	.	gene_id "HSALNG0000798"; gene_type "lncRNA"; gene_classification "anti_sense"; type "Existing";
chr1	LncBook	gene	10774405	10774620	.	-	.	gene_id "HSALNG0000799"; gene_type "lncRNA"; gene_classification "sense"; type "Existing";
chr1	LncBook	gene	10789242	10789623	.	+	.	gene_id "HSALNG0000800"; gene_type "lncRNA"; gene_classification "anti_sense"; type "Existing";
chr1	LncBook	gene	10830487	10831996	.	+	.	gene_id "HSALNG0000801"; gene_type "lncRNA"; gene_classification "anti_sense"; type "Existing";
chr1	LncBook	gene	10835180	10836375	.	+	.	gene_id "HSALNG0000802"; gene_type "lncRNA"; gene_classification "anti_sense"; type "Existing";
chr1	LncBook	gene	10838654	10839228	.	+	.	gene_id "HSALNG0000803"; gene_type "lncRNA"; gene_classification "anti_sense"; type "Existing";
chr1	LncBook	gene	10847997	10848198	.	+	.	gene_id "HSALNG0000804"; gene_type "lncRNA"; gene_classification "anti_sense"; type "Existing";
chr1	LncBook	gene	10847997	10848198	.	-	.	gene_id "HSALNG0000805"; gene_type "lncRNA"; gene_classification "sense"; type "Existing";
chr1	LncBook	gene	10860900	10865534	.	-	.	gene_id "HSALNG0000806"; gene_type "lncRNA"; gene_classification "intergenic"; type "Existing";
chr1	LncBook	gene	10865944	10875731	.	-	.	gene_id "HSALNG0000807"; gene_type "lncRNA"; gene_classification "intergenic"; type "Existing";
chr1	LncBook	gene	10888161	10888435	.	+	.	gene_id "HSALNG0000808"; gene_type "lncRNA"; gene_classification "intergenic"; type "Existing";
chr1	LncBook	gene	10888161	10888435	.	-	.	gene_id "HSALNG0000809"; gene_type "lncRNA"; gene_classification "intergenic"; type "Existing";
chr1	LncBook	gene	10895022	10897197	.	-	.	gene_id "HSALNG0000810"; gene_type "lncRNA"; gene_classification "intergenic"; type "Existing";
chr1	LncBook	gene	10925409	10925611	.	+	.	gene_id "HSALNG0000811"; gene_type "lncRNA"; gene_classification "intergenic"; type "Existing";
chr1	LncBook	gene	10925519	10926930	.	-	.	gene_id "HSALNG0000812"; gene_type "lncRNA"; gene_classification "intergenic"; type "Existing";
chr1	LncBook	gene	10960793	10961797	.	-	.	gene_id "HSALNG0000815"; gene_type "lncRNA"; gene_classification "intergenic"; type "Existing";
chr1	LncBook	gene	10969964	11002173	.	-	.	gene_id "HSALNG0000816"; gene_type "lncRNA"; gene_classification "intergenic"; type "Existing";
chr1	LncBook	gene	10977056	10981359	.	+	.	gene_id "HSALNG0000819"; gene_type "lncRNA"; gene_classification "intergenic"; type "Existing";
chr1	LncBook	gene	11004132	11007662	.	+	.	gene_id "HSALNG0000825"; gene_type "lncRNA"; gene_classification "anti_sense"; type "Existing";
chr1	LncBook	gene	11009745	11010107	.	+	.	gene_id "HSALNG0000826"; gene_type "lncRNA"; gene_classification "anti_sense"; type "Existing";
chr1	LncBook	gene	11012402	11013172	.	+	.	gene_id "HSALNG0000827"; gene_type "lncRNA"; gene_classification "anti_sense"; type "Existing";
chr1	LncBook	gene	11043464	11043898	.	+	.	gene_id "HSALNG0000829"; gene_type "lncRNA"; gene_classification "intergenic"; type "Existing";
chr1	LncBook	gene	11057505	11059115	.	-	.	gene_id "HSALNG0000831"; gene_type "lncRNA"; gene_classification "intergenic"; type "Existing";
chr1	LncBook	gene	11059512	11060705	.	-	.	gene_id "HSALNG0000832"; gene_type "lncRNA"; gene_classification "intergenic"; type "Existing";
chr1	LncBook	gene	11071948	11072279	.	+	.	gene_id "HSALNG0000833"; gene_type "lncRNA"; gene_classification "intergenic"; type "Novel";
chr1	LncBook	gene	11072415	11073286	.	+	.	gene_id "HSALNG0000834"; gene_type "lncRNA"; gene_classification "sense"; type "Existing";
chr1	LncBook	gene	11078040	11081253	.	-	.	gene_id "HSALNG0000836"; gene_type "lncRNA"; gene_classification "anti_sense"; type "Novel";
chr1	LncBook	gene	11079695	11089714	.	+	.	gene_id "HSALNG0000837"; gene_type "lncRNA"; gene_classification "anti_sense,sense"; type "Novel";
chr1	LncBook	gene	11087729	11088177	.	-	.	gene_id "HSALNG0000838"; gene_type "lncRNA"; gene_classification "sense,intronic_antisense"; type "Novel";
chr1	CAFE	gene	11089716	11090585	.	+	.	gene_id "HSALNG0000839"; gene_type "lncRNA"; gene_classification "anti_sense,sense";
chr1	LncBook	gene	11109978	11114341	.	+	.	gene_id "HSALNG0000841"; gene_type "lncRNA"; gene_classification "intergenic"; type "Existing";
chr1	LncBook	gene	11120280	11126327	.	+	.	gene_id "HSALNG0000842"; gene_type "lncRNA"; gene_classification "intergenic"; type "Existing";
chr1	LncBook	gene	11128167	11133154	.	+	.	gene_id "HSALNG0000843"; gene_type "lncRNA"; gene_classification "anti_sense"; type "Existing";
chr1	LncBook	gene	11137066	11142004	.	-	.	gene_id "HSALNG0000844"; gene_type "lncRNA"; gene_classification "sense"; type "Novel";
chr1	FANTOM	gene	11159487	11162162	.	+	.	gene_id "HSALNG0000845"; gene_type "lncRNA"; gene_name "EXOSC10-AS1"; gene_classification "anti_sense";
chr1	HAVANA	gene	11203955	11209595	.	+	.	gene_id "HSALNG0000847"; gene_type "lncRNA"; gene_name "MTOR-AS1"; gene_classification "anti_sense";
chr1	LncBook	gene	11322874	11323627	.	+	.	gene_id "HSALNG0000849"; gene_type "lncRNA"; gene_classification "intergenic"; type "Existing";
chr1	LncBook	gene	11330099	11330335	.	-	.	gene_id "HSALNG0000850"; gene_type "lncRNA"; gene_classification "intergenic"; type "Existing";
chr1	LncBook	gene	11332499	11333031	.	-	.	gene_id "HSALNG0000851"; gene_type "lncRNA"; gene_classification "intergenic"; type "Existing";
chr1	LncBook	gene	11350682	11352768	.	+	.	gene_id "HSALNG0000853"; gene_type "lncRNA"; gene_classification "sense"; type "Existing";
chr1	LncBook	gene	11353647	11356128	.	+	.	gene_id "HSALNG0000854"; gene_type "lncRNA"; gene_classification "sense"; type "Existing";
chr1	LncBook	gene	11355800	11359632	.	-	.	gene_id "HSALNG0000855"; gene_type "lncRNA"; gene_classification "anti_sense"; type "Existing";
chr1	LncBook	gene	11361616	11362335	.	+	.	gene_id "HSALNG0000856"; gene_type "lncRNA"; gene_classification "intergenic"; type "Existing";
chr1	LncBook	gene	11367886	11369909	.	+	.	gene_id "HSALNG0000858"; gene_type "lncRNA"; gene_classification "intergenic"; type "Existing";
chr1	Gnomon	gene	11371496	11379150	.	-	.	gene_id "HSALNG0000859"; gene_type "lncRNA"; gene_classification "intergenic";
chr1	LncBook	gene	11397823	11398076	.	-	.	gene_id "HSALNG0000861"; gene_type "lncRNA"; gene_classification "intergenic"; type "Existing";
chr1	LncBook	gene	11398268	11425113	.	+	.	gene_id "HSALNG0000862"; gene_type "lncRNA"; gene_classification "intergenic"; type "Existing";
chr1	LncBook	gene	11398276	11400016	.	-	.	gene_id "HSALNG0000863"; gene_type "lncRNA"; gene_classification "intergenic"; type "Existing";
chr1	RefSeq	gene	11431801	11458665	.	+	.	gene_id "HSALNG0000865"; gene_type "lncRNA"; gene_classification "intergenic";
chr1	LncBook	gene	11433557	11434764	.	-	.	gene_id "HSALNG0000866"; gene_type "lncRNA"; gene_classification "intergenic"; type "Existing";
chr1	LncBook	gene	11486804	11489288	.	+	.	gene_id "HSALNG0000870"; gene_type "lncRNA"; gene_classification "intergenic"; type "Existing";
chr1	LncBook	gene	11503892	11514473	.	+	.	gene_id "HSALNG0000871"; gene_type "lncRNA"; gene_classification "intergenic"; type "Existing";
chr1	LncBook	gene	11510335	11512895	.	-	.	gene_id "HSALNG0000872"; gene_type "lncRNA"; gene_classification "intergenic"; type "Existing";
chr1	LncBook	gene	11510336	11510716	.	+	.	gene_id "HSALNG0000873"; gene_type "lncRNA"; gene_classification "intergenic"; type "Existing";
chr1	LncBook	gene	11515642	11518681	.	+	.	gene_id "HSALNG0000874"; gene_type "lncRNA"; gene_classification "intergenic"; type "Existing";
chr1	LncBook	gene	11516047	11516827	.	-	.	gene_id "HSALNG0000875"; gene_type "lncRNA"; gene_classification "intergenic"; type "Existing";
chr1	RefSeq	gene	11545933	11560441	.	-	.	gene_id "HSALNG0000876"; gene_type "lncRNA"; gene_classification "intronic_antisense";
chr1	LncBook	gene	11600136	11601285	.	+	.	gene_id "HSALNG0000878"; gene_type "lncRNA"; gene_classification "intergenic"; type "Existing";
chr1	LncBook	gene	11613056	11640247	.	+	.	gene_id "HSALNG0000879"; gene_type "lncRNA"; gene_classification "intergenic"; type "Existing";
chr1	LncBook	gene	11652898	11655485	.	-	.	gene_id "HSALNG0000882"; gene_type "lncRNA"; gene_classification "intergenic"; type "Existing";
chr1	HAVANA	gene	11669525	11674393	.	+	.	gene_id "HSALNG0000883"; gene_type "lncRNA"; gene_name "LINC01647"; gene_classification "intergenic";
chr1	LncBook	gene	11683615	11703473	.	+	.	gene_id "HSALNG0000884"; gene_type "lncRNA"; gene_classification "anti_sense"; type "Existing";
chr1	LncBook	gene	11704774	11708501	.	+	.	gene_id "HSALNG0000885"; gene_type "lncRNA"; gene_classification "anti_sense"; type "Existing";
chr1	LncBook	gene	11727855	11732149	.	-	.	gene_id "HSALNG0000888"; gene_type "lncRNA"; gene_classification "anti_sense"; type "Existing";
chr1	LncBook	gene	11730259	11730654	.	-	.	gene_id "HSALNG0000889"; gene_type "lncRNA"; gene_classification "anti_sense"; type "Existing";
chr1	LncBook	gene	11746601	11748477	.	+	.	gene_id "HSALNG0000890"; gene_type "lncRNA"; gene_classification "anti_sense"; type "Existing";
chr1	LncBook	gene	11747049	11749160	.	+	.	gene_id "HSALNG0000891"; gene_type "lncRNA"; gene_classification "anti_sense"; type "Existing";
chr1	RefLnc	gene	11777096	11785897	1000	+	.	gene_id "HSALNG0141675"; gene_type "lncRNA"; gene_classification "sense";
chr1	LncBook	gene	11785789	11791920	.	-	.	gene_id "HSALNG0000893"; gene_type "lncRNA"; gene_classification "anti_sense"; type "Existing";
chr1	LncBook	gene	11794755	11796746	.	-	.	gene_id "HSALNG0000894"; gene_type "lncRNA"; gene_classification "anti_sense"; type "Existing";
chr1	LncBook	gene	11803701	11804019	.	-	.	gene_id "HSALNG0000895"; gene_type "lncRNA"; gene_classification "anti_sense"; type "Novel";
chr1	LncBook	gene	11810281	11814544	.	-	.	gene_id "HSALNG0000896"; gene_type "lncRNA"; gene_classification "anti_sense"; type "Existing";
chr1	LncBook	gene	11830082	11830347	.	+	.	gene_id "HSALNG0000897"; gene_type "lncRNA"; gene_classification "sense"; type "Existing";
chr1	LncBook	gene	11837134	11839676	.	-	.	gene_id "HSALNG0000898"; gene_type "lncRNA"; gene_name "C1orf167-AS1"; gene_classification "anti_sense"; type "Existing";
chr1	LncBook	gene	11845228	11849626	.	+	.	gene_id "HSALNG0000899"; gene_type "lncRNA"; gene_classification "anti_sense,sense"; type "Novel";
chr1	LncBook	gene	11859357	11859639	.	-	.	gene_id "HSALNG0000900"; gene_type "lncRNA"; gene_classification "sense"; type "Novel";
chr1	LncBook	gene	11863086	11865993	.	-	.	gene_id "HSALNG0000901"; gene_type "lncRNA"; gene_classification "sense"; type "Existing";
chr1	RefLnc	gene	11874545	11908206	1000	+	.	gene_id "HSALNG0000905"; gene_type "lncRNA"; gene_classification "anti_sense,sense";
chr1	LncBook	gene	11882855	11883790	.	-	.	gene_id "HSALNG0000903"; gene_type "lncRNA"; gene_classification "anti_sense"; type "Existing";
chr1	StringTie	gene	11889394	11893571	.	-	.	gene_id "HSALNG0142111"; gene_type "lncRNA"; gene_classification "anti_sense";
chr1	LncBook	gene	11890792	11891086	.	+	.	gene_id "HSALNG0000904"; gene_type "lncRNA"; gene_classification "sense"; type "Existing";
chr1	LncBook	gene	11913131	11916456	.	+	.	gene_id "HSALNG0000906"; gene_type "lncRNA"; gene_classification "intergenic"; type "Existing";
chr1	LncBook	gene	11951076	11953017	.	+	.	gene_id "HSALNG0000909"; gene_type "lncRNA"; gene_classification "intergenic"; type "Existing";
chr1	StringTie	gene	11953786	11957547	.	+	.	gene_id "HSALNG0141676"; gene_type "lncRNA"; gene_classification "intergenic";
chr1	LncBook	gene	11966643	11975668	.	+	.	gene_id "HSALNG0000911"; gene_type "lncRNA"; gene_classification "intergenic"; type "Existing";
chr1	LncBook	gene	11969606	11969976	.	-	.	gene_id "HSALNG0000912"; gene_type "lncRNA"; gene_classification "intergenic"; type "Existing";
chr1	LncBook	gene	11971539	11974897	.	-	.	gene_id "HSALNG0000913"; gene_type "lncRNA"; gene_classification "intergenic"; type "Existing";
chr1	LncBook	gene	12039578	12040157	.	+	.	gene_id "HSALNG0000914"; gene_type "lncRNA"; gene_classification "intergenic"; type "Novel";
chr1	HAVANA	gene	12039590	12040184	.	-	.	gene_id "HSALNG0142112"; gene_type "lncRNA"; gene_classification "intergenic";
chr1	LncBook	gene	12040271	12049270	.	+	.	gene_id "HSALNG0000915"; gene_type "lncRNA"; gene_classification "sense"; type "Existing";
chr1	LncBook	gene	12082476	12088871	.	-	.	gene_id "HSALNG0000917"; gene_type "lncRNA"; gene_classification "anti_sense"; type "Existing";
chr1	CAFE	gene	12106923	12107391	.	-	.	gene_id "HSALNG0142113"; gene_type "lncRNA"; gene_classification "intergenic";
chr1	LncBook	gene	12112524	12116828	.	+	.	gene_id "HSALNG0000920"; gene_type "lncRNA"; gene_classification "intergenic"; type "Existing";
chr1	LncBook	gene	12113776	12123293	.	-	.	gene_id "HSALNG0000921"; gene_type "lncRNA"; gene_classification "intergenic"; type "Existing";
chr1	HAVANA	gene	12148498	12152321	.	-	.	gene_id "HSALNG0142114"; gene_type "lncRNA"; gene_classification "intronic_antisense";
chr1	LncBook	gene	12202959	12203683	.	-	.	gene_id "HSALNG0000922"; gene_type "lncRNA"; gene_classification "anti_sense"; type "Existing";
chr1	LncBook	gene	12212141	12226905	.	-	.	gene_id "HSALNG0000923"; gene_type "lncRNA"; gene_classification "intergenic"; type "Existing";
chr1	LncBook	gene	12220768	12222026	.	-	.	gene_id "HSALNG0000925"; gene_type "lncRNA"; gene_classification "intergenic"; type "Existing";
chr1	LncBook	gene	12227056	12235996	.	-	.	gene_id "HSALNG0000926"; gene_type "lncRNA"; gene_classification "anti_sense"; type "Existing";
chr1	LncBook	gene	12234019	12240336	.	+	.	gene_id "HSALNG0000927"; gene_type "lncRNA"; gene_classification "intronic_sense"; type "Existing";
chr1	LncBook	gene	12243994	12244415	.	-	.	gene_id "HSALNG0000928"; gene_type "lncRNA"; gene_classification "intronic_antisense"; type "Novel";
chr1	LncBook	gene	12244584	12245976	.	+	.	gene_id "HSALNG0000929"; gene_type "lncRNA"; gene_classification "intronic_sense"; type "Existing";
chr1	LncBook	gene	12264846	12265068	.	+	.	gene_id "HSALNG0000931"; gene_type "lncRNA"; gene_classification "sense"; type "Existing";
chr1	LncBook	gene	12416715	12437250	.	-	.	gene_id "HSALNG0000935"; gene_type "lncRNA"; gene_classification "anti_sense"; type "Existing";
chr1	LncBook	gene	12469657	12476250	.	-	.	gene_id "HSALNG0000937"; gene_type "lncRNA"; gene_classification "anti_sense"; type "Existing";
chr1	LncBook	gene	12510353	12511049	.	+	.	gene_id "HSALNG0000938"; gene_type "lncRNA"; gene_classification "sense"; type "Existing";
chr1	LncBook	gene	12525497	12527966	.	-	.	gene_id "HSALNG0000939"; gene_type "lncRNA"; gene_classification "anti_sense"; type "Existing";
chr1	RefSeq	gene	12532035	12564575	.	-	.	gene_id "HSALNG0142115"; gene_type "lncRNA"; gene_classification "anti_sense";
chr1	LncBook	gene	12556690	12560465	.	+	.	gene_id "HSALNG0000940"; gene_type "lncRNA"; gene_classification "sense"; type "Novel";
chr1	LncBook	gene	12567328	12567699	.	+	.	gene_id "HSALNG0000941"; gene_type "lncRNA"; gene_classification "sense"; type "Existing";
chr1	LncBook	gene	12579504	12594895	.	+	.	gene_id "HSALNG0000942"; gene_type "lncRNA"; gene_classification "intergenic"; type "Existing";
chr1	Gnomon	gene	12585298	12589505	.	+	.	gene_id "HSALNG0000943"; gene_type "lncRNA"; gene_name "LINC02766"; gene_classification "intergenic";
chr1	LncBook	gene	12590435	12604641	.	+	.	gene_id "HSALNG0000944"; gene_type "lncRNA"; gene_classification "intergenic"; type "Existing";
chr1	LncBook	gene	12611618	12614127	.	-	.	gene_id "HSALNG0000946"; gene_type "lncRNA"; gene_classification "intergenic"; type "Existing";
chr1	LncBook	gene	12616516	12616865	.	-	.	gene_id "HSALNG0000948"; gene_type "lncRNA"; gene_classification "intergenic"; type "Existing";
chr1	FANTOM	gene	12653418	12655358	.	-	.	gene_id "HSALNG0142116"; gene_type "lncRNA"; gene_classification "sense";
chr1	LncBook	gene	12677866	12680076	.	+	.	gene_id "HSALNG0000949"; gene_type "lncRNA"; gene_classification "anti_sense"; type "Existing";
chr1	FANTOM	gene	12678906	12679250	.	-	.	gene_id "HSALNG0000950"; gene_type "lncRNA"; gene_classification "intergenic";
chr1	LncBook	gene	12680341	12683872	.	+	.	gene_id "HSALNG0000951"; gene_type "lncRNA"; gene_classification "intergenic"; type "Existing";
chr1	LncBook	gene	12686515	12691402	.	-	.	gene_id "HSALNG0000952"; gene_type "lncRNA"; gene_classification "intergenic"; type "Existing";
chr1	LncBook	gene	12688671	12691401	.	+	.	gene_id "HSALNG0000954"; gene_type "lncRNA"; gene_classification "intergenic"; type "Existing";
chr1	LncBook	gene	12743096	12752573	.	+	.	gene_id "HSALNG0000957"; gene_type "lncRNA"; gene_classification "intergenic"; type "Existing";
chr1	LncBook	gene	12762742	12814803	.	-	.	gene_id "HSALNG0000958"; gene_type "lncRNA"; gene_classification "anti_sense"; type "Existing";
chr1	RefLnc	gene	12776118	12802445	1000	+	.	gene_id "HSALNG0141677"; gene_type "lncRNA"; gene_classification "sense";
chr1	LncBook	gene	12805136	12805609	.	-	.	gene_id "HSALNG0000959"; gene_type "lncRNA"; gene_classification "intergenic"; type "Existing";
chr1	LncBook	gene	12868240	12873286	.	+	.	gene_id "HSALNG0000960"; gene_type "lncRNA"; gene_classification "intergenic"; type "Existing";
chr1	RefLnc	gene	12882493	12937748	1000	-	.	gene_id "HSALNG0000961"; gene_type "lncRNA"; gene_name "LINC01784"; gene_classification "anti_sense,sense";
chr1	LncBook	gene	13146777	13147256	.	+	.	gene_id "HSALNG0000963"; gene_type "lncRNA"; gene_classification "intergenic"; type "Existing";
chr1	LncBook	gene	13208478	13212589	.	+	.	gene_id "HSALNG0000964"; gene_type "lncRNA"; gene_classification "intergenic"; type "Existing";
chr1	LncBook	gene	13214432	13214958	.	-	.	gene_id "HSALNG0000965"; gene_type "lncRNA"; gene_classification "intergenic"; type "Existing";
chr1	LncBook	gene	13348321	13348566	.	-	.	gene_id "HSALNG0000966"; gene_type "lncRNA"; gene_classification "intergenic"; type "Novel";
chr1	LncBook	gene	13385417	13385903	.	-	.	gene_id "HSALNG0000967"; gene_type "lncRNA"; gene_classification "intergenic"; type "Existing";
chr1	LncBook	gene	13650431	13650910	.	+	.	gene_id "HSALNG0000968"; gene_type "lncRNA"; gene_classification "intergenic"; type "Existing";
chr1	StringTie	gene	13654014	13655381	.	+	.	gene_id "HSALNG0141678"; gene_type "lncRNA"; gene_classification "intergenic";
chr1	LncBook	gene	13734687	13762467	.	-	.	gene_id "HSALNG0000971"; gene_type "lncRNA"; gene_classification "overlap_antisense"; type "Existing";
chr1	Gnomon	gene	13813298	13820178	.	+	.	gene_id "HSALNG0000973"; gene_type "lncRNA"; gene_classification "intronic_antisense";
chr1	LncBook	gene	13839715	13843549	.	+	.	gene_id "HSALNG0000974"; gene_type "lncRNA"; gene_classification "anti_sense"; type "Existing";
chr1	LncBook	gene	13856393	13859620	.	-	.	gene_id "HSALNG0000975"; gene_type "lncRNA"; gene_classification "intergenic"; type "Existing";
chr1	RefLnc	gene	13866896	13867547	1000	-	.	gene_id "HSALNG0142117"; gene_type "lncRNA"; gene_classification "intergenic";
chr1	LncBook	gene	13901524	13903994	.	-	.	gene_id "HSALNG0000980"; gene_type "lncRNA"; gene_classification "intergenic"; type "Existing";
chr1	Gnomon	gene	13949621	13970008	.	+	.	gene_id "HSALNG0000985"; gene_type "lncRNA"; gene_classification "intergenic";
chr1	LncBook	gene	13950063	13950733	.	-	.	gene_id "HSALNG0000984"; gene_type "lncRNA"; gene_classification "intergenic"; type "Existing";
chr1	LncBook	gene	13983806	13986405	.	-	.	gene_id "HSALNG0000986"; gene_type "lncRNA"; gene_classification "intergenic"; type "Existing";
chr1	RefLnc	gene	13983902	13985386	1000	+	.	gene_id "HSALNG0141679"; gene_type "lncRNA"; gene_classification "intergenic";
chr1	Gnomon	gene	13996689	14001220	.	+	.	gene_id "HSALNG0000988"; gene_type "lncRNA"; gene_classification "intergenic";
chr1	Gnomon	gene	14013598	14018387	.	-	.	gene_id "HSALNG0142118"; gene_type "lncRNA"; gene_classification "intergenic";
chr1	FANTOM	gene	14019650	14027120	.	-	.	gene_id "HSALNG0142119"; gene_type "lncRNA"; gene_classification "anti_sense";
chr1	LncBook	gene	14023409	14025276	.	+	.	gene_id "HSALNG0000990"; gene_type "lncRNA"; gene_classification "intergenic"; type "Existing";
chr1	LncBook	gene	14037258	14041672	.	-	.	gene_id "HSALNG0000991"; gene_type "lncRNA"; gene_classification "intronic_antisense"; type "Existing";
chr1	LncBook	gene	14064055	14075655	.	-	.	gene_id "HSALNG0000992"; gene_type "lncRNA"; gene_classification "anti_sense"; type "Novel";
chr1	LncBook	gene	14074311	14075647	.	+	.	gene_id "HSALNG0000993"; gene_type "lncRNA"; gene_classification "sense"; type "Novel";
chr1	LncBook	gene	14076548	14094573	.	-	.	gene_id "HSALNG0000994"; gene_type "lncRNA"; gene_classification "anti_sense"; type "Novel";
chr1	LncBook	gene	14104760	14105625	.	-	.	gene_id "HSALNG0000995"; gene_type "lncRNA"; gene_classification "anti_sense"; type "Existing";
chr1	LncBook	gene	14109417	14111534	.	-	.	gene_id "HSALNG0000996"; gene_type "lncRNA"; gene_classification "anti_sense"; type "Novel";
chr1	LncBook	gene	14148337	14151329	.	+	.	gene_id "HSALNG0000998"; gene_type "lncRNA"; gene_classification "sense"; type "Novel";
chr1	LncBook	gene	14152138	14156950	.	-	.	gene_id "HSALNG0001000"; gene_type "lncRNA"; gene_classification "intergenic"; type "Existing";
chr1	LncBook	gene	14154806	14169608	.	+	.	gene_id "HSALNG0001001"; gene_type "lncRNA"; gene_classification "intergenic"; type "Existing";
chr1	LncBook	gene	14254694	14255026	.	-	.	gene_id "HSALNG0001004"; gene_type "lncRNA"; gene_classification "anti_sense"; type "Existing";
chr1	LncBook	gene	14298752	14310237	.	-	.	gene_id "HSALNG0001005"; gene_type "lncRNA"; gene_classification "anti_sense"; type "Existing";
chr1	LncBook	gene	14338919	14378681	.	-	.	gene_id "HSALNG0001006"; gene_type "lncRNA"; gene_classification "anti_sense"; type "Existing";
chr1	LncBook	gene	14373249	14375702	.	-	.	gene_id "HSALNG0001007"; gene_type "lncRNA"; gene_classification "anti_sense"; type "Existing";
chr1	LncBook	gene	14402753	14405608	.	-	.	gene_id "HSALNG0001008"; gene_type "lncRNA"; gene_classification "anti_sense"; type "Existing";
chr1	LncBook	gene	14420973	14422200	.	-	.	gene_id "HSALNG0001009"; gene_type "lncRNA"; gene_classification "anti_sense"; type "Existing";
chr1	LncBook	gene	14452898	14467510	.	-	.	gene_id "HSALNG0001010"; gene_type "lncRNA"; gene_classification "anti_sense"; type "Existing";
chr1	LncBook	gene	14464988	14850579	.	+	.	gene_id "HSALNG0001003"; gene_type "lncRNA"; gene_classification "sense"; type "Existing";
chr1	LncBook	gene	14521654	14631169	.	-	.	gene_id "HSALNG0001012"; gene_type "lncRNA"; gene_classification "anti_sense"; type "Existing";
chr1	LncBook	gene	14521688	14524815	.	+	.	gene_id "HSALNG0001013"; gene_type "lncRNA"; gene_classification "sense"; type "Existing";
chr1	LncBook	gene	14531973	14532869	.	+	.	gene_id "HSALNG0001015"; gene_type "lncRNA"; gene_classification "sense"; type "Existing";
chr1	LncBook	gene	14537226	14541883	.	-	.	gene_id "HSALNG0001016"; gene_type "lncRNA"; gene_classification "anti_sense"; type "Existing";
chr1	LncBook	gene	14637723	14638702	.	+	.	gene_id "HSALNG0001018"; gene_type "lncRNA"; gene_classification "sense"; type "Existing";
chr1	LncBook	gene	14659920	14665954	.	+	.	gene_id "HSALNG0001019"; gene_type "lncRNA"; gene_classification "sense"; type "Existing";
chr1	LncBook	gene	14661886	14746603	.	-	.	gene_id "HSALNG0001020"; gene_type "lncRNA"; gene_name "KAZN-AS1"; gene_classification "anti_sense"; type "Existing";
chr1	LncBook	gene	14706502	14707884	.	+	.	gene_id "HSALNG0001021"; gene_type "lncRNA"; gene_classification "sense"; type "Existing";
chr1	LncBook	gene	14743401	14744420	.	+	.	gene_id "HSALNG0001022"; gene_type "lncRNA"; gene_classification "sense"; type "Existing";
chr1	LncBook	gene	14744583	14745849	.	+	.	gene_id "HSALNG0001023"; gene_type "lncRNA"; gene_classification "sense"; type "Existing";
chr1	LncBook	gene	14802862	14810472	.	+	.	gene_id "HSALNG0001027"; gene_type "lncRNA"; gene_classification "sense"; type "Existing";
chr1	LncBook	gene	14837844	14843808	.	-	.	gene_id "HSALNG0001028"; gene_type "lncRNA"; gene_classification "anti_sense"; type "Existing";
chr1	LncBook	gene	14851774	14859061	.	+	.	gene_id "HSALNG0001030"; gene_type "lncRNA"; gene_classification "sense"; type "Existing";
chr1	LncBook	gene	14861176	14883370	.	+	.	gene_id "HSALNG0001031"; gene_type "lncRNA"; gene_classification "sense"; type "Existing";
chr1	LncBook	gene	14869951	14879060	.	-	.	gene_id "HSALNG0001032"; gene_type "lncRNA"; gene_classification "anti_sense"; type "Existing";
chr1	LncBook	gene	14881166	14881496	.	-	.	gene_id "HSALNG0001033"; gene_type "lncRNA"; gene_classification "anti_sense"; type "Existing";
chr1	LncBook	gene	14923141	14924934	.	-	.	gene_id "HSALNG0001034"; gene_type "lncRNA"; gene_classification "anti_sense"; type "Existing";
chr1	LncBook	gene	14956089	14966855	.	+	.	gene_id "HSALNG0001035"; gene_type "lncRNA"; gene_classification "sense"; type "Existing";
chr1	LncBook	gene	14978177	14983041	.	-	.	gene_id "HSALNG0001036"; gene_type "lncRNA"; gene_classification "anti_sense"; type "Existing";
chr1	LncBook	gene	15092602	15094719	.	+	.	gene_id "HSALNG0001037"; gene_type "lncRNA"; gene_classification "sense"; type "Existing";
chr1	LncBook	gene	15100613	15104317	.	-	.	gene_id "HSALNG0001038"; gene_type "lncRNA"; gene_classification "anti_sense"; type "Existing";
chr1	LncBook	gene	15125735	15159835	.	+	.	gene_id "HSALNG0001039"; gene_type "lncRNA"; gene_classification "sense"; type "Existing";
chr1	RefSeq	gene	15127534	15141432	.	-	.	gene_id "HSALNG0001040"; gene_type "lncRNA"; gene_classification "anti_sense";
chr1	LncBook	gene	15142492	15153469	.	-	.	gene_id "HSALNG0001041"; gene_type "lncRNA"; gene_classification "anti_sense"; type "Existing";
chr1	LncBook	gene	15180450	15206415	.	+	.	gene_id "HSALNG0001043"; gene_type "lncRNA"; gene_classification "sense"; type "Existing";
chr1	Gnomon	gene	15213246	15238374	.	-	.	gene_id "HSALNG0001044"; gene_type "lncRNA"; gene_classification "anti_sense";
chr1	StringTie	gene	15248565	15250460	.	-	.	gene_id "HSALNG0001045"; gene_type "lncRNA"; gene_classification "anti_sense";
chr1	LncBook	gene	15250997	15270021	.	+	.	gene_id "HSALNG0001046"; gene_type "lncRNA"; gene_classification "sense"; type "Novel";
chr1	LncBook	gene	15393195	15394616	.	+	.	gene_id "HSALNG0001049"; gene_type "lncRNA"; gene_classification "sense"; type "Novel";
chr1	LncBook	gene	15414568	15417080	.	-	.	gene_id "HSALNG0001050"; gene_type "lncRNA"; gene_classification "anti_sense"; type "Existing";
chr1	RefSeq	gene	15438311	15480114	.	-	.	gene_id "HSALNG0001056"; gene_type "lncRNA"; gene_name "TMEM51-AS1"; gene_classification "anti_sense";
chr1	LncBook	gene	15490840	15497813	.	-	.	gene_id "HSALNG0001057"; gene_type "lncRNA"; gene_classification "intronic_antisense"; type "Existing";
chr1	LncBook	gene	15510814	15533496	.	-	.	gene_id "HSALNG0001058"; gene_type "lncRNA"; gene_classification "intronic_antisense"; type "Existing";
chr1	LncBook	gene	15563022	15569761	.	+	.	gene_id "HSALNG0001062"; gene_type "lncRNA"; gene_classification "intergenic"; type "Existing";
chr1	RefLnc	gene	15571368	15573698	1000	-	.	gene_id "HSALNG0142120"; gene_type "lncRNA"; gene_classification "intergenic";
chr1	LncBook	gene	15599483	15605517	.	-	.	gene_id "HSALNG0001063"; gene_type "lncRNA"; gene_classification "anti_sense"; type "Existing";
chr1	LncBook	gene	15613571	15640507	.	-	.	gene_id "HSALNG0001064"; gene_type "lncRNA"; gene_classification "anti_sense"; type "Existing";
chr1	LncBook	gene	15640611	15641989	.	-	.	gene_id "HSALNG0001065"; gene_type "lncRNA"; gene_classification "anti_sense"; type "Existing";
chr1	LncBook	gene	15649080	15670494	.	-	.	gene_id "HSALNG0001066"; gene_type "lncRNA"; gene_name "FHAD1-AS1"; gene_classification "anti_sense"; type "Existing";
chr1	LncBook	gene	15660662	15661961	.	-	.	gene_id "HSALNG0001067"; gene_type "lncRNA"; gene_classification "anti_sense"; type "Existing";
chr1	LncBook	gene	15663562	15664660	.	-	.	gene_id "HSALNG0001068"; gene_type "lncRNA"; gene_classification "anti_sense"; type "Existing";
chr1	LncBook	gene	15675788	15676133	.	+	.	gene_id "HSALNG0001070"; gene_type "lncRNA"; gene_classification "intronic_sense"; type "Novel";
chr1	LncBook	gene	15681733	15712850	.	-	.	gene_id "HSALNG0001071"; gene_type "lncRNA"; gene_classification "anti_sense"; type "Existing";
chr1	FANTOM	gene	15725614	15742018	.	-	.	gene_id "HSALNG0001073"; gene_type "lncRNA"; gene_classification "anti_sense";
chr1	LncBook	gene	15755778	15756824	.	+	.	gene_id "HSALNG0001074"; gene_type "lncRNA"; gene_classification "sense"; type "Existing";
chr1	LncBook	gene	15765001	15765642	.	+	.	gene_id "HSALNG0001075"; gene_type "lncRNA"; gene_classification "sense"; type "Existing";
chr1	RefSeq	gene	15788160	15794000	.	-	.	gene_id "HSALNG0001077"; gene_type "lncRNA"; gene_classification "anti_sense";
chr1	LncBook	gene	15797035	15816516	.	+	.	gene_id "HSALNG0001078"; gene_type "lncRNA"; gene_classification "sense"; type "Existing";
chr1	LncBook	gene	15797535	15817381	.	+	.	gene_id "HSALNG0001079"; gene_type "lncRNA"; gene_classification "anti_sense,sense"; type "Existing";
chr1	LncBook	gene	15812932	15813648	.	+	.	gene_id "HSALNG0001080"; gene_type "lncRNA"; gene_classification "sense"; type "Existing";
chr1	LncBook	gene	15818775	15821793	.	-	.	gene_id "HSALNG0001081"; gene_type "lncRNA"; gene_classification "sense"; type "Existing";
chr1	LncBook	gene	15862328	15862807	.	+	.	gene_id "HSALNG0001083"; gene_type "lncRNA"; gene_classification "sense"; type "Existing";
chr1	LncBook	gene	15864655	15865047	.	+	.	gene_id "HSALNG0001085"; gene_type "lncRNA"; gene_classification "sense"; type "Existing";
chr1	LncBook	gene	15865353	15868124	.	+	.	gene_id "HSALNG0001086"; gene_type "lncRNA"; gene_classification "sense"; type "Existing";
chr1	RefLnc	gene	15882369	15961183	1000	+	.	gene_id "HSALNG0001089"; gene_type "lncRNA"; gene_classification "anti_sense,sense";
chr1	LncBook	gene	15892106	15892451	.	-	.	gene_id "HSALNG0001087"; gene_type "lncRNA"; gene_classification "anti_sense"; type "Existing";
chr1	LncBook	gene	15912588	15930161	.	-	.	gene_id "HSALNG0001091"; gene_type "lncRNA"; gene_classification "anti_sense"; type "Existing";
chr1	LncBook	gene	15930233	15931060	.	+	.	gene_id "HSALNG0001092"; gene_type "lncRNA"; gene_classification "intergenic"; type "Novel";
chr1	LncBook	gene	15934033	15937490	.	+	.	gene_id "HSALNG0001095"; gene_type "lncRNA"; gene_classification "intergenic"; type "Existing";
chr1	CAFE	gene	15936493	15937638	.	-	.	gene_id "HSALNG0142121"; gene_type "lncRNA"; gene_classification "intergenic";
chr1	LncBook	gene	15982649	15982854	.	+	.	gene_id "HSALNG0001099"; gene_type "lncRNA"; gene_classification "intronic_sense"; type "Novel";
chr1	LncBook	gene	15985120	15986317	.	+	.	gene_id "HSALNG0001100"; gene_type "lncRNA"; gene_classification "sense"; type "Novel";
chr1	LncBook	gene	16001987	16004943	.	-	.	gene_id "HSALNG0001101"; gene_type "lncRNA"; gene_classification "intergenic"; type "Existing";
chr1	LncBook	gene	16002216	16002493	.	+	.	gene_id "HSALNG0001102"; gene_type "lncRNA"; gene_classification "intergenic"; type "Existing";
chr1	LncBook	gene	16003834	16004943	.	+	.	gene_id "HSALNG0001103"; gene_type "lncRNA"; gene_classification "intergenic"; type "Existing";
chr1	FANTOM	gene	16008551	16010742	.	-	.	gene_id "HSALNG0001104"; gene_type "lncRNA"; gene_classification "intergenic";
chr1	LncBook	gene	16033297	16058947	.	-	.	gene_id "HSALNG0001105"; gene_type "lncRNA"; gene_classification "anti_sense"; type "Existing";
chr1	HAVANA	gene	16066546	16077757	.	-	.	gene_id "HSALNG0001107"; gene_type "lncRNA"; gene_name "SLC25A34-AS1"; gene_classification "overlap_antisense,anti_sense";
chr1	LncBook	gene	16079945	16080574	.	-	.	gene_id "HSALNG0001108"; gene_type "lncRNA"; gene_classification "intergenic"; type "Existing";
chr1	LncBook	gene	16082653	16085238	.	-	.	gene_id "HSALNG0001109"; gene_type "lncRNA"; gene_classification "anti_sense"; type "Existing";
chr1	LncBook	gene	16096035	16113077	.	+	.	gene_id "HSALNG0001110"; gene_type "lncRNA"; gene_classification "sense"; type "Novel";
chr1	LncBook	gene	16114512	16127871	.	-	.	gene_id "HSALNG0001112"; gene_type "lncRNA"; gene_classification "intergenic"; type "Existing";
chr1	LncBook	gene	16124164	16125939	.	+	.	gene_id "HSALNG0001113"; gene_type "lncRNA"; gene_classification "intergenic"; type "Existing";
chr1	LncBook	gene	16133664	16140459	.	+	.	gene_id "HSALNG0001115"; gene_type "lncRNA"; gene_classification "anti_sense"; type "Existing";
chr1	LncBook	gene	16137605	16138251	.	-	.	gene_id "HSALNG0001116"; gene_type "lncRNA"; gene_classification "intergenic"; type "Existing";
chr1	FANTOM	gene	16138392	16161417	.	-	.	gene_id "HSALNG0142122"; gene_type "lncRNA"; gene_classification "intergenic";
chr1	StringTie	gene	16145596	16147926	.	-	.	gene_id "HSALNG0142123"; gene_type "lncRNA"; gene_classification "intergenic";
chr1	LncBook	gene	16145920	16146866	.	+	.	gene_id "HSALNG0001117"; gene_type "lncRNA"; gene_classification "intergenic"; type "Existing";
chr1	LncBook	gene	16161000	16161447	.	+	.	gene_id "HSALNG0001118"; gene_type "lncRNA"; gene_classification "intergenic"; type "Existing";
chr1	LncBook	gene	16161662	16163372	.	+	.	gene_id "HSALNG0001119"; gene_type "lncRNA"; gene_classification "sense"; type "Existing";
chr1	LncBook	gene	16171589	16172336	.	-	.	gene_id "HSALNG0001120"; gene_type "lncRNA"; gene_classification "intronic_antisense"; type "Existing";
chr1	CAFE	gene	16173225	16174007	.	-	.	gene_id "HSALNG0001121"; gene_type "lncRNA"; gene_classification "intronic_antisense";
chr1	LncBook	gene	16245777	16247816	.	+	.	gene_id "HSALNG0001124"; gene_type "lncRNA"; gene_classification "sense"; type "Existing";
chr1	RefSeq	gene	16275003	16281144	.	+	.	gene_id "HSALNG0001129"; gene_type "lncRNA"; gene_classification "anti_sense";
chr1	LncBook	gene	16332516	16333225	.	-	.	gene_id "HSALNG0001133"; gene_type "lncRNA"; gene_classification "anti_sense"; type "Existing";
chr1	LncBook	gene	16339550	16343468	.	+	.	gene_id "HSALNG0001134"; gene_type "lncRNA"; gene_classification "anti_sense"; type "Existing";
chr1	LncBook	gene	16347014	16347291	.	+	.	gene_id "HSALNG0001135"; gene_type "lncRNA"; gene_classification "sense"; type "Novel";
chr1	LncBook	gene	16358348	16360965	.	+	.	gene_id "HSALNG0001138"; gene_type "lncRNA"; gene_classification "sense"; type "Existing";
chr1	LncBook	gene	16419947	16423057	.	-	.	gene_id "HSALNG0001140"; gene_type "lncRNA"; gene_classification "intergenic"; type "Existing";
chr1	LncBook	gene	16446129	16446504	.	-	.	gene_id "HSALNG0001142"; gene_type "lncRNA"; gene_classification "intergenic"; type "Existing";
chr1	LncBook	gene	16446865	16447071	.	-	.	gene_id "HSALNG0001143"; gene_type "lncRNA"; gene_classification "intergenic"; type "Existing";
chr1	LncBook	gene	16447381	16447985	.	-	.	gene_id "HSALNG0001144"; gene_type "lncRNA"; gene_classification "intergenic"; type "Existing";
chr1	LncBook	gene	16481289	16494711	.	+	.	gene_id "HSALNG0001147"; gene_type "lncRNA"; gene_classification "anti_sense"; type "Existing";
chr1	LncBook	gene	16488393	16496295	.	-	.	gene_id "HSALNG0001148"; gene_type "lncRNA"; gene_classification "intergenic"; type "Existing";
chr1	LncBook	gene	16492722	16504053	.	-	.	gene_id "HSALNG0001149"; gene_type "lncRNA"; gene_classification "intergenic"; type "Existing";
chr1	LncBook	gene	16504973	16514208	.	+	.	gene_id "HSALNG0001150"; gene_type "lncRNA"; gene_classification "intergenic"; type "Existing";
chr1	LncBook	gene	16512920	16515622	.	-	.	gene_id "HSALNG0001151"; gene_type "lncRNA"; gene_classification "intergenic"; type "Existing";
chr1	RefLnc	gene	16518073	16521054	1000	-	.	gene_id "HSALNG0142124"; gene_type "lncRNA"; gene_classification "intergenic";
chr1	LncBook	gene	16524349	16524852	.	+	.	gene_id "HSALNG0001153"; gene_type "lncRNA"; gene_name "ARHGEF19-AS1"; gene_classification "anti_sense"; type "Existing";
chr1	LncBook	gene	16527525	16528190	.	-	.	gene_id "HSALNG0001154"; gene_type "lncRNA"; gene_classification "sense"; type "Novel";
chr1	LncBook	gene	16540082	16543025	.	+	.	gene_id "HSALNG0001156"; gene_type "lncRNA"; gene_classification "intergenic"; type "Existing";
chr1	LncBook	gene	16544161	16545227	.	-	.	gene_id "HSALNG0001157"; gene_type "lncRNA"; gene_classification "intergenic"; type "Novel";
chr1	LncBook	gene	16547259	16553899	.	+	.	gene_id "HSALNG0001158"; gene_type "lncRNA"; gene_classification "intergenic"; type "Existing";
chr1	LncBook	gene	16555516	16558266	.	+	.	gene_id "HSALNG0001159"; gene_type "lncRNA"; gene_classification "anti_sense"; type "Existing";
chr1	LncBook	gene	16563758	16573403	.	+	.	gene_id "HSALNG0001160"; gene_type "lncRNA"; gene_classification "anti_sense"; type "Existing";
chr1	LncBook	gene	16569979	16571261	.	-	.	gene_id "HSALNG0001161"; gene_type "lncRNA"; gene_classification "intergenic"; type "Existing";
chr1	LncBook	gene	16667553	16670479	.	+	.	gene_id "HSALNG0001164"; gene_type "lncRNA"; gene_classification "anti_sense"; type "Existing";
chr1	LncBook	gene	16677585	16678662	.	-	.	gene_id "HSALNG0001165"; gene_type "lncRNA"; gene_classification "sense"; type "Novel";
chr1	LncBook	gene	16693583	16722607	.	+	.	gene_id "HSALNG0001166"; gene_type "lncRNA"; gene_classification "anti_sense,sense"; type "Existing";
chr1	LncBook	gene	16719776	16720890	.	+	.	gene_id "HSALNG0001167"; gene_type "lncRNA"; gene_classification "anti_sense,sense"; type "Existing";
chr1	LncBook	gene	16721531	16721740	.	-	.	gene_id "HSALNG0001168"; gene_type "lncRNA"; gene_classification "anti_sense,sense"; type "Existing";
chr1	LncBook	gene	16755137	16757794	.	+	.	gene_id "HSALNG0001171"; gene_type "lncRNA"; gene_classification "anti_sense"; type "Existing";
chr1	LncBook	gene	16775674	16786570	.	+	.	gene_id "HSALNG0001173"; gene_type "lncRNA"; gene_classification "sense"; type "Existing";
chr1	LncBook	gene	16781921	16785908	.	-	.	gene_id "HSALNG0001174"; gene_type "lncRNA"; gene_classification "anti_sense"; type "Existing";
chr1	LncBook	gene	16786244	16786586	.	-	.	gene_id "HSALNG0001175"; gene_type "lncRNA"; gene_classification "anti_sense"; type "Existing";
chr1	Gnomon	gene	16787443	16794976	.	+	.	gene_id "HSALNG0141680"; gene_type "lncRNA"; gene_name "LINC01772"; gene_classification "intergenic";
chr1	LncBook	gene	16799390	16802560	.	-	.	gene_id "HSALNG0001177"; gene_type "lncRNA"; gene_classification "intergenic"; type "Existing";
chr1	LncBook	gene	16817971	16818349	.	-	.	gene_id "HSALNG0001179"; gene_type "lncRNA"; gene_classification "intergenic"; type "Novel";
chr1	LncBook	gene	16819152	16823777	.	+	.	gene_id "HSALNG0001180"; gene_type "lncRNA"; gene_classification "intergenic"; type "Existing";
chr1	StringTie	gene	16825863	16831266	.	+	.	gene_id "HSALNG0141681"; gene_type "lncRNA"; gene_classification "intergenic";
chr1	LncBook	gene	16825976	16826481	.	-	.	gene_id "HSALNG0001181"; gene_type "lncRNA"; gene_classification "intergenic"; type "Existing";
chr1	LncBook	gene	16827216	16827479	.	-	.	gene_id "HSALNG0001182"; gene_type "lncRNA"; gene_classification "intergenic"; type "Existing";
chr1	LncBook	gene	16833203	16881596	.	+	.	gene_id "HSALNG0001183"; gene_type "lncRNA"; gene_classification "intergenic"; type "Existing";
chr1	LncBook	gene	16839497	16839746	.	+	.	gene_id "HSALNG0001184"; gene_type "lncRNA"; gene_classification "intergenic"; type "Existing";
chr1	RefLnc	gene	16840798	16998488	1000	+	.	gene_id "HSALNG0001209"; gene_type "lncRNA"; gene_classification "anti_sense";
chr1	LncBook	gene	16841138	16848512	.	+	.	gene_id "HSALNG0001185"; gene_type "lncRNA"; gene_classification "intergenic"; type "Existing";
chr1	LncBook	gene	16854579	16855338	.	+	.	gene_id "HSALNG0001187"; gene_type "lncRNA"; gene_classification "intergenic"; type "Existing";
chr1	LncBook	gene	16859746	16862667	.	-	.	gene_id "HSALNG0001188"; gene_type "lncRNA"; gene_name "LINC01783"; gene_classification "intergenic"; type "Existing";
chr1	LncBook	gene	16860981	16863066	.	+	.	gene_id "HSALNG0001189"; gene_type "lncRNA"; gene_classification "intergenic"; type "Existing";
chr1	LncBook	gene	16872267	16872511	.	-	.	gene_id "HSALNG0001190"; gene_type "lncRNA"; gene_classification "intergenic"; type "Existing";
chr1	LncBook	gene	16875195	16878928	.	-	.	gene_id "HSALNG0001191"; gene_type "lncRNA"; gene_classification "intergenic"; type "Existing";
chr1	LncBook	gene	16885012	16886268	.	+	.	gene_id "HSALNG0001192"; gene_type "lncRNA"; gene_classification "intergenic"; type "Existing";
chr1	LncBook	gene	16907078	16913877	.	+	.	gene_id "HSALNG0001194"; gene_type "lncRNA"; gene_classification "anti_sense"; type "Novel";
chr1	LncBook	gene	16921039	16940034	.	-	.	gene_id "HSALNG0001196"; gene_type "lncRNA"; gene_classification "sense"; type "Existing";
chr1	LncBook	gene	16935171	16944650	.	+	.	gene_id "HSALNG0001197"; gene_type "lncRNA"; gene_classification "anti_sense"; type "Existing";
chr1	LncBook	gene	16946910	16951432	.	+	.	gene_id "HSALNG0001198"; gene_type "lncRNA"; gene_classification "intergenic"; type "Existing";
chr1	LncBook	gene	16951478	16951851	.	-	.	gene_id "HSALNG0001199"; gene_type "lncRNA"; gene_classification "intergenic"; type "Novel";
chr1	RefSeq	gene	16959826	16971228	.	-	.	gene_id "HSALNG0142125"; gene_type "lncRNA"; gene_classification "intergenic";
chr1	LncBook	gene	16964981	16965181	.	-	.	gene_id "HSALNG0001201"; gene_type "lncRNA"; gene_classification "intergenic"; type "Existing";
chr1	LncBook	gene	16972031	16973542	.	+	.	gene_id "HSALNG0001202"; gene_type "lncRNA"; gene_classification "intergenic"; type "Existing";
chr1	LncBook	gene	16973894	16975897	.	-	.	gene_id "HSALNG0001203"; gene_type "lncRNA"; gene_classification "intergenic"; type "Existing";
chr1	LncBook	gene	16975966	16976455	.	+	.	gene_id "HSALNG0001204"; gene_type "lncRNA"; gene_classification "intergenic"; type "Existing";
chr1	LncBook	gene	16977736	16980211	.	-	.	gene_id "HSALNG0001205"; gene_type "lncRNA"; gene_classification "intergenic"; type "Existing";
chr1	LncBook	gene	16979741	16982197	.	+	.	gene_id "HSALNG0001206"; gene_type "lncRNA"; gene_classification "intergenic"; type "Existing";
chr1	Gnomon	gene	16980688	16993640	.	-	.	gene_id "HSALNG0142126"; gene_type "lncRNA"; gene_classification "intergenic";
chr1	LncBook	gene	17001175	17059171	.	+	.	gene_id "HSALNG0001210"; gene_type "lncRNA"; gene_classification "intergenic"; type "Existing";
chr1	LncBook	gene	17004597	17004832	.	-	.	gene_id "HSALNG0001211"; gene_type "lncRNA"; gene_classification "intergenic"; type "Existing";
chr1	LncBook	gene	17007545	17017842	.	-	.	gene_id "HSALNG0001212"; gene_type "lncRNA"; gene_classification "intergenic"; type "Existing";
chr1	LncBook	gene	17023642	17025980	.	+	.	gene_id "HSALNG0001213"; gene_type "lncRNA"; gene_classification "intergenic"; type "Existing";
chr1	LncBook	gene	17026105	17027765	.	+	.	gene_id "HSALNG0001214"; gene_type "lncRNA"; gene_classification "intergenic"; type "Existing";
chr1	LncBook	gene	17027307	17029285	.	-	.	gene_id "HSALNG0001215"; gene_type "lncRNA"; gene_classification "intergenic"; type "Existing";
chr1	LncBook	gene	17028041	17032089	.	+	.	gene_id "HSALNG0001216"; gene_type "lncRNA"; gene_classification "intergenic"; type "Existing";
chr1	LncBook	gene	17035110	17037828	.	+	.	gene_id "HSALNG0001217"; gene_type "lncRNA"; gene_classification "intergenic"; type "Existing";
chr1	LncBook	gene	17050285	17052211	.	-	.	gene_id "HSALNG0001218"; gene_type "lncRNA"; gene_classification "intergenic"; type "Existing";
chr1	LncBook	gene	17054489	17058366	.	+	.	gene_id "HSALNG0001219"; gene_type "lncRNA"; gene_classification "intergenic"; type "Existing";
chr1	LncBook	gene	17061894	17062154	.	-	.	gene_id "HSALNG0001220"; gene_type "lncRNA"; gene_classification "intergenic"; type "Existing";
chr1	LncBook	gene	17082619	17083758	.	+	.	gene_id "HSALNG0001223"; gene_type "lncRNA"; gene_classification "sense"; type "Existing";
chr1	LncBook	gene	17084548	17085604	.	-	.	gene_id "HSALNG0001224"; gene_type "lncRNA"; gene_classification "anti_sense"; type "Novel";
chr1	RefLnc	gene	17085359	17086546	1000	+	.	gene_id "HSALNG0141682"; gene_type "lncRNA"; gene_classification "sense";
chr1	LncBook	gene	17091794	17094956	.	+	.	gene_id "HSALNG0001226"; gene_type "lncRNA"; gene_classification "sense"; type "Existing";
chr1	LncBook	gene	17097270	17098579	.	+	.	gene_id "HSALNG0001227"; gene_type "lncRNA"; gene_classification "sense"; type "Existing";
chr1	LncBook	gene	17098912	17113980	.	+	.	gene_id "HSALNG0001228"; gene_type "lncRNA"; gene_classification "sense"; type "Existing";
chr1	LncBook	gene	17177698	17229559	.	-	.	gene_id "HSALNG0001229"; gene_type "lncRNA"; gene_classification "anti_sense"; type "Existing";
chr1	RefLnc	gene	17193168	17201667	1000	-	.	gene_id "HSALNG0001230"; gene_type "lncRNA"; gene_classification "anti_sense";
chr1	HAVANA	gene	17198721	17210154	.	+	.	gene_id "HSALNG0001232"; gene_type "lncRNA"; gene_classification "sense";
chr1	HAVANA	gene	17214072	17220787	.	-	.	gene_id "HSALNG0001233"; gene_type "lncRNA"; gene_classification "anti_sense";
chr1	RefLnc	gene	17220400	17222456	1000	+	.	gene_id "HSALNG0141683"; gene_type "lncRNA"; gene_classification "sense";
chr1	LncBook	gene	17221019	17221388	.	-	.	gene_id "HSALNG0001235"; gene_type "lncRNA"; gene_classification "anti_sense"; type "Existing";
chr1	LncBook	gene	17221465	17222009	.	-	.	gene_id "HSALNG0001236"; gene_type "lncRNA"; gene_classification "anti_sense"; type "Existing";
chr1	LncBook	gene	17230834	17231285	.	-	.	gene_id "HSALNG0001237"; gene_type "lncRNA"; gene_classification "anti_sense"; type "Existing";
chr1	CAFE	gene	17231448	17231831	.	+	.	gene_id "HSALNG0141684"; gene_type "lncRNA"; gene_classification "sense";
chr1	LncBook	gene	17238221	17240496	.	-	.	gene_id "HSALNG0001239"; gene_type "lncRNA"; gene_classification "anti_sense"; type "Existing";
chr1	LncBook	gene	17245672	17248112	.	-	.	gene_id "HSALNG0001240"; gene_type "lncRNA"; gene_classification "anti_sense"; type "Existing";
chr1	LncBook	gene	17271397	17271597	.	+	.	gene_id "HSALNG0001241"; gene_type "lncRNA"; gene_classification "sense"; type "Existing";
chr1	LncBook	gene	17278978	17279573	.	-	.	gene_id "HSALNG0001244"; gene_type "lncRNA"; gene_classification "anti_sense"; type "Novel";
chr1	LncBook	gene	17279007	17279515	.	+	.	gene_id "HSALNG0001245"; gene_type "lncRNA"; gene_classification "sense"; type "Novel";
chr1	LncBook	gene	17295958	17296168	.	+	.	gene_id "HSALNG0001248"; gene_type "lncRNA"; gene_classification "sense"; type "Novel";
chr1	LncBook	gene	17301008	17305037	.	+	.	gene_id "HSALNG0001250"; gene_type "lncRNA"; gene_classification "anti_sense"; type "Existing";
chr1	LncBook	gene	17305421	17331587	.	+	.	gene_id "HSALNG0001251"; gene_type "lncRNA"; gene_classification "anti_sense"; type "Existing";
chr1	LncBook	gene	17380811	17382994	.	+	.	gene_id "HSALNG0001253"; gene_type "lncRNA"; gene_classification "intergenic"; type "Existing";
chr1	LncBook	gene	17433311	17445768	.	+	.	gene_id "HSALNG0001255"; gene_type "lncRNA"; gene_classification "anti_sense"; type "Existing";
chr1	LncBook	gene	17459827	17466708	.	-	.	gene_id "HSALNG0001256"; gene_type "lncRNA"; gene_classification "intergenic"; type "Existing";
chr1	Gnomon	gene	17462160	17465450	.	+	.	gene_id "HSALNG0001257"; gene_type "lncRNA"; gene_classification "intergenic";
chr1	LncBook	gene	17516068	17525079	.	+	.	gene_id "HSALNG0001259"; gene_type "lncRNA"; gene_name "LINC02783"; gene_classification "intergenic"; type "Existing";
chr1	LncBook	gene	17519727	17528228	.	-	.	gene_id "HSALNG0001260"; gene_type "lncRNA"; gene_classification "intergenic"; type "Existing";
chr1	StringTie	gene	17533273	17560450	.	-	.	gene_id "HSALNG0001261"; gene_type "lncRNA"; gene_classification "anti_sense";
chr1	LncBook	gene	17630256	17633011	.	-	.	gene_id "HSALNG0001263"; gene_type "lncRNA"; gene_classification "intergenic"; type "Existing";
chr1	LncBook	gene	17634692	17636129	.	+	.	gene_id "HSALNG0001264"; gene_type "lncRNA"; gene_classification "sense"; type "Novel";
chr1	LncBook	gene	17643312	17645292	.	-	.	gene_id "HSALNG0001265"; gene_type "lncRNA"; gene_classification "intronic_antisense"; type "Novel";
chr1	LncBook	gene	17655891	17670874	.	-	.	gene_id "HSALNG0001266"; gene_type "lncRNA"; gene_classification "anti_sense"; type "Existing";
chr1	LncBook	gene	17678145	17678594	.	+	.	gene_id "HSALNG0001267"; gene_type "lncRNA"; gene_classification "sense"; type "Existing";
chr1	LncBook	gene	17699665	17703972	.	-	.	gene_id "HSALNG0001268"; gene_type "lncRNA"; gene_classification "anti_sense"; type "Existing";
chr1	LncBook	gene	17733256	17733878	.	+	.	gene_id "HSALNG0001269"; gene_type "lncRNA"; gene_name "RCC2-AS1"; gene_classification "anti_sense"; type "Existing";
chr1	LncBook	gene	17735665	17744959	.	+	.	gene_id "HSALNG0001271"; gene_type "lncRNA"; gene_classification "anti_sense"; type "Existing";
chr1	StringTie	gene	17745849	17746896	.	+	.	gene_id "HSALNG0141685"; gene_type "lncRNA"; gene_classification "anti_sense";
chr1	LncBook	gene	17764349	17766193	.	+	.	gene_id "HSALNG0001272"; gene_type "lncRNA"; gene_classification "anti_sense"; type "Existing";
chr1	LncBook	gene	17766330	17777201	.	+	.	gene_id "HSALNG0001273"; gene_type "lncRNA"; gene_classification "intergenic"; type "Existing";
chr1	StringTie	gene	17766367	17768034	.	-	.	gene_id "HSALNG0001274"; gene_type "lncRNA"; gene_classification "intergenic";
chr1	CAFE	gene	17783135	17811216	.	-	.	gene_id "HSALNG0142127"; gene_type "lncRNA"; gene_classification "intergenic";
chr1	StringTie	gene	17869942	17878669	.	-	.	gene_id "HSALNG0142128"; gene_type "lncRNA"; gene_classification "anti_sense";
chr1	LncBook	gene	17871283	17878497	.	+	.	gene_id "HSALNG0001277"; gene_type "lncRNA"; gene_classification "sense"; type "Novel";
chr1	LncBook	gene	17916769	17949060	.	+	.	gene_id "HSALNG0001279"; gene_type "lncRNA"; gene_classification "sense"; type "Existing";
chr1	LncBook	gene	17960133	17960597	.	+	.	gene_id "HSALNG0001281"; gene_type "lncRNA"; gene_classification "sense"; type "Novel";
chr1	LncBook	gene	17965733	17966101	.	+	.	gene_id "HSALNG0001283"; gene_type "lncRNA"; gene_classification "sense"; type "Novel";
chr1	LncBook	gene	18020015	18020573	.	+	.	gene_id "HSALNG0001286"; gene_type "lncRNA"; gene_classification "sense"; type "Existing";
chr1	CAFE	gene	18025932	18076474	.	+	.	gene_id "HSALNG0001287"; gene_type "lncRNA"; gene_name "LINC02810"; gene_classification "intergenic";
chr1	LncBook	gene	18200090	18204636	.	+	.	gene_id "HSALNG0001290"; gene_type "lncRNA"; gene_classification "intergenic"; type "Existing";
chr1	LncBook	gene	18203171	18215223	.	-	.	gene_id "HSALNG0001291"; gene_type "lncRNA"; gene_classification "intergenic"; type "Existing";
chr1	LncBook	gene	18208444	18212504	.	-	.	gene_id "HSALNG0001292"; gene_type "lncRNA"; gene_classification "intergenic"; type "Existing";
chr1	LncBook	gene	18215497	18233769	.	-	.	gene_id "HSALNG0001294"; gene_type "lncRNA"; gene_classification "intergenic"; type "Existing";
chr1	LncBook	gene	18240905	18242473	.	-	.	gene_id "HSALNG0001295"; gene_type "lncRNA"; gene_classification "intergenic"; type "Existing";
chr1	LncBook	gene	18242445	18244820	.	+	.	gene_id "HSALNG0001296"; gene_type "lncRNA"; gene_classification "intergenic"; type "Existing";
chr1	LncBook	gene	18251702	18254821	.	-	.	gene_id "HSALNG0001297"; gene_type "lncRNA"; gene_classification "intergenic"; type "Existing";
chr1	LncBook	gene	18273700	18297918	.	+	.	gene_id "HSALNG0001298"; gene_type "lncRNA"; gene_classification "intergenic"; type "Existing";
chr1	RefLnc	gene	18326819	18337010	1000	-	.	gene_id "HSALNG0001299"; gene_type "lncRNA"; gene_classification "intergenic";
chr1	LncBook	gene	18342206	18379249	.	+	.	gene_id "HSALNG0001300"; gene_type "lncRNA"; gene_classification "intergenic"; type "Existing";
chr1	LncBook	gene	18392151	18400906	.	+	.	gene_id "HSALNG0001302"; gene_type "lncRNA"; gene_name "LINC01654"; gene_classification "intergenic"; type "Existing";
chr1	LncBook	gene	18403224	18404790	.	+	.	gene_id "HSALNG0001303"; gene_type "lncRNA"; gene_classification "intergenic"; type "Existing";
chr1	LncBook	gene	18403224	18406155	.	-	.	gene_id "HSALNG0001304"; gene_type "lncRNA"; gene_classification "intergenic"; type "Existing";
chr1	StringTie	gene	18485675	18505915	.	-	.	gene_id "HSALNG0001306"; gene_type "lncRNA"; gene_name "IGSF21-AS1"; gene_classification "anti_sense";
chr1	LncBook	gene	18525873	18526274	.	-	.	gene_id "HSALNG0001307"; gene_type "lncRNA"; gene_classification "anti_sense"; type "Existing";
chr1	LncBook	gene	18573651	18574761	.	+	.	gene_id "HSALNG0001308"; gene_type "lncRNA"; gene_classification "sense"; type "Existing";
chr1	LncBook	gene	18584910	18587595	.	+	.	gene_id "HSALNG0001309"; gene_type "lncRNA"; gene_classification "sense"; type "Existing";
chr1	FANTOM	gene	18615380	18630058	.	-	.	gene_id "HSALNG0001310"; gene_type "lncRNA"; gene_classification "anti_sense";
chr1	LncBook	gene	18625553	18629061	.	-	.	gene_id "HSALNG0001311"; gene_type "lncRNA"; gene_classification "anti_sense"; type "Existing";
chr1	LncBook	gene	18638178	18640114	.	-	.	gene_id "HSALNG0001312"; gene_type "lncRNA"; gene_classification "anti_sense"; type "Existing";
chr1	LncBook	gene	18701064	18702174	.	+	.	gene_id "HSALNG0001313"; gene_type "lncRNA"; gene_classification "sense"; type "Existing";
chr1	LncBook	gene	18711972	18719743	.	+	.	gene_id "HSALNG0001315"; gene_type "lncRNA"; gene_classification "intergenic"; type "Existing";
chr1	LncBook	gene	18720190	18760628	.	-	.	gene_id "HSALNG0001316"; gene_type "lncRNA"; gene_classification "intergenic"; type "Existing";
chr1	LncBook	gene	18729605	18735122	.	+	.	gene_id "HSALNG0001317"; gene_type "lncRNA"; gene_classification "intergenic"; type "Existing";
chr1	LncBook	gene	18745795	18748667	.	+	.	gene_id "HSALNG0001318"; gene_type "lncRNA"; gene_classification "intergenic"; type "Existing";
chr1	LncBook	gene	18769452	18770974	.	+	.	gene_id "HSALNG0001319"; gene_type "lncRNA"; gene_classification "intergenic"; type "Existing";
chr1	LncBook	gene	18784246	18784727	.	-	.	gene_id "HSALNG0001320"; gene_type "lncRNA"; gene_classification "intergenic"; type "Existing";
chr1	LncBook	gene	18812490	18813838	.	-	.	gene_id "HSALNG0001322"; gene_type "lncRNA"; gene_classification "anti_sense"; type "Existing";
chr1	LncBook	gene	18818378	18957514	.	-	.	gene_id "HSALNG0001324"; gene_type "lncRNA"; gene_classification "anti_sense"; type "Existing";
chr1	LncBook	gene	18862286	18864826	.	+	.	gene_id "HSALNG0001326"; gene_type "lncRNA"; gene_classification "intergenic"; type "Existing";
chr1	LncBook	gene	19075111	19075369	.	+	.	gene_id "HSALNG0001334"; gene_type "lncRNA"; gene_classification "sense"; type "Existing";
chr1	LncBook	gene	19076603	19078909	.	-	.	gene_id "HSALNG0001335"; gene_type "lncRNA"; gene_classification "intergenic"; type "Existing";
chr1	LncBook	gene	19078181	19080796	.	+	.	gene_id "HSALNG0001336"; gene_type "lncRNA"; gene_classification "intergenic"; type "Existing";
chr1	LncBook	gene	19085152	19088751	.	+	.	gene_id "HSALNG0001337"; gene_type "lncRNA"; gene_classification "intergenic"; type "Existing";
chr1	LncBook	gene	19087875	19141443	.	-	.	gene_id "HSALNG0001338"; gene_type "lncRNA"; gene_classification "intergenic"; type "Existing";
chr1	LncBook	gene	19228650	19229864	.	+	.	gene_id "HSALNG0001341"; gene_type "lncRNA"; gene_classification "anti_sense"; type "Novel";
chr1	LncBook	gene	19235334	19239282	.	+	.	gene_id "HSALNG0001342"; gene_type "lncRNA"; gene_classification "anti_sense"; type "Existing";
chr1	LncBook	gene	19283458	19284392	.	+	.	gene_id "HSALNG0001343"; gene_type "lncRNA"; gene_classification "intergenic"; type "Existing";
chr1	LncBook	gene	19292909	19377922	.	-	.	gene_id "HSALNG0001346"; gene_type "lncRNA"; gene_classification "intergenic"; type "Existing";
chr1	LncBook	gene	19334886	19339143	.	+	.	gene_id "HSALNG0001348"; gene_type "lncRNA"; gene_classification "intergenic"; type "Existing";
chr1	RefLnc	gene	19355865	19359092	1000	+	.	gene_id "HSALNG0141686"; gene_type "lncRNA"; gene_classification "intergenic";
chr1	LncBook	gene	19359550	19360451	.	-	.	gene_id "HSALNG0001351"; gene_type "lncRNA"; gene_classification "intergenic"; type "Existing";
chr1	RefSeq	gene	19378974	19382349	.	-	.	gene_id "HSALNG0142129"; gene_type "lncRNA"; gene_classification "intergenic";
chr1	LncBook	gene	19384531	19384950	.	-	.	gene_id "HSALNG0001354"; gene_type "lncRNA"; gene_classification "intergenic"; type "Existing";
chr1	LncBook	gene	19393151	19394896	.	+	.	gene_id "HSALNG0001357"; gene_type "lncRNA"; gene_classification "intergenic"; type "Existing";
chr1	LncBook	gene	19409424	19409691	.	+	.	gene_id "HSALNG0001359"; gene_type "lncRNA"; gene_classification "anti_sense"; type "Existing";
chr1	LncBook	gene	19411150	19411455	.	+	.	gene_id "HSALNG0001360"; gene_type "lncRNA"; gene_classification "anti_sense"; type "Existing";
chr1	LncBook	gene	19466049	19470489	.	+	.	gene_id "HSALNG0001363"; gene_type "lncRNA"; gene_classification "anti_sense"; type "Existing";
chr1	LncBook	gene	19478130	19479924	.	+	.	gene_id "HSALNG0001364"; gene_type "lncRNA"; gene_classification "anti_sense"; type "Existing";
chr1	LncBook	gene	19536822	19569533	.	+	.	gene_id "HSALNG0001365"; gene_type "lncRNA"; gene_name "EMC1-AS1"; gene_classification "anti_sense"; type "Existing";
chr1	LncBook	gene	19545922	19548014	.	-	.	gene_id "HSALNG0001366"; gene_type "lncRNA"; gene_classification "sense"; type "Existing";
chr1	LncBook	gene	19578094	19586622	.	+	.	gene_id "HSALNG0001368"; gene_type "lncRNA"; gene_classification "sense"; type "Novel";
chr1	LncBook	gene	19583047	19587171	.	-	.	gene_id "HSALNG0001369"; gene_type "lncRNA"; gene_classification "anti_sense"; type "Novel";
chr1	LncBook	gene	19591801	19592285	.	+	.	gene_id "HSALNG0001371"; gene_type "lncRNA"; gene_classification "intergenic"; type "Existing";
chr1	LncBook	gene	19610512	19612705	.	-	.	gene_id "HSALNG0001373"; gene_type "lncRNA"; gene_classification "sense"; type "Novel";
chr1	RefSeq	gene	19619741	19625662	.	-	.	gene_id "HSALNG0001374"; gene_type "lncRNA"; gene_classification "intergenic";
chr1	LncBook	gene	19624751	19631783	.	+	.	gene_id "HSALNG0001376"; gene_type "lncRNA"; gene_classification "anti_sense"; type "Existing";
chr1	LncBook	gene	19635668	19638280	.	+	.	gene_id "HSALNG0001377"; gene_type "lncRNA"; gene_classification "anti_sense"; type "Novel";
chr1	LncBook	gene	19638792	19641199	.	+	.	gene_id "HSALNG0001378"; gene_type "lncRNA"; gene_classification "sense"; type "Existing";
chr1	LncBook	gene	19646299	19646554	.	-	.	gene_id "HSALNG0001379"; gene_type "lncRNA"; gene_classification "anti_sense"; type "Existing";
chr1	LncBook	gene	19673335	19675427	.	-	.	gene_id "HSALNG0001380"; gene_type "lncRNA"; gene_classification "sense"; type "Existing";
chr1	RefSeq	gene	19735203	19743135	.	+	.	gene_id "HSALNG0141687"; gene_type "lncRNA"; gene_classification "anti_sense";
chr1	RefSeq	gene	19764570	19773784	.	+	.	gene_id "HSALNG0141688"; gene_type "lncRNA"; gene_classification "anti_sense";
chr1	LncBook	gene	19811007	19890141	.	+	.	gene_id "HSALNG0001382"; gene_type "lncRNA"; gene_classification "anti_sense,sense"; type "Existing";
chr1	LncBook	gene	19831382	19832425	.	+	.	gene_id "HSALNG0001384"; gene_type "lncRNA"; gene_classification "sense"; type "Existing";
chr1	LncBook	gene	19835279	19857224	.	-	.	gene_id "HSALNG0001385"; gene_type "lncRNA"; gene_classification "anti_sense"; type "Existing";
chr1	RefLnc	gene	19892063	19910938	1000	-	.	gene_id "HSALNG0142130"; gene_type "lncRNA"; gene_classification "anti_sense";
chr1	HAVANA	gene	19918296	19923886	.	-	.	gene_id "HSALNG0001387"; gene_type "lncRNA"; gene_classification "anti_sense";
chr1	LncBook	gene	19933115	19933458	.	-	.	gene_id "HSALNG0001389"; gene_type "lncRNA"; gene_classification "anti_sense,intronic_antisense"; type "Novel";
chr1	LncBook	gene	19950184	19952975	.	-	.	gene_id "HSALNG0001390"; gene_type "lncRNA"; gene_classification "anti_sense"; type "Existing";
chr1	LncBook	gene	19959644	19961011	.	-	.	gene_id "HSALNG0001391"; gene_type "lncRNA"; gene_classification "anti_sense"; type "Existing";
chr1	LncBook	gene	19969350	19969567	.	+	.	gene_id "HSALNG0001392"; gene_type "lncRNA"; gene_classification "sense"; type "Novel";
chr1	LncBook	gene	19984897	19985910	.	-	.	gene_id "HSALNG0001393"; gene_type "lncRNA"; gene_classification "anti_sense"; type "Existing";
chr1	LncBook	gene	20003146	20005373	.	-	.	gene_id "HSALNG0001395"; gene_type "lncRNA"; gene_classification "anti_sense"; type "Existing";
chr1	LncBook	gene	20010584	20016628	.	-	.	gene_id "HSALNG0001396"; gene_type "lncRNA"; gene_classification "sense"; type "Existing";
chr1	LncBook	gene	20069623	20071907	.	+	.	gene_id "HSALNG0001398"; gene_type "lncRNA"; gene_classification "anti_sense"; type "Novel";
chr1	FANTOM	gene	20070096	20071970	.	-	.	gene_id "HSALNG0142131"; gene_type "lncRNA"; gene_classification "sense";
chr1	LncBook	gene	20082473	20083024	.	-	.	gene_id "HSALNG0001399"; gene_type "lncRNA"; gene_classification "sense"; type "Novel";
chr1	LncBook	gene	20091378	20277819	.	+	.	gene_id "HSALNG0001400"; gene_type "lncRNA"; gene_classification "overlap_antisense,overlap_sense,anti_sense"; type "Existing";
chr1	LncBook	gene	20102411	20105080	.	-	.	gene_id "HSALNG0001401"; gene_type "lncRNA"; gene_classification "intronic_sense"; type "Existing";
chr1	HAVANA	gene	20140860	20145995	.	+	.	gene_id "HSALNG0141689"; gene_type "lncRNA"; gene_classification "anti_sense";
chr1	LncBook	gene	20186641	20215919	.	-	.	gene_id "HSALNG0001404"; gene_type "lncRNA"; gene_classification "anti_sense"; type "Existing";
chr1	LncBook	gene	20187771	20192059	.	+	.	gene_id "HSALNG0001405"; gene_type "lncRNA"; gene_classification "intergenic"; type "Existing";
chr1	LncBook	gene	20264424	20265931	.	+	.	gene_id "HSALNG0001406"; gene_type "lncRNA"; gene_classification "intergenic"; type "Existing";
chr1	LncBook	gene	20301929	20306094	.	-	.	gene_id "HSALNG0001408"; gene_type "lncRNA"; gene_classification "sense"; type "Existing";
chr1	LncBook	gene	20353418	20359648	.	+	.	gene_id "HSALNG0001410"; gene_type "lncRNA"; gene_classification "sense"; type "Existing";
chr1	LncBook	gene	20354863	20388815	.	+	.	gene_id "HSALNG0001411"; gene_type "lncRNA"; gene_classification "sense"; type "Existing";
chr1	LncBook	gene	20395643	20410988	.	-	.	gene_id "HSALNG0001412"; gene_type "lncRNA"; gene_classification "anti_sense"; type "Existing";
chr1	LncBook	gene	20412668	20417671	.	+	.	gene_id "HSALNG0001413"; gene_type "lncRNA"; gene_classification "sense"; type "Existing";
chr1	LncBook	gene	20415085	20418100	.	-	.	gene_id "HSALNG0001414"; gene_type "lncRNA"; gene_classification "anti_sense"; type "Existing";
chr1	LncBook	gene	20442175	20443735	.	+	.	gene_id "HSALNG0001415"; gene_type "lncRNA"; gene_classification "anti_sense"; type "Existing";
chr1	LncBook	gene	20477514	20479136	.	-	.	gene_id "HSALNG0001416"; gene_type "lncRNA"; gene_classification "intergenic"; type "Existing";
chr1	HAVANA	gene	20480664	20487061	.	+	.	gene_id "HSALNG0001417"; gene_type "lncRNA"; gene_classification "intergenic";
chr1	LncBook	gene	20489585	20513151	.	-	.	gene_id "HSALNG0001418"; gene_type "lncRNA"; gene_name "UBXN10-AS1"; gene_classification "anti_sense,sense"; type "Existing";
chr1	LncBook	gene	20490797	20492812	.	-	.	gene_id "HSALNG0001419"; gene_type "lncRNA"; gene_classification "intronic_sense"; type "Existing";
chr1	LncBook	gene	20522507	20539865	.	-	.	gene_id "HSALNG0001422"; gene_type "lncRNA"; gene_classification "anti_sense"; type "Existing";
chr1	Gnomon	gene	20523799	20529320	.	+	.	gene_id "HSALNG0001423"; gene_type "lncRNA"; gene_classification "intergenic";
chr1	LncBook	gene	20547518	20564809	.	+	.	gene_id "HSALNG0001425"; gene_type "lncRNA"; gene_classification "intergenic"; type "Existing";
chr1	LncBook	gene	20559659	20630314	.	-	.	gene_id "HSALNG0001426"; gene_type "lncRNA"; gene_classification "anti_sense"; type "Existing";
chr1	LncBook	gene	20569277	20572503	.	+	.	gene_id "HSALNG0001427"; gene_type "lncRNA"; gene_name "LINC01757"; gene_classification "intergenic"; type "Existing";
chr1	LncBook	gene	20581722	20601498	.	+	.	gene_id "HSALNG0001428"; gene_type "lncRNA"; gene_classification "intergenic"; type "Existing";
chr1	LncBook	gene	20592147	20596173	.	-	.	gene_id "HSALNG0001429"; gene_type "lncRNA"; gene_classification "intergenic"; type "Existing";
chr1	LncBook	gene	20609283	20612053	.	+	.	gene_id "HSALNG0001430"; gene_type "lncRNA"; gene_classification "intergenic"; type "Existing";
chr1	LncBook	gene	20611384	20612333	.	-	.	gene_id "HSALNG0001431"; gene_type "lncRNA"; gene_classification "intergenic"; type "Existing";
chr1	LncBook	gene	20618998	20649830	.	-	.	gene_id "HSALNG0001432"; gene_type "lncRNA"; gene_classification "anti_sense"; type "Existing";
chr1	LncBook	gene	20686294	20757727	.	-	.	gene_id "HSALNG0001434"; gene_type "lncRNA"; gene_name "LINC01141"; gene_classification "intergenic"; type "Existing";
chr1	LncBook	gene	20702150	20708773	.	+	.	gene_id "HSALNG0001435"; gene_type "lncRNA"; gene_classification "intergenic"; type "Existing";
chr1	LncBook	gene	20704590	20708482	.	-	.	gene_id "HSALNG0001436"; gene_type "lncRNA"; gene_classification "intergenic"; type "Existing";
chr1	LncBook	gene	20738797	20739746	.	-	.	gene_id "HSALNG0001437"; gene_type "lncRNA"; gene_classification "intergenic"; type "Existing";
chr1	LncBook	gene	20762187	20764817	.	-	.	gene_id "HSALNG0001438"; gene_type "lncRNA"; gene_classification "intergenic"; type "Existing";
chr1	LncBook	gene	20778010	20779029	.	-	.	gene_id "HSALNG0001439"; gene_type "lncRNA"; gene_classification "intergenic"; type "Existing";
chr1	LncBook	gene	20802715	20805430	.	+	.	gene_id "HSALNG0001441"; gene_type "lncRNA"; gene_classification "intergenic"; type "Existing";
chr1	LncBook	gene	20804570	20807974	.	-	.	gene_id "HSALNG0001442"; gene_type "lncRNA"; gene_classification "intergenic"; type "Existing";
chr1	LncBook	gene	20808884	20812726	.	-	.	gene_id "HSALNG0001443"; gene_type "lncRNA"; gene_classification "sense"; type "Novel";
chr1	LncBook	gene	20812873	20813839	.	-	.	gene_id "HSALNG0001444"; gene_type "lncRNA"; gene_classification "intergenic"; type "Existing";
chr1	LncBook	gene	20834729	20836534	.	+	.	gene_id "HSALNG0001447"; gene_type "lncRNA"; gene_classification "intergenic"; type "Existing";
chr1	LncBook	gene	20836647	20879957	.	-	.	gene_id "HSALNG0001448"; gene_type "lncRNA"; gene_classification "anti_sense"; type "Existing";
chr1	LncBook	gene	20847628	20848083	.	-	.	gene_id "HSALNG0001450"; gene_type "lncRNA"; gene_classification "intergenic"; type "Existing";
chr1	LncBook	gene	20848095	20848426	.	-	.	gene_id "HSALNG0001451"; gene_type "lncRNA"; gene_classification "intergenic"; type "Existing";
chr1	LncBook	gene	20896554	20914126	.	-	.	gene_id "HSALNG0001453"; gene_type "lncRNA"; gene_classification "intergenic"; type "Existing";
chr1	LncBook	gene	20963801	20964213	.	+	.	gene_id "HSALNG0001456"; gene_type "lncRNA"; gene_classification "sense"; type "Novel";
chr1	LncBook	gene	20967011	20967261	.	-	.	gene_id "HSALNG0001457"; gene_type "lncRNA"; gene_classification "anti_sense"; type "Novel";
chr1	LncBook	gene	20967547	20969118	.	-	.	gene_id "HSALNG0001458"; gene_type "lncRNA"; gene_classification "anti_sense"; type "Novel";
chr1	LncBook	gene	20969150	20978703	.	-	.	gene_id "HSALNG0001461"; gene_type "lncRNA"; gene_name "PINK1-AS"; gene_classification "anti_sense,sense"; type "Validated";
chr1	LncBook	gene	20974122	20974501	.	-	.	gene_id "HSALNG0001460"; gene_type "lncRNA"; gene_classification "intronic_antisense"; type "Novel";
chr1	LncBook	gene	20988180	20990072	.	+	.	gene_id "HSALNG0001463"; gene_type "lncRNA"; gene_classification "intergenic"; type "Existing";
chr1	LncBook	gene	20993516	20999645	.	+	.	gene_id "HSALNG0001465"; gene_type "lncRNA"; gene_classification "anti_sense"; type "Existing";
chr1	LncBook	gene	21023485	21034306	.	+	.	gene_id "HSALNG0001467"; gene_type "lncRNA"; gene_classification "anti_sense"; type "Existing";
chr1	CAFE	gene	21058844	21062433	.	+	.	gene_id "HSALNG0001468"; gene_type "lncRNA"; gene_classification "anti_sense";
chr1	LncBook	gene	21066383	21070455	.	+	.	gene_id "HSALNG0001470"; gene_type "lncRNA"; gene_classification "anti_sense"; type "Existing";
chr1	LncBook	gene	21071266	21072145	.	+	.	gene_id "HSALNG0001471"; gene_type "lncRNA"; gene_classification "anti_sense"; type "Novel";
chr1	LncBook	gene	21080188	21083789	.	+	.	gene_id "HSALNG0001472"; gene_type "lncRNA"; gene_classification "anti_sense"; type "Existing";
chr1	LncBook	gene	21086395	21087557	.	-	.	gene_id "HSALNG0001473"; gene_type "lncRNA"; gene_classification "sense"; type "Existing";
chr1	LncBook	gene	21102149	21113133	.	-	.	gene_id "HSALNG0001474"; gene_type "lncRNA"; gene_classification "sense"; type "Existing";
chr1	StringTie	gene	21139880	21142270	.	+	.	gene_id "HSALNG0141690"; gene_type "lncRNA"; gene_classification "anti_sense";
chr1	LncBook	gene	21139939	21140892	.	-	.	gene_id "HSALNG0001478"; gene_type "lncRNA"; gene_classification "sense"; type "Novel";
chr1	Gnomon	gene	21230198	21262725	.	+	.	gene_id "HSALNG0001479"; gene_type "lncRNA"; gene_classification "anti_sense";
chr1	LncBook	gene	21328467	21377418	.	-	.	gene_id "HSALNG0001482"; gene_type "lncRNA"; gene_classification "sense"; type "Existing";
chr1	StringTie	gene	21349781	21352510	.	+	.	gene_id "HSALNG0141691"; gene_type "lncRNA"; gene_classification "anti_sense";
chr1	StringTie	gene	21375768	21381094	.	+	.	gene_id "HSALNG0141692"; gene_type "lncRNA"; gene_classification "anti_sense";
chr1	LncBook	gene	21475130	21477455	.	-	.	gene_id "HSALNG0001484"; gene_type "lncRNA"; gene_classification "sense"; type "Existing";
chr1	LncBook	gene	21482346	21482586	.	+	.	gene_id "HSALNG0001485"; gene_type "lncRNA"; gene_classification "anti_sense"; type "Novel";
chr1	LncBook	gene	21492370	21498812	.	+	.	gene_id "HSALNG0001487"; gene_type "lncRNA"; gene_classification "anti_sense"; type "Existing";
chr1	FANTOM	gene	21497827	21498610	.	-	.	gene_id "HSALNG0142132"; gene_type "lncRNA"; gene_classification "sense";
chr1	HAVANA	gene	21503547	21504657	.	+	.	gene_id "HSALNG0141693"; gene_type "lncRNA"; gene_classification "intergenic";
chr1	LncBook	gene	21514149	21515116	.	+	.	gene_id "HSALNG0001493"; gene_type "lncRNA"; gene_classification "intergenic"; type "Existing";
chr1	LncBook	gene	21546430	21547557	.	-	.	gene_id "HSALNG0001494"; gene_type "lncRNA"; gene_classification "sense"; type "Novel";
chr1	LncBook	gene	21589431	21593826	.	+	.	gene_id "HSALNG0001495"; gene_type "lncRNA"; gene_classification "anti_sense"; type "Existing";
chr1	FANTOM	gene	21599193	21599408	.	+	.	gene_id "HSALNG0141694"; gene_type "lncRNA"; gene_classification "anti_sense";
chr1	LncBook	gene	21612118	21613064	.	+	.	gene_id "HSALNG0001496"; gene_type "lncRNA"; gene_classification "anti_sense"; type "Existing";
chr1	LncBook	gene	21614978	21616572	.	+	.	gene_id "HSALNG0001497"; gene_type "lncRNA"; gene_classification "anti_sense"; type "Existing";
chr1	StringTie	gene	21616994	21627079	.	+	.	gene_id "HSALNG0001498"; gene_type "lncRNA"; gene_name "ECE1-AS1"; gene_classification "anti_sense";
chr1	LncBook	gene	21655737	21656684	.	-	.	gene_id "HSALNG0001499"; gene_type "lncRNA"; gene_classification "sense"; type "Existing";
chr1	LncBook	gene	21672088	21713715	.	+	.	gene_id "HSALNG0001500"; gene_type "lncRNA"; gene_classification "intergenic"; type "Existing";
chr1	LncBook	gene	21690918	21711331	.	-	.	gene_id "HSALNG0001504"; gene_type "lncRNA"; gene_classification "intergenic"; type "Existing";
chr1	Gnomon	gene	21739160	21743036	.	-	.	gene_id "HSALNG0142133"; gene_type "lncRNA"; gene_classification "intergenic";
chr1	LncBook	gene	21742391	21743985	.	+	.	gene_id "HSALNG0001509"; gene_type "lncRNA"; gene_classification "intergenic"; type "Existing";
chr1	LncBook	gene	21744793	21746842	.	+	.	gene_id "HSALNG0001510"; gene_type "lncRNA"; gene_classification "intergenic"; type "Existing";
chr1	LncBook	gene	21745815	21746569	.	-	.	gene_id "HSALNG0001511"; gene_type "lncRNA"; gene_classification "intergenic"; type "Existing";
chr1	LncBook	gene	21755779	21763133	.	-	.	gene_id "HSALNG0001513"; gene_type "lncRNA"; gene_classification "intergenic"; type "Existing";
chr1	LncBook	gene	21766643	21783665	.	+	.	gene_id "HSALNG0001515"; gene_type "lncRNA"; gene_classification "sense"; type "Novel";
chr1	LncBook	gene	21785552	21790267	.	+	.	gene_id "HSALNG0001516"; gene_type "lncRNA"; gene_classification "sense"; type "Existing";
chr1	LncBook	gene	21822701	21828542	.	-	.	gene_id "HSALNG0001519"; gene_type "lncRNA"; gene_classification "intergenic"; type "Existing";
chr1	LncBook	gene	21869791	21877747	.	-	.	gene_id "HSALNG0001520"; gene_type "lncRNA"; gene_classification "anti_sense"; type "Existing";
chr1	LncBook	gene	21904308	21905086	.	-	.	gene_id "HSALNG0001521"; gene_type "lncRNA"; gene_classification "anti_sense"; type "Existing";
chr1	RefLnc	gene	21909350	21911314	1000	-	.	gene_id "HSALNG0142134"; gene_type "lncRNA"; gene_classification "intergenic";
chr1	RefSeq	gene	21912182	21917681	.	+	.	gene_id "HSALNG0001522"; gene_type "lncRNA"; gene_name "LINC02596"; gene_classification "intergenic";
chr1	LncBook	gene	21959942	21962583	.	+	.	gene_id "HSALNG0001524"; gene_type "lncRNA"; gene_classification "anti_sense"; type "Existing";
chr1	LncBook	gene	21991244	21995087	.	-	.	gene_id "HSALNG0001525"; gene_type "lncRNA"; gene_classification "sense"; type "Novel";
chr1	LncBook	gene	21997093	22000846	.	+	.	gene_id "HSALNG0001526"; gene_type "lncRNA"; gene_classification "intergenic"; type "Existing";
chr1	RefSeq	gene	22058729	22106968	.	+	.	gene_id "HSALNG0141695"; gene_type "lncRNA"; gene_classification "anti_sense";
chr1	LncBook	gene	22103524	22109436	.	-	.	gene_id "HSALNG0001530"; gene_type "lncRNA"; gene_classification "sense"; type "Novel";
chr1	LncBook	gene	22109757	22111407	.	+	.	gene_id "HSALNG0001531"; gene_type "lncRNA"; gene_classification "anti_sense"; type "Existing";
chr1	LncBook	gene	22116536	22116843	.	+	.	gene_id "HSALNG0001532"; gene_type "lncRNA"; gene_classification "intergenic"; type "Existing";
chr1	LncBook	gene	22146316	22149981	.	+	.	gene_id "HSALNG0001533"; gene_type "lncRNA"; gene_classification "anti_sense,sense"; type "Novel";
chr1	LncBook	gene	22161646	22163410	.	-	.	gene_id "HSALNG0001535"; gene_type "lncRNA"; gene_classification "sense"; type "Existing";
chr1	LncBook	gene	22179053	22182644	.	+	.	gene_id "HSALNG0001536"; gene_type "lncRNA"; gene_classification "anti_sense"; type "Existing";
chr1	LncBook	gene	22183508	22186722	.	-	.	gene_id "HSALNG0001537"; gene_type "lncRNA"; gene_classification "sense"; type "Novel";
chr1	LncBook	gene	22199123	22201030	.	-	.	gene_id "HSALNG0001538"; gene_type "lncRNA"; gene_classification "sense"; type "Existing";
chr1	LncBook	gene	22223074	22224048	.	-	.	gene_id "HSALNG0001539"; gene_type "lncRNA"; gene_classification "sense"; type "Existing";
chr1	LncBook	gene	22224591	22230303	.	+	.	gene_id "HSALNG0001540"; gene_type "lncRNA"; gene_classification "anti_sense"; type "Existing";
chr1	LncBook	gene	22226182	22240577	.	+	.	gene_id "HSALNG0001541"; gene_type "lncRNA"; gene_classification "anti_sense"; type "Existing";
chr1	LncBook	gene	22267585	22283731	.	-	.	gene_id "HSALNG0001542"; gene_type "lncRNA"; gene_classification "intergenic"; type "Existing";
chr1	LncBook	gene	22292660	22295282	.	-	.	gene_id "HSALNG0001546"; gene_type "lncRNA"; gene_classification "intergenic"; type "Existing";
chr1	LncBook	gene	22299587	22300209	.	+	.	gene_id "HSALNG0001547"; gene_type "lncRNA"; gene_classification "intergenic"; type "Novel";
chr1	LncBook	gene	22301821	22306390	.	-	.	gene_id "HSALNG0001548"; gene_type "lncRNA"; gene_classification "anti_sense"; type "Existing";
chr1	LncBook	gene	22326756	22335573	.	-	.	gene_id "HSALNG0001551"; gene_type "lncRNA"; gene_classification "anti_sense"; type "Existing";
chr1	HAVANA	gene	22331798	22357904	.	+	.	gene_id "HSALNG0001554"; gene_type "lncRNA"; gene_name "LINC00339"; gene_classification "sense";
chr1	LncBook	gene	22349060	22379420	.	-	.	gene_id "HSALNG0001553"; gene_type "lncRNA"; gene_name "LINC01635,CDC42-AS1"; gene_classification "anti_sense"; type "Existing";
chr1	LncBook	gene	22385690	22390692	.	+	.	gene_id "HSALNG0001555"; gene_type "lncRNA"; gene_name "CDC42-IT1"; gene_classification "intronic_sense"; type "Existing";
chr1	LncBook	gene	22421026	22428422	.	+	.	gene_id "HSALNG0001557"; gene_type "lncRNA"; gene_classification "sense"; type "Existing";
chr1	LncBook	gene	22422079	22431542	.	-	.	gene_id "HSALNG0001558"; gene_type "lncRNA"; gene_classification "anti_sense"; type "Existing";
chr1	LncBook	gene	22440376	22440720	.	+	.	gene_id "HSALNG0001562"; gene_type "lncRNA"; gene_classification "intergenic"; type "Existing";
chr1	LncBook	gene	22443804	22446342	.	+	.	gene_id "HSALNG0001563"; gene_type "lncRNA"; gene_classification "anti_sense"; type "Existing";
chr1	RefSeq	gene	22467446	22573291	.	+	.	gene_id "HSALNG0001564"; gene_type "lncRNA"; gene_classification "anti_sense";
chr1	LncBook	gene	22470160	22475268	.	+	.	gene_id "HSALNG0001565"; gene_type "lncRNA"; gene_classification "anti_sense"; type "Existing";
chr1	LncBook	gene	22554552	22564839	.	-	.	gene_id "HSALNG0001571"; gene_type "lncRNA"; gene_classification "intergenic"; type "Existing";
chr1	LncBook	gene	22578610	22605247	.	+	.	gene_id "HSALNG0001575"; gene_type "lncRNA"; gene_classification "intergenic"; type "Existing";
chr1	LncBook	gene	22592465	22594682	.	+	.	gene_id "HSALNG0001576"; gene_type "lncRNA"; gene_classification "intergenic"; type "Existing";
chr1	LncBook	gene	22611239	22656097	.	+	.	gene_id "HSALNG0001578"; gene_type "lncRNA"; gene_classification "intergenic"; type "Existing";
chr1	LncBook	gene	22614704	22617505	.	+	.	gene_id "HSALNG0001579"; gene_type "lncRNA"; gene_classification "intergenic"; type "Existing";
chr1	LncBook	gene	22666092	22667516	.	+	.	gene_id "HSALNG0001580"; gene_type "lncRNA"; gene_classification "intergenic"; type "Existing";
chr1	LncBook	gene	22678175	22679290	.	+	.	gene_id "HSALNG0001581"; gene_type "lncRNA"; gene_classification "intergenic"; type "Existing";
chr1	LncBook	gene	22710137	22713874	.	+	.	gene_id "HSALNG0001583"; gene_type "lncRNA"; gene_classification "intergenic"; type "Existing";
chr1	LncBook	gene	22726287	22728272	.	+	.	gene_id "HSALNG0001584"; gene_type "lncRNA"; gene_classification "intergenic"; type "Existing";
chr1	FANTOM	gene	22737468	22745457	.	-	.	gene_id "HSALNG0001586"; gene_type "lncRNA"; gene_classification "intergenic";
chr1	LncBook	gene	22843967	22846201	.	+	.	gene_id "HSALNG0001589"; gene_type "lncRNA"; gene_name "ZBTB40-IT1"; gene_classification "sense"; type "Existing";
chr1	LncBook	gene	22859131	22860566	.	+	.	gene_id "HSALNG0001590"; gene_type "lncRNA"; gene_classification "intergenic"; type "Existing";
chr1	RefLnc	gene	22861804	22866166	1000	+	.	gene_id "HSALNG0141696"; gene_type "lncRNA"; gene_classification "intergenic";
chr1	LncBook	gene	22870616	22875374	.	+	.	gene_id "HSALNG0001592"; gene_type "lncRNA"; gene_classification "intergenic"; type "Existing";
chr1	LncBook	gene	22937731	22940980	.	-	.	gene_id "HSALNG0001594"; gene_type "lncRNA"; gene_classification "intergenic"; type "Existing";
chr1	LncBook	gene	22967286	22967927	.	-	.	gene_id "HSALNG0001596"; gene_type "lncRNA"; gene_classification "intergenic"; type "Novel";
chr1	LncBook	gene	22987630	22988134	.	-	.	gene_id "HSALNG0001597"; gene_type "lncRNA"; gene_classification "anti_sense"; type "Existing";
chr1	LncBook	gene	22990092	22992280	.	-	.	gene_id "HSALNG0001598"; gene_type "lncRNA"; gene_classification "intergenic"; type "Existing";
chr1	LncBook	gene	23007533	23008941	.	+	.	gene_id "HSALNG0001599"; gene_type "lncRNA"; gene_classification "intergenic"; type "Existing";
chr1	LncBook	gene	23015739	23029527	.	-	.	gene_id "HSALNG0001600"; gene_type "lncRNA"; gene_classification "intergenic"; type "Existing";
chr1	RefLnc	gene	23066921	23067966	1000	+	.	gene_id "HSALNG0001601"; gene_type "lncRNA"; gene_classification "intronic_sense";
chr1	LncBook	gene	23116370	23119934	.	+	.	gene_id "HSALNG0001603"; gene_type "lncRNA"; gene_classification "sense"; type "Existing";
chr1	LncBook	gene	23162206	23163342	.	-	.	gene_id "HSALNG0001604"; gene_type "lncRNA"; gene_classification "anti_sense"; type "Existing";
chr1	LncBook	gene	23196053	23216156	.	-	.	gene_id "HSALNG0001605"; gene_type "lncRNA"; gene_classification "anti_sense"; type "Existing";
chr1	LncBook	gene	23268206	23274806	.	+	.	gene_id "HSALNG0001607"; gene_type "lncRNA"; gene_classification "intergenic"; type "Existing";
chr1	LncBook	gene	23296149	23299564	.	-	.	gene_id "HSALNG0001608"; gene_type "lncRNA"; gene_classification "intergenic"; type "Existing";
chr1	LncBook	gene	23309389	23330711	.	-	.	gene_id "HSALNG0001609"; gene_type "lncRNA"; gene_classification "intergenic"; type "Existing";
chr1	LncBook	gene	23311103	23311611	.	+	.	gene_id "HSALNG0001610"; gene_type "lncRNA"; gene_classification "intergenic"; type "Existing";
chr1	LncBook	gene	23337327	23345896	.	-	.	gene_id "HSALNG0001611"; gene_type "lncRNA"; gene_classification "sense"; type "Novel";
chr1	HAVANA	gene	23346640	23414927	.	-	.	gene_id "HSALNG0001614"; gene_type "lncRNA"; gene_classification "anti_sense,sense";
chr1	LncBook	gene	23382527	23395065	.	-	.	gene_id "HSALNG0001612"; gene_type "lncRNA"; gene_classification "anti_sense"; type "Existing";
chr1	LncBook	gene	23404835	23406532	.	-	.	gene_id "HSALNG0001613"; gene_type "lncRNA"; gene_classification "anti_sense"; type "Existing";
chr1	FANTOM	gene	23420486	23421105	.	+	.	gene_id "HSALNG0141697"; gene_type "lncRNA"; gene_classification "anti_sense";
chr1	LncBook	gene	23429621	23449640	.	+	.	gene_id "HSALNG0001615"; gene_type "lncRNA"; gene_classification "anti_sense"; type "Existing";
chr1	LncBook	gene	23480328	23489611	.	-	.	gene_id "HSALNG0001616"; gene_type "lncRNA"; gene_classification "sense"; type "Existing";
chr1	LncBook	gene	23537356	23595158	.	+	.	gene_id "HSALNG0001617"; gene_type "lncRNA"; gene_classification "intergenic"; type "Existing";
chr1	FANTOM	gene	23603839	23636128	.	-	.	gene_id "HSALNG0001619"; gene_type "lncRNA"; gene_name "LINC01355"; gene_classification "sense";
chr1	LncBook	gene	23604204	23622968	.	+	.	gene_id "HSALNG0001618"; gene_type "lncRNA"; gene_classification "intergenic"; type "Existing";
chr1	LncBook	gene	23623503	23624361	.	-	.	gene_id "HSALNG0001620"; gene_type "lncRNA"; gene_classification "intergenic"; type "Existing";
chr1	LncBook	gene	23624290	23629359	.	+	.	gene_id "HSALNG0001621"; gene_type "lncRNA"; gene_classification "intergenic"; type "Existing";
chr1	FANTOM	gene	23654229	23658326	.	-	.	gene_id "HSALNG0142135"; gene_type "lncRNA"; gene_classification "sense";
chr1	LncBook	gene	23694981	23695341	.	+	.	gene_id "HSALNG0001623"; gene_type "lncRNA"; gene_classification "anti_sense"; type "Novel";
chr1	LncBook	gene	23695490	23698332	.	+	.	gene_id "HSALNG0001624"; gene_type "lncRNA"; gene_name "ZNF436-AS1"; gene_classification "anti_sense"; type "Existing";
chr1	LncBook	gene	23748217	23749993	.	-	.	gene_id "HSALNG0001629"; gene_type "lncRNA"; gene_classification "sense"; type "Existing";
chr1	RefSeq	gene	23751328	23756226	.	+	.	gene_id "HSALNG0001630"; gene_type "lncRNA"; gene_classification "anti_sense";
chr1	LncBook	gene	23801095	23803135	.	-	.	gene_id "HSALNG0001631"; gene_type "lncRNA"; gene_classification "sense"; type "Existing";
chr1	LncBook	gene	23825813	23839644	.	+	.	gene_id "HSALNG0001632"; gene_type "lncRNA"; gene_classification "anti_sense"; type "Existing";
chr1	LncBook	gene	23842851	23845888	.	-	.	gene_id "HSALNG0001634"; gene_type "lncRNA"; gene_classification "sense"; type "Novel";
chr1	RefLnc	gene	23848416	23862624	1000	+	.	gene_id "HSALNG0001635"; gene_type "lncRNA"; gene_classification "anti_sense";
chr1	RefLnc	gene	23866361	23900591	1000	+	.	gene_id "HSALNG0001636"; gene_type "lncRNA"; gene_classification "anti_sense";
chr1	LncBook	gene	23874836	23883841	.	-	.	gene_id "HSALNG0001637"; gene_type "lncRNA"; gene_classification "intergenic"; type "Existing";
chr1	FANTOM	gene	23881609	23882731	.	+	.	gene_id "HSALNG0141698"; gene_type "lncRNA"; gene_classification "intergenic";
chr1	LncBook	gene	23886134	23886916	.	+	.	gene_id "HSALNG0001639"; gene_type "lncRNA"; gene_classification "intergenic"; type "Existing";
chr1	LncBook	gene	23889113	23889669	.	+	.	gene_id "HSALNG0001640"; gene_type "lncRNA"; gene_classification "intergenic"; type "Existing";
chr1	FANTOM	gene	23899963	23928792	.	-	.	gene_id "HSALNG0001641"; gene_type "lncRNA"; gene_classification "intergenic";
chr1	HAVANA	gene	23907985	23967058	.	+	.	gene_id "HSALNG0001643"; gene_type "lncRNA"; gene_classification "intergenic";
chr1	LncBook	gene	23940254	23954472	.	-	.	gene_id "HSALNG0001642"; gene_type "lncRNA"; gene_classification "intergenic"; type "Existing";
chr1	LncBook	gene	23959459	23977364	.	-	.	gene_id "HSALNG0001644"; gene_type "lncRNA"; gene_classification "intergenic"; type "Existing";
chr1	LncBook	gene	23973295	23984419	.	-	.	gene_id "HSALNG0001645"; gene_type "lncRNA"; gene_classification "intergenic"; type "Existing";
chr1	LncBook	gene	23977889	23987824	.	+	.	gene_id "HSALNG0001646"; gene_type "lncRNA"; gene_classification "intergenic"; type "Existing";
chr1	LncBook	gene	24011749	24016068	.	+	.	gene_id "HSALNG0001647"; gene_type "lncRNA"; gene_classification "intergenic"; type "Existing";
chr1	LncBook	gene	24025877	24026317	.	+	.	gene_id "HSALNG0001649"; gene_type "lncRNA"; gene_classification "intergenic"; type "Existing";
chr1	LncBook	gene	24028541	24029163	.	+	.	gene_id "HSALNG0001650"; gene_type "lncRNA"; gene_classification "intergenic"; type "Existing";
chr1	LncBook	gene	24030774	24032307	.	+	.	gene_id "HSALNG0001651"; gene_type "lncRNA"; gene_classification "intergenic"; type "Existing";
chr1	LncBook	gene	24032291	24104803	.	-	.	gene_id "HSALNG0001652"; gene_type "lncRNA"; gene_name "ELOA-AS1"; gene_classification "anti_sense"; type "Existing";
chr1	LncBook	gene	24033876	24038189	.	+	.	gene_id "HSALNG0001654"; gene_type "lncRNA"; gene_classification "intergenic"; type "Existing";
chr1	LncBook	gene	24044966	24047803	.	+	.	gene_id "HSALNG0001656"; gene_type "lncRNA"; gene_classification "intergenic"; type "Existing";
chr1	LncBook	gene	24049893	24056320	.	+	.	gene_id "HSALNG0001657"; gene_type "lncRNA"; gene_classification "intergenic"; type "Existing";
chr1	LncBook	gene	24058550	24062519	.	+	.	gene_id "HSALNG0001658"; gene_type "lncRNA"; gene_classification "intergenic"; type "Existing";
chr1	LncBook	gene	24063009	24063770	.	+	.	gene_id "HSALNG0001659"; gene_type "lncRNA"; gene_classification "intergenic"; type "Existing";
chr1	LncBook	gene	24063100	24063380	.	-	.	gene_id "HSALNG0001660"; gene_type "lncRNA"; gene_classification "intergenic"; type "Existing";
chr1	LncBook	gene	24069059	24069609	.	+	.	gene_id "HSALNG0001661"; gene_type "lncRNA"; gene_classification "intergenic"; type "Novel";
chr1	LncBook	gene	24092271	24093079	.	+	.	gene_id "HSALNG0001664"; gene_type "lncRNA"; gene_classification "intergenic"; type "Existing";
chr1	LncBook	gene	24113771	24120255	.	-	.	gene_id "HSALNG0001666"; gene_type "lncRNA"; gene_classification "anti_sense"; type "Existing";
chr1	LncBook	gene	24124870	24126023	.	-	.	gene_id "HSALNG0001668"; gene_type "lncRNA"; gene_classification "sense"; type "Novel";
chr1	LncBook	gene	24127452	24128544	.	+	.	gene_id "HSALNG0001669"; gene_type "lncRNA"; gene_classification "anti_sense"; type "Existing";
chr1	Gnomon	gene	24152030	24165126	.	-	.	gene_id "HSALNG0142136"; gene_type "lncRNA"; gene_classification "sense";
chr1	LncBook	gene	24186357	24192516	.	-	.	gene_id "HSALNG0001674"; gene_type "lncRNA"; gene_classification "sense"; type "Novel";
chr1	LncBook	gene	24208284	24208575	.	-	.	gene_id "HSALNG0001675"; gene_type "lncRNA"; gene_classification "intronic_sense"; type "Existing";
chr1	LncBook	gene	24232162	24240658	.	+	.	gene_id "HSALNG0001676"; gene_type "lncRNA"; gene_classification "anti_sense"; type "Existing";
chr1	LncBook	gene	24233601	24234375	.	+	.	gene_id "HSALNG0001677"; gene_type "lncRNA"; gene_classification "intronic_antisense"; type "Existing";
chr1	LncBook	gene	24248245	24248578	.	+	.	gene_id "HSALNG0001678"; gene_type "lncRNA"; gene_classification "intergenic"; type "Existing";
chr1	StringTie	gene	24261690	24284085	.	+	.	gene_id "HSALNG0001680"; gene_type "lncRNA"; gene_classification "sense";
chr1	RefSeq	gene	24275497	24285631	.	-	.	gene_id "HSALNG0001681"; gene_type "lncRNA"; gene_classification "anti_sense";
chr1	LncBook	gene	24286901	24287280	.	+	.	gene_id "HSALNG0001682"; gene_type "lncRNA"; gene_classification "intronic_sense"; type "Existing";
chr1	LncBook	gene	24303878	24305189	.	-	.	gene_id "HSALNG0001684"; gene_type "lncRNA"; gene_classification "sense"; type "Existing";
chr1	LncBook	gene	24313970	24314315	.	-	.	gene_id "HSALNG0001685"; gene_type "lncRNA"; gene_classification "intergenic"; type "Novel";
chr1	Gnomon	gene	24336989	24413289	.	+	.	gene_id "HSALNG0001686"; gene_type "lncRNA"; gene_classification "anti_sense";
chr1	Gnomon	gene	24392499	24410786	.	+	.	gene_id "HSALNG0001687"; gene_type "lncRNA"; gene_name "MYOM3-AS1"; gene_classification "anti_sense";
chr1	LncBook	gene	24421928	24431027	.	+	.	gene_id "HSALNG0001688"; gene_type "lncRNA"; gene_classification "anti_sense"; type "Existing";
chr1	RefSeq	gene	24422543	24424411	.	+	.	gene_id "HSALNG0141699"; gene_type "lncRNA"; gene_classification "anti_sense";
chr1	RefLnc	gene	24477702	24483846	1000	+	.	gene_id "HSALNG0001690"; gene_type "lncRNA"; gene_classification "anti_sense";
chr1	LncBook	gene	24484180	24486997	.	+	.	gene_id "HSALNG0001691"; gene_type "lncRNA"; gene_classification "anti_sense"; type "Existing";
chr1	RefLnc	gene	24497970	24516175	1000	-	.	gene_id "HSALNG0142137"; gene_type "lncRNA"; gene_classification "sense";
chr1	LncBook	gene	24520314	24547806	.	+	.	gene_id "HSALNG0001696"; gene_type "lncRNA"; gene_name "LINC02800"; gene_classification "intergenic"; type "Existing";
chr1	LncBook	gene	24523479	24526219	.	-	.	gene_id "HSALNG0001697"; gene_type "lncRNA"; gene_classification "intergenic"; type "Existing";
chr1	LncBook	gene	24543311	24547765	.	-	.	gene_id "HSALNG0001698"; gene_type "lncRNA"; gene_classification "intergenic"; type "Existing";
chr1	LncBook	gene	24562900	24568128	.	+	.	gene_id "HSALNG0001700"; gene_type "lncRNA"; gene_classification "intergenic"; type "Existing";
chr1	LncBook	gene	24578018	24584098	.	-	.	gene_id "HSALNG0001701"; gene_type "lncRNA"; gene_classification "intergenic"; type "Existing";
chr1	LncBook	gene	24578068	24581346	.	+	.	gene_id "HSALNG0001702"; gene_type "lncRNA"; gene_classification "intergenic"; type "Existing";
chr1	RefLnc	gene	24604527	24605962	1000	+	.	gene_id "HSALNG0141700"; gene_type "lncRNA"; gene_classification "intergenic";
chr1	LncBook	gene	24605326	24606549	.	-	.	gene_id "HSALNG0001703"; gene_type "lncRNA"; gene_classification "intergenic"; type "Existing";
chr1	LncBook	gene	24620477	24651211	.	-	.	gene_id "HSALNG0001704"; gene_type "lncRNA"; gene_name "GRHL3-AS1"; gene_classification "anti_sense"; type "Existing";
chr1	LncBook	gene	24631768	24636580	.	+	.	gene_id "HSALNG0001705"; gene_type "lncRNA"; gene_classification "intergenic"; type "Existing";
chr1	LncBook	gene	24632418	24633086	.	+	.	gene_id "HSALNG0001706"; gene_type "lncRNA"; gene_classification "intergenic"; type "Existing";
chr1	LncBook	gene	24670281	24671857	.	-	.	gene_id "HSALNG0001707"; gene_type "lncRNA"; gene_classification "anti_sense"; type "Existing";
chr1	LncBook	gene	24682406	24683069	.	+	.	gene_id "HSALNG0001708"; gene_type "lncRNA"; gene_classification "sense"; type "Existing";
chr1	StringTie	gene	24690973	24692903	.	+	.	gene_id "HSALNG0141701"; gene_type "lncRNA"; gene_classification "anti_sense";
chr1	LncBook	gene	24742245	24781313	.	+	.	gene_id "HSALNG0001711"; gene_type "lncRNA"; gene_classification "anti_sense,sense"; type "Existing";
chr1	LncBook	gene	24799368	24803147	.	-	.	gene_id "HSALNG0001712"; gene_type "lncRNA"; gene_classification "anti_sense"; type "Existing";
chr1	LncBook	gene	24802746	24803227	.	+	.	gene_id "HSALNG0001713"; gene_type "lncRNA"; gene_classification "intergenic"; type "Existing";
chr1	LncBook	gene	24803268	24804311	.	+	.	gene_id "HSALNG0001714"; gene_type "lncRNA"; gene_classification "intergenic"; type "Existing";
chr1	LncBook	gene	24811651	24818827	.	+	.	gene_id "HSALNG0001715"; gene_type "lncRNA"; gene_classification "intergenic"; type "Existing";
chr1	LncBook	gene	24822420	24861890	.	-	.	gene_id "HSALNG0001716"; gene_type "lncRNA"; gene_name "RCAN3AS"; gene_classification "anti_sense"; type "Existing";
chr1	LncBook	gene	24855945	24856204	.	-	.	gene_id "HSALNG0001717"; gene_type "lncRNA"; gene_classification "intronic_antisense"; type "Existing";
chr1	LncBook	gene	24858647	24859160	.	-	.	gene_id "HSALNG0001718"; gene_type "lncRNA"; gene_classification "intronic_antisense"; type "Novel";
chr1	LncBook	gene	24863137	24882532	.	-	.	gene_id "HSALNG0001720"; gene_type "lncRNA"; gene_name "NCMAP-DT"; gene_classification "anti_sense"; type "Existing";
chr1	LncBook	gene	24878013	24881782	.	+	.	gene_id "HSALNG0001722"; gene_type "lncRNA"; gene_classification "intergenic"; type "Existing";
chr1	LncBook	gene	24971838	24974079	.	+	.	gene_id "HSALNG0001726"; gene_type "lncRNA"; gene_classification "sense"; type "Novel";
chr1	LncBook	gene	24981545	24989295	.	+	.	gene_id "HSALNG0001727"; gene_type "lncRNA"; gene_classification "sense"; type "Novel";
chr1	LncBook	gene	24990497	24995702	.	-	.	gene_id "HSALNG0001728"; gene_type "lncRNA"; gene_classification "anti_sense"; type "Existing";
chr1	LncBook	gene	25000116	25001705	.	-	.	gene_id "HSALNG0001730"; gene_type "lncRNA"; gene_classification "intergenic"; type "Existing";
chr1	LncBook	gene	25002008	25006731	.	-	.	gene_id "HSALNG0001731"; gene_type "lncRNA"; gene_classification "intergenic"; type "Existing";
chr1	LncBook	gene	25007205	25010750	.	+	.	gene_id "HSALNG0001732"; gene_type "lncRNA"; gene_classification "intergenic"; type "Existing";
chr1	LncBook	gene	25029965	25030501	.	+	.	gene_id "HSALNG0001734"; gene_type "lncRNA"; gene_classification "intergenic"; type "Existing";
chr1	HAVANA	gene	25031385	25044087	.	+	.	gene_id "HSALNG0141702"; gene_type "lncRNA"; gene_classification "intergenic";
chr1	LncBook	gene	25038913	25042656	.	-	.	gene_id "HSALNG0001735"; gene_type "lncRNA"; gene_classification "intergenic"; type "Existing";
chr1	LncBook	gene	25051216	25057593	.	+	.	gene_id "HSALNG0001737"; gene_type "lncRNA"; gene_classification "intergenic"; type "Existing";
chr1	LncBook	gene	25089834	25091162	.	+	.	gene_id "HSALNG0001739"; gene_type "lncRNA"; gene_classification "intronic_sense"; type "Existing";
chr1	LncBook	gene	25101315	25101597	.	+	.	gene_id "HSALNG0001740"; gene_type "lncRNA"; gene_classification "intronic_sense"; type "Existing";
chr1	StringTie	gene	25157747	25162012	.	-	.	gene_id "HSALNG0142138"; gene_type "lncRNA"; gene_classification "anti_sense";
chr1	LncBook	gene	25170808	25172275	.	-	.	gene_id "HSALNG0001741"; gene_type "lncRNA"; gene_classification "anti_sense"; type "Existing";
chr1	LncBook	gene	25175880	25178332	.	+	.	gene_id "HSALNG0001743"; gene_type "lncRNA"; gene_classification "intergenic"; type "Existing";
chr1	LncBook	gene	25187354	25189719	.	+	.	gene_id "HSALNG0001744"; gene_type "lncRNA"; gene_classification "intergenic"; type "Existing";
chr1	LncBook	gene	25192961	25198061	.	+	.	gene_id "HSALNG0001746"; gene_type "lncRNA"; gene_classification "intergenic"; type "Existing";
chr1	LncBook	gene	25194489	25197615	.	-	.	gene_id "HSALNG0001747"; gene_type "lncRNA"; gene_classification "intergenic"; type "Existing";
chr1	LncBook	gene	25213655	25214095	.	-	.	gene_id "HSALNG0001750"; gene_type "lncRNA"; gene_classification "intergenic"; type "Existing";
chr1	LncBook	gene	25215067	25222132	.	+	.	gene_id "HSALNG0001751"; gene_type "lncRNA"; gene_classification "intergenic"; type "Existing";
chr1	LncBook	gene	25242785	25312198	.	-	.	gene_id "HSALNG0001753"; gene_type "lncRNA"; gene_classification "sense"; type "Existing";
chr1	LncBook	gene	25245804	25254104	.	-	.	gene_id "HSALNG0001754"; gene_type "lncRNA"; gene_classification "sense"; type "Existing";
chr1	Gnomon	gene	25250820	25252820	.	+	.	gene_id "HSALNG0141703"; gene_type "lncRNA"; gene_classification "anti_sense";
chr1	LncBook	gene	25256361	25256769	.	-	.	gene_id "HSALNG0001755"; gene_type "lncRNA"; gene_classification "sense"; type "Existing";
chr1	LncBook	gene	25256716	25292670	.	+	.	gene_id "HSALNG0001756"; gene_type "lncRNA"; gene_classification "anti_sense"; type "Existing";
chr1	LncBook	gene	25293916	25299360	.	-	.	gene_id "HSALNG0001757"; gene_type "lncRNA"; gene_classification "intergenic"; type "Existing";
chr1	LncBook	gene	25330140	25331362	.	+	.	gene_id "HSALNG0001758"; gene_type "lncRNA"; gene_classification "intergenic"; type "Existing";
chr1	LncBook	gene	25349070	25353130	.	+	.	gene_id "HSALNG0001759"; gene_type "lncRNA"; gene_classification "intergenic"; type "Existing";
chr1	FANTOM	gene	25357578	25379277	.	+	.	gene_id "HSALNG0001761"; gene_type "lncRNA"; gene_name "LINC02793"; gene_classification "intergenic";
chr1	LncBook	gene	25367664	25439954	.	-	.	gene_id "HSALNG0001764"; gene_type "lncRNA"; gene_classification "intergenic"; type "Existing";
chr1	LncBook	gene	25408936	25412900	.	+	.	gene_id "HSALNG0001765"; gene_type "lncRNA"; gene_classification "intergenic"; type "Existing";
chr1	LncBook	gene	25420768	25426012	.	-	.	gene_id "HSALNG0001766"; gene_type "lncRNA"; gene_classification "intergenic"; type "Existing";
chr1	RefLnc	gene	25425746	25437096	1000	+	.	gene_id "HSALNG0141704"; gene_type "lncRNA"; gene_classification "intergenic";
chr1	LncBook	gene	25452385	25466963	.	-	.	gene_id "HSALNG0001767"; gene_type "lncRNA"; gene_classification "intergenic"; type "Existing";
chr1	LncBook	gene	25454991	25467630	.	+	.	gene_id "HSALNG0001768"; gene_type "lncRNA"; gene_classification "intergenic"; type "Existing";
chr1	LncBook	gene	25455240	25504484	.	-	.	gene_id "HSALNG0001769"; gene_type "lncRNA"; gene_classification "intergenic"; type "Existing";
chr1	LncBook	gene	25501474	25519291	.	+	.	gene_id "HSALNG0001774"; gene_type "lncRNA"; gene_classification "intergenic"; type "Existing";
chr1	LncBook	gene	25526086	25535928	.	+	.	gene_id "HSALNG0001775"; gene_type "lncRNA"; gene_classification "intergenic"; type "Existing";
chr1	LncBook	gene	25526193	25527094	.	-	.	gene_id "HSALNG0001776"; gene_type "lncRNA"; gene_classification "intergenic"; type "Existing";
chr1	LncBook	gene	25532434	25533776	.	-	.	gene_id "HSALNG0001777"; gene_type "lncRNA"; gene_classification "intergenic"; type "Existing";
chr1	LncBook	gene	25541236	25543082	.	+	.	gene_id "HSALNG0001779"; gene_type "lncRNA"; gene_classification "intergenic"; type "Existing";
chr1	LncBook	gene	25544272	25554067	.	+	.	gene_id "HSALNG0001780"; gene_type "lncRNA"; gene_classification "anti_sense"; type "Existing";
chr1	LncBook	gene	25559036	25568739	.	+	.	gene_id "HSALNG0001782"; gene_type "lncRNA"; gene_classification "intergenic"; type "Existing";
chr1	LncBook	gene	25568741	25570107	.	-	.	gene_id "HSALNG0001783"; gene_type "lncRNA"; gene_classification "sense"; type "Existing";
chr1	LncBook	gene	25574328	25574812	.	+	.	gene_id "HSALNG0001785"; gene_type "lncRNA"; gene_classification "anti_sense"; type "Existing";
chr1	LncBook	gene	25575954	25577321	.	+	.	gene_id "HSALNG0001786"; gene_type "lncRNA"; gene_classification "anti_sense"; type "Existing";
chr1	LncBook	gene	25580139	25593294	.	-	.	gene_id "HSALNG0001787"; gene_type "lncRNA"; gene_classification "sense"; type "Existing";
chr1	LncBook	gene	25586013	25588158	.	+	.	gene_id "HSALNG0001788"; gene_type "lncRNA"; gene_classification "anti_sense"; type "Existing";
chr1	LncBook	gene	25588799	25589742	.	+	.	gene_id "HSALNG0001789"; gene_type "lncRNA"; gene_classification "anti_sense"; type "Existing";
chr1	LncBook	gene	25589878	25594374	.	-	.	gene_id "HSALNG0001790"; gene_type "lncRNA"; gene_classification "sense"; type "Existing";
chr1	RefSeq	gene	25595953	25601290	.	-	.	gene_id "HSALNG0142139"; gene_type "lncRNA"; gene_classification "anti_sense,sense";
chr1	LncBook	gene	25598964	25606040	.	+	.	gene_id "HSALNG0001791"; gene_type "lncRNA"; gene_classification "anti_sense,sense"; type "Novel";
chr1	RefSeq	gene	25617232	25664702	.	-	.	gene_id "HSALNG0142140"; gene_type "lncRNA"; gene_classification "anti_sense,sense";
chr1	LncBook	gene	25619873	25620861	.	-	.	gene_id "HSALNG0001792"; gene_type "lncRNA"; gene_classification "anti_sense,sense"; type "Existing";
chr1	LncBook	gene	25633300	25663663	.	-	.	gene_id "HSALNG0001794"; gene_type "lncRNA"; gene_classification "anti_sense,sense"; type "Existing";
chr1	LncBook	gene	25633615	25634137	.	+	.	gene_id "HSALNG0001795"; gene_type "lncRNA"; gene_classification "anti_sense,sense"; type "Existing";
chr1	LncBook	gene	25644977	25648412	.	+	.	gene_id "HSALNG0001796"; gene_type "lncRNA"; gene_classification "anti_sense,sense"; type "Existing";
chr1	RefLnc	gene	25672461	25715211	1000	-	.	gene_id "HSALNG0142141"; gene_type "lncRNA"; gene_classification "anti_sense,sense";
chr1	LncBook	gene	25683279	25688849	.	+	.	gene_id "HSALNG0001798"; gene_type "lncRNA"; gene_classification "anti_sense,sense"; type "Existing";
chr1	LncBook	gene	25694562	25694952	.	+	.	gene_id "HSALNG0001799"; gene_type "lncRNA"; gene_classification "intronic_antisense"; type "Novel";
chr1	LncBook	gene	25702340	25716351	.	+	.	gene_id "HSALNG0001800"; gene_type "lncRNA"; gene_classification "anti_sense"; type "Existing";
chr1	LncBook	gene	25740219	25747307	.	-	.	gene_id "HSALNG0001801"; gene_type "lncRNA"; gene_classification "sense"; type "Novel";
chr1	LncBook	gene	25756903	25757105	.	+	.	gene_id "HSALNG0001802"; gene_type "lncRNA"; gene_classification "intergenic"; type "Novel";
chr1	LncBook	gene	25757521	25759773	.	+	.	gene_id "HSALNG0001803"; gene_type "lncRNA"; gene_classification "sense"; type "Novel";
chr1	LncBook	gene	25780556	25789434	.	+	.	gene_id "HSALNG0001804"; gene_type "lncRNA"; gene_classification "sense"; type "Existing";
chr1	LncBook	gene	25805276	25814094	.	-	.	gene_id "HSALNG0001805"; gene_type "lncRNA"; gene_classification "anti_sense"; type "Existing";
chr1	LncBook	gene	25828981	25833131	.	+	.	gene_id "HSALNG0001806"; gene_type "lncRNA"; gene_classification "intergenic"; type "Existing";
chr1	RefLnc	gene	25839715	25922563	1000	-	.	gene_id "HSALNG0142142"; gene_type "lncRNA"; gene_classification "overlap_antisense";
chr1	LncBook	gene	25841159	25844177	.	-	.	gene_id "HSALNG0001807"; gene_type "lncRNA"; gene_classification "intergenic"; type "Existing";
chr1	LncBook	gene	25855596	25856249	.	-	.	gene_id "HSALNG0001808"; gene_type "lncRNA"; gene_classification "intergenic"; type "Existing";
chr1	LncBook	gene	25891647	25893485	.	-	.	gene_id "HSALNG0001810"; gene_type "lncRNA"; gene_classification "anti_sense"; type "Existing";
chr1	LncBook	gene	25901424	25902438	.	+	.	gene_id "HSALNG0001811"; gene_type "lncRNA"; gene_classification "intergenic"; type "Existing";
chr1	LncBook	gene	25907724	25920070	.	+	.	gene_id "HSALNG0001812"; gene_type "lncRNA"; gene_classification "intergenic"; type "Existing";
chr1	LncBook	gene	25923933	25940016	.	+	.	gene_id "HSALNG0001815"; gene_type "lncRNA"; gene_classification "intergenic"; type "Existing";
chr1	StringTie	gene	25930778	25933181	.	-	.	gene_id "HSALNG0142143"; gene_type "lncRNA"; gene_classification "intergenic";
chr1	LncBook	gene	25943510	25943943	.	+	.	gene_id "HSALNG0001819"; gene_type "lncRNA"; gene_classification "intergenic"; type "Novel";
chr1	LncBook	gene	25966816	25992534	.	-	.	gene_id "HSALNG0001821"; gene_type "lncRNA"; gene_classification "anti_sense"; type "Existing";
chr1	LncBook	gene	26071863	26072075	.	-	.	gene_id "HSALNG0001822"; gene_type "lncRNA"; gene_classification "anti_sense"; type "Existing";
chr1	LncBook	gene	26079096	26081293	.	-	.	gene_id "HSALNG0001823"; gene_type "lncRNA"; gene_classification "anti_sense"; type "Existing";
chr1	RefSeq	gene	26080094	26082554	.	+	.	gene_id "HSALNG0141705"; gene_type "lncRNA"; gene_classification "sense";
chr1	LncBook	gene	26093946	26096004	.	+	.	gene_id "HSALNG0001824"; gene_type "lncRNA"; gene_classification "sense"; type "Existing";
chr1	StringTie	gene	26094115	26098072	.	-	.	gene_id "HSALNG0142144"; gene_type "lncRNA"; gene_classification "anti_sense";
chr1	LncBook	gene	26131018	26131898	.	-	.	gene_id "HSALNG0001827"; gene_type "lncRNA"; gene_classification "anti_sense"; type "Existing";
chr1	LncBook	gene	26143078	26146406	.	-	.	gene_id "HSALNG0001828"; gene_type "lncRNA"; gene_classification "anti_sense"; type "Existing";
chr1	LncBook	gene	26147622	26148192	.	+	.	gene_id "HSALNG0001829"; gene_type "lncRNA"; gene_classification "sense,intronic_sense"; type "Existing";
chr1	FANTOM	gene	26186047	26189911	.	+	.	gene_id "HSALNG0141706"; gene_type "lncRNA"; gene_classification "anti_sense";
chr1	LncBook	gene	26199640	26200105	.	-	.	gene_id "HSALNG0001834"; gene_type "lncRNA"; gene_classification "intergenic"; type "Existing";
chr1	RefSeq	gene	26214459	26223592	.	-	.	gene_id "HSALNG0142145"; gene_type "lncRNA"; gene_classification "sense";
chr1	LncBook	gene	26221863	26223550	.	+	.	gene_id "HSALNG0001837"; gene_type "lncRNA"; gene_classification "anti_sense"; type "Existing";
chr1	RefSeq	gene	26233041	26234734	.	+	.	gene_id "HSALNG0141707"; gene_type "lncRNA"; gene_classification "anti_sense";
chr1	LncBook	gene	26243081	26281276	.	-	.	gene_id "HSALNG0001838"; gene_type "lncRNA"; gene_classification "intergenic"; type "Existing";
chr1	LncBook	gene	26281700	26286323	.	+	.	gene_id "HSALNG0001840"; gene_type "lncRNA"; gene_classification "anti_sense"; type "Existing";
chr1	LncBook	gene	26287315	26299081	.	-	.	gene_id "HSALNG0001841"; gene_type "lncRNA"; gene_classification "sense"; type "Existing";
chr1	LncBook	gene	26314042	26314318	.	-	.	gene_id "HSALNG0001843"; gene_type "lncRNA"; gene_classification "sense"; type "Novel";
chr1	LncBook	gene	26325875	26331040	.	-	.	gene_id "HSALNG0001845"; gene_type "lncRNA"; gene_classification "intergenic"; type "Existing";
chr1	Gnomon	gene	26333025	26363191	.	-	.	gene_id "HSALNG0001846"; gene_type "lncRNA"; gene_classification "anti_sense";
chr1	RefLnc	gene	26371688	26377176	1000	+	.	gene_id "HSALNG0001847"; gene_type "lncRNA"; gene_classification "anti_sense";
chr1	LncBook	gene	26391610	26405413	.	+	.	gene_id "HSALNG0001849"; gene_type "lncRNA"; gene_classification "anti_sense"; type "Existing";
chr1	LncBook	gene	26428890	26429514	.	+	.	gene_id "HSALNG0001851"; gene_type "lncRNA"; gene_classification "intergenic"; type "Existing";
chr1	RefSeq	gene	26444769	26454406	.	-	.	gene_id "HSALNG0142146"; gene_type "lncRNA"; gene_classification "anti_sense";
chr1	LncBook	gene	26491695	26492593	.	-	.	gene_id "HSALNG0001855"; gene_type "lncRNA"; gene_classification "sense"; type "Existing";
chr1	LncBook	gene	26498925	26500021	.	+	.	gene_id "HSALNG0001857"; gene_type "lncRNA"; gene_classification "intergenic"; type "Existing";
chr1	LncBook	gene	26509360	26509572	.	+	.	gene_id "HSALNG0001860"; gene_type "lncRNA"; gene_classification "sense"; type "Novel";
chr1	LncBook	gene	26509973	26513504	.	-	.	gene_id "HSALNG0001861"; gene_type "lncRNA"; gene_classification "anti_sense"; type "Existing";
chr1	RefLnc	gene	26549478	26556928	1000	+	.	gene_id "HSALNG0001865"; gene_type "lncRNA"; gene_classification "intergenic";
chr1	LncBook	gene	26550186	26551908	.	-	.	gene_id "HSALNG0001864"; gene_type "lncRNA"; gene_classification "intergenic"; type "Existing";
chr1	LncBook	gene	26560926	26562024	.	+	.	gene_id "HSALNG0001866"; gene_type "lncRNA"; gene_classification "sense"; type "Novel";
chr1	LncBook	gene	26575392	26580856	.	+	.	gene_id "HSALNG0001868"; gene_type "lncRNA"; gene_classification "sense"; type "Existing";
chr1	LncBook	gene	26590152	26590797	.	-	.	gene_id "HSALNG0001871"; gene_type "lncRNA"; gene_classification "anti_sense"; type "Novel";
chr1	LncBook	gene	26597519	26605298	.	+	.	gene_id "HSALNG0001872"; gene_type "lncRNA"; gene_classification "sense"; type "Novel";
chr1	LncBook	gene	26599186	26600215	.	+	.	gene_id "HSALNG0001873"; gene_type "lncRNA"; gene_classification "sense"; type "Novel";
chr1	LncBook	gene	26609359	26610619	.	+	.	gene_id "HSALNG0001874"; gene_type "lncRNA"; gene_classification "anti_sense"; type "Novel";
chr1	LncBook	gene	26644449	26647014	.	+	.	gene_id "HSALNG0001876"; gene_type "lncRNA"; gene_classification "anti_sense,sense"; type "Novel";
chr1	LncBook	gene	26647941	26659377	.	+	.	gene_id "HSALNG0001877"; gene_type "lncRNA"; gene_classification "anti_sense"; type "Existing";
chr1	LncBook	gene	26661842	26666615	.	-	.	gene_id "HSALNG0001879"; gene_type "lncRNA"; gene_classification "sense"; type "Existing";
chr1	LncBook	gene	26671244	26671761	.	+	.	gene_id "HSALNG0001880"; gene_type "lncRNA"; gene_classification "anti_sense"; type "Novel";
chr1	LncBook	gene	26674956	26675210	.	-	.	gene_id "HSALNG0001881"; gene_type "lncRNA"; gene_classification "sense"; type "Existing";
chr1	LncBook	gene	26722031	26725981	.	+	.	gene_id "HSALNG0001883"; gene_type "lncRNA"; gene_classification "intergenic"; type "Existing";
chr1	LncBook	gene	26735966	26737132	.	+	.	gene_id "HSALNG0001884"; gene_type "lncRNA"; gene_classification "intergenic"; type "Novel";
chr1	LncBook	gene	26737269	26756218	.	+	.	gene_id "HSALNG0001885"; gene_type "lncRNA"; gene_classification "sense"; type "Existing";
chr1	LncBook	gene	26751600	26758741	.	-	.	gene_id "HSALNG0001886"; gene_type "lncRNA"; gene_classification "anti_sense"; type "Existing";
chr1	HAVANA	gene	26789247	26795290	.	-	.	gene_id "HSALNG0001890"; gene_type "lncRNA"; gene_name "DHDDS-AS1"; gene_classification "anti_sense";
chr1	LncBook	gene	26796423	26798901	.	-	.	gene_id "HSALNG0001891"; gene_type "lncRNA"; gene_classification "anti_sense"; type "Existing";
chr1	LncBook	gene	26806612	26811044	.	+	.	gene_id "HSALNG0001895"; gene_type "lncRNA"; gene_classification "intergenic"; type "Existing";
chr1	LncBook	gene	26813715	26815818	.	+	.	gene_id "HSALNG0001896"; gene_type "lncRNA"; gene_classification "intergenic"; type "Novel";
chr1	LncBook	gene	26820999	26827472	.	-	.	gene_id "HSALNG0001897"; gene_type "lncRNA"; gene_classification "intergenic"; type "Existing";
chr1	LncBook	gene	26827565	26834215	.	-	.	gene_id "HSALNG0001898"; gene_type "lncRNA"; gene_classification "intergenic"; type "Existing";
chr1	FANTOM	gene	26827619	26829132	.	+	.	gene_id "HSALNG0141708"; gene_type "lncRNA"; gene_classification "intergenic";
chr1	LncBook	gene	26855693	26856071	.	+	.	gene_id "HSALNG0001900"; gene_type "lncRNA"; gene_classification "intergenic"; type "Existing";
chr1	LncBook	gene	26856731	26857755	.	-	.	gene_id "HSALNG0001902"; gene_type "lncRNA"; gene_classification "anti_sense"; type "Novel";
chr1	LncBook	gene	26886079	26886603	.	-	.	gene_id "HSALNG0001903"; gene_type "lncRNA"; gene_classification "anti_sense"; type "Novel";
chr1	LncBook	gene	26889369	26890442	.	-	.	gene_id "HSALNG0001904"; gene_type "lncRNA"; gene_classification "anti_sense"; type "Novel";
chr1	LncBook	gene	26897205	26897794	.	+	.	gene_id "HSALNG0001905"; gene_type "lncRNA"; gene_classification "sense"; type "Existing";
chr1	LncBook	gene	26898944	26899164	.	+	.	gene_id "HSALNG0001906"; gene_type "lncRNA"; gene_classification "sense"; type "Existing";
chr1	LncBook	gene	26903955	26904220	.	+	.	gene_id "HSALNG0001908"; gene_type "lncRNA"; gene_classification "intergenic"; type "Existing";
chr1	LncBook	gene	26905573	26908242	.	+	.	gene_id "HSALNG0001909"; gene_type "lncRNA"; gene_classification "intergenic"; type "Existing";
chr1	LncBook	gene	26918900	26921028	.	-	.	gene_id "HSALNG0001910"; gene_type "lncRNA"; gene_classification "intergenic"; type "Existing";
chr1	LncBook	gene	26945301	26951283	.	-	.	gene_id "HSALNG0001911"; gene_type "lncRNA"; gene_classification "intergenic"; type "Existing";
chr1	LncBook	gene	26945715	26946354	.	-	.	gene_id "HSALNG0001912"; gene_type "lncRNA"; gene_classification "intergenic"; type "Existing";
chr1	LncBook	gene	26947012	26948899	.	+	.	gene_id "HSALNG0001913"; gene_type "lncRNA"; gene_classification "intergenic"; type "Existing";
chr1	RefLnc	gene	26952282	27004768	1000	-	.	gene_id "HSALNG0142147"; gene_type "lncRNA"; gene_classification "intergenic";
chr1	LncBook	gene	26978055	26994872	.	+	.	gene_id "HSALNG0001916"; gene_type "lncRNA"; gene_classification "intergenic"; type "Existing";
chr1	Gnomon	gene	27008994	27017775	.	+	.	gene_id "HSALNG0001920"; gene_type "lncRNA"; gene_classification "intergenic";
chr1	FANTOM	gene	27018350	27022441	.	-	.	gene_id "HSALNG0001922"; gene_type "lncRNA"; gene_classification "anti_sense";
chr1	LncBook	gene	27075211	27077323	.	+	.	gene_id "HSALNG0001926"; gene_type "lncRNA"; gene_classification "sense"; type "Existing";
chr1	LncBook	gene	27076006	27076381	.	-	.	gene_id "HSALNG0001927"; gene_type "lncRNA"; gene_classification "anti_sense"; type "Existing";
chr1	LncBook	gene	27090115	27090393	.	+	.	gene_id "HSALNG0001928"; gene_type "lncRNA"; gene_classification "sense"; type "Existing";
chr1	LncBook	gene	27111708	27113002	.	+	.	gene_id "HSALNG0001932"; gene_type "lncRNA"; gene_classification "intergenic"; type "Existing";
chr1	LncBook	gene	27122945	27125189	.	-	.	gene_id "HSALNG0001933"; gene_type "lncRNA"; gene_classification "anti_sense"; type "Existing";
chr1	LncBook	gene	27127524	27129367	.	+	.	gene_id "HSALNG0001934"; gene_type "lncRNA"; gene_classification "intergenic"; type "Existing";
chr1	LncBook	gene	27135644	27137207	.	-	.	gene_id "HSALNG0001935"; gene_type "lncRNA"; gene_classification "intergenic"; type "Existing";
chr1	LncBook	gene	27135958	27143589	.	+	.	gene_id "HSALNG0001936"; gene_type "lncRNA"; gene_classification "intergenic"; type "Existing";
chr1	LncBook	gene	27165651	27169825	.	-	.	gene_id "HSALNG0001938"; gene_type "lncRNA"; gene_classification "anti_sense"; type "Novel";
chr1	LncBook	gene	27170149	27171813	.	-	.	gene_id "HSALNG0001939"; gene_type "lncRNA"; gene_classification "anti_sense"; type "Novel";
chr1	LncBook	gene	27183276	27184087	.	-	.	gene_id "HSALNG0001941"; gene_type "lncRNA"; gene_classification "anti_sense"; type "Existing";
chr1	LncBook	gene	27186140	27186523	.	+	.	gene_id "HSALNG0001943"; gene_type "lncRNA"; gene_classification "intergenic"; type "Existing";
chr1	StringTie	gene	27192527	27200552	.	+	.	gene_id "HSALNG0141709"; gene_type "lncRNA"; gene_classification "intergenic";
chr1	LncBook	gene	27193407	27195588	.	+	.	gene_id "HSALNG0001944"; gene_type "lncRNA"; gene_classification "intergenic"; type "Existing";
chr1	LncBook	gene	27202391	27205870	.	+	.	gene_id "HSALNG0001945"; gene_type "lncRNA"; gene_classification "anti_sense"; type "Existing";
chr1	LncBook	gene	27218269	27219052	.	-	.	gene_id "HSALNG0001947"; gene_type "lncRNA"; gene_classification "sense"; type "Existing";
chr1	LncBook	gene	27227063	27237655	.	+	.	gene_id "HSALNG0001948"; gene_type "lncRNA"; gene_classification "sense"; type "Novel";
chr1	RefLnc	gene	27261569	27375429	1000	+	.	gene_id "HSALNG0001951"; gene_type "lncRNA"; gene_classification "anti_sense,sense";
chr1	LncBook	gene	27301042	27302609	.	-	.	gene_id "HSALNG0001952"; gene_type "lncRNA"; gene_classification "intergenic"; type "Existing";
chr1	LncBook	gene	27322201	27322762	.	-	.	gene_id "HSALNG0001957"; gene_type "lncRNA"; gene_classification "intronic_antisense"; type "Novel";
chr1	LncBook	gene	27357913	27400220	.	+	.	gene_id "HSALNG0001960"; gene_type "lncRNA"; gene_classification "intergenic"; type "Existing";
chr1	LncBook	gene	27360451	27360665	.	-	.	gene_id "HSALNG0001961"; gene_type "lncRNA"; gene_classification "intergenic"; type "Existing";
chr1	LncBook	gene	27376631	27376929	.	+	.	gene_id "HSALNG0001962"; gene_type "lncRNA"; gene_classification "intergenic"; type "Existing";
chr1	LncBook	gene	27378174	27378671	.	+	.	gene_id "HSALNG0001963"; gene_type "lncRNA"; gene_classification "intergenic"; type "Existing";
chr1	LncBook	gene	27440312	27440758	.	+	.	gene_id "HSALNG0001965"; gene_type "lncRNA"; gene_classification "anti_sense"; type "Existing";
chr1	LncBook	gene	27484041	27533898	.	+	.	gene_id "HSALNG0001966"; gene_type "lncRNA"; gene_classification "anti_sense"; type "Existing";
chr1	LncBook	gene	27518435	27518736	.	-	.	gene_id "HSALNG0001968"; gene_type "lncRNA"; gene_classification "intergenic"; type "Existing";
chr1	LncBook	gene	27523299	27532130	.	-	.	gene_id "HSALNG0001969"; gene_type "lncRNA"; gene_classification "intergenic"; type "Existing";
chr1	StringTie	gene	27533727	27561045	.	-	.	gene_id "HSALNG0001971"; gene_type "lncRNA"; gene_classification "intergenic";
chr1	RefSeq	gene	27534311	27535181	.	-	.	gene_id "HSALNG0142148"; gene_type "lncRNA"; gene_classification "intergenic";
chr1	LncBook	gene	27579646	27584030	.	-	.	gene_id "HSALNG0001972"; gene_type "lncRNA"; gene_classification "anti_sense"; type "Existing";
chr1	LncBook	gene	27633257	27634395	.	-	.	gene_id "HSALNG0001973"; gene_type "lncRNA"; gene_classification "anti_sense"; type "Existing";
chr1	LncBook	gene	27656960	27657895	.	-	.	gene_id "HSALNG0001976"; gene_type "lncRNA"; gene_classification "anti_sense"; type "Novel";
chr1	LncBook	gene	27669807	27670985	.	+	.	gene_id "HSALNG0001980"; gene_type "lncRNA"; gene_classification "intronic_sense"; type "Novel";
chr1	LncBook	gene	27669819	27674991	.	-	.	gene_id "HSALNG0001981"; gene_type "lncRNA"; gene_classification "anti_sense"; type "Novel";
chr1	LncBook	gene	27689550	27689903	.	-	.	gene_id "HSALNG0001985"; gene_type "lncRNA"; gene_classification "sense"; type "Novel";
chr1	LncBook	gene	27692747	27698033	.	+	.	gene_id "HSALNG0001986"; gene_type "lncRNA"; gene_classification "anti_sense"; type "Existing";
chr1	LncBook	gene	27716589	27718979	.	-	.	gene_id "HSALNG0001989"; gene_type "lncRNA"; gene_classification "intergenic"; type "Existing";
chr1	LncBook	gene	27724903	27729659	.	+	.	gene_id "HSALNG0001990"; gene_type "lncRNA"; gene_classification "intergenic"; type "Existing";
chr1	LncBook	gene	27783709	27786093	.	+	.	gene_id "HSALNG0001991"; gene_type "lncRNA"; gene_classification "anti_sense"; type "Existing";
chr1	LncBook	gene	27811314	27813835	.	-	.	gene_id "HSALNG0001992"; gene_type "lncRNA"; gene_classification "sense"; type "Existing";
chr1	LncBook	gene	27819135	27832235	.	+	.	gene_id "HSALNG0001993"; gene_type "lncRNA"; gene_classification "intergenic"; type "Existing";
chr1	LncBook	gene	27833115	27835118	.	-	.	gene_id "HSALNG0001994"; gene_type "lncRNA"; gene_classification "intergenic"; type "Existing";
chr1	StringTie	gene	27844688	27860916	.	+	.	gene_id "HSALNG0001996"; gene_type "lncRNA"; gene_classification "anti_sense";
chr1	LncBook	gene	27845365	27852960	.	-	.	gene_id "HSALNG0001997"; gene_type "lncRNA"; gene_classification "intergenic"; type "Existing";
chr1	LncBook	gene	27851998	27853912	.	-	.	gene_id "HSALNG0001998"; gene_type "lncRNA"; gene_classification "intergenic"; type "Existing";
chr1	LncBook	gene	27859426	27861820	.	-	.	gene_id "HSALNG0001999"; gene_type "lncRNA"; gene_classification "sense"; type "Existing";
chr1	LncBook	gene	27865710	27867487	.	-	.	gene_id "HSALNG0002000"; gene_type "lncRNA"; gene_classification "sense"; type "Novel";
chr1	LncBook	gene	27868732	27884811	.	+	.	gene_id "HSALNG0002001"; gene_type "lncRNA"; gene_classification "anti_sense"; type "Existing";
chr1	LncBook	gene	27932389	27935488	.	-	.	gene_id "HSALNG0002003"; gene_type "lncRNA"; gene_classification "intergenic"; type "Novel";
chr1	LncBook	gene	27962978	27963795	.	+	.	gene_id "HSALNG0002006"; gene_type "lncRNA"; gene_classification "intergenic"; type "Existing";
chr1	FANTOM	gene	27967602	27989302	.	-	.	gene_id "HSALNG0002009"; gene_type "lncRNA"; gene_name "LINC02574"; gene_classification "intergenic";
chr1	LncBook	gene	27974017	27974426	.	+	.	gene_id "HSALNG0002008"; gene_type "lncRNA"; gene_classification "intergenic"; type "Existing";
chr1	RefLnc	gene	27977557	27979501	1000	-	.	gene_id "HSALNG0142149"; gene_type "lncRNA"; gene_classification "intergenic";
chr1	RefLnc	gene	27985260	28040633	1000	+	.	gene_id "HSALNG0002010"; gene_type "lncRNA"; gene_classification "anti_sense";
chr1	FANTOM	gene	27992898	27994412	.	+	.	gene_id "HSALNG0141710"; gene_type "lncRNA"; gene_classification "anti_sense";
chr1	StringTie	gene	28015531	28017487	.	-	.	gene_id "HSALNG0142150"; gene_type "lncRNA"; gene_classification "intergenic";
chr1	LncBook	gene	28017753	28046864	.	-	.	gene_id "HSALNG0002012"; gene_type "lncRNA"; gene_classification "intergenic"; type "Existing";
chr1	LncBook	gene	28019656	28021713	.	+	.	gene_id "HSALNG0002013"; gene_type "lncRNA"; gene_classification "intergenic"; type "Existing";
chr1	LncBook	gene	28050443	28052436	.	-	.	gene_id "HSALNG0002014"; gene_type "lncRNA"; gene_classification "intergenic"; type "Novel";
chr1	RefLnc	gene	28052907	28056840	1000	+	.	gene_id "HSALNG0141711"; gene_type "lncRNA"; gene_classification "sense";
chr1	LncBook	gene	28065606	28066338	.	-	.	gene_id "HSALNG0002015"; gene_type "lncRNA"; gene_classification "anti_sense"; type "Existing";
chr1	LncBook	gene	28146494	28146852	.	+	.	gene_id "HSALNG0002017"; gene_type "lncRNA"; gene_classification "sense"; type "Existing";
chr1	HAVANA	gene	28154323	28158039	.	-	.	gene_id "HSALNG0142151"; gene_type "lncRNA"; gene_classification "anti_sense";
chr1	LncBook	gene	28169445	28170513	.	-	.	gene_id "HSALNG0002018"; gene_type "lncRNA"; gene_classification "anti_sense"; type "Existing";
chr1	LncBook	gene	28175365	28178654	.	-	.	gene_id "HSALNG0002019"; gene_type "lncRNA"; gene_classification "anti_sense"; type "Existing";
chr1	LncBook	gene	28192183	28232968	.	-	.	gene_id "HSALNG0002020"; gene_type "lncRNA"; gene_classification "overlap_antisense,sense"; type "Existing";
chr1	LncBook	gene	28209781	28210557	.	-	.	gene_id "HSALNG0002022"; gene_type "lncRNA"; gene_classification "anti_sense"; type "Existing";
chr1	LncBook	gene	28215429	28216581	.	-	.	gene_id "HSALNG0002023"; gene_type "lncRNA"; gene_classification "intergenic"; type "Existing";
chr1	LncBook	gene	28218054	28220845	.	-	.	gene_id "HSALNG0002024"; gene_type "lncRNA"; gene_classification "sense"; type "Existing";
chr1	LncBook	gene	28256763	28257221	.	-	.	gene_id "HSALNG0002025"; gene_type "lncRNA"; gene_classification "intergenic"; type "Existing";
chr1	HAVANA	gene	28265386	28286704	.	-	.	gene_id "HSALNG0002026"; gene_type "lncRNA"; gene_classification "anti_sense";
chr1	LncBook	gene	28290410	28290643	.	+	.	gene_id "HSALNG0002028"; gene_type "lncRNA"; gene_classification "sense"; type "Novel";
chr1	LncBook	gene	28290925	28292431	.	+	.	gene_id "HSALNG0002029"; gene_type "lncRNA"; gene_classification "sense"; type "Novel";
chr1	LncBook	gene	28302402	28304165	.	+	.	gene_id "HSALNG0002030"; gene_type "lncRNA"; gene_classification "anti_sense"; type "Novel";
chr1	LncBook	gene	28356225	28357424	.	-	.	gene_id "HSALNG0002031"; gene_type "lncRNA"; gene_classification "sense"; type "Existing";
chr1	LncBook	gene	28377335	28415110	.	-	.	gene_id "HSALNG0002033"; gene_type "lncRNA"; gene_classification "sense"; type "Existing";
chr1	LncBook	gene	28390943	28391232	.	-	.	gene_id "HSALNG0002034"; gene_type "lncRNA"; gene_classification "sense"; type "Existing";
chr1	LncBook	gene	28421574	28422879	.	-	.	gene_id "HSALNG0002035"; gene_type "lncRNA"; gene_classification "intergenic"; type "Novel";
chr1	LncBook	gene	28434345	28437805	.	-	.	gene_id "HSALNG0002036"; gene_type "lncRNA"; gene_classification "intergenic"; type "Existing";
chr1	LncBook	gene	28438647	28439266	.	-	.	gene_id "HSALNG0002038"; gene_type "lncRNA"; gene_classification "intergenic"; type "Existing";
chr1	FANTOM	gene	28450807	28453444	.	-	.	gene_id "HSALNG0002039"; gene_type "lncRNA"; gene_classification "intergenic";
chr1	LncBook	gene	28456948	28461061	.	+	.	gene_id "HSALNG0002040"; gene_type "lncRNA"; gene_classification "intergenic"; type "Existing";
chr1	LncBook	gene	28470691	28471831	.	+	.	gene_id "HSALNG0002042"; gene_type "lncRNA"; gene_classification "intergenic"; type "Existing";
chr1	LncBook	gene	28527086	28527994	.	+	.	gene_id "HSALNG0002043"; gene_type "lncRNA"; gene_classification "anti_sense"; type "Existing";
chr1	LncBook	gene	28559772	28573878	.	-	.	gene_id "HSALNG0002045"; gene_type "lncRNA"; gene_classification "anti_sense"; type "Novel";
chr1	LncBook	gene	28568231	28568986	.	+	.	gene_id "HSALNG0002047"; gene_type "lncRNA"; gene_classification "sense"; type "Existing";
chr1	LncBook	gene	28602270	28603065	.	-	.	gene_id "HSALNG0002049"; gene_type "lncRNA"; gene_classification "anti_sense"; type "Novel";
chr1	LncBook	gene	28626952	28634487	.	-	.	gene_id "HSALNG0002050"; gene_type "lncRNA"; gene_classification "intergenic"; type "Existing";
chr1	LncBook	gene	28632909	28636477	.	+	.	gene_id "HSALNG0002051"; gene_type "lncRNA"; gene_classification "intergenic"; type "Existing";
chr1	LncBook	gene	28653116	28655410	.	-	.	gene_id "HSALNG0002053"; gene_type "lncRNA"; gene_classification "intergenic"; type "Existing";
chr1	StringTie	gene	28672383	28672871	.	+	.	gene_id "HSALNG0141712"; gene_type "lncRNA"; gene_classification "intergenic";
chr1	StringTie	gene	28703158	28709108	.	-	.	gene_id "HSALNG0142152"; gene_type "lncRNA"; gene_classification "intronic_antisense";
chr1	LncBook	gene	28708489	28709968	.	+	.	gene_id "HSALNG0002058"; gene_type "lncRNA"; gene_classification "intronic_sense"; type "Existing";
chr1	LncBook	gene	28759956	28760187	.	+	.	gene_id "HSALNG0002060"; gene_type "lncRNA"; gene_classification "sense"; type "Existing";
chr1	LncBook	gene	28785680	28832396	.	-	.	gene_id "HSALNG0002062"; gene_type "lncRNA"; gene_classification "anti_sense"; type "Existing";
chr1	LncBook	gene	28805408	28829283	.	+	.	gene_id "HSALNG0002063"; gene_type "lncRNA"; gene_classification "sense"; type "Existing";
chr1	LncBook	gene	28822582	28825575	.	-	.	gene_id "HSALNG0002064"; gene_type "lncRNA"; gene_classification "anti_sense"; type "Existing";
chr1	LncBook	gene	28824778	28826817	.	+	.	gene_id "HSALNG0002065"; gene_type "lncRNA"; gene_classification "sense"; type "Existing";
chr1	LncBook	gene	28832455	28844559	.	+	.	gene_id "HSALNG0002066"; gene_type "lncRNA"; gene_name "SNHG3"; gene_classification "sense"; type "Existing";
chr1	LncBook	gene	28835514	28837109	.	-	.	gene_id "HSALNG0002068"; gene_type "lncRNA"; gene_classification "anti_sense"; type "Existing";
chr1	LncBook	gene	28840434	28840655	.	+	.	gene_id "HSALNG0002069"; gene_type "lncRNA"; gene_classification "sense"; type "Existing";
chr1	HAVANA	gene	28870972	28873054	.	+	.	gene_id "HSALNG0141713"; gene_type "lncRNA"; gene_classification "intergenic";
chr1	FANTOM	gene	28900057	28909644	.	-	.	gene_id "HSALNG0002075"; gene_type "lncRNA"; gene_name "SNHG12"; gene_classification "anti_sense";
chr1	LncBook	gene	28913999	28914432	.	+	.	gene_id "HSALNG0002077"; gene_type "lncRNA"; gene_classification "intergenic"; type "Existing";
chr1	LncBook	gene	28915372	28915627	.	+	.	gene_id "HSALNG0002078"; gene_type "lncRNA"; gene_classification "intergenic"; type "Existing";
chr1	FANTOM	gene	28917421	28918955	.	-	.	gene_id "HSALNG0142153"; gene_type "lncRNA"; gene_classification "anti_sense,sense";
chr1	LncBook	gene	28965322	28967178	.	-	.	gene_id "HSALNG0002080"; gene_type "lncRNA"; gene_classification "sense"; type "Existing";
chr1	LncBook	gene	28969653	28977610	.	+	.	gene_id "HSALNG0002081"; gene_type "lncRNA"; gene_name "LINC01715"; gene_classification "intergenic"; type "Existing";
chr1	LncBook	gene	28997536	29008121	.	+	.	gene_id "HSALNG0002083"; gene_type "lncRNA"; gene_classification "sense"; type "Existing";
chr1	LncBook	gene	29025279	29045721	.	+	.	gene_id "HSALNG0002084"; gene_type "lncRNA"; gene_classification "sense"; type "Novel";
chr1	LncBook	gene	29062556	29063191	.	-	.	gene_id "HSALNG0002086"; gene_type "lncRNA"; gene_classification "anti_sense"; type "Existing";
chr1	LncBook	gene	29069582	29076435	.	-	.	gene_id "HSALNG0002088"; gene_type "lncRNA"; gene_classification "anti_sense"; type "Existing";
chr1	LncBook	gene	29102210	29103623	.	+	.	gene_id "HSALNG0002089"; gene_type "lncRNA"; gene_classification "intergenic"; type "Existing";
chr1	RefLnc	gene	29152887	29197882	1000	+	.	gene_id "HSALNG0002090"; gene_type "lncRNA"; gene_classification "sense";
chr1	LncBook	gene	29195013	29214686	.	-	.	gene_id "HSALNG0002091"; gene_type "lncRNA"; gene_classification "anti_sense"; type "Existing";
chr1	LncBook	gene	29241091	29446958	.	+	.	gene_id "HSALNG0002092"; gene_type "lncRNA"; gene_classification "anti_sense,sense"; type "Existing";
chr1	RefSeq	gene	29253734	29269730	.	-	.	gene_id "HSALNG0002093"; gene_type "lncRNA"; gene_classification "anti_sense";
chr1	LncBook	gene	29259114	29259435	.	+	.	gene_id "HSALNG0002094"; gene_type "lncRNA"; gene_classification "sense"; type "Existing";
chr1	LncBook	gene	29261378	29261772	.	+	.	gene_id "HSALNG0002095"; gene_type "lncRNA"; gene_classification "sense"; type "Existing";
chr1	LncBook	gene	29295240	29295515	.	+	.	gene_id "HSALNG0002096"; gene_type "lncRNA"; gene_classification "sense"; type "Existing";
chr1	LncBook	gene	29295591	29295802	.	+	.	gene_id "HSALNG0002097"; gene_type "lncRNA"; gene_classification "sense"; type "Existing";
chr1	LncBook	gene	29379945	29380221	.	-	.	gene_id "HSALNG0002099"; gene_type "lncRNA"; gene_classification "anti_sense"; type "Existing";
chr1	LncBook	gene	29450536	29451224	.	-	.	gene_id "HSALNG0002100"; gene_type "lncRNA"; gene_classification "intergenic"; type "Existing";
chr1	FANTOM	gene	29451457	29465884	.	+	.	gene_id "HSALNG0002102"; gene_type "lncRNA"; gene_classification "intergenic";
chr1	HAVANA	gene	29471006	29473507	.	-	.	gene_id "HSALNG0002104"; gene_type "lncRNA"; gene_classification "intergenic";
chr1	LncBook	gene	29471992	29473278	.	+	.	gene_id "HSALNG0002105"; gene_type "lncRNA"; gene_classification "intergenic"; type "Existing";
chr1	FANTOM	gene	29475651	29508331	.	+	.	gene_id "HSALNG0141714"; gene_type "lncRNA"; gene_classification "anti_sense";
chr1	LncBook	gene	29505246	29505710	.	-	.	gene_id "HSALNG0002110"; gene_type "lncRNA"; gene_classification "sense"; type "Existing";
chr1	LncBook	gene	29507255	29507570	.	-	.	gene_id "HSALNG0002111"; gene_type "lncRNA"; gene_classification "sense"; type "Existing";
chr1	LncBook	gene	29512093	29516222	.	-	.	gene_id "HSALNG0002112"; gene_type "lncRNA"; gene_classification "intergenic"; type "Existing";
chr1	LncBook	gene	29521307	29522302	.	-	.	gene_id "HSALNG0002113"; gene_type "lncRNA"; gene_classification "intronic_sense"; type "Novel";
chr1	LncBook	gene	29522670	29527959	.	+	.	gene_id "HSALNG0002114"; gene_type "lncRNA"; gene_classification "anti_sense"; type "Existing";
chr1	LncBook	gene	29528719	29549213	.	-	.	gene_id "HSALNG0002115"; gene_type "lncRNA"; gene_classification "sense"; type "Existing";
chr1	Gnomon	gene	29549779	29551329	.	+	.	gene_id "HSALNG0002116"; gene_type "lncRNA"; gene_classification "anti_sense";
chr1	LncBook	gene	29557538	29557977	.	+	.	gene_id "HSALNG0002117"; gene_type "lncRNA"; gene_classification "intergenic"; type "Existing";
chr1	LncBook	gene	29651084	29651831	.	-	.	gene_id "HSALNG0002119"; gene_type "lncRNA"; gene_classification "anti_sense"; type "Existing";
chr1	CAFE	gene	29655579	29660618	.	+	.	gene_id "HSALNG0141715"; gene_type "lncRNA"; gene_classification "intergenic";
chr1	LncBook	gene	29655599	29676774	.	-	.	gene_id "HSALNG0002120"; gene_type "lncRNA"; gene_name "LINC01756"; gene_classification "intergenic"; type "Existing";
chr1	LncBook	gene	29711703	29717567	.	-	.	gene_id "HSALNG0002121"; gene_type "lncRNA"; gene_classification "intergenic"; type "Existing";
chr1	LncBook	gene	29769410	29846482	.	+	.	gene_id "HSALNG0002123"; gene_type "lncRNA"; gene_classification "intergenic"; type "Existing";
chr1	LncBook	gene	29852650	29853259	.	+	.	gene_id "HSALNG0002125"; gene_type "lncRNA"; gene_classification "intergenic"; type "Existing";
chr1	LncBook	gene	30057233	30057771	.	-	.	gene_id "HSALNG0002126"; gene_type "lncRNA"; gene_classification "intergenic"; type "Existing";
chr1	Gnomon	gene	30077427	30162144	.	+	.	gene_id "HSALNG0002130"; gene_type "lncRNA"; gene_classification "intergenic";
chr1	LncBook	gene	30097725	30102656	.	+	.	gene_id "HSALNG0002127"; gene_type "lncRNA"; gene_classification "intergenic"; type "Existing";
chr1	LncBook	gene	30116963	30117961	.	-	.	gene_id "HSALNG0002128"; gene_type "lncRNA"; gene_classification "intergenic"; type "Existing";
chr1	CAFE	gene	30162619	30192060	.	-	.	gene_id "HSALNG0142154"; gene_type "lncRNA"; gene_classification "intergenic";
chr1	LncBook	gene	30176251	30183858	.	-	.	gene_id "HSALNG0002131"; gene_type "lncRNA"; gene_classification "intergenic"; type "Existing";
chr1	HAVANA	gene	30181698	30182395	.	-	.	gene_id "HSALNG0002132"; gene_type "lncRNA"; gene_classification "intergenic";
chr1	LncBook	gene	30200896	30267404	.	+	.	gene_id "HSALNG0002133"; gene_type "lncRNA"; gene_classification "intergenic"; type "Existing";
chr1	LncBook	gene	30259386	30283046	.	-	.	gene_id "HSALNG0002135"; gene_type "lncRNA"; gene_classification "intergenic"; type "Existing";
chr1	LncBook	gene	30284368	30286593	.	+	.	gene_id "HSALNG0002136"; gene_type "lncRNA"; gene_classification "intergenic"; type "Existing";
chr1	LncBook	gene	30324111	30325814	.	-	.	gene_id "HSALNG0002137"; gene_type "lncRNA"; gene_classification "intergenic"; type "Existing";
chr1	LncBook	gene	30328801	30337536	.	-	.	gene_id "HSALNG0002138"; gene_type "lncRNA"; gene_classification "intergenic"; type "Existing";
chr1	LncBook	gene	30340218	30350008	.	-	.	gene_id "HSALNG0002139"; gene_type "lncRNA"; gene_classification "intergenic"; type "Existing";
chr1	LncBook	gene	30385697	30387041	.	+	.	gene_id "HSALNG0002140"; gene_type "lncRNA"; gene_classification "intergenic"; type "Existing";
chr1	LncBook	gene	30397519	30398502	.	+	.	gene_id "HSALNG0002141"; gene_type "lncRNA"; gene_classification "intergenic"; type "Existing";
chr1	LncBook	gene	30437554	30444509	.	-	.	gene_id "HSALNG0002142"; gene_type "lncRNA"; gene_classification "intergenic"; type "Existing";
chr1	LncBook	gene	30458017	30555048	.	+	.	gene_id "HSALNG0002144"; gene_type "lncRNA"; gene_classification "intergenic"; type "Existing";
chr1	RefLnc	gene	30464156	30465157	1000	+	.	gene_id "HSALNG0002145"; gene_type "lncRNA"; gene_classification "intergenic";
chr1	LncBook	gene	30472370	30512283	.	-	.	gene_id "HSALNG0002146"; gene_type "lncRNA"; gene_name "LINC01648"; gene_classification "intergenic"; type "Existing";
chr1	LncBook	gene	30522926	30558260	.	-	.	gene_id "HSALNG0002148"; gene_type "lncRNA"; gene_classification "intergenic"; type "Existing";
chr1	LncBook	gene	30535414	30540419	.	+	.	gene_id "HSALNG0002150"; gene_type "lncRNA"; gene_classification "intergenic"; type "Existing";
chr1	LncBook	gene	30536410	30553293	.	-	.	gene_id "HSALNG0002151"; gene_type "lncRNA"; gene_classification "intergenic"; type "Existing";
chr1	RefLnc	gene	30576372	30603531	1000	-	.	gene_id "HSALNG0002153"; gene_type "lncRNA"; gene_classification "intergenic";
chr1	LncBook	gene	30583327	30597877	.	-	.	gene_id "HSALNG0002154"; gene_type "lncRNA"; gene_classification "intergenic"; type "Existing";
chr1	RefLnc	gene	30598967	30599487	1000	+	.	gene_id "HSALNG0141716"; gene_type "lncRNA"; gene_classification "intergenic";
chr1	LncBook	gene	30605565	30609843	.	+	.	gene_id "HSALNG0002155"; gene_type "lncRNA"; gene_classification "intergenic"; type "Existing";
chr1	LncBook	gene	30612885	30614454	.	+	.	gene_id "HSALNG0002156"; gene_type "lncRNA"; gene_classification "intergenic"; type "Existing";
chr1	LncBook	gene	30633155	30678510	.	-	.	gene_id "HSALNG0002158"; gene_type "lncRNA"; gene_classification "intergenic"; type "Existing";
chr1	LncBook	gene	30661259	30666542	.	+	.	gene_id "HSALNG0002159"; gene_type "lncRNA"; gene_classification "intergenic"; type "Existing";
chr1	StringTie	gene	30702842	30734289	.	+	.	gene_id "HSALNG0002160"; gene_type "lncRNA"; gene_classification "intergenic";
chr1	LncBook	gene	30735843	30738677	.	-	.	gene_id "HSALNG0002161"; gene_type "lncRNA"; gene_classification "intergenic"; type "Existing";
chr1	LncBook	gene	30771998	30781992	.	+	.	gene_id "HSALNG0002162"; gene_type "lncRNA"; gene_classification "intergenic"; type "Existing";
chr1	LncBook	gene	30786792	30806066	.	-	.	gene_id "HSALNG0002163"; gene_type "lncRNA"; gene_classification "intergenic"; type "Existing";
chr1	LncBook	gene	30789725	30800101	.	+	.	gene_id "HSALNG0002164"; gene_type "lncRNA"; gene_classification "intergenic"; type "Existing";
chr1	CAFE	gene	30811436	30961966	.	+	.	gene_id "HSALNG0141717"; gene_type "lncRNA"; gene_classification "intergenic";
chr1	CAFE	gene	30811690	31128606	.	-	.	gene_id "HSALNG0142155"; gene_type "lncRNA"; gene_classification "intergenic";
chr1	CAFE	gene	30811946	31128375	.	+	.	gene_id "HSALNG0141718"; gene_type "lncRNA"; gene_classification "intergenic";
chr1	LncBook	gene	30814614	30819393	.	-	.	gene_id "HSALNG0002165"; gene_type "lncRNA"; gene_classification "intergenic"; type "Existing";
chr1	LncBook	gene	30836905	30841671	.	-	.	gene_id "HSALNG0002166"; gene_type "lncRNA"; gene_classification "intergenic"; type "Existing";
chr1	LncBook	gene	30860583	30864138	.	+	.	gene_id "HSALNG0002167"; gene_type "lncRNA"; gene_classification "intergenic"; type "Existing";
chr1	RefLnc	gene	30881799	30885464	1000	-	.	gene_id "HSALNG0002168"; gene_type "lncRNA"; gene_classification "intergenic";
chr1	LncBook	gene	30888672	30893955	.	+	.	gene_id "HSALNG0002169"; gene_type "lncRNA"; gene_classification "intergenic"; type "Existing";
chr1	LncBook	gene	30890888	30892743	.	+	.	gene_id "HSALNG0002170"; gene_type "lncRNA"; gene_classification "intergenic"; type "Existing";
chr1	LncBook	gene	30908415	30917621	.	-	.	gene_id "HSALNG0002171"; gene_type "lncRNA"; gene_classification "intergenic"; type "Existing";
chr1	LncBook	gene	30934766	30938758	.	+	.	gene_id "HSALNG0002172"; gene_type "lncRNA"; gene_classification "intergenic"; type "Existing";
chr1	LncBook	gene	30943952	31127071	.	-	.	gene_id "HSALNG0002174"; gene_type "lncRNA"; gene_classification "intergenic"; type "Existing";
chr1	LncBook	gene	30946368	31035185	.	+	.	gene_id "HSALNG0002175"; gene_type "lncRNA"; gene_classification "intergenic"; type "Existing";
chr1	LncBook	gene	30948869	30980679	.	-	.	gene_id "HSALNG0002176"; gene_type "lncRNA"; gene_classification "intergenic"; type "Existing";
chr1	LncBook	gene	30964206	30972180	.	+	.	gene_id "HSALNG0002177"; gene_type "lncRNA"; gene_classification "intergenic"; type "Existing";
chr1	LncBook	gene	30996168	31007099	.	+	.	gene_id "HSALNG0002178"; gene_type "lncRNA"; gene_classification "intergenic"; type "Existing";
chr1	LncBook	gene	31069662	31079280	.	+	.	gene_id "HSALNG0002180"; gene_type "lncRNA"; gene_classification "intergenic"; type "Existing";
chr1	LncBook	gene	31076136	31081019	.	+	.	gene_id "HSALNG0002182"; gene_type "lncRNA"; gene_classification "intergenic"; type "Existing";
chr1	LncBook	gene	31103592	31105688	.	+	.	gene_id "HSALNG0002183"; gene_type "lncRNA"; gene_classification "intergenic"; type "Existing";
chr1	LncBook	gene	31136560	31155132	.	+	.	gene_id "HSALNG0002184"; gene_type "lncRNA"; gene_classification "intergenic"; type "Existing";
chr1	FANTOM	gene	31164613	31183068	.	-	.	gene_id "HSALNG0002186"; gene_type "lncRNA"; gene_classification "intergenic";
chr1	HAVANA	gene	31191351	31206274	.	+	.	gene_id "HSALNG0002188"; gene_type "lncRNA"; gene_name "MATN1-AS1"; gene_classification "anti_sense";
chr1	LncBook	gene	31194845	31195466	.	-	.	gene_id "HSALNG0002187"; gene_type "lncRNA"; gene_classification "sense"; type "Novel";
chr1	LncBook	gene	31200108	31203502	.	-	.	gene_id "HSALNG0002190"; gene_type "lncRNA"; gene_classification "intergenic"; type "Existing";
chr1	LncBook	gene	31208137	31211413	.	+	.	gene_id "HSALNG0002191"; gene_type "lncRNA"; gene_classification "anti_sense"; type "Existing";
chr1	Gnomon	gene	31216637	31225725	.	-	.	gene_id "HSALNG0142156"; gene_type "lncRNA"; gene_classification "sense";
chr1	LncBook	gene	31229905	31230633	.	+	.	gene_id "HSALNG0002192"; gene_type "lncRNA"; gene_classification "anti_sense"; type "Existing";
chr1	LncBook	gene	31232453	31261697	.	-	.	gene_id "HSALNG0002193"; gene_type "lncRNA"; gene_classification "intergenic"; type "Existing";
chr1	LncBook	gene	31233499	31234068	.	+	.	gene_id "HSALNG0002194"; gene_type "lncRNA"; gene_classification "intergenic"; type "Existing";
chr1	LncBook	gene	31237904	31245283	.	+	.	gene_id "HSALNG0002195"; gene_type "lncRNA"; gene_classification "intergenic"; type "Existing";
chr1	RefLnc	gene	31246458	31255227	1000	-	.	gene_id "HSALNG0142157"; gene_type "lncRNA"; gene_classification "intergenic";
chr1	LncBook	gene	31264574	31270414	.	-	.	gene_id "HSALNG0002196"; gene_type "lncRNA"; gene_classification "intergenic"; type "Existing";
chr1	HAVANA	gene	31283225	31288401	.	-	.	gene_id "HSALNG0002197"; gene_type "lncRNA"; gene_classification "intergenic";
chr1	LncBook	gene	31296889	31307711	.	+	.	gene_id "HSALNG0002198"; gene_type "lncRNA"; gene_name "LINC01778"; gene_classification "intergenic"; type "Existing";
chr1	LncBook	gene	31314620	31317798	.	-	.	gene_id "HSALNG0002200"; gene_type "lncRNA"; gene_classification "intergenic"; type "Existing";
chr1	LncBook	gene	31331005	31333101	.	+	.	gene_id "HSALNG0002203"; gene_type "lncRNA"; gene_classification "intergenic"; type "Existing";
chr1	LncBook	gene	31333182	31340356	.	-	.	gene_id "HSALNG0002204"; gene_type "lncRNA"; gene_classification "intergenic"; type "Existing";
chr1	RefSeq	gene	31333437	31341235	.	+	.	gene_id "HSALNG0002205"; gene_type "lncRNA"; gene_classification "intergenic";
chr1	LncBook	gene	31402016	31409520	.	+	.	gene_id "HSALNG0002207"; gene_type "lncRNA"; gene_classification "anti_sense"; type "Novel";
chr1	LncBook	gene	31411142	31411366	.	+	.	gene_id "HSALNG0002208"; gene_type "lncRNA"; gene_classification "anti_sense"; type "Novel";
chr1	LncBook	gene	31460912	31461480	.	+	.	gene_id "HSALNG0002210"; gene_type "lncRNA"; gene_classification "anti_sense"; type "Existing";
chr1	FANTOM	gene	31626203	31627808	.	-	.	gene_id "HSALNG0002212"; gene_type "lncRNA"; gene_classification "intergenic";
chr1	LncBook	gene	31626783	31633592	.	+	.	gene_id "HSALNG0002213"; gene_type "lncRNA"; gene_classification "intergenic"; type "Existing";
chr1	LncBook	gene	31649238	31655582	.	+	.	gene_id "HSALNG0002214"; gene_type "lncRNA"; gene_classification "anti_sense"; type "Existing";
chr1	LncBook	gene	31756623	31762433	.	+	.	gene_id "HSALNG0002217"; gene_type "lncRNA"; gene_classification "anti_sense"; type "Existing";
chr1	LncBook	gene	31769871	31791064	.	+	.	gene_id "HSALNG0002218"; gene_type "lncRNA"; gene_classification "sense"; type "Novel";
chr1	CAFE	gene	31805913	31819647	.	-	.	gene_id "HSALNG0002219"; gene_type "lncRNA"; gene_classification "anti_sense";
chr1	LncBook	gene	31807118	31808933	.	-	.	gene_id "HSALNG0002220"; gene_type "lncRNA"; gene_classification "anti_sense"; type "Existing";
chr1	LncBook	gene	31838951	31843997	.	+	.	gene_id "HSALNG0002222"; gene_type "lncRNA"; gene_classification "anti_sense"; type "Existing";
chr1	LncBook	gene	31849909	31850331	.	-	.	gene_id "HSALNG0002224"; gene_type "lncRNA"; gene_classification "intergenic"; type "Existing";
chr1	LncBook	gene	31852671	31866110	.	-	.	gene_id "HSALNG0002225"; gene_type "lncRNA"; gene_classification "intergenic"; type "Existing";
chr1	LncBook	gene	31863137	31875752	.	+	.	gene_id "HSALNG0002226"; gene_type "lncRNA"; gene_classification "intergenic"; type "Existing";
chr1	LncBook	gene	31892912	31894805	.	-	.	gene_id "HSALNG0002227"; gene_type "lncRNA"; gene_classification "anti_sense"; type "Novel";
chr1	LncBook	gene	31906974	31907254	.	-	.	gene_id "HSALNG0002228"; gene_type "lncRNA"; gene_classification "anti_sense"; type "Novel";
chr1	Gnomon	gene	31921105	31922533	.	+	.	gene_id "HSALNG0002229"; gene_type "lncRNA"; gene_classification "intergenic";
chr1	RefSeq	gene	31932177	31944394	.	-	.	gene_id "HSALNG0002234"; gene_type "lncRNA"; gene_classification "intergenic";
chr1	LncBook	gene	31942430	31955274	.	+	.	gene_id "HSALNG0002235"; gene_type "lncRNA"; gene_classification "intergenic"; type "Existing";
chr1	LncBook	gene	31971827	32048907	.	+	.	gene_id "HSALNG0002236"; gene_type "lncRNA"; gene_name "LINC01226"; gene_classification "sense"; type "Existing";
chr1	LncBook	gene	32019475	32036790	.	+	.	gene_id "HSALNG0002239"; gene_type "lncRNA"; gene_classification "intergenic"; type "Existing";
chr1	CAFE	gene	32025756	32044831	.	-	.	gene_id "HSALNG0002240"; gene_type "lncRNA"; gene_classification "anti_sense";
chr1	LncBook	gene	32080207	32093756	.	-	.	gene_id "HSALNG0002242"; gene_type "lncRNA"; gene_classification "anti_sense"; type "Existing";
chr1	LncBook	gene	32097549	32097857	.	+	.	gene_id "HSALNG0002245"; gene_type "lncRNA"; gene_classification "sense,intronic_antisense"; type "Novel";
chr1	LncBook	gene	32108196	32125763	.	+	.	gene_id "HSALNG0002248"; gene_type "lncRNA"; gene_name "PEF1-AS1"; gene_classification "anti_sense"; type "Existing";
chr1	RefSeq	gene	32116058	32117088	.	-	.	gene_id "HSALNG0142158"; gene_type "lncRNA"; gene_classification "intergenic";
chr1	RefSeq	gene	32135412	32136668	.	+	.	gene_id "HSALNG0002251"; gene_type "lncRNA"; gene_classification "anti_sense";
chr1	LncBook	gene	32140240	32140467	.	-	.	gene_id "HSALNG0002252"; gene_type "lncRNA"; gene_classification "sense"; type "Novel";
chr1	LncBook	gene	32152902	32153248	.	-	.	gene_id "HSALNG0002254"; gene_type "lncRNA"; gene_classification "sense"; type "Existing";
chr1	LncBook	gene	32165856	32166094	.	-	.	gene_id "HSALNG0002255"; gene_type "lncRNA"; gene_classification "sense"; type "Existing";
chr1	LncBook	gene	32173062	32173672	.	-	.	gene_id "HSALNG0002256"; gene_type "lncRNA"; gene_classification "intergenic"; type "Existing";
chr1	LncBook	gene	32180818	32181805	.	+	.	gene_id "HSALNG0002258"; gene_type "lncRNA"; gene_classification "intergenic"; type "Existing";
chr1	LncBook	gene	32192719	32193668	.	-	.	gene_id "HSALNG0002259"; gene_type "lncRNA"; gene_classification "sense"; type "Existing";
chr1	StringTie	gene	32226295	32227222	.	+	.	gene_id "HSALNG0141719"; gene_type "lncRNA"; gene_classification "anti_sense";
chr1	LncBook	gene	32233687	32254285	.	-	.	gene_id "HSALNG0002263"; gene_type "lncRNA"; gene_classification "intergenic"; type "Existing";
chr1	HAVANA	gene	32254731	32258962	.	+	.	gene_id "HSALNG0002264"; gene_type "lncRNA"; gene_classification "anti_sense";
chr1	LncBook	gene	32293512	32301401	.	-	.	gene_id "HSALNG0002266"; gene_type "lncRNA"; gene_classification "intergenic"; type "Existing";
chr1	LncBook	gene	32297330	32297731	.	-	.	gene_id "HSALNG0002267"; gene_type "lncRNA"; gene_classification "intergenic"; type "Existing";
chr1	LncBook	gene	32301491	32347348	.	-	.	gene_id "HSALNG0002268"; gene_type "lncRNA"; gene_classification "intergenic"; type "Existing";
chr1	LncBook	gene	32317514	32387442	.	-	.	gene_id "HSALNG0002269"; gene_type "lncRNA"; gene_classification "sense"; type "Existing";
chr1	LncBook	gene	32325357	32329598	.	-	.	gene_id "HSALNG0002270"; gene_type "lncRNA"; gene_classification "intergenic"; type "Existing";
chr1	LncBook	gene	32398621	32399576	.	+	.	gene_id "HSALNG0002272"; gene_type "lncRNA"; gene_classification "anti_sense"; type "Existing";
chr1	LncBook	gene	32398858	32400071	.	-	.	gene_id "HSALNG0002273"; gene_type "lncRNA"; gene_classification "sense"; type "Existing";
chr1	LncBook	gene	32404771	32406143	.	+	.	gene_id "HSALNG0002275"; gene_type "lncRNA"; gene_classification "anti_sense"; type "Existing";
chr1	FANTOM	gene	32410205	32415735	.	+	.	gene_id "HSALNG0002276"; gene_type "lncRNA"; gene_classification "anti_sense";
chr1	LncBook	gene	32417189	32423997	.	-	.	gene_id "HSALNG0002277"; gene_type "lncRNA"; gene_classification "intergenic"; type "Existing";
chr1	LncBook	gene	32420524	32488357	.	+	.	gene_id "HSALNG0002278"; gene_type "lncRNA"; gene_classification "sense"; type "Existing";
chr1	HAVANA	gene	32437790	32452635	.	-	.	gene_id "HSALNG0142159"; gene_type "lncRNA"; gene_classification "intergenic";
chr1	LncBook	gene	32456681	32466360	.	-	.	gene_id "HSALNG0002279"; gene_type "lncRNA"; gene_classification "intergenic"; type "Existing";
chr1	LncBook	gene	32466564	32467504	.	+	.	gene_id "HSALNG0002280"; gene_type "lncRNA"; gene_classification "intergenic"; type "Existing";
chr1	FANTOM	gene	32475080	32479136	.	-	.	gene_id "HSALNG0002282"; gene_type "lncRNA"; gene_classification "intergenic";
chr1	LncBook	gene	32509931	32526453	.	+	.	gene_id "HSALNG0002284"; gene_type "lncRNA"; gene_classification "sense"; type "Existing";
chr1	HAVANA	gene	32517892	32541396	.	-	.	gene_id "HSALNG0002288"; gene_type "lncRNA"; gene_classification "anti_sense";
chr1	LncBook	gene	32523980	32524275	.	-	.	gene_id "HSALNG0002285"; gene_type "lncRNA"; gene_classification "anti_sense"; type "Existing";
chr1	LncBook	gene	32526378	32529686	.	-	.	gene_id "HSALNG0002286"; gene_type "lncRNA"; gene_classification "anti_sense"; type "Existing";
chr1	FANTOM	gene	32532010	32533008	.	+	.	gene_id "HSALNG0141720"; gene_type "lncRNA"; gene_classification "intergenic";
chr1	LncBook	gene	32566731	32568308	.	-	.	gene_id "HSALNG0002289"; gene_type "lncRNA"; gene_classification "anti_sense"; type "Existing";
chr1	LncBook	gene	32589442	32591730	.	+	.	gene_id "HSALNG0002290"; gene_type "lncRNA"; gene_classification "sense"; type "Existing";
chr1	LncBook	gene	32601259	32601491	.	-	.	gene_id "HSALNG0002291"; gene_type "lncRNA"; gene_classification "anti_sense"; type "Existing";
chr1	LncBook	gene	32602985	32603221	.	-	.	gene_id "HSALNG0002292"; gene_type "lncRNA"; gene_classification "anti_sense"; type "Existing";
chr1	LncBook	gene	32644790	32645227	.	-	.	gene_id "HSALNG0002293"; gene_type "lncRNA"; gene_classification "intergenic"; type "Existing";
chr1	LncBook	gene	32645918	32661406	.	+	.	gene_id "HSALNG0002294"; gene_type "lncRNA"; gene_classification "sense"; type "Existing";
chr1	LncBook	gene	32658802	32665958	.	-	.	gene_id "HSALNG0002295"; gene_type "lncRNA"; gene_classification "anti_sense"; type "Existing";
chr1	HAVANA	gene	32670370	32673760	.	-	.	gene_id "HSALNG0002297"; gene_type "lncRNA"; gene_classification "anti_sense";
chr1	LncBook	gene	32680157	32681426	.	-	.	gene_id "HSALNG0002298"; gene_type "lncRNA"; gene_classification "anti_sense,sense"; type "Existing";
chr1	LncBook	gene	32688146	32692073	.	+	.	gene_id "HSALNG0002303"; gene_type "lncRNA"; gene_classification "sense"; type "Novel";
chr1	RefLnc	gene	32697161	32755337	1000	-	.	gene_id "HSALNG0002304"; gene_type "lncRNA"; gene_classification "anti_sense";
chr1	LncBook	gene	32700067	32700947	.	+	.	gene_id "HSALNG0002305"; gene_type "lncRNA"; gene_classification "intergenic"; type "Existing";
chr1	LncBook	gene	32719218	32726048	.	+	.	gene_id "HSALNG0002309"; gene_type "lncRNA"; gene_classification "intronic_sense"; type "Existing";
chr1	LncBook	gene	32743602	32745097	.	+	.	gene_id "HSALNG0002310"; gene_type "lncRNA"; gene_classification "sense"; type "Novel";
chr1	LncBook	gene	32786799	32788162	.	-	.	gene_id "HSALNG0002311"; gene_type "lncRNA"; gene_classification "anti_sense"; type "Existing";
chr1	LncBook	gene	32799829	32800154	.	+	.	gene_id "HSALNG0002314"; gene_type "lncRNA"; gene_classification "anti_sense"; type "Novel";
chr1	LncBook	gene	32801969	32814868	.	+	.	gene_id "HSALNG0002315"; gene_type "lncRNA"; gene_classification "intergenic"; type "Existing";
chr1	LncBook	gene	32802372	32803026	.	-	.	gene_id "HSALNG0002316"; gene_type "lncRNA"; gene_classification "intergenic"; type "Existing";
chr1	RefSeq	gene	32808737	32817396	.	-	.	gene_id "HSALNG0002317"; gene_type "lncRNA"; gene_classification "anti_sense";
chr1	LncBook	gene	32814795	32816265	.	-	.	gene_id "HSALNG0002318"; gene_type "lncRNA"; gene_classification "intergenic"; type "Existing";
chr1	LncBook	gene	32816856	32826870	.	+	.	gene_id "HSALNG0002319"; gene_type "lncRNA"; gene_classification "sense"; type "Existing";
chr1	LncBook	gene	32838744	32840303	.	-	.	gene_id "HSALNG0002321"; gene_type "lncRNA"; gene_classification "sense"; type "Existing";
chr1	RefSeq	gene	32860114	32874173	.	+	.	gene_id "HSALNG0002323"; gene_type "lncRNA"; gene_classification "anti_sense";
chr1	LncBook	gene	32869942	32877895	.	-	.	gene_id "HSALNG0002324"; gene_type "lncRNA"; gene_classification "intergenic"; type "Existing";
chr1	LncBook	gene	32889316	32890108	.	+	.	gene_id "HSALNG0002325"; gene_type "lncRNA"; gene_classification "intergenic"; type "Existing";
chr1	LncBook	gene	32901106	32901395	.	+	.	gene_id "HSALNG0002326"; gene_type "lncRNA"; gene_classification "intergenic"; type "Existing";
chr1	LncBook	gene	32922632	32929397	.	+	.	gene_id "HSALNG0002327"; gene_type "lncRNA"; gene_classification "intergenic"; type "Existing";
chr1	LncBook	gene	32955770	33005096	.	-	.	gene_id "HSALNG0002328"; gene_type "lncRNA"; gene_classification "anti_sense"; type "Existing";
chr1	LncBook	gene	33007190	33017288	.	-	.	gene_id "HSALNG0002329"; gene_type "lncRNA"; gene_classification "anti_sense,intronic_antisense"; type "Existing";
chr1	LncBook	gene	33008958	33009215	.	-	.	gene_id "HSALNG0002330"; gene_type "lncRNA"; gene_classification "anti_sense,intronic_antisense"; type "Existing";
chr1	RefLnc	gene	33048043	33112619	1000	+	.	gene_id "HSALNG0141721"; gene_type "lncRNA"; gene_classification "anti_sense,sense";
chr1	LncBook	gene	33073909	33085542	.	-	.	gene_id "HSALNG0002331"; gene_type "lncRNA"; gene_classification "sense"; type "Novel";
chr1	LncBook	gene	33082403	33102307	.	-	.	gene_id "HSALNG0002332"; gene_type "lncRNA"; gene_classification "sense"; type "Existing";
chr1	LncBook	gene	33087491	33093225	.	+	.	gene_id "HSALNG0002333"; gene_type "lncRNA"; gene_classification "anti_sense"; type "Existing";
chr1	LncBook	gene	33141285	33143975	.	-	.	gene_id "HSALNG0002335"; gene_type "lncRNA"; gene_classification "anti_sense"; type "Novel";
chr1	CAFE	gene	33170167	33191691	.	-	.	gene_id "HSALNG0002338"; gene_type "lncRNA"; gene_classification "intergenic";
chr1	LncBook	gene	33205578	33207327	.	-	.	gene_id "HSALNG0002340"; gene_type "lncRNA"; gene_classification "intergenic"; type "Existing";
chr1	LncBook	gene	33239074	33239387	.	-	.	gene_id "HSALNG0002341"; gene_type "lncRNA"; gene_classification "anti_sense"; type "Novel";
chr1	LncBook	gene	33240845	33250868	.	-	.	gene_id "HSALNG0002342"; gene_type "lncRNA"; gene_classification "sense"; type "Novel";
chr1	LncBook	gene	33284125	33284884	.	+	.	gene_id "HSALNG0002345"; gene_type "lncRNA"; gene_classification "sense"; type "Existing";
chr1	LncBook	gene	33287710	33287926	.	+	.	gene_id "HSALNG0002346"; gene_type "lncRNA"; gene_classification "sense"; type "Novel";
chr1	RefSeq	gene	33341628	33351240	.	+	.	gene_id "HSALNG0002351"; gene_type "lncRNA"; gene_classification "intergenic";
chr1	LncBook	gene	33367157	33382689	.	+	.	gene_id "HSALNG0002354"; gene_type "lncRNA"; gene_classification "intergenic"; type "Existing";
chr1	Gnomon	gene	33367237	33368804	.	-	.	gene_id "HSALNG0002355"; gene_type "lncRNA"; gene_classification "intergenic";
chr1	LncBook	gene	33380059	33381418	.	-	.	gene_id "HSALNG0002357"; gene_type "lncRNA"; gene_classification "intergenic"; type "Existing";
chr1	HAVANA	gene	33391055	33417239	.	+	.	gene_id "HSALNG0002358"; gene_type "lncRNA"; gene_classification "anti_sense";
chr1	LncBook	gene	33391988	33394402	.	-	.	gene_id "HSALNG0002359"; gene_type "lncRNA"; gene_classification "intergenic"; type "Existing";
chr1	LncBook	gene	33399614	33402655	.	-	.	gene_id "HSALNG0002360"; gene_type "lncRNA"; gene_classification "sense"; type "Existing";
chr1	FANTOM	gene	33429680	33431405	.	+	.	gene_id "HSALNG0002361"; gene_type "lncRNA"; gene_classification "anti_sense";
chr1	LncBook	gene	33439154	33440064	.	+	.	gene_id "HSALNG0002362"; gene_type "lncRNA"; gene_classification "intergenic"; type "Existing";
chr1	RefLnc	gene	33440131	33440769	1000	-	.	gene_id "HSALNG0142160"; gene_type "lncRNA"; gene_classification "intergenic";
chr1	LncBook	gene	33441475	33442710	.	-	.	gene_id "HSALNG0002363"; gene_type "lncRNA"; gene_classification "intergenic"; type "Existing";
chr1	CAFE	gene	33449896	33498070	.	+	.	gene_id "HSALNG0002366"; gene_type "lncRNA"; gene_classification "anti_sense";
chr1	LncBook	gene	33455687	33461599	.	-	.	gene_id "HSALNG0002367"; gene_type "lncRNA"; gene_classification "intergenic"; type "Existing";
chr1	LncBook	gene	33475525	33478826	.	-	.	gene_id "HSALNG0002368"; gene_type "lncRNA"; gene_classification "sense"; type "Existing";
chr1	LncBook	gene	33476345	33478744	.	+	.	gene_id "HSALNG0002369"; gene_type "lncRNA"; gene_classification "anti_sense"; type "Existing";
chr1	LncBook	gene	33503877	33524701	.	+	.	gene_id "HSALNG0002370"; gene_type "lncRNA"; gene_classification "anti_sense"; type "Existing";
chr1	RefLnc	gene	33517939	33518733	1000	+	.	gene_id "HSALNG0141722"; gene_type "lncRNA"; gene_classification "anti_sense";
chr1	RefLnc	gene	33543478	33546703	1000	-	.	gene_id "HSALNG0002371"; gene_type "lncRNA"; gene_classification "sense";
chr1	LncBook	gene	33550770	33552156	.	-	.	gene_id "HSALNG0002373"; gene_type "lncRNA"; gene_classification "anti_sense"; type "Existing";
chr1	RefSeq	gene	33585953	33606476	.	-	.	gene_id "HSALNG0002381"; gene_type "lncRNA"; gene_classification "anti_sense";
chr1	LncBook	gene	33589900	33592748	.	-	.	gene_id "HSALNG0002377"; gene_type "lncRNA"; gene_classification "intergenic"; type "Existing";
chr1	LncBook	gene	33592954	33593583	.	+	.	gene_id "HSALNG0002378"; gene_type "lncRNA"; gene_classification "intergenic"; type "Existing";
chr1	LncBook	gene	33601054	33603889	.	+	.	gene_id "HSALNG0002380"; gene_type "lncRNA"; gene_classification "intergenic"; type "Existing";
chr1	LncBook	gene	33607472	33608831	.	-	.	gene_id "HSALNG0002382"; gene_type "lncRNA"; gene_classification "intergenic"; type "Existing";
chr1	LncBook	gene	33611004	33611930	.	+	.	gene_id "HSALNG0002383"; gene_type "lncRNA"; gene_classification "anti_sense"; type "Existing";
chr1	LncBook	gene	33626465	33648077	.	+	.	gene_id "HSALNG0002384"; gene_type "lncRNA"; gene_classification "anti_sense"; type "Existing";
chr1	HAVANA	gene	33628452	33631899	.	+	.	gene_id "HSALNG0141723"; gene_type "lncRNA"; gene_classification "anti_sense";
chr1	LncBook	gene	33660389	33665954	.	+	.	gene_id "HSALNG0002385"; gene_type "lncRNA"; gene_classification "intergenic"; type "Existing";
chr1	LncBook	gene	33702774	33703470	.	+	.	gene_id "HSALNG0002386"; gene_type "lncRNA"; gene_classification "intergenic"; type "Existing";
chr1	LncBook	gene	33704175	33704710	.	+	.	gene_id "HSALNG0002387"; gene_type "lncRNA"; gene_classification "intergenic"; type "Existing";
chr1	LncBook	gene	33724875	33725075	.	+	.	gene_id "HSALNG0002389"; gene_type "lncRNA"; gene_classification "intronic_sense"; type "Existing";
chr1	LncBook	gene	33726813	33727281	.	+	.	gene_id "HSALNG0002390"; gene_type "lncRNA"; gene_classification "intronic_sense"; type "Existing";
chr1	LncBook	gene	33735519	33736020	.	+	.	gene_id "HSALNG0002392"; gene_type "lncRNA"; gene_classification "intronic_sense"; type "Novel";
chr1	LncBook	gene	33750116	33750576	.	+	.	gene_id "HSALNG0002393"; gene_type "lncRNA"; gene_classification "sense"; type "Existing";
chr1	LncBook	gene	33772949	33814846	.	+	.	gene_id "HSALNG0002394"; gene_type "lncRNA"; gene_classification "anti_sense"; type "Existing";
chr1	LncBook	gene	33815583	33832792	.	+	.	gene_id "HSALNG0002397"; gene_type "lncRNA"; gene_name "PHC2-AS1"; gene_classification "anti_sense"; type "Existing";
chr1	LncBook	gene	33833111	33834051	.	-	.	gene_id "HSALNG0002398"; gene_type "lncRNA"; gene_classification "sense"; type "Novel";
chr1	LncBook	gene	33838563	33861016	.	+	.	gene_id "HSALNG0002399"; gene_type "lncRNA"; gene_classification "anti_sense"; type "Existing";
chr1	CAFE	gene	33867775	33886868	.	-	.	gene_id "HSALNG0142161"; gene_type "lncRNA"; gene_classification "sense";
chr1	LncBook	gene	33944913	33967379	.	-	.	gene_id "HSALNG0002401"; gene_type "lncRNA"; gene_classification "anti_sense"; type "Existing";
chr1	LncBook	gene	33982436	33997675	.	+	.	gene_id "HSALNG0002404"; gene_type "lncRNA"; gene_classification "anti_sense"; type "Existing";
chr1	LncBook	gene	34013433	34063466	.	+	.	gene_id "HSALNG0002405"; gene_type "lncRNA"; gene_classification "anti_sense"; type "Existing";
chr1	LncBook	gene	34063903	34064131	.	-	.	gene_id "HSALNG0002406"; gene_type "lncRNA"; gene_classification "sense"; type "Novel";
chr1	RefSeq	gene	34070602	34075752	.	+	.	gene_id "HSALNG0002409"; gene_type "lncRNA"; gene_classification "anti_sense";
chr1	LncBook	gene	34107144	34123645	.	+	.	gene_id "HSALNG0002410"; gene_type "lncRNA"; gene_classification "anti_sense"; type "Existing";
chr1	LncBook	gene	34133491	34174837	.	+	.	gene_id "HSALNG0002411"; gene_type "lncRNA"; gene_classification "anti_sense"; type "Existing";
chr1	RefSeq	gene	34256592	34271486	.	+	.	gene_id "HSALNG0002412"; gene_type "lncRNA"; gene_classification "anti_sense";
chr1	LncBook	gene	34334482	34364058	.	+	.	gene_id "HSALNG0002415"; gene_type "lncRNA"; gene_name "CSMD2-AS1"; gene_classification "anti_sense"; type "Existing";
chr1	StringTie	gene	34369159	34383689	.	+	.	gene_id "HSALNG0141724"; gene_type "lncRNA"; gene_classification "anti_sense";
chr1	LncBook	gene	34450945	34477126	.	+	.	gene_id "HSALNG0002416"; gene_type "lncRNA"; gene_classification "anti_sense"; type "Existing";
chr1	LncBook	gene	34486501	34508475	.	+	.	gene_id "HSALNG0002417"; gene_type "lncRNA"; gene_classification "anti_sense"; type "Existing";
chr1	LncBook	gene	34682469	34685043	.	-	.	gene_id "HSALNG0002418"; gene_type "lncRNA"; gene_classification "anti_sense"; type "Existing";
chr1	RefSeq	gene	34745449	34761867	.	+	.	gene_id "HSALNG0002421"; gene_type "lncRNA"; gene_classification "intergenic";
chr1	LncBook	gene	34753090	34759897	.	-	.	gene_id "HSALNG0002422"; gene_type "lncRNA"; gene_classification "intergenic"; type "Existing";
chr1	LncBook	gene	34784347	35152530	.	-	.	gene_id "HSALNG0002424"; gene_type "lncRNA"; gene_classification "intergenic"; type "Existing";
chr1	RefLnc	gene	34794430	34804485	1000	+	.	gene_id "HSALNG0141725"; gene_type "lncRNA"; gene_classification "intergenic";
chr1	StringTie	gene	34830010	34833897	.	+	.	gene_id "HSALNG0002430"; gene_type "lncRNA"; gene_classification "intergenic";
chr1	LncBook	gene	34841475	34849752	.	-	.	gene_id "HSALNG0002432"; gene_type "lncRNA"; gene_classification "intergenic"; type "Existing";
chr1	LncBook	gene	34943823	35026647	.	+	.	gene_id "HSALNG0002437"; gene_type "lncRNA"; gene_classification "intergenic"; type "Existing";
chr1	LncBook	gene	34988445	34988839	.	+	.	gene_id "HSALNG0002438"; gene_type "lncRNA"; gene_classification "intergenic"; type "Existing";
chr1	LncBook	gene	35062541	35064578	.	-	.	gene_id "HSALNG0002439"; gene_type "lncRNA"; gene_classification "intergenic"; type "Existing";
chr1	LncBook	gene	35088882	35089743	.	+	.	gene_id "HSALNG0002440"; gene_type "lncRNA"; gene_classification "intergenic"; type "Existing";
chr1	LncBook	gene	35104998	35119781	.	+	.	gene_id "HSALNG0002441"; gene_type "lncRNA"; gene_classification "intergenic"; type "Existing";
chr1	RefSeq	gene	35175623	35312333	.	-	.	gene_id "HSALNG0002442"; gene_type "lncRNA"; gene_classification "anti_sense,sense";
chr1	LncBook	gene	35188989	35209962	.	+	.	gene_id "HSALNG0002443"; gene_type "lncRNA"; gene_classification "anti_sense"; type "Existing";
chr1	LncBook	gene	35212087	35214896	.	+	.	gene_id "HSALNG0002444"; gene_type "lncRNA"; gene_classification "anti_sense"; type "Existing";
chr1	LncBook	gene	35223801	35224476	.	-	.	gene_id "HSALNG0002445"; gene_type "lncRNA"; gene_classification "anti_sense,sense"; type "Existing";
chr1	LncBook	gene	35227027	35253698	.	-	.	gene_id "HSALNG0002446"; gene_type "lncRNA"; gene_classification "anti_sense,sense"; type "Existing";
chr1	LncBook	gene	35243000	35244606	.	-	.	gene_id "HSALNG0002447"; gene_type "lncRNA"; gene_classification "sense"; type "Existing";
chr1	LncBook	gene	35310860	35318333	.	+	.	gene_id "HSALNG0002450"; gene_type "lncRNA"; gene_classification "anti_sense"; type "Existing";
chr1	LncBook	gene	35314115	35314619	.	-	.	gene_id "HSALNG0002451"; gene_type "lncRNA"; gene_classification "sense"; type "Existing";
chr1	LncBook	gene	35320950	35324682	.	-	.	gene_id "HSALNG0002452"; gene_type "lncRNA"; gene_classification "sense"; type "Novel";
chr1	LncBook	gene	35324804	35325900	.	+	.	gene_id "HSALNG0002453"; gene_type "lncRNA"; gene_classification "anti_sense"; type "Existing";
chr1	LncBook	gene	35327055	35330478	.	+	.	gene_id "HSALNG0002454"; gene_type "lncRNA"; gene_classification "intergenic"; type "Existing";
chr1	LncBook	gene	35332647	35333245	.	+	.	gene_id "HSALNG0002455"; gene_type "lncRNA"; gene_classification "anti_sense"; type "Existing";
chr1	FANTOM	gene	35395288	35395614	.	-	.	gene_id "HSALNG0142162"; gene_type "lncRNA"; gene_classification "intergenic";
chr1	StringTie	gene	35414046	35414525	.	+	.	gene_id "HSALNG0141726"; gene_type "lncRNA"; gene_classification "intergenic";
chr1	LncBook	gene	35414566	35419794	.	-	.	gene_id "HSALNG0002458"; gene_type "lncRNA"; gene_classification "intergenic"; type "Existing";
chr1	LncBook	gene	35422814	35423014	.	+	.	gene_id "HSALNG0002459"; gene_type "lncRNA"; gene_classification "intergenic"; type "Existing";
chr1	LncBook	gene	35422814	35423014	.	-	.	gene_id "HSALNG0002460"; gene_type "lncRNA"; gene_classification "intergenic"; type "Existing";
chr1	LncBook	gene	35442673	35445672	.	+	.	gene_id "HSALNG0002463"; gene_type "lncRNA"; gene_classification "anti_sense"; type "Existing";
chr1	FANTOM	gene	35442939	35450906	.	-	.	gene_id "HSALNG0142163"; gene_type "lncRNA"; gene_classification "sense";
chr1	LncBook	gene	35445966	35447049	.	-	.	gene_id "HSALNG0002464"; gene_type "lncRNA"; gene_classification "intronic_sense"; type "Novel";
chr1	LncBook	gene	35478480	35480106	.	-	.	gene_id "HSALNG0002467"; gene_type "lncRNA"; gene_classification "sense"; type "Novel";
chr1	LncBook	gene	35497915	35499846	.	+	.	gene_id "HSALNG0002470"; gene_type "lncRNA"; gene_classification "sense"; type "Existing";
chr1	RefLnc	gene	35507002	35590292	1000	-	.	gene_id "HSALNG0142164"; gene_type "lncRNA"; gene_classification "anti_sense";
chr1	LncBook	gene	35545013	35569990	.	+	.	gene_id "HSALNG0002472"; gene_type "lncRNA"; gene_classification "sense"; type "Existing";
chr1	RefLnc	gene	35572091	35619824	1000	+	.	gene_id "HSALNG0141727"; gene_type "lncRNA"; gene_classification "sense";
chr1	LncBook	gene	35595387	35597165	.	-	.	gene_id "HSALNG0002473"; gene_type "lncRNA"; gene_classification "intergenic"; type "Existing";
chr1	LncBook	gene	35606275	35615004	.	-	.	gene_id "HSALNG0002474"; gene_type "lncRNA"; gene_classification "intergenic"; type "Existing";
chr1	LncBook	gene	35641982	35646083	.	-	.	gene_id "HSALNG0002475"; gene_type "lncRNA"; gene_classification "sense"; type "Existing";
chr1	LncBook	gene	35642712	35642912	.	-	.	gene_id "HSALNG0002476"; gene_type "lncRNA"; gene_classification "intronic_sense"; type "Existing";
chr1	FANTOM	gene	35658327	35662989	.	+	.	gene_id "HSALNG0141728"; gene_type "lncRNA"; gene_classification "anti_sense";
chr1	LncBook	gene	35664203	35664455	.	+	.	gene_id "HSALNG0002479"; gene_type "lncRNA"; gene_classification "intergenic"; type "Existing";
chr1	LncBook	gene	35693090	35730233	.	-	.	gene_id "HSALNG0002481"; gene_type "lncRNA"; gene_classification "intergenic"; type "Existing";
chr1	LncBook	gene	35708480	35710334	.	+	.	gene_id "HSALNG0002482"; gene_type "lncRNA"; gene_classification "intergenic"; type "Existing";
chr1	LncBook	gene	35723380	35726440	.	-	.	gene_id "HSALNG0002484"; gene_type "lncRNA"; gene_classification "intergenic"; type "Existing";
chr1	LncBook	gene	35732740	35735955	.	-	.	gene_id "HSALNG0002487"; gene_type "lncRNA"; gene_classification "anti_sense"; type "Existing";
chr1	LncBook	gene	35816808	35831679	.	-	.	gene_id "HSALNG0002489"; gene_type "lncRNA"; gene_name "ZMYM4-AS1"; gene_classification "anti_sense"; type "Existing";
chr1	LncBook	gene	35831990	35833332	.	+	.	gene_id "HSALNG0002490"; gene_type "lncRNA"; gene_classification "sense"; type "Existing";
chr1	LncBook	gene	35833678	35835012	.	-	.	gene_id "HSALNG0002491"; gene_type "lncRNA"; gene_classification "anti_sense"; type "Existing";
chr1	LncBook	gene	35887587	35890824	.	-	.	gene_id "HSALNG0002494"; gene_type "lncRNA"; gene_classification "anti_sense"; type "Existing";
chr1	LncBook	gene	35891197	35895523	.	-	.	gene_id "HSALNG0002495"; gene_type "lncRNA"; gene_classification "intergenic"; type "Existing";
chr1	LncBook	gene	35891317	35895613	.	+	.	gene_id "HSALNG0002496"; gene_type "lncRNA"; gene_classification "intergenic"; type "Existing";
chr1	LncBook	gene	35895855	35899122	.	+	.	gene_id "HSALNG0002497"; gene_type "lncRNA"; gene_classification "anti_sense"; type "Existing";
chr1	LncBook	gene	35907868	35908856	.	-	.	gene_id "HSALNG0002499"; gene_type "lncRNA"; gene_classification "sense"; type "Novel";
chr1	LncBook	gene	35944661	36020783	.	-	.	gene_id "HSALNG0002502"; gene_type "lncRNA"; gene_classification "sense"; type "Novel";
chr1	LncBook	gene	36029675	36030691	.	+	.	gene_id "HSALNG0002503"; gene_type "lncRNA"; gene_classification "sense"; type "Novel";
chr1	LncBook	gene	36035272	36065254	.	-	.	gene_id "HSALNG0002504"; gene_type "lncRNA"; gene_classification "anti_sense,sense"; type "Existing";
chr1	LncBook	gene	36058773	36061047	.	-	.	gene_id "HSALNG0002505"; gene_type "lncRNA"; gene_classification "anti_sense"; type "Existing";
chr1	LncBook	gene	36090151	36090478	.	+	.	gene_id "HSALNG0002506"; gene_type "lncRNA"; gene_classification "anti_sense"; type "Existing";
chr1	LncBook	gene	36093851	36094629	.	+	.	gene_id "HSALNG0002507"; gene_type "lncRNA"; gene_classification "anti_sense"; type "Existing";
chr1	LncBook	gene	36095059	36095429	.	+	.	gene_id "HSALNG0002508"; gene_type "lncRNA"; gene_classification "anti_sense"; type "Existing";
chr1	LncBook	gene	36095581	36095787	.	+	.	gene_id "HSALNG0002509"; gene_type "lncRNA"; gene_classification "anti_sense"; type "Existing";
chr1	LncBook	gene	36107227	36107717	.	+	.	gene_id "HSALNG0002510"; gene_type "lncRNA"; gene_classification "intergenic"; type "Existing";
chr1	LncBook	gene	36127392	36171875	.	-	.	gene_id "HSALNG0002512"; gene_type "lncRNA"; gene_classification "intergenic"; type "Existing";
chr1	RefSeq	gene	36130909	36181341	.	+	.	gene_id "HSALNG0002513"; gene_type "lncRNA"; gene_classification "anti_sense";
chr1	LncBook	gene	36162518	36163194	.	+	.	gene_id "HSALNG0002514"; gene_type "lncRNA"; gene_classification "intergenic"; type "Existing";
chr1	RefLnc	gene	36165402	36165874	1000	-	.	gene_id "HSALNG0142165"; gene_type "lncRNA"; gene_classification "intergenic";
chr1	LncBook	gene	36172226	36173300	.	-	.	gene_id "HSALNG0002515"; gene_type "lncRNA"; gene_classification "intergenic"; type "Existing";
chr1	CAFE	gene	36187869	36190595	.	-	.	gene_id "HSALNG0142166"; gene_type "lncRNA"; gene_classification "sense";
chr1	LncBook	gene	36203732	36209177	.	+	.	gene_id "HSALNG0002519"; gene_type "lncRNA"; gene_classification "anti_sense"; type "Existing";
chr1	LncBook	gene	36211558	36295441	.	+	.	gene_id "HSALNG0002520"; gene_type "lncRNA"; gene_classification "anti_sense,sense"; type "Existing";
chr1	CAFE	gene	36235802	36272400	.	+	.	gene_id "HSALNG0141729"; gene_type "lncRNA"; gene_classification "intergenic";
chr1	LncBook	gene	36303692	36310684	.	-	.	gene_id "HSALNG0002524"; gene_type "lncRNA"; gene_classification "anti_sense"; type "Existing";
chr1	RefLnc	gene	36315251	36332988	1000	+	.	gene_id "HSALNG0141730"; gene_type "lncRNA"; gene_classification "sense";
chr1	LncBook	gene	36316983	36318121	.	+	.	gene_id "HSALNG0002525"; gene_type "lncRNA"; gene_classification "sense"; type "Novel";
chr1	HAVANA	gene	36374581	36376473	.	-	.	gene_id "HSALNG0142167"; gene_type "lncRNA"; gene_classification "anti_sense";
chr1	LncBook	gene	36395321	36395716	.	-	.	gene_id "HSALNG0002529"; gene_type "lncRNA"; gene_classification "anti_sense"; type "Existing";
chr1	LncBook	gene	36450321	36452342	.	+	.	gene_id "HSALNG0002532"; gene_type "lncRNA"; gene_classification "sense"; type "Novel";
chr1	LncBook	gene	36456038	36489354	.	-	.	gene_id "HSALNG0002534"; gene_type "lncRNA"; gene_classification "anti_sense"; type "Existing";
chr1	LncBook	gene	36460935	36463577	.	-	.	gene_id "HSALNG0002535"; gene_type "lncRNA"; gene_classification "anti_sense"; type "Existing";
chr1	LncBook	gene	36462769	36463000	.	+	.	gene_id "HSALNG0002536"; gene_type "lncRNA"; gene_classification "sense"; type "Existing";
chr1	RefLnc	gene	36491475	36538307	1000	+	.	gene_id "HSALNG0002544"; gene_type "lncRNA"; gene_classification "sense";
chr1	LncBook	gene	36521618	36552909	.	-	.	gene_id "HSALNG0002541"; gene_type "lncRNA"; gene_classification "anti_sense"; type "Existing";
chr1	LncBook	gene	36521767	36538074	.	-	.	gene_id "HSALNG0002542"; gene_type "lncRNA"; gene_classification "anti_sense"; type "Existing";
chr1	LncBook	gene	36522558	36529804	.	-	.	gene_id "HSALNG0002543"; gene_type "lncRNA"; gene_classification "anti_sense"; type "Existing";
chr1	LncBook	gene	36545667	36546121	.	-	.	gene_id "HSALNG0002545"; gene_type "lncRNA"; gene_classification "intergenic"; type "Existing";
chr1	LncBook	gene	36546712	36547923	.	-	.	gene_id "HSALNG0002546"; gene_type "lncRNA"; gene_classification "intergenic"; type "Existing";
chr1	LncBook	gene	36554880	36555598	.	+	.	gene_id "HSALNG0002547"; gene_type "lncRNA"; gene_classification "intronic_sense"; type "Existing";
chr1	CAFE	gene	36577814	36580442	.	-	.	gene_id "HSALNG0142168"; gene_type "lncRNA"; gene_classification "sense";
chr1	LncBook	gene	36602655	36615019	.	-	.	gene_id "HSALNG0002548"; gene_type "lncRNA"; gene_classification "sense"; type "Novel";
chr1	LncBook	gene	36617931	36621594	.	-	.	gene_id "HSALNG0002551"; gene_type "lncRNA"; gene_classification "anti_sense,sense"; type "Existing";
chr1	LncBook	gene	36655795	36658283	.	+	.	gene_id "HSALNG0002552"; gene_type "lncRNA"; gene_classification "intergenic"; type "Existing";
chr1	LncBook	gene	36658586	36667177	.	+	.	gene_id "HSALNG0002553"; gene_type "lncRNA"; gene_classification "intergenic"; type "Existing";
chr1	LncBook	gene	36668384	36672440	.	+	.	gene_id "HSALNG0002554"; gene_type "lncRNA"; gene_classification "intergenic"; type "Existing";
chr1	LncBook	gene	36688707	36689705	.	-	.	gene_id "HSALNG0002556"; gene_type "lncRNA"; gene_classification "intergenic"; type "Existing";
chr1	LncBook	gene	36690034	36691518	.	+	.	gene_id "HSALNG0002557"; gene_type "lncRNA"; gene_classification "sense"; type "Novel";
chr1	FANTOM	gene	36695039	36699226	.	+	.	gene_id "HSALNG0141731"; gene_type "lncRNA"; gene_classification "sense";
chr1	Gnomon	gene	36748371	36751129	.	+	.	gene_id "HSALNG0141732"; gene_type "lncRNA"; gene_classification "sense";
chr1	LncBook	gene	36748878	36749086	.	-	.	gene_id "HSALNG0002559"; gene_type "lncRNA"; gene_classification "anti_sense"; type "Novel";
chr1	LncBook	gene	36760170	36761572	.	-	.	gene_id "HSALNG0002560"; gene_type "lncRNA"; gene_classification "anti_sense"; type "Novel";
chr1	LncBook	gene	36787882	36789216	.	-	.	gene_id "HSALNG0002561"; gene_type "lncRNA"; gene_classification "anti_sense,sense"; type "Novel";
chr1	LncBook	gene	36850091	36850603	.	-	.	gene_id "HSALNG0002568"; gene_type "lncRNA"; gene_classification "sense"; type "Existing";
chr1	LncBook	gene	36851568	36858627	.	+	.	gene_id "HSALNG0002569"; gene_type "lncRNA"; gene_classification "anti_sense"; type "Existing";
chr1	Gnomon	gene	36855036	36858251	.	-	.	gene_id "HSALNG0002570"; gene_type "lncRNA"; gene_classification "sense";
chr1	LncBook	gene	36863634	36865439	.	+	.	gene_id "HSALNG0002572"; gene_type "lncRNA"; gene_classification "intergenic"; type "Existing";
chr1	LncBook	gene	36866788	36915168	.	+	.	gene_id "HSALNG0002573"; gene_type "lncRNA"; gene_classification "anti_sense"; type "Existing";
chr1	LncBook	gene	36916192	36921392	.	+	.	gene_id "HSALNG0002578"; gene_type "lncRNA"; gene_classification "anti_sense"; type "Existing";
chr1	LncBook	gene	36930071	36930641	.	+	.	gene_id "HSALNG0002579"; gene_type "lncRNA"; gene_classification "intergenic"; type "Existing";
chr1	LncBook	gene	36954524	36957316	.	+	.	gene_id "HSALNG0002583"; gene_type "lncRNA"; gene_classification "intergenic"; type "Existing";
chr1	LncBook	gene	36977412	36980397	.	-	.	gene_id "HSALNG0002584"; gene_type "lncRNA"; gene_classification "intergenic"; type "Existing";
chr1	LncBook	gene	37011328	37013956	.	+	.	gene_id "HSALNG0002585"; gene_type "lncRNA"; gene_classification "intergenic"; type "Existing";
chr1	RefLnc	gene	37012209	37012412	1000	+	.	gene_id "HSALNG0141733"; gene_type "lncRNA"; gene_classification "intergenic";
chr1	LncBook	gene	37024523	37033971	.	-	.	gene_id "HSALNG0002586"; gene_type "lncRNA"; gene_classification "intergenic"; type "Existing";
chr1	LncBook	gene	37046206	37176183	.	+	.	gene_id "HSALNG0002587"; gene_type "lncRNA"; gene_classification "intergenic"; type "Existing";
chr1	LncBook	gene	37048820	37052636	.	+	.	gene_id "HSALNG0002588"; gene_type "lncRNA"; gene_classification "intergenic"; type "Existing";
chr1	LncBook	gene	37141467	37169390	.	-	.	gene_id "HSALNG0002590"; gene_type "lncRNA"; gene_classification "intergenic"; type "Existing";
chr1	RefSeq	gene	37152302	37160564	.	-	.	gene_id "HSALNG0002591"; gene_type "lncRNA"; gene_classification "intergenic";
chr1	LncBook	gene	37203600	37212103	.	+	.	gene_id "HSALNG0002593"; gene_type "lncRNA"; gene_classification "intergenic"; type "Existing";
chr1	LncBook	gene	37233645	37235842	.	+	.	gene_id "HSALNG0002594"; gene_type "lncRNA"; gene_classification "intergenic"; type "Existing";
chr1	HAVANA	gene	37233723	37235836	.	-	.	gene_id "HSALNG0142169"; gene_type "lncRNA"; gene_classification "intergenic";
chr1	HAVANA	gene	37235413	37241369	.	+	.	gene_id "HSALNG0002595"; gene_type "lncRNA"; gene_classification "intergenic";
chr1	LncBook	gene	37499946	37501201	.	+	.	gene_id "HSALNG0002598"; gene_type "lncRNA"; gene_classification "anti_sense"; type "Existing";
chr1	LncBook	gene	37500927	37563288	.	-	.	gene_id "HSALNG0002599"; gene_type "lncRNA"; gene_classification "intergenic"; type "Existing";
chr1	RefLnc	gene	37549088	37618379	1000	-	.	gene_id "HSALNG0002601"; gene_type "lncRNA"; gene_classification "intergenic";
chr1	RefLnc	gene	37560672	37569442	1000	+	.	gene_id "HSALNG0141734"; gene_type "lncRNA"; gene_classification "intergenic";
chr1	LncBook	gene	37593325	37601756	.	+	.	gene_id "HSALNG0002602"; gene_type "lncRNA"; gene_classification "intergenic"; type "Existing";
chr1	LncBook	gene	37620199	37790701	.	-	.	gene_id "HSALNG0002603"; gene_type "lncRNA"; gene_classification "intergenic"; type "Existing";
chr1	LncBook	gene	37643133	37701676	.	+	.	gene_id "HSALNG0002604"; gene_type "lncRNA"; gene_classification "intergenic"; type "Existing";
chr1	LncBook	gene	37666760	37673895	.	+	.	gene_id "HSALNG0002605"; gene_type "lncRNA"; gene_classification "intergenic"; type "Existing";
chr1	LncBook	gene	37687520	37690643	.	-	.	gene_id "HSALNG0002606"; gene_type "lncRNA"; gene_classification "intergenic"; type "Existing";
chr1	LncBook	gene	37693072	37712571	.	-	.	gene_id "HSALNG0002607"; gene_type "lncRNA"; gene_classification "intergenic"; type "Existing";
chr1	LncBook	gene	37709137	37712976	.	-	.	gene_id "HSALNG0002608"; gene_type "lncRNA"; gene_classification "intergenic"; type "Existing";
chr1	CAFE	gene	37736275	37940118	.	-	.	gene_id "HSALNG0002618"; gene_type "lncRNA"; gene_name "LINC01137"; gene_classification "intergenic";
chr1	LncBook	gene	37739291	37739499	.	-	.	gene_id "HSALNG0002611"; gene_type "lncRNA"; gene_classification "intergenic"; type "Existing";
chr1	LncBook	gene	37755315	37769941	.	+	.	gene_id "HSALNG0002612"; gene_type "lncRNA"; gene_classification "intergenic"; type "Existing";
chr1	LncBook	gene	37791333	37800120	.	+	.	gene_id "HSALNG0002613"; gene_type "lncRNA"; gene_classification "intergenic"; type "Existing";
chr1	LncBook	gene	37791755	37792189	.	+	.	gene_id "HSALNG0002614"; gene_type "lncRNA"; gene_classification "intergenic"; type "Existing";
chr1	RefLnc	gene	37794967	37796372	1000	+	.	gene_id "HSALNG0141735"; gene_type "lncRNA"; gene_classification "intergenic";
chr1	LncBook	gene	37798548	37813404	.	-	.	gene_id "HSALNG0002615"; gene_type "lncRNA"; gene_classification "intergenic"; type "Existing";
chr1	LncBook	gene	37805000	37806494	.	+	.	gene_id "HSALNG0002616"; gene_type "lncRNA"; gene_classification "intergenic"; type "Existing";
chr1	LncBook	gene	37863952	37889587	.	+	.	gene_id "HSALNG0002621"; gene_type "lncRNA"; gene_classification "intergenic"; type "Existing";
chr1	LncBook	gene	37935041	37937128	.	-	.	gene_id "HSALNG0002623"; gene_type "lncRNA"; gene_classification "intergenic"; type "Existing";
chr1	LncBook	gene	37941650	37944758	.	+	.	gene_id "HSALNG0002624"; gene_type "lncRNA"; gene_classification "sense"; type "Novel";
chr1	LncBook	gene	37945132	37945361	.	+	.	gene_id "HSALNG0002625"; gene_type "lncRNA"; gene_classification "sense"; type "Novel";
chr1	LncBook	gene	37955449	37958186	.	+	.	gene_id "HSALNG0002628"; gene_type "lncRNA"; gene_classification "anti_sense"; type "Existing";
chr1	LncBook	gene	37958776	37959686	.	+	.	gene_id "HSALNG0002629"; gene_type "lncRNA"; gene_classification "anti_sense"; type "Existing";
chr1	LncBook	gene	37958798	37967448	.	-	.	gene_id "HSALNG0002630"; gene_type "lncRNA"; gene_classification "sense"; type "Existing";
chr1	RefLnc	gene	37984609	38006125	1000	+	.	gene_id "HSALNG0002631"; gene_type "lncRNA"; gene_classification "anti_sense";
chr1	LncBook	gene	37984664	37988572	.	-	.	gene_id "HSALNG0002632"; gene_type "lncRNA"; gene_classification "intergenic"; type "Existing";
chr1	LncBook	gene	38018413	38018677	.	-	.	gene_id "HSALNG0002635"; gene_type "lncRNA"; gene_classification "sense"; type "Existing";
chr1	LncBook	gene	38022599	38032457	.	+	.	gene_id "HSALNG0002637"; gene_type "lncRNA"; gene_classification "anti_sense,sense"; type "Novel";
chr1	LncBook	gene	38025155	38026001	.	+	.	gene_id "HSALNG0002638"; gene_type "lncRNA"; gene_classification "sense"; type "Novel";
chr1	LncBook	gene	38038774	38050518	.	+	.	gene_id "HSALNG0002640"; gene_type "lncRNA"; gene_classification "anti_sense"; type "Existing";
chr1	LncBook	gene	38043207	38043567	.	-	.	gene_id "HSALNG0002641"; gene_type "lncRNA"; gene_classification "sense"; type "Existing";
chr1	HAVANA	gene	38061727	38072937	.	+	.	gene_id "HSALNG0002643"; gene_type "lncRNA"; gene_classification "intergenic";
chr1	LncBook	gene	38099889	38113318	.	+	.	gene_id "HSALNG0002644"; gene_type "lncRNA"; gene_classification "anti_sense"; type "Existing";
chr1	LncBook	gene	38108479	38140018	.	-	.	gene_id "HSALNG0002645"; gene_type "lncRNA"; gene_classification "intergenic"; type "Existing";
chr1	LncBook	gene	38168954	38175233	.	+	.	gene_id "HSALNG0002648"; gene_type "lncRNA"; gene_classification "sense"; type "Existing";
chr1	LncBook	gene	38204501	38218601	.	+	.	gene_id "HSALNG0002650"; gene_type "lncRNA"; gene_classification "anti_sense"; type "Existing";
chr1	LncBook	gene	38227653	38230897	.	+	.	gene_id "HSALNG0002651"; gene_type "lncRNA"; gene_classification "anti_sense"; type "Existing";
chr1	RefSeq	gene	38231401	38232988	.	-	.	gene_id "HSALNG0142170"; gene_type "lncRNA"; gene_classification "intergenic";
chr1	StringTie	gene	38257140	38259063	.	-	.	gene_id "HSALNG0142171"; gene_type "lncRNA"; gene_classification "intergenic";
chr1	LncBook	gene	38265392	38266551	.	-	.	gene_id "HSALNG0002655"; gene_type "lncRNA"; gene_classification "anti_sense"; type "Existing";
chr1	LncBook	gene	38273480	38275126	.	+	.	gene_id "HSALNG0002658"; gene_type "lncRNA"; gene_classification "anti_sense,sense"; type "Existing";
chr1	LncBook	gene	38279707	38281240	.	+	.	gene_id "HSALNG0002660"; gene_type "lncRNA"; gene_classification "anti_sense"; type "Existing";
chr1	LncBook	gene	38325355	38327252	.	+	.	gene_id "HSALNG0002661"; gene_type "lncRNA"; gene_classification "anti_sense"; type "Existing";
chr1	LncBook	gene	38333663	38333895	.	+	.	gene_id "HSALNG0002663"; gene_type "lncRNA"; gene_classification "intronic_antisense"; type "Existing";
chr1	LncBook	gene	38333663	38333895	.	-	.	gene_id "HSALNG0002664"; gene_type "lncRNA"; gene_classification "intronic_sense"; type "Existing";
chr1	LncBook	gene	38334479	38334696	.	-	.	gene_id "HSALNG0002665"; gene_type "lncRNA"; gene_classification "sense"; type "Novel";
chr1	LncBook	gene	38348529	38353137	.	+	.	gene_id "HSALNG0002669"; gene_type "lncRNA"; gene_classification "anti_sense"; type "Existing";
chr1	LncBook	gene	38373314	38384354	.	+	.	gene_id "HSALNG0002670"; gene_type "lncRNA"; gene_classification "anti_sense"; type "Existing";
chr1	FANTOM	gene	38397644	38411776	.	+	.	gene_id "HSALNG0002671"; gene_type "lncRNA"; gene_classification "anti_sense";
chr1	LncBook	gene	38400786	38400996	.	+	.	gene_id "HSALNG0002672"; gene_type "lncRNA"; gene_classification "anti_sense"; type "Existing";
chr1	LncBook	gene	38400786	38400996	.	-	.	gene_id "HSALNG0002673"; gene_type "lncRNA"; gene_classification "sense"; type "Existing";
chr1	LncBook	gene	38423077	38433765	.	-	.	gene_id "HSALNG0002675"; gene_type "lncRNA"; gene_classification "sense"; type "Existing";
chr1	LncBook	gene	38434106	38434306	.	-	.	gene_id "HSALNG0002676"; gene_type "lncRNA"; gene_classification "sense"; type "Existing";
chr1	LncBook	gene	38447293	38453026	.	-	.	gene_id "HSALNG0002678"; gene_type "lncRNA"; gene_classification "sense"; type "Existing";
chr1	LncBook	gene	38456728	38458153	.	-	.	gene_id "HSALNG0002679"; gene_type "lncRNA"; gene_classification "intergenic"; type "Existing";
chr1	LncBook	gene	38462439	38463668	.	-	.	gene_id "HSALNG0002680"; gene_type "lncRNA"; gene_classification "sense"; type "Existing";
chr1	LncBook	gene	38486613	38488210	.	+	.	gene_id "HSALNG0002682"; gene_type "lncRNA"; gene_classification "sense"; type "Novel";
chr1	LncBook	gene	38495003	38495216	.	+	.	gene_id "HSALNG0002683"; gene_type "lncRNA"; gene_classification "intergenic"; type "Existing";
chr1	LncBook	gene	38504656	38505237	.	+	.	gene_id "HSALNG0002684"; gene_type "lncRNA"; gene_classification "intergenic"; type "Existing";
chr1	FANTOM	gene	38512612	38586728	.	+	.	gene_id "HSALNG0002686"; gene_type "lncRNA"; gene_name "MIR3659HG"; gene_classification "intergenic";
chr1	LncBook	gene	38572797	38582161	.	+	.	gene_id "HSALNG0002688"; gene_type "lncRNA"; gene_classification "intergenic"; type "Existing";
chr1	LncBook	gene	38574738	38574974	.	+	.	gene_id "HSALNG0002689"; gene_type "lncRNA"; gene_classification "intergenic"; type "Existing";
chr1	LncBook	gene	38574738	38574974	.	-	.	gene_id "HSALNG0002690"; gene_type "lncRNA"; gene_classification "intergenic"; type "Existing";
chr1	LncBook	gene	38586802	38679428	.	+	.	gene_id "HSALNG0002691"; gene_type "lncRNA"; gene_classification "intergenic"; type "Existing";
chr1	LncBook	gene	38595134	38607214	.	-	.	gene_id "HSALNG0002692"; gene_type "lncRNA"; gene_name "LINC02786"; gene_classification "intergenic"; type "Existing";
chr1	LncBook	gene	38600043	38604410	.	-	.	gene_id "HSALNG0002693"; gene_type "lncRNA"; gene_classification "intergenic"; type "Existing";
chr1	HAVANA	gene	38674706	38680478	.	-	.	gene_id "HSALNG0142172"; gene_type "lncRNA"; gene_name "LINC01343"; gene_classification "intergenic";
chr1	CAFE	gene	38680306	38737643	.	-	.	gene_id "HSALNG0002697"; gene_type "lncRNA"; gene_classification "intergenic";
chr1	LncBook	gene	38709659	38711268	.	+	.	gene_id "HSALNG0002695"; gene_type "lncRNA"; gene_classification "intergenic"; type "Existing";
chr1	LncBook	gene	38713455	38714743	.	+	.	gene_id "HSALNG0002696"; gene_type "lncRNA"; gene_classification "intergenic"; type "Existing";
chr1	RefLnc	gene	38765132	39121178	1000	-	.	gene_id "HSALNG0002699"; gene_type "lncRNA"; gene_classification "intergenic";
chr1	LncBook	gene	38820201	38820766	.	+	.	gene_id "HSALNG0002700"; gene_type "lncRNA"; gene_classification "intergenic"; type "Existing";
chr1	LncBook	gene	38938713	38982192	.	+	.	gene_id "HSALNG0002702"; gene_type "lncRNA"; gene_name "LINC01685"; gene_classification "intergenic"; type "Existing";
chr1	RefSeq	gene	38983918	38998472	.	+	.	gene_id "HSALNG0002703"; gene_type "lncRNA"; gene_classification "intergenic";
chr1	RefLnc	gene	38994791	39194595	1000	-	.	gene_id "HSALNG0002708"; gene_type "lncRNA"; gene_classification "intergenic";
chr1	LncBook	gene	39015556	39018285	.	+	.	gene_id "HSALNG0002704"; gene_type "lncRNA"; gene_classification "intergenic"; type "Existing";
chr1	FANTOM	gene	39019164	39023860	.	+	.	gene_id "HSALNG0002706"; gene_type "lncRNA"; gene_classification "intergenic";
chr1	LncBook	gene	39020604	39026824	.	-	.	gene_id "HSALNG0002705"; gene_type "lncRNA"; gene_classification "intergenic"; type "Existing";
chr1	LncBook	gene	39042965	39066509	.	+	.	gene_id "HSALNG0002709"; gene_type "lncRNA"; gene_classification "intergenic"; type "Existing";
chr1	LncBook	gene	39057551	39062408	.	-	.	gene_id "HSALNG0002710"; gene_type "lncRNA"; gene_classification "intergenic"; type "Existing";
chr1	LncBook	gene	39076507	39077578	.	-	.	gene_id "HSALNG0002711"; gene_type "lncRNA"; gene_classification "intergenic"; type "Existing";
chr1	LncBook	gene	39184299	39194363	.	+	.	gene_id "HSALNG0002715"; gene_type "lncRNA"; gene_classification "intergenic"; type "Existing";
chr1	LncBook	gene	39199204	39281830	.	-	.	gene_id "HSALNG0002716"; gene_type "lncRNA"; gene_classification "intergenic"; type "Existing";
chr1	LncBook	gene	39233430	39233660	.	+	.	gene_id "HSALNG0002717"; gene_type "lncRNA"; gene_classification "intergenic"; type "Existing";
chr1	LncBook	gene	39235381	39235638	.	+	.	gene_id "HSALNG0002718"; gene_type "lncRNA"; gene_classification "intergenic"; type "Existing";
chr1	LncBook	gene	39280984	39285387	.	+	.	gene_id "HSALNG0002719"; gene_type "lncRNA"; gene_classification "intergenic"; type "Existing";
chr1	LncBook	gene	39285392	39286544	.	+	.	gene_id "HSALNG0002720"; gene_type "lncRNA"; gene_classification "intergenic"; type "Existing";
chr1	LncBook	gene	39297487	39298107	.	-	.	gene_id "HSALNG0002721"; gene_type "lncRNA"; gene_classification "intergenic"; type "Existing";
chr1	HAVANA	gene	39325584	39430710	.	+	.	gene_id "HSALNG0002723"; gene_type "lncRNA"; gene_classification "overlap_antisense,anti_sense";
chr1	LncBook	gene	39328162	39347298	.	-	.	gene_id "HSALNG0002724"; gene_type "lncRNA"; gene_classification "sense"; type "Existing";
chr1	LncBook	gene	39351641	39353662	.	-	.	gene_id "HSALNG0002725"; gene_type "lncRNA"; gene_classification "sense"; type "Existing";
chr1	RefLnc	gene	39368258	39392649	1000	-	.	gene_id "HSALNG0142173"; gene_type "lncRNA"; gene_classification "sense";
chr1	LncBook	gene	39378261	39380588	.	-	.	gene_id "HSALNG0002726"; gene_type "lncRNA"; gene_classification "sense"; type "Existing";
chr1	LncBook	gene	39397059	39397277	.	+	.	gene_id "HSALNG0002727"; gene_type "lncRNA"; gene_classification "anti_sense"; type "Existing";
chr1	LncBook	gene	39415099	39436842	.	-	.	gene_id "HSALNG0002728"; gene_type "lncRNA"; gene_classification "intergenic"; type "Existing";
chr1	LncBook	gene	39442921	39443375	.	+	.	gene_id "HSALNG0002730"; gene_type "lncRNA"; gene_classification "intergenic"; type "Existing";
chr1	LncBook	gene	39443596	39451462	.	-	.	gene_id "HSALNG0002731"; gene_type "lncRNA"; gene_classification "intergenic"; type "Existing";
chr1	LncBook	gene	39453455	39453669	.	+	.	gene_id "HSALNG0002732"; gene_type "lncRNA"; gene_classification "intergenic"; type "Existing";
chr1	LncBook	gene	39457706	39461726	.	-	.	gene_id "HSALNG0002734"; gene_type "lncRNA"; gene_classification "intronic_antisense"; type "Novel";
chr1	LncBook	gene	39462122	39462443	.	-	.	gene_id "HSALNG0002735"; gene_type "lncRNA"; gene_classification "intronic_antisense"; type "Novel";
chr1	FANTOM	gene	39490683	39491916	.	-	.	gene_id "HSALNG0142174"; gene_type "lncRNA"; gene_classification "intergenic";
chr1	LncBook	gene	39492006	39500286	.	+	.	gene_id "HSALNG0002736"; gene_type "lncRNA"; gene_classification "sense"; type "Existing";
chr1	Gnomon	gene	39503689	39527545	.	+	.	gene_id "HSALNG0002738"; gene_type "lncRNA"; gene_classification "intergenic";
chr1	LncBook	gene	39516381	39526973	.	-	.	gene_id "HSALNG0002740"; gene_type "lncRNA"; gene_classification "intergenic"; type "Existing";
chr1	LncBook	gene	39518777	39519425	.	+	.	gene_id "HSALNG0002741"; gene_type "lncRNA"; gene_classification "intergenic"; type "Existing";
chr1	LncBook	gene	39520695	39521084	.	+	.	gene_id "HSALNG0002742"; gene_type "lncRNA"; gene_classification "intergenic"; type "Existing";
chr1	LncBook	gene	39521836	39522941	.	+	.	gene_id "HSALNG0002743"; gene_type "lncRNA"; gene_classification "intergenic"; type "Existing";
chr1	LncBook	gene	39524309	39526264	.	+	.	gene_id "HSALNG0002744"; gene_type "lncRNA"; gene_classification "intergenic"; type "Existing";
chr1	LncBook	gene	39524437	39533528	.	-	.	gene_id "HSALNG0002745"; gene_type "lncRNA"; gene_classification "intergenic"; type "Existing";
chr1	StringTie	gene	39529977	39535555	.	+	.	gene_id "HSALNG0002746"; gene_type "lncRNA"; gene_classification "intergenic";
chr1	LncBook	gene	39535829	39536109	.	+	.	gene_id "HSALNG0002748"; gene_type "lncRNA"; gene_classification "intergenic"; type "Existing";
chr1	LncBook	gene	39581174	39583664	.	+	.	gene_id "HSALNG0002751"; gene_type "lncRNA"; gene_classification "sense"; type "Existing";
chr1	LncBook	gene	39585488	39585742	.	+	.	gene_id "HSALNG0002752"; gene_type "lncRNA"; gene_classification "sense"; type "Existing";
chr1	LncBook	gene	39586301	39586803	.	+	.	gene_id "HSALNG0002753"; gene_type "lncRNA"; gene_classification "sense"; type "Existing";
chr1	FANTOM	gene	39612626	39613055	.	+	.	gene_id "HSALNG0141736"; gene_type "lncRNA"; gene_classification "sense";
chr1	LncBook	gene	39640266	39643370	.	+	.	gene_id "HSALNG0002755"; gene_type "lncRNA"; gene_classification "sense"; type "Novel";
chr1	LncBook	gene	39647221	39647580	.	+	.	gene_id "HSALNG0002756"; gene_type "lncRNA"; gene_classification "sense"; type "Existing";
chr1	LncBook	gene	39653864	39666186	.	-	.	gene_id "HSALNG0002757"; gene_type "lncRNA"; gene_classification "anti_sense"; type "Existing";
chr1	HAVANA	gene	39692342	39704292	.	-	.	gene_id "HSALNG0142175"; gene_type "lncRNA"; gene_classification "anti_sense";
chr1	LncBook	gene	39715510	39723322	.	-	.	gene_id "HSALNG0002760"; gene_type "lncRNA"; gene_classification "anti_sense"; type "Existing";
chr1	LncBook	gene	39719464	39719703	.	+	.	gene_id "HSALNG0002761"; gene_type "lncRNA"; gene_classification "sense"; type "Existing";
chr1	LncBook	gene	39719731	39719957	.	+	.	gene_id "HSALNG0002762"; gene_type "lncRNA"; gene_classification "sense"; type "Existing";
chr1	LncBook	gene	39732719	39732981	.	-	.	gene_id "HSALNG0002763"; gene_type "lncRNA"; gene_classification "anti_sense"; type "Existing";
chr1	LncBook	gene	39808843	39809103	.	-	.	gene_id "HSALNG0002767"; gene_type "lncRNA"; gene_classification "anti_sense"; type "Existing";
chr1	LncBook	gene	39945650	39950366	.	-	.	gene_id "HSALNG0002771"; gene_type "lncRNA"; gene_classification "anti_sense"; type "Existing";
chr1	LncBook	gene	39952466	39956591	.	-	.	gene_id "HSALNG0002772"; gene_type "lncRNA"; gene_classification "anti_sense"; type "Existing";
chr1	LncBook	gene	39987290	40025399	.	-	.	gene_id "HSALNG0002774"; gene_type "lncRNA"; gene_classification "anti_sense"; type "Existing";
chr1	LncBook	gene	40025706	40026556	.	+	.	gene_id "HSALNG0002775"; gene_type "lncRNA"; gene_classification "anti_sense"; type "Existing";
chr1	HAVANA	gene	40030724	40041246	.	+	.	gene_id "HSALNG0002780"; gene_type "lncRNA"; gene_name "PABPC4-AS1"; gene_classification "anti_sense";
chr1	LncBook	gene	40066267	40069124	.	-	.	gene_id "HSALNG0002783"; gene_type "lncRNA"; gene_classification "intergenic"; type "Existing";
chr1	LncBook	gene	40073791	40078057	.	+	.	gene_id "HSALNG0002785"; gene_type "lncRNA"; gene_classification "intergenic"; type "Existing";
chr1	LncBook	gene	40074414	40077948	.	-	.	gene_id "HSALNG0002786"; gene_type "lncRNA"; gene_classification "intergenic"; type "Existing";
chr1	LncBook	gene	40079151	40089924	.	+	.	gene_id "HSALNG0002787"; gene_type "lncRNA"; gene_classification "anti_sense"; type "Existing";
chr1	LncBook	gene	40081205	40081796	.	-	.	gene_id "HSALNG0002788"; gene_type "lncRNA"; gene_classification "intergenic"; type "Existing";
chr1	LncBook	gene	40099088	40099576	.	+	.	gene_id "HSALNG0002791"; gene_type "lncRNA"; gene_classification "anti_sense"; type "Existing";
chr1	RefSeq	gene	40116848	40120998	.	+	.	gene_id "HSALNG0141737"; gene_type "lncRNA"; gene_classification "intergenic";
chr1	LncBook	gene	40135097	40137875	.	-	.	gene_id "HSALNG0002797"; gene_type "lncRNA"; gene_classification "sense"; type "Existing";
chr1	LncBook	gene	40137878	40140311	.	+	.	gene_id "HSALNG0002798"; gene_type "lncRNA"; gene_classification "intergenic"; type "Existing";
chr1	LncBook	gene	40144103	40149122	.	+	.	gene_id "HSALNG0002799"; gene_type "lncRNA"; gene_classification "anti_sense"; type "Existing";
chr1	LncBook	gene	40183301	40185613	.	+	.	gene_id "HSALNG0002800"; gene_type "lncRNA"; gene_classification "sense"; type "Existing";
chr1	HAVANA	gene	40245641	40251779	.	+	.	gene_id "HSALNG0002806"; gene_type "lncRNA"; gene_name "BMP8B-AS1"; gene_classification "anti_sense";
chr1	LncBook	gene	40254640	40285613	.	+	.	gene_id "HSALNG0002807"; gene_type "lncRNA"; gene_classification "intergenic"; type "Existing";
chr1	StringTie	gene	40266081	40283347	.	-	.	gene_id "HSALNG0002808"; gene_type "lncRNA"; gene_name "LINC02811"; gene_classification "intergenic";
chr1	LncBook	gene	40279200	40279484	.	+	.	gene_id "HSALNG0002809"; gene_type "lncRNA"; gene_classification "intergenic"; type "Existing";
chr1	LncBook	gene	40287125	40287498	.	+	.	gene_id "HSALNG0002810"; gene_type "lncRNA"; gene_classification "intergenic"; type "Existing";
chr1	RefSeq	gene	40289727	40303755	.	+	.	gene_id "HSALNG0002811"; gene_type "lncRNA"; gene_classification "intergenic";
chr1	LncBook	gene	40305679	40306292	.	+	.	gene_id "HSALNG0002813"; gene_type "lncRNA"; gene_classification "anti_sense"; type "Existing";
chr1	LncBook	gene	40307387	40349106	.	-	.	gene_id "HSALNG0002814"; gene_type "lncRNA"; gene_classification "sense"; type "Existing";
chr1	LncBook	gene	40311265	40311525	.	-	.	gene_id "HSALNG0002815"; gene_type "lncRNA"; gene_classification "sense"; type "Existing";
chr1	LncBook	gene	40319056	40354242	.	-	.	gene_id "HSALNG0002816"; gene_type "lncRNA"; gene_classification "sense"; type "Existing";
chr1	LncBook	gene	40336055	40365333	.	+	.	gene_id "HSALNG0002817"; gene_type "lncRNA"; gene_name "MYCL-AS1"; gene_classification "anti_sense"; type "Existing";
chr1	LncBook	gene	40349242	40350294	.	+	.	gene_id "HSALNG0002819"; gene_type "lncRNA"; gene_classification "intergenic"; type "Existing";
chr1	LncBook	gene	40360628	40361073	.	+	.	gene_id "HSALNG0002820"; gene_type "lncRNA"; gene_classification "intergenic"; type "Existing";
chr1	LncBook	gene	40372670	40373416	.	-	.	gene_id "HSALNG0002821"; gene_type "lncRNA"; gene_classification "intergenic"; type "Existing";
chr1	LncBook	gene	40387676	40405072	.	+	.	gene_id "HSALNG0002823"; gene_type "lncRNA"; gene_classification "intergenic"; type "Existing";
chr1	LncBook	gene	40405369	40407202	.	-	.	gene_id "HSALNG0002824"; gene_type "lncRNA"; gene_classification "intergenic"; type "Existing";
chr1	LncBook	gene	40411752	40412421	.	+	.	gene_id "HSALNG0002825"; gene_type "lncRNA"; gene_classification "intergenic"; type "Existing";
chr1	LncBook	gene	40421531	40427061	.	-	.	gene_id "HSALNG0002827"; gene_type "lncRNA"; gene_classification "anti_sense"; type "Existing";
chr1	LncBook	gene	40434316	40435627	.	+	.	gene_id "HSALNG0002828"; gene_type "lncRNA"; gene_classification "sense"; type "Existing";
chr1	LncBook	gene	40435586	40437336	.	-	.	gene_id "HSALNG0002829"; gene_type "lncRNA"; gene_classification "anti_sense"; type "Existing";
chr1	LncBook	gene	40450231	40450474	.	+	.	gene_id "HSALNG0002830"; gene_type "lncRNA"; gene_classification "intergenic"; type "Existing";
chr1	LncBook	gene	40459923	40464786	.	+	.	gene_id "HSALNG0002831"; gene_type "lncRNA"; gene_classification "intergenic"; type "Existing";
chr1	StringTie	gene	40479121	40506118	.	-	.	gene_id "HSALNG0002834"; gene_type "lncRNA"; gene_classification "anti_sense";
chr1	RefSeq	gene	40489184	40504793	.	+	.	gene_id "HSALNG0002835"; gene_type "lncRNA"; gene_classification "intergenic";
chr1	LncBook	gene	40494686	40496245	.	-	.	gene_id "HSALNG0002836"; gene_type "lncRNA"; gene_classification "intergenic"; type "Existing";
chr1	LncBook	gene	40534165	40534964	.	-	.	gene_id "HSALNG0002838"; gene_type "lncRNA"; gene_classification "anti_sense"; type "Novel";
chr1	LncBook	gene	40586980	40588156	.	+	.	gene_id "HSALNG0002840"; gene_type "lncRNA"; gene_classification "intergenic"; type "Existing";
chr1	LncBook	gene	40598705	40601376	.	+	.	gene_id "HSALNG0002841"; gene_type "lncRNA"; gene_classification "intergenic"; type "Existing";
chr1	LncBook	gene	40613346	40626984	.	-	.	gene_id "HSALNG0002843"; gene_type "lncRNA"; gene_classification "intergenic"; type "Existing";
chr1	LncBook	gene	40613731	40614084	.	+	.	gene_id "HSALNG0002844"; gene_type "lncRNA"; gene_classification "intergenic"; type "Existing";
chr1	LncBook	gene	40619537	40621765	.	+	.	gene_id "HSALNG0002845"; gene_type "lncRNA"; gene_classification "intergenic"; type "Existing";
chr1	LncBook	gene	40622654	40622972	.	+	.	gene_id "HSALNG0002846"; gene_type "lncRNA"; gene_classification "intergenic"; type "Existing";
chr1	LncBook	gene	40624357	40624591	.	+	.	gene_id "HSALNG0002847"; gene_type "lncRNA"; gene_classification "intergenic"; type "Existing";
chr1	FANTOM	gene	40644322	40650755	.	+	.	gene_id "HSALNG0141738"; gene_type "lncRNA"; gene_classification "intronic_sense";
chr1	LncBook	gene	40691282	40695131	.	-	.	gene_id "HSALNG0002849"; gene_type "lncRNA"; gene_classification "anti_sense"; type "Novel";
chr1	LncBook	gene	40706882	40707551	.	-	.	gene_id "HSALNG0002852"; gene_type "lncRNA"; gene_classification "intergenic"; type "Existing";
chr1	LncBook	gene	40714312	40717348	.	+	.	gene_id "HSALNG0002853"; gene_type "lncRNA"; gene_classification "sense"; type "Novel";
chr1	LncBook	gene	40719058	40723708	.	-	.	gene_id "HSALNG0002854"; gene_type "lncRNA"; gene_classification "intergenic"; type "Existing";
chr1	FANTOM	gene	40723365	40723612	.	+	.	gene_id "HSALNG0141739"; gene_type "lncRNA"; gene_classification "intergenic";
chr1	FANTOM	gene	40729423	40732822	.	+	.	gene_id "HSALNG0141740"; gene_type "lncRNA"; gene_classification "sense";
chr1	LncBook	gene	40744307	40745014	.	-	.	gene_id "HSALNG0002856"; gene_type "lncRNA"; gene_classification "anti_sense"; type "Novel";
chr1	LncBook	gene	40747986	40749177	.	+	.	gene_id "HSALNG0002857"; gene_type "lncRNA"; gene_classification "sense"; type "Existing";
chr1	LncBook	gene	40761686	40766226	.	+	.	gene_id "HSALNG0002859"; gene_type "lncRNA"; gene_classification "anti_sense"; type "Existing";
chr1	LncBook	gene	40768293	40771843	.	-	.	gene_id "HSALNG0002860"; gene_type "lncRNA"; gene_classification "sense"; type "Novel";
chr1	LncBook	gene	40777900	40778832	.	-	.	gene_id "HSALNG0002861"; gene_type "lncRNA"; gene_classification "sense"; type "Existing";
chr1	LncBook	gene	40780373	40781565	.	+	.	gene_id "HSALNG0002862"; gene_type "lncRNA"; gene_classification "anti_sense"; type "Existing";
chr1	LncBook	gene	40803379	40806848	.	-	.	gene_id "HSALNG0002863"; gene_type "lncRNA"; gene_classification "intergenic"; type "Existing";
chr1	Gnomon	gene	40810344	40830008	.	+	.	gene_id "HSALNG0141741"; gene_type "lncRNA"; gene_classification "sense";
chr1	LncBook	gene	40853689	40859011	.	-	.	gene_id "HSALNG0002864"; gene_type "lncRNA"; gene_classification "anti_sense"; type "Novel";
chr1	LncBook	gene	40887765	40888044	.	-	.	gene_id "HSALNG0002866"; gene_type "lncRNA"; gene_classification "anti_sense"; type "Novel";
chr1	LncBook	gene	40897799	40901598	.	-	.	gene_id "HSALNG0002869"; gene_type "lncRNA"; gene_classification "intergenic"; type "Existing";
chr1	LncBook	gene	40898124	40899845	.	+	.	gene_id "HSALNG0002870"; gene_type "lncRNA"; gene_classification "intergenic"; type "Existing";
chr1	HAVANA	gene	40901871	40915711	.	-	.	gene_id "HSALNG0002871"; gene_type "lncRNA"; gene_classification "intergenic";
chr1	LncBook	gene	40903241	40903918	.	+	.	gene_id "HSALNG0002872"; gene_type "lncRNA"; gene_classification "intergenic"; type "Existing";
chr1	LncBook	gene	40907348	40925847	.	-	.	gene_id "HSALNG0002873"; gene_type "lncRNA"; gene_classification "anti_sense"; type "Existing";
chr1	LncBook	gene	40932412	40938148	.	-	.	gene_id "HSALNG0002875"; gene_type "lncRNA"; gene_classification "intergenic"; type "Existing";
chr1	LncBook	gene	40938727	40939731	.	+	.	gene_id "HSALNG0002876"; gene_type "lncRNA"; gene_classification "intergenic"; type "Existing";
chr1	LncBook	gene	40942469	40942884	.	-	.	gene_id "HSALNG0002877"; gene_type "lncRNA"; gene_classification "intergenic"; type "Existing";
chr1	LncBook	gene	40943797	40974368	.	-	.	gene_id "HSALNG0002878"; gene_type "lncRNA"; gene_classification "anti_sense"; type "Existing";
chr1	LncBook	gene	40950594	40983810	.	-	.	gene_id "HSALNG0002879"; gene_type "lncRNA"; gene_classification "anti_sense"; type "Existing";
chr1	LncBook	gene	40980133	40980730	.	-	.	gene_id "HSALNG0002880"; gene_type "lncRNA"; gene_classification "anti_sense"; type "Existing";
chr1	LncBook	gene	40996508	40997233	.	-	.	gene_id "HSALNG0002882"; gene_type "lncRNA"; gene_classification "intergenic"; type "Existing";
chr1	LncBook	gene	41007701	41007980	.	+	.	gene_id "HSALNG0002883"; gene_type "lncRNA"; gene_classification "sense"; type "Existing";
chr1	RefLnc	gene	41020399	41050007	1000	-	.	gene_id "HSALNG0002885"; gene_type "lncRNA"; gene_classification "intergenic";
chr1	LncBook	gene	41023301	41058933	.	+	.	gene_id "HSALNG0002886"; gene_type "lncRNA"; gene_classification "intergenic"; type "Existing";
chr1	LncBook	gene	41102173	41114929	.	+	.	gene_id "HSALNG0002889"; gene_type "lncRNA"; gene_classification "anti_sense"; type "Existing";
chr1	Gnomon	gene	41123680	41133587	.	+	.	gene_id "HSALNG0002890"; gene_type "lncRNA"; gene_classification "anti_sense";
chr1	Gnomon	gene	41134202	41157933	.	-	.	gene_id "HSALNG0002891"; gene_type "lncRNA"; gene_name "NFYC-AS1"; gene_classification "anti_sense";
chr1	LncBook	gene	41157348	41204590	.	+	.	gene_id "HSALNG0002893"; gene_type "lncRNA"; gene_classification "sense"; type "Existing";
chr1	FANTOM	gene	41271859	41275399	.	-	.	gene_id "HSALNG0002897"; gene_type "lncRNA"; gene_classification "anti_sense";
chr1	LncBook	gene	41293088	41293352	.	+	.	gene_id "HSALNG0002901"; gene_type "lncRNA"; gene_classification "sense"; type "Novel";
chr1	LncBook	gene	41293894	41296324	.	+	.	gene_id "HSALNG0002902"; gene_type "lncRNA"; gene_classification "sense"; type "Novel";
chr1	LncBook	gene	41310975	41314910	.	+	.	gene_id "HSALNG0002905"; gene_type "lncRNA"; gene_classification "intergenic"; type "Existing";
chr1	LncBook	gene	41311921	41326496	.	-	.	gene_id "HSALNG0002906"; gene_type "lncRNA"; gene_classification "intergenic"; type "Existing";
chr1	LncBook	gene	41328487	41343553	.	+	.	gene_id "HSALNG0002908"; gene_type "lncRNA"; gene_classification "intergenic"; type "Existing";
chr1	LncBook	gene	41349749	41383481	.	+	.	gene_id "HSALNG0002910"; gene_type "lncRNA"; gene_classification "intergenic"; type "Existing";
chr1	LncBook	gene	41360801	41365573	.	-	.	gene_id "HSALNG0002911"; gene_type "lncRNA"; gene_classification "intergenic"; type "Existing";
chr1	LncBook	gene	41388876	41404625	.	+	.	gene_id "HSALNG0002913"; gene_type "lncRNA"; gene_classification "intergenic"; type "Existing";
chr1	LncBook	gene	41392206	41445562	.	-	.	gene_id "HSALNG0002914"; gene_type "lncRNA"; gene_classification "anti_sense"; type "Existing";
chr1	HAVANA	gene	41404966	41411196	.	+	.	gene_id "HSALNG0141742"; gene_type "lncRNA"; gene_classification "intergenic";
chr1	LncBook	gene	41430713	41432244	.	-	.	gene_id "HSALNG0002919"; gene_type "lncRNA"; gene_classification "intergenic"; type "Existing";
chr1	LncBook	gene	41445689	41446673	.	+	.	gene_id "HSALNG0002921"; gene_type "lncRNA"; gene_classification "intronic_sense"; type "Existing";
chr1	LncBook	gene	41468828	41477426	.	+	.	gene_id "HSALNG0002922"; gene_type "lncRNA"; gene_classification "sense"; type "Novel";
chr1	HAVANA	gene	41480262	41525149	.	+	.	gene_id "HSALNG0002928"; gene_type "lncRNA"; gene_name "SLFNL1-AS1"; gene_classification "anti_sense";
chr1	LncBook	gene	41485803	41486647	.	+	.	gene_id "HSALNG0002925"; gene_type "lncRNA"; gene_classification "anti_sense"; type "Existing";
chr1	LncBook	gene	41488132	41490336	.	+	.	gene_id "HSALNG0002926"; gene_type "lncRNA"; gene_classification "anti_sense"; type "Existing";
chr1	LncBook	gene	41488911	41489431	.	-	.	gene_id "HSALNG0002927"; gene_type "lncRNA"; gene_classification "intergenic"; type "Existing";
chr1	LncBook	gene	41596234	41596667	.	-	.	gene_id "HSALNG0002930"; gene_type "lncRNA"; gene_classification "sense"; type "Existing";
chr1	HAVANA	gene	41707444	41804316	.	+	.	gene_id "HSALNG0002931"; gene_type "lncRNA"; gene_classification "anti_sense";
chr1	LncBook	gene	41711519	41711771	.	-	.	gene_id "HSALNG0002932"; gene_type "lncRNA"; gene_classification "intergenic"; type "Existing";
chr1	LncBook	gene	41713081	41713284	.	-	.	gene_id "HSALNG0002933"; gene_type "lncRNA"; gene_classification "intergenic"; type "Existing";
chr1	LncBook	gene	41714383	41714798	.	-	.	gene_id "HSALNG0002934"; gene_type "lncRNA"; gene_classification "intergenic"; type "Existing";
chr1	LncBook	gene	41720808	41731855	.	-	.	gene_id "HSALNG0002935"; gene_type "lncRNA"; gene_classification "intergenic"; type "Existing";
chr1	LncBook	gene	41743270	41744943	.	+	.	gene_id "HSALNG0002938"; gene_type "lncRNA"; gene_classification "intergenic"; type "Existing";
chr1	LncBook	gene	41797778	41798209	.	-	.	gene_id "HSALNG0002941"; gene_type "lncRNA"; gene_classification "intergenic"; type "Existing";
chr1	LncBook	gene	41814204	41818367	.	+	.	gene_id "HSALNG0002942"; gene_type "lncRNA"; gene_classification "intergenic"; type "Existing";
chr1	LncBook	gene	41835807	41847864	.	-	.	gene_id "HSALNG0002944"; gene_type "lncRNA"; gene_name "FOXO6-AS1"; gene_classification "anti_sense"; type "Existing";
chr1	LncBook	gene	41848695	41849966	.	-	.	gene_id "HSALNG0002945"; gene_type "lncRNA"; gene_classification "anti_sense"; type "Existing";
chr1	RefLnc	gene	41889560	41931057	1000	+	.	gene_id "HSALNG0002951"; gene_type "lncRNA"; gene_classification "intergenic";
chr1	LncBook	gene	41895874	41900811	.	-	.	gene_id "HSALNG0002952"; gene_type "lncRNA"; gene_classification "intergenic"; type "Existing";
chr1	LncBook	gene	41931522	41932262	.	-	.	gene_id "HSALNG0002954"; gene_type "lncRNA"; gene_classification "intergenic"; type "Existing";
chr1	LncBook	gene	41945126	41949756	.	-	.	gene_id "HSALNG0002955"; gene_type "lncRNA"; gene_classification "sense"; type "Existing";
chr1	CAFE	gene	41991541	41993975	.	-	.	gene_id "HSALNG0142176"; gene_type "lncRNA"; gene_classification "sense";
chr1	LncBook	gene	41992318	41993162	.	+	.	gene_id "HSALNG0002956"; gene_type "lncRNA"; gene_classification "anti_sense"; type "Existing";
chr1	LncBook	gene	41995316	41996126	.	-	.	gene_id "HSALNG0002957"; gene_type "lncRNA"; gene_classification "sense"; type "Existing";
chr1	LncBook	gene	42001114	42001539	.	+	.	gene_id "HSALNG0002958"; gene_type "lncRNA"; gene_classification "anti_sense"; type "Existing";
chr1	LncBook	gene	42012226	42012862	.	-	.	gene_id "HSALNG0002959"; gene_type "lncRNA"; gene_classification "sense"; type "Existing";
chr1	CAFE	gene	42060513	42089064	.	-	.	gene_id "HSALNG0142177"; gene_type "lncRNA"; gene_classification "sense,intronic_sense";
chr1	LncBook	gene	42085319	42088085	.	+	.	gene_id "HSALNG0002969"; gene_type "lncRNA"; gene_classification "anti_sense,intronic_antisense"; type "Existing";
chr1	CAFE	gene	42089324	42119623	.	-	.	gene_id "HSALNG0142178"; gene_type "lncRNA"; gene_classification "sense";
chr1	LncBook	gene	42154760	42197620	.	+	.	gene_id "HSALNG0002971"; gene_type "lncRNA"; gene_classification "anti_sense"; type "Existing";
chr1	LncBook	gene	42249265	42256626	.	+	.	gene_id "HSALNG0002972"; gene_type "lncRNA"; gene_classification "anti_sense"; type "Existing";
chr1	LncBook	gene	42307039	42312154	.	+	.	gene_id "HSALNG0002973"; gene_type "lncRNA"; gene_classification "anti_sense"; type "Existing";
chr1	LncBook	gene	42312862	42384340	.	-	.	gene_id "HSALNG0002974"; gene_type "lncRNA"; gene_classification "sense"; type "Novel";
chr1	RefSeq	gene	42371015	42372783	.	+	.	gene_id "HSALNG0141743"; gene_type "lncRNA"; gene_classification "anti_sense";
chr1	LncBook	gene	42399614	42499809	.	-	.	gene_id "HSALNG0002975"; gene_type "lncRNA"; gene_classification "sense"; type "Existing";
chr1	LncBook	gene	42446709	42467544	.	+	.	gene_id "HSALNG0002976"; gene_type "lncRNA"; gene_classification "anti_sense"; type "Existing";
chr1	RefLnc	gene	42501613	42514390	1000	+	.	gene_id "HSALNG0141744"; gene_type "lncRNA"; gene_classification "intergenic";
chr1	LncBook	gene	42582233	42611100	.	+	.	gene_id "HSALNG0002981"; gene_type "lncRNA"; gene_classification "intergenic"; type "Existing";
chr1	LncBook	gene	42598622	42601082	.	-	.	gene_id "HSALNG0002982"; gene_type "lncRNA"; gene_classification "intergenic"; type "Existing";
chr1	LncBook	gene	42639450	42654501	.	+	.	gene_id "HSALNG0002985"; gene_type "lncRNA"; gene_classification "anti_sense"; type "Existing";
chr1	LncBook	gene	42639544	42641518	.	+	.	gene_id "HSALNG0002986"; gene_type "lncRNA"; gene_classification "intergenic"; type "Existing";
chr1	LncBook	gene	42726546	42744258	.	-	.	gene_id "HSALNG0002988"; gene_type "lncRNA"; gene_classification "sense"; type "Novel";
chr1	RefSeq	gene	42776938	42789346	.	+	.	gene_id "HSALNG0141745"; gene_type "lncRNA"; gene_classification "anti_sense";
chr1	LncBook	gene	42801046	42804597	.	+	.	gene_id "HSALNG0002989"; gene_type "lncRNA"; gene_classification "anti_sense"; type "Existing";
chr1	LncBook	gene	42801057	42804047	.	-	.	gene_id "HSALNG0002990"; gene_type "lncRNA"; gene_classification "sense"; type "Existing";
chr1	LncBook	gene	42894754	42895985	.	+	.	gene_id "HSALNG0002994"; gene_type "lncRNA"; gene_classification "intergenic"; type "Existing";
chr1	LncBook	gene	42908213	42908444	.	+	.	gene_id "HSALNG0002997"; gene_type "lncRNA"; gene_classification "anti_sense"; type "Existing";
chr1	LncBook	gene	42913958	42914175	.	+	.	gene_id "HSALNG0002998"; gene_type "lncRNA"; gene_classification "anti_sense"; type "Existing";
chr1	LncBook	gene	42916944	42919916	.	+	.	gene_id "HSALNG0002999"; gene_type "lncRNA"; gene_classification "anti_sense"; type "Existing";
chr1	LncBook	gene	42921211	42921490	.	+	.	gene_id "HSALNG0003000"; gene_type "lncRNA"; gene_classification "anti_sense"; type "Existing";
chr1	LncBook	gene	42925693	42926966	.	-	.	gene_id "HSALNG0003001"; gene_type "lncRNA"; gene_classification "anti_sense"; type "Existing";
chr1	LncBook	gene	42965531	42966010	.	-	.	gene_id "HSALNG0003006"; gene_type "lncRNA"; gene_classification "anti_sense"; type "Novel";
chr1	HAVANA	gene	43124358	43147831	.	-	.	gene_id "HSALNG0003014"; gene_type "lncRNA"; gene_classification "anti_sense";
chr1	LncBook	gene	43141184	43141624	.	+	.	gene_id "HSALNG0003016"; gene_type "lncRNA"; gene_classification "sense"; type "Novel";
chr1	LncBook	gene	43144357	43147330	.	+	.	gene_id "HSALNG0003018"; gene_type "lncRNA"; gene_classification "intergenic"; type "Existing";
chr1	StringTie	gene	43149470	43153802	.	-	.	gene_id "HSALNG0142179"; gene_type "lncRNA"; gene_classification "anti_sense";
chr1	LncBook	gene	43150657	43150857	.	+	.	gene_id "HSALNG0003020"; gene_type "lncRNA"; gene_classification "sense"; type "Existing";
chr1	LncBook	gene	43162079	43162279	.	+	.	gene_id "HSALNG0003021"; gene_type "lncRNA"; gene_classification "sense"; type "Existing";
chr1	LncBook	gene	43163613	43163873	.	+	.	gene_id "HSALNG0003022"; gene_type "lncRNA"; gene_classification "sense"; type "Existing";
chr1	LncBook	gene	43183291	43183664	.	+	.	gene_id "HSALNG0003024"; gene_type "lncRNA"; gene_classification "intergenic"; type "Existing";
chr1	LncBook	gene	43190128	43194499	.	-	.	gene_id "HSALNG0003025"; gene_type "lncRNA"; gene_classification "intergenic"; type "Existing";
chr1	LncBook	gene	43191930	43192138	.	-	.	gene_id "HSALNG0003026"; gene_type "lncRNA"; gene_classification "intergenic"; type "Existing";
chr1	LncBook	gene	43197307	43221616	.	+	.	gene_id "HSALNG0003027"; gene_type "lncRNA"; gene_classification "overlap_antisense,anti_sense"; type "Existing";
chr1	LncBook	gene	43221886	43222881	.	+	.	gene_id "HSALNG0003028"; gene_type "lncRNA"; gene_classification "anti_sense"; type "Existing";
chr1	LncBook	gene	43231020	43232230	.	+	.	gene_id "HSALNG0003029"; gene_type "lncRNA"; gene_classification "anti_sense"; type "Existing";
chr1	LncBook	gene	43232930	43241466	.	+	.	gene_id "HSALNG0003030"; gene_type "lncRNA"; gene_classification "sense"; type "Novel";
chr1	LncBook	gene	43241469	43250566	.	-	.	gene_id "HSALNG0003031"; gene_type "lncRNA"; gene_classification "anti_sense"; type "Existing";
chr1	LncBook	gene	43244370	43247072	.	+	.	gene_id "HSALNG0003032"; gene_type "lncRNA"; gene_classification "sense"; type "Existing";
chr1	LncBook	gene	43253306	43259363	.	-	.	gene_id "HSALNG0003034"; gene_type "lncRNA"; gene_classification "anti_sense"; type "Existing";
chr1	LncBook	gene	43268636	43272796	.	+	.	gene_id "HSALNG0003035"; gene_type "lncRNA"; gene_classification "anti_sense,sense"; type "Existing";
chr1	LncBook	gene	43283165	43289319	.	+	.	gene_id "HSALNG0003037"; gene_type "lncRNA"; gene_classification "intronic_sense"; type "Existing";
chr1	LncBook	gene	43296695	43312200	.	-	.	gene_id "HSALNG0003039"; gene_type "lncRNA"; gene_classification "anti_sense"; type "Existing";
chr1	LncBook	gene	43312361	43323416	.	-	.	gene_id "HSALNG0003040"; gene_type "lncRNA"; gene_classification "anti_sense"; type "Existing";
chr1	LncBook	gene	43316620	43319022	.	-	.	gene_id "HSALNG0003041"; gene_type "lncRNA"; gene_classification "anti_sense"; type "Existing";
chr1	LncBook	gene	43321372	43323132	.	-	.	gene_id "HSALNG0003042"; gene_type "lncRNA"; gene_classification "intergenic"; type "Existing";
chr1	LncBook	gene	43323338	43328596	.	+	.	gene_id "HSALNG0003043"; gene_type "lncRNA"; gene_classification "intergenic"; type "Existing";
chr1	LncBook	gene	43368507	43368790	.	+	.	gene_id "HSALNG0003047"; gene_type "lncRNA"; gene_classification "intergenic"; type "Novel";
chr1	LncBook	gene	43371744	43372611	.	+	.	gene_id "HSALNG0003048"; gene_type "lncRNA"; gene_classification "intergenic"; type "Existing";
chr1	LncBook	gene	43390131	43391428	.	+	.	gene_id "HSALNG0003051"; gene_type "lncRNA"; gene_classification "anti_sense"; type "Existing";
chr1	LncBook	gene	43423948	43466758	.	+	.	gene_id "HSALNG0003053"; gene_type "lncRNA"; gene_name "SLC2A1-AS1"; gene_classification "anti_sense"; type "Existing";
chr1	LncBook	gene	43424736	43428453	.	-	.	gene_id "HSALNG0003054"; gene_type "lncRNA"; gene_classification "intergenic"; type "Existing";
chr1	LncBook	gene	43435920	43449027	.	-	.	gene_id "HSALNG0003055"; gene_type "lncRNA"; gene_classification "intergenic"; type "Existing";
chr1	RefLnc	gene	43457259	43481838	1000	-	.	gene_id "HSALNG0142180"; gene_type "lncRNA"; gene_classification "intergenic";
chr1	LncBook	gene	43483515	43495674	.	+	.	gene_id "HSALNG0003058"; gene_type "lncRNA"; gene_classification "intergenic"; type "Existing";
chr1	LncBook	gene	43494422	43497339	.	-	.	gene_id "HSALNG0003059"; gene_type "lncRNA"; gene_classification "intergenic"; type "Existing";
chr1	LncBook	gene	43531059	43551689	.	+	.	gene_id "HSALNG0003060"; gene_type "lncRNA"; gene_classification "intergenic"; type "Existing";
chr1	LncBook	gene	43532096	43534071	.	-	.	gene_id "HSALNG0003061"; gene_type "lncRNA"; gene_classification "intergenic"; type "Existing";
chr1	LncBook	gene	43534382	43535370	.	-	.	gene_id "HSALNG0003062"; gene_type "lncRNA"; gene_classification "intergenic"; type "Existing";
chr1	LncBook	gene	43553616	43557740	.	+	.	gene_id "HSALNG0003064"; gene_type "lncRNA"; gene_classification "intergenic"; type "Existing";
chr1	LncBook	gene	43573309	43579227	.	-	.	gene_id "HSALNG0003066"; gene_type "lncRNA"; gene_classification "intergenic"; type "Existing";
chr1	RefLnc	gene	43585493	43622409	1000	+	.	gene_id "HSALNG0003071"; gene_type "lncRNA"; gene_classification "sense";
chr1	LncBook	gene	43627795	43629905	.	+	.	gene_id "HSALNG0003074"; gene_type "lncRNA"; gene_classification "anti_sense"; type "Existing";
chr1	LncBook	gene	43638447	43736608	.	-	.	gene_id "HSALNG0003076"; gene_type "lncRNA"; gene_classification "anti_sense,sense"; type "Novel";
chr1	LncBook	gene	43654191	43655942	.	-	.	gene_id "HSALNG0003078"; gene_type "lncRNA"; gene_classification "anti_sense,sense"; type "Existing";
chr1	LncBook	gene	43737572	43738456	.	+	.	gene_id "HSALNG0003079"; gene_type "lncRNA"; gene_classification "sense"; type "Novel";
chr1	LncBook	gene	43739761	43744544	.	-	.	gene_id "HSALNG0003080"; gene_type "lncRNA"; gene_classification "intergenic"; type "Existing";
chr1	LncBook	gene	43768121	43772663	.	+	.	gene_id "HSALNG0003082"; gene_type "lncRNA"; gene_classification "sense"; type "Novel";
chr1	LncBook	gene	43788837	43794464	.	-	.	gene_id "HSALNG0003084"; gene_type "lncRNA"; gene_classification "intergenic"; type "Novel";
chr1	LncBook	gene	43790299	43790773	.	-	.	gene_id "HSALNG0003085"; gene_type "lncRNA"; gene_classification "intergenic"; type "Novel";
chr1	LncBook	gene	43802972	43804071	.	-	.	gene_id "HSALNG0003087"; gene_type "lncRNA"; gene_classification "anti_sense"; type "Existing";
chr1	LncBook	gene	43805174	43809413	.	-	.	gene_id "HSALNG0003088"; gene_type "lncRNA"; gene_classification "anti_sense"; type "Existing";
chr1	HAVANA	gene	43813959	43814515	.	-	.	gene_id "HSALNG0142181"; gene_type "lncRNA"; gene_classification "anti_sense";
chr1	LncBook	gene	43817280	43824583	.	-	.	gene_id "HSALNG0003089"; gene_type "lncRNA"; gene_classification "anti_sense"; type "Existing";
chr1	LncBook	gene	43833838	43855398	.	+	.	gene_id "HSALNG0003091"; gene_type "lncRNA"; gene_name "MED8-AS1"; gene_classification "anti_sense"; type "Existing";
chr1	LncBook	gene	43855592	43860755	.	+	.	gene_id "HSALNG0003092"; gene_type "lncRNA"; gene_classification "sense"; type "Novel";
chr1	StringTie	gene	43855716	43858084	.	-	.	gene_id "HSALNG0142182"; gene_type "lncRNA"; gene_classification "anti_sense";
chr1	LncBook	gene	43903265	43903820	.	+	.	gene_id "HSALNG0003096"; gene_type "lncRNA"; gene_classification "sense"; type "Existing";
chr1	LncBook	gene	43913447	43914316	.	-	.	gene_id "HSALNG0003097"; gene_type "lncRNA"; gene_name "SZT2-AS1"; gene_classification "anti_sense"; type "Existing";
chr1	LncBook	gene	43914327	43916829	.	+	.	gene_id "HSALNG0003098"; gene_type "lncRNA"; gene_classification "anti_sense,sense"; type "Existing";
chr1	LncBook	gene	43919555	43922782	.	+	.	gene_id "HSALNG0003100"; gene_type "lncRNA"; gene_name "HYI-AS1"; gene_classification "anti_sense,sense"; type "Existing";
chr1	LncBook	gene	43938245	43942739	.	-	.	gene_id "HSALNG0003101"; gene_type "lncRNA"; gene_classification "intergenic"; type "Existing";
chr1	LncBook	gene	43968801	43978279	.	+	.	gene_id "HSALNG0003103"; gene_type "lncRNA"; gene_classification "intergenic"; type "Existing";
chr1	LncBook	gene	44062402	44063013	.	-	.	gene_id "HSALNG0003105"; gene_type "lncRNA"; gene_classification "anti_sense"; type "Existing";
chr1	LncBook	gene	44072524	44076378	.	+	.	gene_id "HSALNG0003106"; gene_type "lncRNA"; gene_classification "sense"; type "Existing";
chr1	LncBook	gene	44090161	44091592	.	-	.	gene_id "HSALNG0003107"; gene_type "lncRNA"; gene_classification "intergenic"; type "Existing";
chr1	LncBook	gene	44094773	44096689	.	+	.	gene_id "HSALNG0003108"; gene_type "lncRNA"; gene_classification "intergenic"; type "Existing";
chr1	LncBook	gene	44098756	44102327	.	-	.	gene_id "HSALNG0003110"; gene_type "lncRNA"; gene_classification "intergenic"; type "Existing";
chr1	LncBook	gene	44099197	44103800	.	+	.	gene_id "HSALNG0003111"; gene_type "lncRNA"; gene_classification "intergenic"; type "Existing";
chr1	LncBook	gene	44108098	44109127	.	+	.	gene_id "HSALNG0003112"; gene_type "lncRNA"; gene_classification "intergenic"; type "Existing";
chr1	LncBook	gene	44137652	44141573	.	+	.	gene_id "HSALNG0003115"; gene_type "lncRNA"; gene_classification "sense"; type "Novel";
chr1	LncBook	gene	44141773	44142138	.	-	.	gene_id "HSALNG0003116"; gene_type "lncRNA"; gene_classification "anti_sense"; type "Novel";
chr1	HAVANA	gene	44150794	44173809	.	-	.	gene_id "HSALNG0003118"; gene_type "lncRNA"; gene_name "KDM4A-AS1"; gene_classification "anti_sense";
chr1	HAVANA	gene	44175063	44193014	.	-	.	gene_id "HSALNG0142183"; gene_type "lncRNA"; gene_classification "anti_sense";
chr1	LncBook	gene	44218194	44218430	.	+	.	gene_id "HSALNG0003121"; gene_type "lncRNA"; gene_classification "sense,intronic_sense"; type "Existing";
chr1	LncBook	gene	44343617	44346447	.	+	.	gene_id "HSALNG0003122"; gene_type "lncRNA"; gene_classification "sense"; type "Existing";
chr1	LncBook	gene	44358353	44374768	.	-	.	gene_id "HSALNG0003123"; gene_type "lncRNA"; gene_classification "anti_sense"; type "Existing";
chr1	LncBook	gene	44360487	44388467	.	+	.	gene_id "HSALNG0003124"; gene_type "lncRNA"; gene_classification "sense"; type "Existing";
chr1	LncBook	gene	44380418	44381537	.	+	.	gene_id "HSALNG0003125"; gene_type "lncRNA"; gene_classification "sense"; type "Existing";
chr1	LncBook	gene	44386604	44387982	.	-	.	gene_id "HSALNG0003126"; gene_type "lncRNA"; gene_classification "anti_sense"; type "Existing";
chr1	LncBook	gene	44389402	44390708	.	-	.	gene_id "HSALNG0003127"; gene_type "lncRNA"; gene_classification "anti_sense"; type "Existing";
chr1	LncBook	gene	44392321	44392738	.	-	.	gene_id "HSALNG0003128"; gene_type "lncRNA"; gene_classification "anti_sense"; type "Existing";
chr1	LncBook	gene	44400746	44401014	.	+	.	gene_id "HSALNG0003130"; gene_type "lncRNA"; gene_classification "intronic_sense"; type "Novel";
chr1	LncBook	gene	44403304	44412525	.	-	.	gene_id "HSALNG0003131"; gene_type "lncRNA"; gene_classification "intergenic"; type "Existing";
chr1	LncBook	gene	44413585	44413808	.	+	.	gene_id "HSALNG0003132"; gene_type "lncRNA"; gene_classification "intronic_sense"; type "Novel";
chr1	LncBook	gene	44430262	44431236	.	-	.	gene_id "HSALNG0003133"; gene_type "lncRNA"; gene_classification "anti_sense"; type "Novel";
chr1	LncBook	gene	44430285	44431097	.	+	.	gene_id "HSALNG0003134"; gene_type "lncRNA"; gene_classification "sense"; type "Novel";
chr1	HAVANA	gene	44434023	44440493	.	-	.	gene_id "HSALNG0003136"; gene_type "lncRNA"; gene_classification "anti_sense";
chr1	LncBook	gene	44440571	44442892	.	-	.	gene_id "HSALNG0003137"; gene_type "lncRNA"; gene_classification "anti_sense"; type "Existing";
chr1	FANTOM	gene	44455526	44456006	.	-	.	gene_id "HSALNG0142184"; gene_type "lncRNA"; gene_classification "anti_sense";
chr1	LncBook	gene	44458408	44459254	.	+	.	gene_id "HSALNG0003139"; gene_type "lncRNA"; gene_classification "anti_sense,sense"; type "Novel";
chr1	LncBook	gene	44488248	44488485	.	+	.	gene_id "HSALNG0003143"; gene_type "lncRNA"; gene_classification "anti_sense"; type "Existing";
chr1	LncBook	gene	44488248	44488485	.	-	.	gene_id "HSALNG0003144"; gene_type "lncRNA"; gene_classification "sense"; type "Existing";
chr1	LncBook	gene	44495150	44568779	.	+	.	gene_id "HSALNG0003145"; gene_type "lncRNA"; gene_classification "anti_sense"; type "Existing";
chr1	RefLnc	gene	44498088	44501797	1000	-	.	gene_id "HSALNG0003146"; gene_type "lncRNA"; gene_classification "intergenic";
chr1	StringTie	gene	44506361	44509517	.	-	.	gene_id "HSALNG0003147"; gene_type "lncRNA"; gene_classification "intergenic";
chr1	Gnomon	gene	44510237	44541670	.	-	.	gene_id "HSALNG0003148"; gene_type "lncRNA"; gene_classification "intergenic";
chr1	LncBook	gene	44535299	44536110	.	-	.	gene_id "HSALNG0003149"; gene_type "lncRNA"; gene_classification "intergenic"; type "Existing";
chr1	LncBook	gene	44570161	44581585	.	+	.	gene_id "HSALNG0003151"; gene_type "lncRNA"; gene_classification "intergenic"; type "Existing";
chr1	LncBook	gene	44570575	44583301	.	-	.	gene_id "HSALNG0003152"; gene_type "lncRNA"; gene_classification "intergenic"; type "Existing";
chr1	LncBook	gene	44583609	44584250	.	-	.	gene_id "HSALNG0003153"; gene_type "lncRNA"; gene_classification "intergenic"; type "Existing";
chr1	LncBook	gene	44587815	44588185	.	-	.	gene_id "HSALNG0003154"; gene_type "lncRNA"; gene_classification "intronic_antisense"; type "Existing";
chr1	LncBook	gene	44592412	44592708	.	-	.	gene_id "HSALNG0003155"; gene_type "lncRNA"; gene_classification "intronic_antisense"; type "Existing";
chr1	RefSeq	gene	44638418	44640298	.	-	.	gene_id "HSALNG0142185"; gene_type "lncRNA"; gene_classification "intergenic";
chr1	LncBook	gene	44653556	44667346	.	+	.	gene_id "HSALNG0003158"; gene_type "lncRNA"; gene_classification "intergenic"; type "Existing";
chr1	FANTOM	gene	44672772	44679050	.	-	.	gene_id "HSALNG0003160"; gene_type "lncRNA"; gene_classification "intergenic";
chr1	LncBook	gene	44687101	44722593	.	-	.	gene_id "HSALNG0003165"; gene_type "lncRNA"; gene_name "ERI3-IT1"; gene_classification "sense"; type "Existing";
chr1	LncBook	gene	44718016	44718231	.	-	.	gene_id "HSALNG0003166"; gene_type "lncRNA"; gene_classification "sense"; type "Existing";
chr1	LncBook	gene	44762899	44763154	.	+	.	gene_id "HSALNG0003167"; gene_type "lncRNA"; gene_classification "anti_sense"; type "Existing";
chr1	LncBook	gene	44762899	44763154	.	-	.	gene_id "HSALNG0003168"; gene_type "lncRNA"; gene_classification "sense"; type "Existing";
chr1	LncBook	gene	44774959	44775227	.	+	.	gene_id "HSALNG0003169"; gene_type "lncRNA"; gene_classification "anti_sense"; type "Existing";
chr1	LncBook	gene	44774959	44775227	.	-	.	gene_id "HSALNG0003170"; gene_type "lncRNA"; gene_classification "sense"; type "Existing";
chr1	LncBook	gene	44820183	44820401	.	-	.	gene_id "HSALNG0003171"; gene_type "lncRNA"; gene_classification "sense"; type "Existing";
chr1	LncBook	gene	44846392	44863880	.	+	.	gene_id "HSALNG0003173"; gene_type "lncRNA"; gene_classification "intergenic"; type "Existing";
chr1	LncBook	gene	44876825	44877115	.	+	.	gene_id "HSALNG0003174"; gene_type "lncRNA"; gene_classification "sense"; type "Existing";
chr1	Gnomon	gene	44883152	44885137	.	+	.	gene_id "HSALNG0141746"; gene_type "lncRNA"; gene_classification "sense";
chr1	LncBook	gene	44964642	44969005	.	-	.	gene_id "HSALNG0003176"; gene_type "lncRNA"; gene_classification "anti_sense"; type "Existing";
chr1	LncBook	gene	44996040	44997115	.	-	.	gene_id "HSALNG0003177"; gene_type "lncRNA"; gene_classification "anti_sense"; type "Existing";
chr1	LncBook	gene	45035282	45085304	.	-	.	gene_id "HSALNG0003182"; gene_type "lncRNA"; gene_classification "anti_sense"; type "Existing";
chr1	LncBook	gene	45046855	45052453	.	+	.	gene_id "HSALNG0003183"; gene_type "lncRNA"; gene_classification "sense"; type "Existing";
chr1	LncBook	gene	45048333	45050452	.	-	.	gene_id "HSALNG0003184"; gene_type "lncRNA"; gene_classification "anti_sense"; type "Existing";
chr1	LncBook	gene	45059704	45061401	.	-	.	gene_id "HSALNG0003185"; gene_type "lncRNA"; gene_classification "anti_sense"; type "Existing";
chr1	LncBook	gene	45090584	45098356	.	-	.	gene_id "HSALNG0003186"; gene_type "lncRNA"; gene_classification "anti_sense"; type "Existing";
chr1	LncBook	gene	45095409	45097565	.	-	.	gene_id "HSALNG0003187"; gene_type "lncRNA"; gene_classification "anti_sense"; type "Existing";
chr1	LncBook	gene	45116582	45116975	.	-	.	gene_id "HSALNG0003189"; gene_type "lncRNA"; gene_classification "anti_sense,sense"; type "Novel";
chr1	LncBook	gene	45118612	45118847	.	-	.	gene_id "HSALNG0003190"; gene_type "lncRNA"; gene_classification "sense"; type "Novel";
chr1	Gnomon	gene	45154000	45197872	.	-	.	gene_id "HSALNG0003195"; gene_type "lncRNA"; gene_classification "anti_sense";
chr1	LncBook	gene	45193508	45193852	.	-	.	gene_id "HSALNG0003196"; gene_type "lncRNA"; gene_classification "intergenic"; type "Existing";
chr1	LncBook	gene	45195667	45197294	.	-	.	gene_id "HSALNG0003197"; gene_type "lncRNA"; gene_classification "intergenic"; type "Existing";
chr1	HAVANA	gene	45224709	45241518	.	-	.	gene_id "HSALNG0142186"; gene_type "lncRNA"; gene_classification "anti_sense";
chr1	LncBook	gene	45234106	45241154	.	-	.	gene_id "HSALNG0003201"; gene_type "lncRNA"; gene_classification "anti_sense"; type "Existing";
chr1	LncBook	gene	45236047	45239265	.	-	.	gene_id "HSALNG0003202"; gene_type "lncRNA"; gene_classification "intergenic"; type "Existing";
chr1	FANTOM	gene	45238318	45239219	.	+	.	gene_id "HSALNG0141747"; gene_type "lncRNA"; gene_classification "intergenic";
chr1	LncBook	gene	45241292	45241652	.	+	.	gene_id "HSALNG0003203"; gene_type "lncRNA"; gene_classification "sense"; type "Existing";
chr1	LncBook	gene	45241972	45242292	.	+	.	gene_id "HSALNG0003204"; gene_type "lncRNA"; gene_classification "sense"; type "Existing";
chr1	RefLnc	gene	45247542	45335119	1000	+	.	gene_id "HSALNG0003215"; gene_type "lncRNA"; gene_classification "anti_sense,sense";
chr1	LncBook	gene	45255255	45257622	.	+	.	gene_id "HSALNG0003206"; gene_type "lncRNA"; gene_classification "intergenic"; type "Existing";
chr1	LncBook	gene	45265626	45265881	.	+	.	gene_id "HSALNG0003208"; gene_type "lncRNA"; gene_classification "intergenic"; type "Novel";
chr1	LncBook	gene	45272206	45273098	.	-	.	gene_id "HSALNG0003211"; gene_type "lncRNA"; gene_classification "sense"; type "Novel";
chr1	LncBook	gene	45274796	45275369	.	+	.	gene_id "HSALNG0003212"; gene_type "lncRNA"; gene_classification "sense"; type "Existing";
chr1	LncBook	gene	45303643	45305850	.	-	.	gene_id "HSALNG0003217"; gene_type "lncRNA"; gene_classification "sense"; type "Novel";
chr1	LncBook	gene	45315422	45316523	.	+	.	gene_id "HSALNG0003219"; gene_type "lncRNA"; gene_classification "anti_sense"; type "Existing";
chr1	LncBook	gene	45444991	45463652	.	+	.	gene_id "HSALNG0003221"; gene_type "lncRNA"; gene_classification "anti_sense"; type "Existing";
chr1	LncBook	gene	45457713	45458027	.	-	.	gene_id "HSALNG0003222"; gene_type "lncRNA"; gene_classification "intergenic"; type "Existing";
chr1	LncBook	gene	45485194	45485410	.	-	.	gene_id "HSALNG0003226"; gene_type "lncRNA"; gene_classification "sense"; type "Novel";
chr1	LncBook	gene	45542169	45543877	.	+	.	gene_id "HSALNG0003227"; gene_type "lncRNA"; gene_classification "anti_sense"; type "Existing";
chr1	LncBook	gene	45672220	45684079	.	+	.	gene_id "HSALNG0003230"; gene_type "lncRNA"; gene_classification "intronic_antisense"; type "Existing";
chr1	CAFE	gene	45715422	45716876	.	-	.	gene_id "HSALNG0142187"; gene_type "lncRNA"; gene_classification "intronic_sense";
chr1	RefSeq	gene	45762256	45771290	.	-	.	gene_id "HSALNG0003231"; gene_type "lncRNA"; gene_classification "sense";
chr1	LncBook	gene	45769169	45772754	.	+	.	gene_id "HSALNG0003233"; gene_type "lncRNA"; gene_name "LINC01144"; gene_classification "anti_sense"; type "Existing";
chr1	FANTOM	gene	45781915	45783154	.	+	.	gene_id "HSALNG0141748"; gene_type "lncRNA"; gene_classification "intergenic";
chr1	LncBook	gene	45795227	45795467	.	-	.	gene_id "HSALNG0003237"; gene_type "lncRNA"; gene_classification "sense,intronic_sense"; type "Novel";
chr1	LncBook	gene	45796525	45796774	.	-	.	gene_id "HSALNG0003238"; gene_type "lncRNA"; gene_classification "sense"; type "Novel";
chr1	LncBook	gene	45799320	45799670	.	-	.	gene_id "HSALNG0003239"; gene_type "lncRNA"; gene_classification "sense"; type "Existing";
chr1	LncBook	gene	45813733	45814489	.	-	.	gene_id "HSALNG0003242"; gene_type "lncRNA"; gene_classification "sense"; type "Existing";
chr1	LncBook	gene	45821127	45822970	.	-	.	gene_id "HSALNG0003243"; gene_type "lncRNA"; gene_classification "sense"; type "Existing";
chr1	LncBook	gene	45925232	45925454	.	-	.	gene_id "HSALNG0003245"; gene_type "lncRNA"; gene_classification "sense"; type "Existing";
chr1	LncBook	gene	45955378	45956562	.	+	.	gene_id "HSALNG0003246"; gene_type "lncRNA"; gene_classification "anti_sense"; type "Existing";
chr1	LncBook	gene	45960148	45963060	.	-	.	gene_id "HSALNG0003247"; gene_type "lncRNA"; gene_classification "sense"; type "Existing";
chr1	LncBook	gene	45964431	45964943	.	-	.	gene_id "HSALNG0003249"; gene_type "lncRNA"; gene_classification "sense"; type "Novel";
chr1	RefSeq	gene	45969561	45970001	.	-	.	gene_id "HSALNG0142188"; gene_type "lncRNA"; gene_classification "intronic_antisense";
chr1	LncBook	gene	45987746	45988644	.	+	.	gene_id "HSALNG0003251"; gene_type "lncRNA"; gene_classification "anti_sense"; type "Existing";
chr1	LncBook	gene	46008077	46008428	.	-	.	gene_id "HSALNG0003254"; gene_type "lncRNA"; gene_classification "intergenic"; type "Existing";
chr1	LncBook	gene	46016025	46016412	.	-	.	gene_id "HSALNG0003257"; gene_type "lncRNA"; gene_classification "anti_sense"; type "Existing";
chr1	LncBook	gene	46040069	46050383	.	-	.	gene_id "HSALNG0003260"; gene_type "lncRNA"; gene_classification "anti_sense"; type "Existing";
chr1	LncBook	gene	46079180	46079500	.	+	.	gene_id "HSALNG0003261"; gene_type "lncRNA"; gene_classification "sense"; type "Existing";
chr1	FANTOM	gene	46080561	46081079	.	-	.	gene_id "HSALNG0142189"; gene_type "lncRNA"; gene_classification "anti_sense";
chr1	LncBook	gene	46083263	46083463	.	+	.	gene_id "HSALNG0003262"; gene_type "lncRNA"; gene_classification "sense"; type "Existing";
chr1	LncBook	gene	46089147	46090566	.	+	.	gene_id "HSALNG0003264"; gene_type "lncRNA"; gene_classification "anti_sense"; type "Existing";
chr1	LncBook	gene	46093939	46096293	.	+	.	gene_id "HSALNG0003265"; gene_type "lncRNA"; gene_classification "anti_sense"; type "Existing";
chr1	LncBook	gene	46103195	46104558	.	-	.	gene_id "HSALNG0003266"; gene_type "lncRNA"; gene_classification "sense"; type "Existing";
chr1	LncBook	gene	46111444	46112357	.	-	.	gene_id "HSALNG0003267"; gene_type "lncRNA"; gene_classification "sense"; type "Existing";
chr1	LncBook	gene	46154797	46155055	.	-	.	gene_id "HSALNG0003270"; gene_type "lncRNA"; gene_classification "intronic_antisense"; type "Novel";
chr1	LncBook	gene	46160356	46165067	.	-	.	gene_id "HSALNG0003271"; gene_type "lncRNA"; gene_classification "sense"; type "Existing";
chr1	LncBook	gene	46162730	46165067	.	+	.	gene_id "HSALNG0003272"; gene_type "lncRNA"; gene_classification "anti_sense"; type "Existing";
chr1	LncBook	gene	46215084	46216472	.	+	.	gene_id "HSALNG0003273"; gene_type "lncRNA"; gene_classification "anti_sense"; type "Existing";
chr1	RefSeq	gene	46216568	46226509	.	+	.	gene_id "HSALNG0003274"; gene_type "lncRNA"; gene_classification "intergenic";
chr1	LncBook	gene	46280879	46344217	.	+	.	gene_id "HSALNG0003277"; gene_type "lncRNA"; gene_classification "sense"; type "Existing";
chr1	Gnomon	gene	46332722	46373172	.	-	.	gene_id "HSALNG0003278"; gene_type "lncRNA"; gene_classification "anti_sense";
chr1	LncBook	gene	46379516	46383205	.	+	.	gene_id "HSALNG0003280"; gene_type "lncRNA"; gene_classification "sense"; type "Novel";
chr1	LncBook	gene	46396865	46399249	.	-	.	gene_id "HSALNG0003281"; gene_type "lncRNA"; gene_classification "anti_sense"; type "Existing";
chr1	LncBook	gene	46413745	46414737	.	-	.	gene_id "HSALNG0003282"; gene_type "lncRNA"; gene_classification "anti_sense"; type "Existing";
chr1	LncBook	gene	46458645	46461696	.	-	.	gene_id "HSALNG0003283"; gene_type "lncRNA"; gene_classification "anti_sense"; type "Existing";
chr1	LncBook	gene	46466717	46467057	.	+	.	gene_id "HSALNG0003287"; gene_type "lncRNA"; gene_classification "sense"; type "Novel";
chr1	LncBook	gene	46494559	46498427	.	-	.	gene_id "HSALNG0003293"; gene_type "lncRNA"; gene_classification "anti_sense"; type "Existing";
chr1	LncBook	gene	46504461	46505786	.	+	.	gene_id "HSALNG0003294"; gene_type "lncRNA"; gene_classification "intergenic"; type "Existing";
chr1	CAFE	gene	46511317	46514041	.	+	.	gene_id "HSALNG0003295"; gene_type "lncRNA"; gene_classification "anti_sense";
chr1	LncBook	gene	46515722	46516517	.	-	.	gene_id "HSALNG0003296"; gene_type "lncRNA"; gene_classification "sense"; type "Existing";
chr1	StringTie	gene	46519068	46519883	.	+	.	gene_id "HSALNG0141749"; gene_type "lncRNA"; gene_classification "anti_sense";
chr1	LncBook	gene	46536976	46537439	.	-	.	gene_id "HSALNG0003297"; gene_type "lncRNA"; gene_classification "sense"; type "Existing";
chr1	LncBook	gene	46538644	46539209	.	-	.	gene_id "HSALNG0003298"; gene_type "lncRNA"; gene_classification "sense"; type "Existing";
chr1	LncBook	gene	46546234	46546493	.	+	.	gene_id "HSALNG0003299"; gene_type "lncRNA"; gene_classification "anti_sense"; type "Existing";
chr1	LncBook	gene	46598663	46604807	.	+	.	gene_id "HSALNG0003301"; gene_type "lncRNA"; gene_classification "anti_sense"; type "Existing";
chr1	LncBook	gene	46618638	46619378	.	-	.	gene_id "HSALNG0003302"; gene_type "lncRNA"; gene_classification "sense"; type "Existing";
chr1	Gnomon	gene	46636529	46641080	.	-	.	gene_id "HSALNG0003303"; gene_type "lncRNA"; gene_classification "anti_sense,sense";
chr1	FANTOM	gene	46638713	46642160	.	-	.	gene_id "HSALNG0142190"; gene_type "lncRNA"; gene_classification "anti_sense,sense";
chr1	LncBook	gene	46663548	46663920	.	+	.	gene_id "HSALNG0003306"; gene_type "lncRNA"; gene_classification "anti_sense"; type "Existing";
chr1	RefLnc	gene	46670997	46703920	1000	+	.	gene_id "HSALNG0003308"; gene_type "lncRNA"; gene_classification "anti_sense,sense";
chr1	LncBook	gene	46684932	46687963	.	-	.	gene_id "HSALNG0003307"; gene_type "lncRNA"; gene_classification "anti_sense,sense"; type "Existing";
chr1	LncBook	gene	46688990	46693895	.	-	.	gene_id "HSALNG0003309"; gene_type "lncRNA"; gene_classification "intergenic"; type "Novel";
chr1	LncBook	gene	46694082	46720734	.	+	.	gene_id "HSALNG0003310"; gene_type "lncRNA"; gene_classification "sense"; type "Existing";
chr1	LncBook	gene	46702078	46705972	.	+	.	gene_id "HSALNG0003311"; gene_type "lncRNA"; gene_classification "intergenic"; type "Existing";
chr1	LncBook	gene	46711907	46712269	.	-	.	gene_id "HSALNG0003312"; gene_type "lncRNA"; gene_classification "anti_sense"; type "Existing";
chr1	LncBook	gene	46711976	46713033	.	+	.	gene_id "HSALNG0003313"; gene_type "lncRNA"; gene_classification "sense"; type "Existing";
chr1	LncBook	gene	46786606	46798176	.	-	.	gene_id "HSALNG0003319"; gene_type "lncRNA"; gene_classification "intergenic"; type "Existing";
chr1	LncBook	gene	46791044	46797913	.	+	.	gene_id "HSALNG0003320"; gene_type "lncRNA"; gene_classification "intergenic"; type "Existing";
chr1	LncBook	gene	46801536	46801822	.	-	.	gene_id "HSALNG0003321"; gene_type "lncRNA"; gene_classification "intergenic"; type "Existing";
chr1	FANTOM	gene	46804409	46806748	.	-	.	gene_id "HSALNG0003322"; gene_type "lncRNA"; gene_classification "anti_sense";
chr1	LncBook	gene	46820680	46820894	.	-	.	gene_id "HSALNG0003324"; gene_type "lncRNA"; gene_classification "anti_sense"; type "Novel";
chr1	LncBook	gene	46832784	46834759	.	+	.	gene_id "HSALNG0003325"; gene_type "lncRNA"; gene_classification "intergenic"; type "Novel";
chr1	LncBook	gene	46844439	46859324	.	-	.	gene_id "HSALNG0003328"; gene_type "lncRNA"; gene_classification "intergenic"; type "Existing";
chr1	LncBook	gene	46875205	46876009	.	+	.	gene_id "HSALNG0003329"; gene_type "lncRNA"; gene_classification "sense"; type "Existing";
chr1	LncBook	gene	46879425	46883463	.	-	.	gene_id "HSALNG0003330"; gene_type "lncRNA"; gene_classification "anti_sense"; type "Existing";
chr1	LncBook	gene	46912058	46917985	.	-	.	gene_id "HSALNG0003332"; gene_type "lncRNA"; gene_name "LINC01398"; gene_classification "intergenic"; type "Existing";
chr1	LncBook	gene	46914508	46948270	.	+	.	gene_id "HSALNG0003333"; gene_type "lncRNA"; gene_classification "intergenic"; type "Existing";
chr1	LncBook	gene	46923104	46923906	.	+	.	gene_id "HSALNG0003334"; gene_type "lncRNA"; gene_classification "intergenic"; type "Existing";
chr1	LncBook	gene	46926697	46928215	.	+	.	gene_id "HSALNG0003335"; gene_type "lncRNA"; gene_classification "intergenic"; type "Existing";
chr1	RefLnc	gene	46941653	46941883	1000	-	.	gene_id "HSALNG0142191"; gene_type "lncRNA"; gene_classification "intergenic";
chr1	LncBook	gene	46990948	46992265	.	+	.	gene_id "HSALNG0003336"; gene_type "lncRNA"; gene_classification "intergenic"; type "Existing";
chr1	LncBook	gene	46996534	47005887	.	+	.	gene_id "HSALNG0003337"; gene_type "lncRNA"; gene_classification "anti_sense"; type "Existing";
chr1	RefSeq	gene	46999134	47001173	.	-	.	gene_id "HSALNG0142192"; gene_type "lncRNA"; gene_classification "sense";
chr1	HAVANA	gene	47004283	47035928	.	+	.	gene_id "HSALNG0003339"; gene_type "lncRNA"; gene_name "MKNK1-AS1"; gene_classification "anti_sense";
chr1	RefLnc	gene	47009493	47010245	1000	-	.	gene_id "HSALNG0142193"; gene_type "lncRNA"; gene_classification "sense";
chr1	LncBook	gene	47027336	47027726	.	-	.	gene_id "HSALNG0003340"; gene_type "lncRNA"; gene_classification "sense"; type "Existing";
chr1	LncBook	gene	47038125	47039364	.	-	.	gene_id "HSALNG0003341"; gene_type "lncRNA"; gene_classification "intronic_sense"; type "Novel";
chr1	LncBook	gene	47052041	47052241	.	-	.	gene_id "HSALNG0003343"; gene_type "lncRNA"; gene_classification "sense"; type "Novel";
chr1	LncBook	gene	47053404	47058889	.	+	.	gene_id "HSALNG0003345"; gene_type "lncRNA"; gene_classification "anti_sense"; type "Novel";
chr1	LncBook	gene	47058129	47069942	.	-	.	gene_id "HSALNG0003342"; gene_type "lncRNA"; gene_classification "sense"; type "Novel";
chr1	LncBook	gene	47070124	47073443	.	+	.	gene_id "HSALNG0003346"; gene_type "lncRNA"; gene_classification "anti_sense"; type "Existing";
chr1	LncBook	gene	47083507	47091493	.	-	.	gene_id "HSALNG0003347"; gene_type "lncRNA"; gene_classification "intergenic"; type "Existing";
chr1	LncBook	gene	47123830	47131039	.	-	.	gene_id "HSALNG0003349"; gene_type "lncRNA"; gene_classification "sense"; type "Existing";
chr1	LncBook	gene	47139451	47159577	.	+	.	gene_id "HSALNG0003350"; gene_type "lncRNA"; gene_name "EFCAB14-AS1"; gene_classification "anti_sense"; type "Existing";
chr1	RefSeq	gene	47150755	47152338	.	-	.	gene_id "HSALNG0142194"; gene_type "lncRNA"; gene_classification "sense";
chr1	LncBook	gene	47223947	47237844	.	+	.	gene_id "HSALNG0003352"; gene_type "lncRNA"; gene_classification "sense"; type "Existing";
chr1	LncBook	gene	47260800	47316709	.	-	.	gene_id "HSALNG0003353"; gene_type "lncRNA"; gene_classification "anti_sense"; type "Novel";
chr1	LncBook	gene	47332484	47338044	.	+	.	gene_id "HSALNG0003362"; gene_type "lncRNA"; gene_classification "intergenic"; type "Existing";
chr1	LncBook	gene	47377167	47377811	.	+	.	gene_id "HSALNG0003368"; gene_type "lncRNA"; gene_classification "intergenic"; type "Existing";
chr1	LncBook	gene	47416428	47417530	.	-	.	gene_id "HSALNG0003370"; gene_type "lncRNA"; gene_classification "intergenic"; type "Existing";
chr1	LncBook	gene	47417509	47418416	.	+	.	gene_id "HSALNG0003371"; gene_type "lncRNA"; gene_classification "intergenic"; type "Existing";
chr1	LncBook	gene	47468777	47469021	.	-	.	gene_id "HSALNG0003372"; gene_type "lncRNA"; gene_classification "intergenic"; type "Existing";
chr1	RefSeq	gene	47483983	47489667	.	-	.	gene_id "HSALNG0003373"; gene_type "lncRNA"; gene_classification "anti_sense";
chr1	LncBook	gene	47500126	47505020	.	-	.	gene_id "HSALNG0003374"; gene_type "lncRNA"; gene_classification "anti_sense"; type "Existing";
chr1	LncBook	gene	47505500	47506253	.	+	.	gene_id "HSALNG0003375"; gene_type "lncRNA"; gene_classification "sense"; type "Novel";
chr1	LncBook	gene	47510569	47648223	.	-	.	gene_id "HSALNG0003376"; gene_type "lncRNA"; gene_name "CYP4A22-AS1"; gene_classification "overlap_antisense,anti_sense"; type "Existing";
chr1	LncBook	gene	47540496	47540707	.	+	.	gene_id "HSALNG0003377"; gene_type "lncRNA"; gene_classification "sense"; type "Existing";
chr1	LncBook	gene	47618716	47626772	.	+	.	gene_id "HSALNG0003378"; gene_type "lncRNA"; gene_classification "intergenic"; type "Existing";
chr1	LncBook	gene	47632037	47633802	.	-	.	gene_id "HSALNG0003380"; gene_type "lncRNA"; gene_classification "intergenic"; type "Existing";
chr1	LncBook	gene	47638343	47647550	.	+	.	gene_id "HSALNG0003381"; gene_type "lncRNA"; gene_name "LINC00853"; gene_classification "intergenic"; type "Existing";
chr1	LncBook	gene	47649274	47655679	.	-	.	gene_id "HSALNG0003382"; gene_type "lncRNA"; gene_classification "sense"; type "Existing";
chr1	LncBook	gene	47657467	47667225	.	+	.	gene_id "HSALNG0003383"; gene_type "lncRNA"; gene_classification "intergenic"; type "Existing";
chr1	LncBook	gene	47670392	47672900	.	-	.	gene_id "HSALNG0003384"; gene_type "lncRNA"; gene_classification "intergenic"; type "Existing";
chr1	LncBook	gene	47673983	47675888	.	-	.	gene_id "HSALNG0003385"; gene_type "lncRNA"; gene_classification "intergenic"; type "Existing";
chr1	LncBook	gene	47689745	47697892	.	-	.	gene_id "HSALNG0003387"; gene_type "lncRNA"; gene_classification "sense"; type "Existing";
chr1	HAVANA	gene	47691469	47697651	.	+	.	gene_id "HSALNG0003388"; gene_type "lncRNA"; gene_classification "anti_sense";
chr1	LncBook	gene	47766527	47766991	.	-	.	gene_id "HSALNG0003389"; gene_type "lncRNA"; gene_classification "sense"; type "Existing";
chr1	LncBook	gene	47788326	47788599	.	-	.	gene_id "HSALNG0003391"; gene_type "lncRNA"; gene_classification "intergenic"; type "Existing";
chr1	LncBook	gene	47793930	47795314	.	-	.	gene_id "HSALNG0003392"; gene_type "lncRNA"; gene_classification "intergenic"; type "Existing";
chr1	LncBook	gene	47795756	47796379	.	-	.	gene_id "HSALNG0003393"; gene_type "lncRNA"; gene_classification "intergenic"; type "Existing";
chr1	LncBook	gene	47795816	47796565	.	+	.	gene_id "HSALNG0003394"; gene_type "lncRNA"; gene_classification "intergenic"; type "Existing";
chr1	RefLnc	gene	47822826	47903367	1000	-	.	gene_id "HSALNG0003395"; gene_type "lncRNA"; gene_name "FOXD2-AS1,LINC01389"; gene_classification "anti_sense";
chr1	LncBook	gene	47846801	47852499	.	+	.	gene_id "HSALNG0003396"; gene_type "lncRNA"; gene_classification "intergenic"; type "Existing";
chr1	LncBook	gene	47848151	47848450	.	+	.	gene_id "HSALNG0003397"; gene_type "lncRNA"; gene_classification "intergenic"; type "Existing";
chr1	LncBook	gene	47859450	47861215	.	-	.	gene_id "HSALNG0003398"; gene_type "lncRNA"; gene_classification "intergenic"; type "Existing";
chr1	FANTOM	gene	47903426	47908205	.	+	.	gene_id "HSALNG0141750"; gene_type "lncRNA"; gene_classification "sense";
chr1	LncBook	gene	47910112	47910698	.	+	.	gene_id "HSALNG0003400"; gene_type "lncRNA"; gene_classification "intergenic"; type "Existing";
chr1	LncBook	gene	47936838	47944696	.	-	.	gene_id "HSALNG0003405"; gene_type "lncRNA"; gene_classification "intergenic"; type "Existing";
chr1	LncBook	gene	47940142	48169757	.	+	.	gene_id "HSALNG0003406"; gene_type "lncRNA"; gene_name "LINC01738"; gene_classification "intergenic"; type "Existing";
chr1	LncBook	gene	47968201	47969624	.	+	.	gene_id "HSALNG0003409"; gene_type "lncRNA"; gene_classification "intergenic"; type "Existing";
chr1	LncBook	gene	47971906	47973880	.	-	.	gene_id "HSALNG0003410"; gene_type "lncRNA"; gene_classification "intergenic"; type "Existing";
chr1	LncBook	gene	47999391	48003806	.	-	.	gene_id "HSALNG0003411"; gene_type "lncRNA"; gene_classification "intergenic"; type "Existing";
chr1	LncBook	gene	48003895	48039882	.	-	.	gene_id "HSALNG0003412"; gene_type "lncRNA"; gene_classification "intergenic"; type "Existing";
chr1	LncBook	gene	48007956	48009117	.	-	.	gene_id "HSALNG0003413"; gene_type "lncRNA"; gene_classification "intergenic"; type "Existing";
chr1	LncBook	gene	48017030	48025248	.	-	.	gene_id "HSALNG0003415"; gene_type "lncRNA"; gene_classification "intergenic"; type "Existing";
chr1	LncBook	gene	48017854	48020897	.	+	.	gene_id "HSALNG0003416"; gene_type "lncRNA"; gene_classification "intergenic"; type "Existing";
chr1	LncBook	gene	48041854	48044069	.	-	.	gene_id "HSALNG0003419"; gene_type "lncRNA"; gene_classification "intergenic"; type "Existing";
chr1	LncBook	gene	48044462	48053493	.	-	.	gene_id "HSALNG0003420"; gene_type "lncRNA"; gene_classification "intergenic"; type "Existing";
chr1	LncBook	gene	48052668	48052943	.	-	.	gene_id "HSALNG0003421"; gene_type "lncRNA"; gene_classification "intergenic"; type "Existing";
chr1	LncBook	gene	48056325	48058545	.	+	.	gene_id "HSALNG0003422"; gene_type "lncRNA"; gene_classification "intergenic"; type "Existing";
chr1	LncBook	gene	48088639	48090109	.	+	.	gene_id "HSALNG0003423"; gene_type "lncRNA"; gene_classification "intergenic"; type "Existing";
chr1	LncBook	gene	48150799	48153228	.	+	.	gene_id "HSALNG0003424"; gene_type "lncRNA"; gene_classification "intergenic"; type "Existing";
chr1	LncBook	gene	48153010	48153849	.	-	.	gene_id "HSALNG0003425"; gene_type "lncRNA"; gene_classification "intergenic"; type "Existing";
chr1	LncBook	gene	48156060	48191972	.	-	.	gene_id "HSALNG0003426"; gene_type "lncRNA"; gene_classification "intergenic"; type "Existing";
chr1	LncBook	gene	48173901	48175079	.	-	.	gene_id "HSALNG0003427"; gene_type "lncRNA"; gene_classification "intergenic"; type "Existing";
chr1	LncBook	gene	48175530	48175766	.	-	.	gene_id "HSALNG0003428"; gene_type "lncRNA"; gene_classification "intergenic"; type "Existing";
chr1	RefLnc	gene	48195760	48203977	1000	-	.	gene_id "HSALNG0142195"; gene_type "lncRNA"; gene_classification "intergenic";
chr1	LncBook	gene	48195958	48203860	.	+	.	gene_id "HSALNG0003432"; gene_type "lncRNA"; gene_classification "intergenic"; type "Existing";
chr1	LncBook	gene	48224149	48231744	.	+	.	gene_id "HSALNG0003433"; gene_type "lncRNA"; gene_classification "anti_sense"; type "Existing";
chr1	CAFE	gene	48226201	48231220	.	-	.	gene_id "HSALNG0003434"; gene_type "lncRNA"; gene_classification "sense";
chr1	LncBook	gene	48241223	48241627	.	-	.	gene_id "HSALNG0003436"; gene_type "lncRNA"; gene_classification "sense"; type "Novel";
chr1	RefSeq	gene	48281552	48285910	.	+	.	gene_id "HSALNG0003437"; gene_type "lncRNA"; gene_classification "anti_sense";
chr1	LncBook	gene	48291804	48295035	.	+	.	gene_id "HSALNG0003438"; gene_type "lncRNA"; gene_classification "anti_sense"; type "Existing";
chr1	LncBook	gene	48317046	48320455	.	-	.	gene_id "HSALNG0003439"; gene_type "lncRNA"; gene_classification "sense"; type "Existing";
chr1	LncBook	gene	48339974	48400130	.	-	.	gene_id "HSALNG0003440"; gene_type "lncRNA"; gene_classification "sense"; type "Existing";
chr1	LncBook	gene	48405436	48407408	.	+	.	gene_id "HSALNG0003441"; gene_type "lncRNA"; gene_classification "anti_sense"; type "Existing";
chr1	LncBook	gene	48444224	48445102	.	+	.	gene_id "HSALNG0003442"; gene_type "lncRNA"; gene_classification "anti_sense"; type "Existing";
chr1	LncBook	gene	48450009	48451551	.	+	.	gene_id "HSALNG0003443"; gene_type "lncRNA"; gene_classification "anti_sense"; type "Existing";
chr1	LncBook	gene	48463463	48465271	.	+	.	gene_id "HSALNG0003444"; gene_type "lncRNA"; gene_classification "intergenic"; type "Existing";
chr1	LncBook	gene	48471205	48482355	.	-	.	gene_id "HSALNG0003445"; gene_type "lncRNA"; gene_classification "intergenic"; type "Existing";
chr1	LncBook	gene	48507285	48672529	.	+	.	gene_id "HSALNG0003447"; gene_type "lncRNA"; gene_name "LINC02794"; gene_classification "intergenic"; type "Existing";
chr1	RefLnc	gene	48517116	48594066	1000	-	.	gene_id "HSALNG0003449"; gene_type "lncRNA"; gene_classification "intergenic";
chr1	LncBook	gene	48527053	48527302	.	-	.	gene_id "HSALNG0003448"; gene_type "lncRNA"; gene_classification "intergenic"; type "Existing";
chr1	LncBook	gene	48544459	48547868	.	-	.	gene_id "HSALNG0003450"; gene_type "lncRNA"; gene_classification "intergenic"; type "Existing";
chr1	LncBook	gene	48674671	48682468	.	-	.	gene_id "HSALNG0003452"; gene_type "lncRNA"; gene_classification "intergenic"; type "Existing";
chr1	LncBook	gene	48675697	48679081	.	+	.	gene_id "HSALNG0003453"; gene_type "lncRNA"; gene_classification "intergenic"; type "Existing";
chr1	LncBook	gene	48683802	48712843	.	-	.	gene_id "HSALNG0003454"; gene_type "lncRNA"; gene_classification "anti_sense"; type "Existing";
chr1	LncBook	gene	48693560	48705547	.	-	.	gene_id "HSALNG0003455"; gene_type "lncRNA"; gene_classification "anti_sense"; type "Existing";
chr1	LncBook	gene	48700503	48701369	.	-	.	gene_id "HSALNG0003456"; gene_type "lncRNA"; gene_classification "anti_sense"; type "Existing";
chr1	RefLnc	gene	48710914	48714471	1000	+	.	gene_id "HSALNG0141751"; gene_type "lncRNA"; gene_classification "sense";
chr1	LncBook	gene	48715826	48716125	.	-	.	gene_id "HSALNG0003457"; gene_type "lncRNA"; gene_classification "intergenic"; type "Existing";
chr1	LncBook	gene	48724439	48724851	.	-	.	gene_id "HSALNG0003462"; gene_type "lncRNA"; gene_classification "intergenic"; type "Existing";
chr1	LncBook	gene	48727016	48730431	.	-	.	gene_id "HSALNG0003463"; gene_type "lncRNA"; gene_classification "intergenic"; type "Existing";
chr1	HAVANA	gene	48727902	48729488	.	-	.	gene_id "HSALNG0003464"; gene_type "lncRNA"; gene_classification "intergenic";
chr1	LncBook	gene	48732516	48735098	.	+	.	gene_id "HSALNG0003466"; gene_type "lncRNA"; gene_classification "intergenic"; type "Existing";
chr1	LncBook	gene	48735370	48736492	.	-	.	gene_id "HSALNG0003467"; gene_type "lncRNA"; gene_classification "intergenic"; type "Existing";
chr1	LncBook	gene	48737058	48737666	.	-	.	gene_id "HSALNG0003468"; gene_type "lncRNA"; gene_classification "intergenic"; type "Existing";
chr1	LncBook	gene	48740451	48743323	.	+	.	gene_id "HSALNG0003469"; gene_type "lncRNA"; gene_classification "intergenic"; type "Existing";
chr1	LncBook	gene	48758194	48760331	.	+	.	gene_id "HSALNG0003470"; gene_type "lncRNA"; gene_classification "intergenic"; type "Existing";
chr1	LncBook	gene	48764713	48764934	.	-	.	gene_id "HSALNG0003471"; gene_type "lncRNA"; gene_classification "intronic_sense"; type "Novel";
chr1	LncBook	gene	48844751	48847025	.	-	.	gene_id "HSALNG0003475"; gene_type "lncRNA"; gene_classification "sense"; type "Existing";
chr1	StringTie	gene	48845560	48848989	.	+	.	gene_id "HSALNG0141752"; gene_type "lncRNA"; gene_classification "anti_sense";
chr1	LncBook	gene	48885573	48885807	.	+	.	gene_id "HSALNG0003477"; gene_type "lncRNA"; gene_classification "anti_sense"; type "Existing";
chr1	LncBook	gene	48885573	48885807	.	-	.	gene_id "HSALNG0003478"; gene_type "lncRNA"; gene_classification "sense"; type "Existing";
chr1	LncBook	gene	48901525	48901985	.	+	.	gene_id "HSALNG0003479"; gene_type "lncRNA"; gene_classification "anti_sense"; type "Novel";
chr1	RefLnc	gene	48903730	48910985	1000	+	.	gene_id "HSALNG0141753"; gene_type "lncRNA"; gene_classification "anti_sense";
chr1	LncBook	gene	48936374	48948395	.	+	.	gene_id "HSALNG0003481"; gene_type "lncRNA"; gene_classification "anti_sense"; type "Existing";
chr1	LncBook	gene	48956204	48965136	.	-	.	gene_id "HSALNG0003482"; gene_type "lncRNA"; gene_classification "intergenic"; type "Existing";
chr1	LncBook	gene	49000390	49023862	.	+	.	gene_id "HSALNG0003485"; gene_type "lncRNA"; gene_classification "anti_sense"; type "Existing";
chr1	LncBook	gene	49014184	49014432	.	+	.	gene_id "HSALNG0003486"; gene_type "lncRNA"; gene_classification "anti_sense"; type "Existing";
chr1	LncBook	gene	49118402	49122480	.	+	.	gene_id "HSALNG0003487"; gene_type "lncRNA"; gene_classification "anti_sense"; type "Existing";
chr1	RefLnc	gene	49152767	49160636	1000	+	.	gene_id "HSALNG0003488"; gene_type "lncRNA"; gene_classification "anti_sense";
chr1	LncBook	gene	49182083	49182801	.	+	.	gene_id "HSALNG0003489"; gene_type "lncRNA"; gene_classification "anti_sense"; type "Existing";
chr1	LncBook	gene	49222451	49222935	.	-	.	gene_id "HSALNG0003491"; gene_type "lncRNA"; gene_classification "sense,intronic_sense"; type "Novel";
chr1	LncBook	gene	49338329	49653459	.	+	.	gene_id "HSALNG0003495"; gene_type "lncRNA"; gene_classification "anti_sense"; type "Existing";
chr1	LncBook	gene	49375873	49404211	.	+	.	gene_id "HSALNG0003496"; gene_type "lncRNA"; gene_classification "anti_sense"; type "Existing";
chr1	RefSeq	gene	49422334	49428447	.	-	.	gene_id "HSALNG0142196"; gene_type "lncRNA"; gene_classification "sense";
chr1	LncBook	gene	49477937	49479723	.	+	.	gene_id "HSALNG0003497"; gene_type "lncRNA"; gene_classification "anti_sense"; type "Existing";
chr1	LncBook	gene	49616987	49617663	.	+	.	gene_id "HSALNG0003498"; gene_type "lncRNA"; gene_classification "anti_sense"; type "Existing";
chr1	HAVANA	gene	49723083	49734966	.	+	.	gene_id "HSALNG0003499"; gene_type "lncRNA"; gene_name "AGBL4-AS1"; gene_classification "anti_sense";
chr1	RefLnc	gene	49784596	49790213	1000	+	.	gene_id "HSALNG0141754"; gene_type "lncRNA"; gene_classification "anti_sense";
chr1	LncBook	gene	49815470	49914328	.	+	.	gene_id "HSALNG0003500"; gene_type "lncRNA"; gene_classification "anti_sense"; type "Existing";
chr1	LncBook	gene	49839873	49937758	.	-	.	gene_id "HSALNG0003501"; gene_type "lncRNA"; gene_name "AGBL4-IT1"; gene_classification "sense"; type "Existing";
chr1	Gnomon	gene	49957693	49983220	.	+	.	gene_id "HSALNG0003502"; gene_type "lncRNA"; gene_classification "anti_sense";
chr1	LncBook	gene	50444343	50461386	.	-	.	gene_id "HSALNG0003504"; gene_type "lncRNA"; gene_classification "sense"; type "Existing";
chr1	LncBook	gene	50459990	50461890	.	+	.	gene_id "HSALNG0003505"; gene_type "lncRNA"; gene_classification "anti_sense"; type "Existing";
chr1	Gnomon	gene	50489693	50508076	.	+	.	gene_id "HSALNG0003507"; gene_type "lncRNA"; gene_classification "sense";
chr1	Gnomon	gene	50525595	50529880	.	-	.	gene_id "HSALNG0003508"; gene_type "lncRNA"; gene_classification "anti_sense";
chr1	RefLnc	gene	50553935	50556901	1000	+	.	gene_id "HSALNG0141755"; gene_type "lncRNA"; gene_classification "sense";
chr1	LncBook	gene	50555370	50559420	.	-	.	gene_id "HSALNG0003509"; gene_type "lncRNA"; gene_classification "anti_sense"; type "Existing";
chr1	LncBook	gene	50575488	50610850	.	+	.	gene_id "HSALNG0003510"; gene_type "lncRNA"; gene_classification "sense"; type "Existing";
chr1	HAVANA	gene	50639978	50641541	.	-	.	gene_id "HSALNG0003512"; gene_type "lncRNA"; gene_name "ELAVL4-AS1"; gene_classification "anti_sense";
chr1	LncBook	gene	50669501	50786864	.	-	.	gene_id "HSALNG0003513"; gene_type "lncRNA"; gene_name "LINC02808"; gene_classification "intergenic"; type "Existing";
chr1	LncBook	gene	50675136	50675526	.	+	.	gene_id "HSALNG0003514"; gene_type "lncRNA"; gene_classification "intergenic"; type "Existing";
chr1	LncBook	gene	50679025	50679337	.	-	.	gene_id "HSALNG0003515"; gene_type "lncRNA"; gene_classification "intergenic"; type "Existing";
chr1	LncBook	gene	50713051	50724666	.	+	.	gene_id "HSALNG0003517"; gene_type "lncRNA"; gene_classification "intergenic"; type "Existing";
chr1	RefSeq	gene	50764316	50790860	.	+	.	gene_id "HSALNG0003520"; gene_type "lncRNA"; gene_classification "intergenic";
chr1	LncBook	gene	50778819	50779126	.	+	.	gene_id "HSALNG0003521"; gene_type "lncRNA"; gene_classification "intergenic"; type "Existing";
chr1	LncBook	gene	50778819	50779126	.	-	.	gene_id "HSALNG0003522"; gene_type "lncRNA"; gene_classification "intergenic"; type "Existing";
chr1	LncBook	gene	50794286	50809345	.	-	.	gene_id "HSALNG0003523"; gene_type "lncRNA"; gene_classification "intergenic"; type "Existing";
chr1	LncBook	gene	50808365	50808593	.	+	.	gene_id "HSALNG0003524"; gene_type "lncRNA"; gene_classification "intergenic"; type "Existing";
chr1	LncBook	gene	50808365	50808593	.	-	.	gene_id "HSALNG0003525"; gene_type "lncRNA"; gene_classification "intergenic"; type "Existing";
chr1	LncBook	gene	50812552	50817433	.	+	.	gene_id "HSALNG0003526"; gene_type "lncRNA"; gene_classification "intergenic"; type "Existing";
chr1	LncBook	gene	50858919	50860172	.	-	.	gene_id "HSALNG0003527"; gene_type "lncRNA"; gene_classification "intergenic"; type "Existing";
chr1	LncBook	gene	50871733	50872068	.	+	.	gene_id "HSALNG0003528"; gene_type "lncRNA"; gene_classification "intergenic"; type "Existing";
chr1	LncBook	gene	50871733	50872068	.	-	.	gene_id "HSALNG0003529"; gene_type "lncRNA"; gene_classification "intergenic"; type "Existing";
chr1	RefLnc	gene	50889161	50896923	1000	+	.	gene_id "HSALNG0003531"; gene_type "lncRNA"; gene_classification "intergenic";
chr1	LncBook	gene	50902059	50945686	.	+	.	gene_id "HSALNG0003532"; gene_type "lncRNA"; gene_name "FAF1-AS1"; gene_classification "anti_sense"; type "Existing";
chr1	LncBook	gene	50938622	50938856	.	+	.	gene_id "HSALNG0003534"; gene_type "lncRNA"; gene_classification "intronic_antisense"; type "Existing";
chr1	LncBook	gene	50938622	50938856	.	-	.	gene_id "HSALNG0003535"; gene_type "lncRNA"; gene_classification "intronic_sense"; type "Existing";
chr1	LncBook	gene	51045301	51076117	.	+	.	gene_id "HSALNG0003536"; gene_type "lncRNA"; gene_classification "anti_sense"; type "Existing";
chr1	LncBook	gene	51108874	51122886	.	+	.	gene_id "HSALNG0003537"; gene_type "lncRNA"; gene_classification "anti_sense"; type "Existing";
chr1	LncBook	gene	51208270	51208483	.	-	.	gene_id "HSALNG0003538"; gene_type "lncRNA"; gene_classification "sense"; type "Existing";
chr1	LncBook	gene	51220053	51220272	.	+	.	gene_id "HSALNG0003539"; gene_type "lncRNA"; gene_classification "anti_sense"; type "Existing";
chr1	LncBook	gene	51239707	51250626	.	+	.	gene_id "HSALNG0003540"; gene_type "lncRNA"; gene_classification "anti_sense"; type "Existing";
chr1	LncBook	gene	51311069	51311329	.	-	.	gene_id "HSALNG0003542"; gene_type "lncRNA"; gene_classification "sense"; type "Existing";
chr1	LncBook	gene	51440231	51459554	.	-	.	gene_id "HSALNG0003544"; gene_type "lncRNA"; gene_classification "anti_sense"; type "Existing";
chr1	LncBook	gene	51442717	51443912	.	-	.	gene_id "HSALNG0003545"; gene_type "lncRNA"; gene_classification "intergenic"; type "Existing";
chr1	LncBook	gene	51443233	51480063	.	+	.	gene_id "HSALNG0003546"; gene_type "lncRNA"; gene_classification "intergenic"; type "Existing";
chr1	LncBook	gene	51444388	51444648	.	-	.	gene_id "HSALNG0003547"; gene_type "lncRNA"; gene_classification "intergenic"; type "Existing";
chr1	LncBook	gene	51498234	51498549	.	-	.	gene_id "HSALNG0003550"; gene_type "lncRNA"; gene_classification "intergenic"; type "Existing";
chr1	LncBook	gene	51524339	51527794	.	+	.	gene_id "HSALNG0003552"; gene_type "lncRNA"; gene_classification "intergenic"; type "Existing";
chr1	LncBook	gene	51535369	51543624	.	+	.	gene_id "HSALNG0003553"; gene_type "lncRNA"; gene_classification "intergenic"; type "Existing";
chr1	LncBook	gene	51566307	51584960	.	-	.	gene_id "HSALNG0003554"; gene_type "lncRNA"; gene_classification "anti_sense"; type "Existing";
chr1	LncBook	gene	51572681	51573373	.	+	.	gene_id "HSALNG0003555"; gene_type "lncRNA"; gene_classification "intronic_sense"; type "Existing";
chr1	LncBook	gene	51617575	51624069	.	+	.	gene_id "HSALNG0003556"; gene_type "lncRNA"; gene_classification "intergenic"; type "Existing";
chr1	LncBook	gene	51627453	51632312	.	-	.	gene_id "HSALNG0003557"; gene_type "lncRNA"; gene_classification "intergenic"; type "Existing";
chr1	LncBook	gene	51646425	51646686	.	+	.	gene_id "HSALNG0003558"; gene_type "lncRNA"; gene_classification "intergenic"; type "Existing";
chr1	LncBook	gene	51652911	51659179	.	+	.	gene_id "HSALNG0003559"; gene_type "lncRNA"; gene_classification "intergenic"; type "Existing";
chr1	FANTOM	gene	51658190	51701909	.	-	.	gene_id "HSALNG0003560"; gene_type "lncRNA"; gene_name "LINC01562"; gene_classification "intergenic";
chr1	LncBook	gene	51702358	51702565	.	-	.	gene_id "HSALNG0003561"; gene_type "lncRNA"; gene_classification "anti_sense"; type "Existing";
chr1	LncBook	gene	51730588	51731746	.	-	.	gene_id "HSALNG0003562"; gene_type "lncRNA"; gene_classification "anti_sense"; type "Existing";
chr1	LncBook	gene	51731525	51732716	.	+	.	gene_id "HSALNG0003563"; gene_type "lncRNA"; gene_classification "sense"; type "Existing";
chr1	LncBook	gene	51732662	51737114	.	-	.	gene_id "HSALNG0003564"; gene_type "lncRNA"; gene_classification "anti_sense"; type "Existing";
chr1	LncBook	gene	51738987	51745025	.	-	.	gene_id "HSALNG0003565"; gene_type "lncRNA"; gene_classification "anti_sense"; type "Existing";
chr1	LncBook	gene	51745756	51755310	.	+	.	gene_id "HSALNG0003566"; gene_type "lncRNA"; gene_classification "anti_sense"; type "Existing";
chr1	LncBook	gene	51751460	51752117	.	+	.	gene_id "HSALNG0003568"; gene_type "lncRNA"; gene_classification "intergenic"; type "Existing";
chr1	FANTOM	gene	51767954	51776445	.	+	.	gene_id "HSALNG0003569"; gene_type "lncRNA"; gene_classification "anti_sense";
chr1	RefSeq	gene	51792425	51794261	.	+	.	gene_id "HSALNG0141756"; gene_type "lncRNA"; gene_classification "anti_sense";
chr1	LncBook	gene	51795271	51820014	.	+	.	gene_id "HSALNG0003570"; gene_type "lncRNA"; gene_name "TTC39A-AS1"; gene_classification "anti_sense"; type "Existing";
chr1	LncBook	gene	51804604	51804999	.	+	.	gene_id "HSALNG0003571"; gene_type "lncRNA"; gene_classification "anti_sense"; type "Existing";
chr1	LncBook	gene	51927393	51929088	.	+	.	gene_id "HSALNG0003576"; gene_type "lncRNA"; gene_classification "anti_sense"; type "Existing";
chr1	RefSeq	gene	51982285	52066160	.	+	.	gene_id "HSALNG0003577"; gene_type "lncRNA"; gene_name "EPS15-AS1"; gene_classification "anti_sense,sense";
chr1	LncBook	gene	51985100	51986290	.	+	.	gene_id "HSALNG0003578"; gene_type "lncRNA"; gene_classification "intergenic"; type "Existing";
chr1	LncBook	gene	51997367	51997585	.	+	.	gene_id "HSALNG0003579"; gene_type "lncRNA"; gene_classification "intergenic"; type "Existing";
chr1	LncBook	gene	52010770	52013640	.	+	.	gene_id "HSALNG0003580"; gene_type "lncRNA"; gene_classification "intergenic"; type "Existing";
chr1	RefLnc	gene	52016645	52039690	1000	-	.	gene_id "HSALNG0003583"; gene_type "lncRNA"; gene_classification "intergenic";
chr1	LncBook	gene	52018573	52022160	.	+	.	gene_id "HSALNG0003581"; gene_type "lncRNA"; gene_classification "intergenic"; type "Existing";
chr1	LncBook	gene	52027007	52027426	.	-	.	gene_id "HSALNG0003582"; gene_type "lncRNA"; gene_classification "intergenic"; type "Existing";
chr1	LncBook	gene	52045559	52046438	.	-	.	gene_id "HSALNG0003584"; gene_type "lncRNA"; gene_classification "anti_sense"; type "Existing";
chr1	CAFE	gene	52045560	52047978	.	+	.	gene_id "HSALNG0141757"; gene_type "lncRNA"; gene_classification "sense";
chr1	LncBook	gene	52058447	52060099	.	+	.	gene_id "HSALNG0003585"; gene_type "lncRNA"; gene_classification "sense"; type "Existing";
chr1	Gnomon	gene	52076121	52089609	.	-	.	gene_id "HSALNG0003586"; gene_type "lncRNA"; gene_classification "anti_sense";
chr1	RefSeq	gene	52135204	52139693	.	+	.	gene_id "HSALNG0141758"; gene_type "lncRNA"; gene_classification "sense";
chr1	LncBook	gene	52224893	52225188	.	+	.	gene_id "HSALNG0003589"; gene_type "lncRNA"; gene_classification "sense"; type "Novel";
chr1	LncBook	gene	52253042	52254090	.	+	.	gene_id "HSALNG0003590"; gene_type "lncRNA"; gene_classification "sense"; type "Existing";
chr1	LncBook	gene	52259606	52264826	.	+	.	gene_id "HSALNG0003592"; gene_type "lncRNA"; gene_classification "anti_sense,sense"; type "Existing";
chr1	LncBook	gene	52266700	52266979	.	+	.	gene_id "HSALNG0003593"; gene_type "lncRNA"; gene_classification "anti_sense"; type "Existing";
chr1	StringTie	gene	52269639	52271169	.	+	.	gene_id "HSALNG0141759"; gene_type "lncRNA"; gene_classification "anti_sense";
chr1	LncBook	gene	52280825	52284485	.	-	.	gene_id "HSALNG0003594"; gene_type "lncRNA"; gene_classification "sense"; type "Existing";
chr1	LncBook	gene	52322198	52326061	.	-	.	gene_id "HSALNG0003595"; gene_type "lncRNA"; gene_classification "sense"; type "Existing";
chr1	LncBook	gene	52344684	52346022	.	+	.	gene_id "HSALNG0003597"; gene_type "lncRNA"; gene_classification "intergenic"; type "Existing";
chr1	LncBook	gene	52462511	52464232	.	-	.	gene_id "HSALNG0003601"; gene_type "lncRNA"; gene_classification "intergenic"; type "Existing";
chr1	HAVANA	gene	52499063	52509951	.	+	.	gene_id "HSALNG0141760"; gene_type "lncRNA"; gene_classification "anti_sense";
chr1	LncBook	gene	52516590	52518355	.	+	.	gene_id "HSALNG0003604"; gene_type "lncRNA"; gene_name "TXNDC12-AS1"; gene_classification "anti_sense"; type "Existing";
chr1	LncBook	gene	52520958	52521186	.	+	.	gene_id "HSALNG0003605"; gene_type "lncRNA"; gene_classification "intergenic"; type "Existing";
chr1	LncBook	gene	52521049	52521796	.	-	.	gene_id "HSALNG0003606"; gene_type "lncRNA"; gene_classification "intergenic"; type "Existing";
chr1	LncBook	gene	52522131	52522331	.	+	.	gene_id "HSALNG0003607"; gene_type "lncRNA"; gene_classification "intronic_sense"; type "Existing";
chr1	LncBook	gene	52561358	52564160	.	+	.	gene_id "HSALNG0003608"; gene_type "lncRNA"; gene_classification "intergenic"; type "Existing";
chr1	LncBook	gene	52589102	52607560	.	-	.	gene_id "HSALNG0003609"; gene_type "lncRNA"; gene_classification "intergenic"; type "Existing";
chr1	Gnomon	gene	52606875	52607490	.	+	.	gene_id "HSALNG0141761"; gene_type "lncRNA"; gene_classification "intergenic";
chr1	LncBook	gene	52617431	52633311	.	-	.	gene_id "HSALNG0003611"; gene_type "lncRNA"; gene_classification "intronic_antisense"; type "Existing";
chr1	LncBook	gene	52658303	52658622	.	+	.	gene_id "HSALNG0003615"; gene_type "lncRNA"; gene_classification "intronic_sense"; type "Existing";
chr1	LncBook	gene	52819159	52819549	.	+	.	gene_id "HSALNG0003618"; gene_type "lncRNA"; gene_classification "anti_sense"; type "Existing";
chr1	LncBook	gene	52830749	52833537	.	+	.	gene_id "HSALNG0003619"; gene_type "lncRNA"; gene_classification "anti_sense"; type "Novel";
chr1	LncBook	gene	52874749	52876788	.	-	.	gene_id "HSALNG0003621"; gene_type "lncRNA"; gene_classification "anti_sense,sense"; type "Novel";
chr1	LncBook	gene	52889110	52891186	.	-	.	gene_id "HSALNG0003622"; gene_type "lncRNA"; gene_classification "sense"; type "Existing";
chr1	LncBook	gene	52907041	52909475	.	+	.	gene_id "HSALNG0003624"; gene_type "lncRNA"; gene_classification "anti_sense"; type "Novel";
chr1	FANTOM	gene	52914295	52921278	.	-	.	gene_id "HSALNG0142197"; gene_type "lncRNA"; gene_classification "sense";
chr1	LncBook	gene	52991660	53018939	.	-	.	gene_id "HSALNG0003627"; gene_type "lncRNA"; gene_classification "sense"; type "Existing";
chr1	Gnomon	gene	52996623	53018381	.	+	.	gene_id "HSALNG0003628"; gene_type "lncRNA"; gene_classification "anti_sense";
chr1	LncBook	gene	53018770	53060491	.	+	.	gene_id "HSALNG0003629"; gene_type "lncRNA"; gene_classification "anti_sense"; type "Existing";
chr1	LncBook	gene	53032464	53036802	.	+	.	gene_id "HSALNG0003631"; gene_type "lncRNA"; gene_classification "intergenic"; type "Existing";
chr1	LncBook	gene	53038406	53043233	.	-	.	gene_id "HSALNG0003632"; gene_type "lncRNA"; gene_classification "intergenic"; type "Existing";
chr1	LncBook	gene	53081916	53084889	.	+	.	gene_id "HSALNG0003635"; gene_type "lncRNA"; gene_classification "intergenic"; type "Existing";
chr1	LncBook	gene	53091694	53093916	.	+	.	gene_id "HSALNG0003637"; gene_type "lncRNA"; gene_classification "intergenic"; type "Existing";
chr1	LncBook	gene	53099265	53135248	.	+	.	gene_id "HSALNG0003638"; gene_type "lncRNA"; gene_classification "sense"; type "Novel";
chr1	LncBook	gene	53110303	53138405	.	+	.	gene_id "HSALNG0003639"; gene_type "lncRNA"; gene_classification "sense"; type "Novel";
chr1	RefLnc	gene	53128082	53150119	1000	+	.	gene_id "HSALNG0141762"; gene_type "lncRNA"; gene_classification "sense";
chr1	LncBook	gene	53140446	53140986	.	-	.	gene_id "HSALNG0003640"; gene_type "lncRNA"; gene_classification "intergenic"; type "Existing";
chr1	LncBook	gene	53146215	53146478	.	-	.	gene_id "HSALNG0003641"; gene_type "lncRNA"; gene_classification "intergenic"; type "Existing";
chr1	LncBook	gene	53150122	53152838	.	+	.	gene_id "HSALNG0003642"; gene_type "lncRNA"; gene_classification "anti_sense"; type "Existing";
chr1	LncBook	gene	53170645	53172352	.	+	.	gene_id "HSALNG0003644"; gene_type "lncRNA"; gene_classification "intergenic"; type "Existing";
chr1	LncBook	gene	53177940	53180948	.	+	.	gene_id "HSALNG0003646"; gene_type "lncRNA"; gene_classification "intergenic"; type "Existing";
chr1	LncBook	gene	53237822	53238297	.	-	.	gene_id "HSALNG0003647"; gene_type "lncRNA"; gene_classification "anti_sense"; type "Novel";
chr1	LncBook	gene	53278095	53291334	.	-	.	gene_id "HSALNG0003648"; gene_type "lncRNA"; gene_classification "anti_sense"; type "Existing";
chr1	LncBook	gene	53346888	53347402	.	-	.	gene_id "HSALNG0003650"; gene_type "lncRNA"; gene_classification "anti_sense"; type "Existing";
chr1	LncBook	gene	53349843	53352368	.	-	.	gene_id "HSALNG0003651"; gene_type "lncRNA"; gene_classification "anti_sense"; type "Existing";
chr1	LncBook	gene	53372787	53377252	.	-	.	gene_id "HSALNG0003653"; gene_type "lncRNA"; gene_classification "sense"; type "Existing";
chr1	LncBook	gene	53384683	53384934	.	-	.	gene_id "HSALNG0003656"; gene_type "lncRNA"; gene_classification "sense"; type "Existing";
chr1	LncBook	gene	53385015	53385593	.	-	.	gene_id "HSALNG0003657"; gene_type "lncRNA"; gene_classification "sense"; type "Existing";
chr1	LncBook	gene	53477140	53483741	.	+	.	gene_id "HSALNG0003661"; gene_type "lncRNA"; gene_classification "sense"; type "Existing";
chr1	LncBook	gene	53512797	53513184	.	-	.	gene_id "HSALNG0003662"; gene_type "lncRNA"; gene_classification "anti_sense"; type "Existing";
chr1	LncBook	gene	53527379	53527767	.	+	.	gene_id "HSALNG0003663"; gene_type "lncRNA"; gene_classification "sense"; type "Existing";
chr1	LncBook	gene	53528814	53531805	.	+	.	gene_id "HSALNG0003664"; gene_type "lncRNA"; gene_classification "intronic_sense"; type "Novel";
chr1	LncBook	gene	53535610	53551174	.	-	.	gene_id "HSALNG0003665"; gene_type "lncRNA"; gene_classification "anti_sense"; type "Existing";
chr1	LncBook	gene	53553998	53554279	.	-	.	gene_id "HSALNG0003667"; gene_type "lncRNA"; gene_classification "intronic_sense"; type "Novel";
chr1	LncBook	gene	53557504	53557945	.	-	.	gene_id "HSALNG0003668"; gene_type "lncRNA"; gene_classification "sense"; type "Novel";
chr1	RefLnc	gene	53563167	53568999	1000	-	.	gene_id "HSALNG0142198"; gene_type "lncRNA"; gene_classification "sense";
chr1	HAVANA	gene	53580248	53584281	.	+	.	gene_id "HSALNG0141763"; gene_type "lncRNA"; gene_classification "anti_sense";
chr1	LncBook	gene	53586748	53587493	.	-	.	gene_id "HSALNG0003671"; gene_type "lncRNA"; gene_classification "sense"; type "Existing";
chr1	LncBook	gene	53604928	53606505	.	-	.	gene_id "HSALNG0003672"; gene_type "lncRNA"; gene_classification "sense"; type "Existing";
chr1	LncBook	gene	53630410	53658479	.	+	.	gene_id "HSALNG0003673"; gene_type "lncRNA"; gene_classification "intergenic"; type "Existing";
chr1	LncBook	gene	53637682	53638154	.	-	.	gene_id "HSALNG0003674"; gene_type "lncRNA"; gene_classification "intergenic"; type "Existing";
chr1	LncBook	gene	53639432	53639696	.	-	.	gene_id "HSALNG0003675"; gene_type "lncRNA"; gene_classification "intergenic"; type "Existing";
chr1	HAVANA	gene	53676128	53679448	.	-	.	gene_id "HSALNG0003677"; gene_type "lncRNA"; gene_classification "anti_sense";
chr1	HAVANA	gene	53686335	53690299	.	+	.	gene_id "HSALNG0003680"; gene_type "lncRNA"; gene_classification "intergenic";
chr1	HAVANA	gene	53704222	53714211	.	+	.	gene_id "HSALNG0003681"; gene_type "lncRNA"; gene_classification "anti_sense";
chr1	LncBook	gene	53715338	53715876	.	-	.	gene_id "HSALNG0003683"; gene_type "lncRNA"; gene_classification "sense"; type "Novel";
chr1	RefSeq	gene	53720846	53735039	.	+	.	gene_id "HSALNG0003685"; gene_type "lncRNA"; gene_classification "anti_sense";
chr1	RefSeq	gene	53752168	53758178	.	+	.	gene_id "HSALNG0003688"; gene_type "lncRNA"; gene_classification "anti_sense";
chr1	LncBook	gene	53757464	53757811	.	-	.	gene_id "HSALNG0003689"; gene_type "lncRNA"; gene_classification "sense"; type "Existing";
chr1	LncBook	gene	53763130	53764416	.	+	.	gene_id "HSALNG0003690"; gene_type "lncRNA"; gene_classification "anti_sense"; type "Existing";
chr1	LncBook	gene	53770208	53773134	.	+	.	gene_id "HSALNG0003691"; gene_type "lncRNA"; gene_classification "anti_sense"; type "Existing";
chr1	LncBook	gene	53771125	53774157	.	-	.	gene_id "HSALNG0003692"; gene_type "lncRNA"; gene_classification "sense"; type "Existing";
chr1	LncBook	gene	53781298	53793485	.	-	.	gene_id "HSALNG0003693"; gene_type "lncRNA"; gene_classification "sense"; type "Novel";
chr1	LncBook	gene	53793840	53807892	.	+	.	gene_id "HSALNG0003694"; gene_type "lncRNA"; gene_name "LINC01771"; gene_classification "anti_sense"; type "Existing";
chr1	LncBook	gene	53793987	53834035	.	-	.	gene_id "HSALNG0003695"; gene_type "lncRNA"; gene_name "LINC02812"; gene_classification "sense"; type "Existing";
chr1	HAVANA	gene	53809703	53831145	.	+	.	gene_id "HSALNG0141764"; gene_type "lncRNA"; gene_classification "intergenic";
chr1	LncBook	gene	53863939	53874317	.	+	.	gene_id "HSALNG0003700"; gene_type "lncRNA"; gene_classification "intergenic"; type "Existing";
chr1	RefLnc	gene	53878815	53905750	1000	-	.	gene_id "HSALNG0003701"; gene_type "lncRNA"; gene_classification "intergenic";
chr1	LncBook	gene	53897344	53900990	.	+	.	gene_id "HSALNG0003702"; gene_type "lncRNA"; gene_classification "intergenic"; type "Existing";
chr1	Gnomon	gene	53905309	53923455	.	+	.	gene_id "HSALNG0003704"; gene_type "lncRNA"; gene_classification "intergenic";
chr1	LncBook	gene	53939858	53941056	.	+	.	gene_id "HSALNG0003705"; gene_type "lncRNA"; gene_classification "intergenic"; type "Existing";
chr1	LncBook	gene	53950547	53952743	.	+	.	gene_id "HSALNG0003706"; gene_type "lncRNA"; gene_classification "intergenic"; type "Existing";
chr1	LncBook	gene	53989919	54012272	.	+	.	gene_id "HSALNG0003713"; gene_type "lncRNA"; gene_classification "anti_sense"; type "Existing";
chr1	LncBook	gene	54154747	54155857	.	-	.	gene_id "HSALNG0003715"; gene_type "lncRNA"; gene_classification "sense"; type "Existing";
chr1	LncBook	gene	54376775	54378834	.	-	.	gene_id "HSALNG0003722"; gene_type "lncRNA"; gene_classification "intergenic"; type "Existing";
chr1	StringTie	gene	54379515	54386065	.	+	.	gene_id "HSALNG0141765"; gene_type "lncRNA"; gene_classification "anti_sense";
chr1	LncBook	gene	54381997	54382847	.	+	.	gene_id "HSALNG0003724"; gene_type "lncRNA"; gene_classification "anti_sense"; type "Existing";
chr1	LncBook	gene	54387234	54411496	.	-	.	gene_id "HSALNG0003725"; gene_type "lncRNA"; gene_classification "sense"; type "Existing";
chr1	LncBook	gene	54447917	54452914	.	+	.	gene_id "HSALNG0003727"; gene_type "lncRNA"; gene_classification "intergenic"; type "Existing";
chr1	LncBook	gene	54467104	54469270	.	-	.	gene_id "HSALNG0003728"; gene_type "lncRNA"; gene_classification "intergenic"; type "Existing";
chr1	LncBook	gene	54474182	54474465	.	+	.	gene_id "HSALNG0003729"; gene_type "lncRNA"; gene_classification "anti_sense"; type "Novel";
chr1	LncBook	gene	54481327	54481616	.	+	.	gene_id "HSALNG0003730"; gene_type "lncRNA"; gene_classification "anti_sense"; type "Existing";
chr1	LncBook	gene	54492301	54497420	.	+	.	gene_id "HSALNG0003731"; gene_type "lncRNA"; gene_classification "anti_sense"; type "Existing";
chr1	LncBook	gene	54497697	54509120	.	-	.	gene_id "HSALNG0003733"; gene_type "lncRNA"; gene_classification "sense"; type "Existing";
chr1	HAVANA	gene	54498799	54500553	.	-	.	gene_id "HSALNG0003734"; gene_type "lncRNA"; gene_classification "intronic_sense";
chr1	LncBook	gene	54515817	54518429	.	+	.	gene_id "HSALNG0003735"; gene_type "lncRNA"; gene_classification "anti_sense"; type "Existing";
chr1	LncBook	gene	54522939	54524303	.	-	.	gene_id "HSALNG0003737"; gene_type "lncRNA"; gene_classification "anti_sense"; type "Existing";
chr1	LncBook	gene	54523674	54526415	.	+	.	gene_id "HSALNG0003738"; gene_type "lncRNA"; gene_classification "sense"; type "Existing";
chr1	LncBook	gene	54573774	54574264	.	-	.	gene_id "HSALNG0003741"; gene_type "lncRNA"; gene_classification "anti_sense"; type "Existing";
chr1	LncBook	gene	54586838	54604690	.	+	.	gene_id "HSALNG0003742"; gene_type "lncRNA"; gene_classification "anti_sense"; type "Existing";
chr1	LncBook	gene	54630486	54631253	.	+	.	gene_id "HSALNG0003743"; gene_type "lncRNA"; gene_classification "anti_sense"; type "Existing";
chr1	LncBook	gene	54641176	54644734	.	+	.	gene_id "HSALNG0003745"; gene_type "lncRNA"; gene_classification "anti_sense,intronic_antisense"; type "Existing";
chr1	LncBook	gene	54642502	54643781	.	+	.	gene_id "HSALNG0003746"; gene_type "lncRNA"; gene_classification "anti_sense,intronic_antisense"; type "Existing";
chr1	LncBook	gene	54650969	54651727	.	-	.	gene_id "HSALNG0003747"; gene_type "lncRNA"; gene_classification "anti_sense,sense"; type "Existing";
chr1	LncBook	gene	54654517	54659121	.	+	.	gene_id "HSALNG0003749"; gene_type "lncRNA"; gene_classification "anti_sense,sense"; type "Existing";
chr1	LncBook	gene	54684163	54686063	.	+	.	gene_id "HSALNG0003751"; gene_type "lncRNA"; gene_classification "sense"; type "Novel";
chr1	LncBook	gene	54686824	54688001	.	+	.	gene_id "HSALNG0003752"; gene_type "lncRNA"; gene_classification "sense"; type "Novel";
chr1	LncBook	gene	54690181	54691157	.	-	.	gene_id "HSALNG0003753"; gene_type "lncRNA"; gene_classification "anti_sense,sense"; type "Existing";
chr1	LncBook	gene	54700708	54702017	.	+	.	gene_id "HSALNG0003754"; gene_type "lncRNA"; gene_classification "anti_sense"; type "Novel";
chr1	HAVANA	gene	54702113	54704736	.	+	.	gene_id "HSALNG0141766"; gene_type "lncRNA"; gene_name "SSBP3-AS1"; gene_classification "anti_sense";
chr1	StringTie	gene	54717545	54720684	.	+	.	gene_id "HSALNG0141767"; gene_type "lncRNA"; gene_classification "anti_sense";
chr1	LncBook	gene	54732913	54733113	.	-	.	gene_id "HSALNG0003756"; gene_type "lncRNA"; gene_classification "sense"; type "Existing";
chr1	HAVANA	gene	54751078	54753827	.	+	.	gene_id "HSALNG0003757"; gene_type "lncRNA"; gene_classification "anti_sense";
chr1	LncBook	gene	54754673	54755520	.	-	.	gene_id "HSALNG0003758"; gene_type "lncRNA"; gene_classification "sense"; type "Existing";
chr1	LncBook	gene	54876255	54887538	.	+	.	gene_id "HSALNG0003759"; gene_type "lncRNA"; gene_classification "anti_sense"; type "Existing";
chr1	LncBook	gene	54925703	54941640	.	+	.	gene_id "HSALNG0003760"; gene_type "lncRNA"; gene_classification "intergenic"; type "Existing";
chr1	LncBook	gene	54956991	54958705	.	+	.	gene_id "HSALNG0003761"; gene_type "lncRNA"; gene_classification "intergenic"; type "Existing";
chr1	LncBook	gene	54970129	54971096	.	+	.	gene_id "HSALNG0003762"; gene_type "lncRNA"; gene_classification "intergenic"; type "Existing";
chr1	LncBook	gene	54971962	54994723	.	-	.	gene_id "HSALNG0003763"; gene_type "lncRNA"; gene_name "LINC02784"; gene_classification "intergenic"; type "Existing";
chr1	Gnomon	gene	54979860	54983056	.	+	.	gene_id "HSALNG0141768"; gene_type "lncRNA"; gene_classification "intergenic";
chr1	LncBook	gene	54984758	54986752	.	+	.	gene_id "HSALNG0003766"; gene_type "lncRNA"; gene_classification "intergenic"; type "Existing";
chr1	LncBook	gene	55038680	55040971	.	-	.	gene_id "HSALNG0003767"; gene_type "lncRNA"; gene_classification "anti_sense"; type "Existing";
chr1	LncBook	gene	55074863	55075796	.	+	.	gene_id "HSALNG0003770"; gene_type "lncRNA"; gene_classification "anti_sense,sense"; type "Existing";
chr1	LncBook	gene	55076457	55077031	.	-	.	gene_id "HSALNG0003771"; gene_type "lncRNA"; gene_classification "anti_sense,intronic_sense"; type "Novel";
chr1	LncBook	gene	55078581	55079827	.	-	.	gene_id "HSALNG0003773"; gene_type "lncRNA"; gene_classification "anti_sense,sense"; type "Novel";
chr1	LncBook	gene	55087150	55094111	.	-	.	gene_id "HSALNG0003777"; gene_type "lncRNA"; gene_classification "anti_sense,sense"; type "Existing";
chr1	LncBook	gene	55110490	55113241	.	+	.	gene_id "HSALNG0003782"; gene_type "lncRNA"; gene_classification "sense,intronic_sense"; type "Novel";
chr1	LncBook	gene	55125640	55127328	.	+	.	gene_id "HSALNG0003783"; gene_type "lncRNA"; gene_classification "sense,intronic_sense"; type "Existing";
chr1	LncBook	gene	55176390	55178687	.	+	.	gene_id "HSALNG0003787"; gene_type "lncRNA"; gene_classification "sense"; type "Existing";
chr1	LncBook	gene	55180817	55181084	.	+	.	gene_id "HSALNG0003788"; gene_type "lncRNA"; gene_classification "sense"; type "Novel";
chr1	LncBook	gene	55221083	55222501	.	+	.	gene_id "HSALNG0003791"; gene_type "lncRNA"; gene_classification "intergenic"; type "Existing";
chr1	LncBook	gene	55222573	55230161	.	+	.	gene_id "HSALNG0003792"; gene_type "lncRNA"; gene_classification "anti_sense"; type "Existing";
chr1	StringTie	gene	55257867	55260582	.	+	.	gene_id "HSALNG0003796"; gene_type "lncRNA"; gene_classification "anti_sense";
chr1	LncBook	gene	55280176	55282786	.	+	.	gene_id "HSALNG0003799"; gene_type "lncRNA"; gene_classification "sense"; type "Novel";
chr1	LncBook	gene	55299721	55302594	.	-	.	gene_id "HSALNG0003801"; gene_type "lncRNA"; gene_classification "anti_sense"; type "Novel";
chr1	LncBook	gene	55305160	55305523	.	+	.	gene_id "HSALNG0003802"; gene_type "lncRNA"; gene_classification "sense"; type "Existing";
chr1	LncBook	gene	55314138	55316072	.	-	.	gene_id "HSALNG0003804"; gene_type "lncRNA"; gene_classification "sense"; type "Existing";
chr1	LncBook	gene	55315068	55317542	.	+	.	gene_id "HSALNG0003805"; gene_type "lncRNA"; gene_classification "anti_sense"; type "Existing";
chr1	HAVANA	gene	55340345	55349337	.	+	.	gene_id "HSALNG0141769"; gene_type "lncRNA"; gene_classification "anti_sense";
chr1	LncBook	gene	55352464	55440585	.	+	.	gene_id "HSALNG0003806"; gene_type "lncRNA"; gene_name "DHCR24-DT"; gene_classification "anti_sense"; type "Existing";
chr1	LncBook	gene	55355603	55361226	.	-	.	gene_id "HSALNG0003807"; gene_type "lncRNA"; gene_classification "intergenic"; type "Existing";
chr1	StringTie	gene	55361588	55362212	.	+	.	gene_id "HSALNG0141770"; gene_type "lncRNA"; gene_classification "intergenic";
chr1	CAFE	gene	55364840	55458660	.	-	.	gene_id "HSALNG0142199"; gene_type "lncRNA"; gene_classification "overlap_antisense";
chr1	LncBook	gene	55428677	55429513	.	-	.	gene_id "HSALNG0003809"; gene_type "lncRNA"; gene_classification "intergenic"; type "Existing";
chr1	HAVANA	gene	55440573	55446137	.	-	.	gene_id "HSALNG0003811"; gene_type "lncRNA"; gene_classification "intergenic";
chr1	HAVANA	gene	55446623	55458090	.	-	.	gene_id "HSALNG0003812"; gene_type "lncRNA"; gene_classification "anti_sense";
chr1	LncBook	gene	55461470	55462838	.	+	.	gene_id "HSALNG0003813"; gene_type "lncRNA"; gene_classification "intergenic"; type "Existing";
chr1	LncBook	gene	55502353	55503777	.	-	.	gene_id "HSALNG0003815"; gene_type "lncRNA"; gene_classification "intergenic"; type "Existing";
chr1	LncBook	gene	55531371	55534931	.	+	.	gene_id "HSALNG0003816"; gene_type "lncRNA"; gene_classification "anti_sense"; type "Existing";
chr1	LncBook	gene	55546942	55550082	.	-	.	gene_id "HSALNG0003819"; gene_type "lncRNA"; gene_classification "sense"; type "Existing";
chr1	LncBook	gene	55553690	55554044	.	-	.	gene_id "HSALNG0003820"; gene_type "lncRNA"; gene_classification "sense"; type "Novel";
chr1	LncBook	gene	55680634	55683128	.	+	.	gene_id "HSALNG0003823"; gene_type "lncRNA"; gene_classification "anti_sense"; type "Existing";
chr1	LncBook	gene	55683317	55791412	.	+	.	gene_id "HSALNG0003824"; gene_type "lncRNA"; gene_name "MIR4422HG"; gene_classification "intergenic"; type "Existing";
chr1	LncBook	gene	55690052	55693608	.	+	.	gene_id "HSALNG0003825"; gene_type "lncRNA"; gene_classification "intergenic"; type "Existing";
chr1	LncBook	gene	55780135	55795848	.	-	.	gene_id "HSALNG0003829"; gene_type "lncRNA"; gene_classification "intergenic"; type "Existing";
chr1	LncBook	gene	55794864	56539997	.	+	.	gene_id "HSALNG0003830"; gene_type "lncRNA"; gene_name "LINC01755"; gene_classification "intergenic"; type "Existing";
chr1	LncBook	gene	55862672	55866136	.	+	.	gene_id "HSALNG0003833"; gene_type "lncRNA"; gene_classification "intergenic"; type "Existing";
chr1	LncBook	gene	55941206	55942729	.	+	.	gene_id "HSALNG0003834"; gene_type "lncRNA"; gene_classification "intergenic"; type "Existing";
chr1	LncBook	gene	55957072	56004046	.	-	.	gene_id "HSALNG0003836"; gene_type "lncRNA"; gene_classification "intergenic"; type "Existing";
chr1	LncBook	gene	56051143	56089089	.	-	.	gene_id "HSALNG0003838"; gene_type "lncRNA"; gene_classification "intergenic"; type "Existing";
chr1	LncBook	gene	56062068	56106509	.	+	.	gene_id "HSALNG0003839"; gene_type "lncRNA"; gene_classification "intergenic"; type "Existing";
chr1	LncBook	gene	56149132	56152476	.	-	.	gene_id "HSALNG0003840"; gene_type "lncRNA"; gene_classification "intergenic"; type "Existing";
chr1	LncBook	gene	56169789	56339822	.	-	.	gene_id "HSALNG0003841"; gene_type "lncRNA"; gene_classification "intergenic"; type "Existing";
chr1	LncBook	gene	56183305	56188380	.	+	.	gene_id "HSALNG0003842"; gene_type "lncRNA"; gene_classification "intergenic"; type "Existing";
chr1	LncBook	gene	56243998	56245453	.	-	.	gene_id "HSALNG0003844"; gene_type "lncRNA"; gene_classification "intergenic"; type "Existing";
chr1	RefLnc	gene	56285420	56290444	1000	-	.	gene_id "HSALNG0003845"; gene_type "lncRNA"; gene_classification "intergenic";
chr1	LncBook	gene	56290739	56291386	.	-	.	gene_id "HSALNG0003846"; gene_type "lncRNA"; gene_classification "intergenic"; type "Existing";
chr1	RefLnc	gene	56381274	56410653	1000	-	.	gene_id "HSALNG0003848"; gene_type "lncRNA"; gene_name "LINC01753"; gene_classification "intergenic";
chr1	LncBook	gene	56383981	56393484	.	+	.	gene_id "HSALNG0003849"; gene_type "lncRNA"; gene_classification "intergenic"; type "Existing";
chr1	CAFE	gene	56400742	56402318	.	-	.	gene_id "HSALNG0142200"; gene_type "lncRNA"; gene_classification "intergenic";
chr1	LncBook	gene	56445589	56445792	.	+	.	gene_id "HSALNG0003851"; gene_type "lncRNA"; gene_classification "intergenic"; type "Existing";
chr1	LncBook	gene	56449236	56943450	.	-	.	gene_id "HSALNG0003852"; gene_type "lncRNA"; gene_classification "sense"; type "Existing";
chr1	LncBook	gene	56469970	56470647	.	-	.	gene_id "HSALNG0003853"; gene_type "lncRNA"; gene_classification "intergenic"; type "Existing";
chr1	LncBook	gene	56500103	56502735	.	-	.	gene_id "HSALNG0003854"; gene_type "lncRNA"; gene_classification "intergenic"; type "Existing";
chr1	LncBook	gene	56513060	56513770	.	-	.	gene_id "HSALNG0003857"; gene_type "lncRNA"; gene_classification "intergenic"; type "Existing";
chr1	LncBook	gene	56535646	56535862	.	+	.	gene_id "HSALNG0003858"; gene_type "lncRNA"; gene_classification "intergenic"; type "Existing";
chr1	LncBook	gene	56541497	56620897	.	+	.	gene_id "HSALNG0003859"; gene_type "lncRNA"; gene_classification "intergenic"; type "Existing";
chr1	LncBook	gene	56653223	56654226	.	+	.	gene_id "HSALNG0003862"; gene_type "lncRNA"; gene_classification "anti_sense"; type "Existing";
chr1	RefSeq	gene	56659883	56693003	.	+	.	gene_id "HSALNG0141771"; gene_type "lncRNA"; gene_classification "anti_sense";
chr1	LncBook	gene	56677131	56677992	.	-	.	gene_id "HSALNG0003863"; gene_type "lncRNA"; gene_classification "sense"; type "Existing";
chr1	LncBook	gene	56700768	56703535	.	+	.	gene_id "HSALNG0003867"; gene_type "lncRNA"; gene_classification "anti_sense"; type "Existing";
chr1	LncBook	gene	56830469	56835477	.	-	.	gene_id "HSALNG0003871"; gene_type "lncRNA"; gene_classification "sense"; type "Existing";
chr1	LncBook	gene	56856418	56864016	.	+	.	gene_id "HSALNG0003872"; gene_type "lncRNA"; gene_classification "anti_sense"; type "Existing";
chr1	LncBook	gene	56866017	56881880	.	-	.	gene_id "HSALNG0003874"; gene_type "lncRNA"; gene_classification "sense"; type "Existing";
chr1	LncBook	gene	56878825	56880130	.	-	.	gene_id "HSALNG0003876"; gene_type "lncRNA"; gene_classification "sense"; type "Existing";
chr1	Gnomon	gene	56880243	56882809	.	+	.	gene_id "HSALNG0003877"; gene_type "lncRNA"; gene_name "LINC01767"; gene_classification "anti_sense";
chr1	LncBook	gene	56883700	56884519	.	-	.	gene_id "HSALNG0003878"; gene_type "lncRNA"; gene_classification "sense"; type "Existing";
chr1	LncBook	gene	56885169	56934104	.	-	.	gene_id "HSALNG0003879"; gene_type "lncRNA"; gene_classification "sense"; type "Existing";
chr1	LncBook	gene	56901107	56912485	.	+	.	gene_id "HSALNG0003881"; gene_type "lncRNA"; gene_classification "anti_sense"; type "Existing";
chr1	RefSeq	gene	56943481	56949120	.	-	.	gene_id "HSALNG0142201"; gene_type "lncRNA"; gene_classification "sense";
chr1	LncBook	gene	56956577	56960502	.	+	.	gene_id "HSALNG0003885"; gene_type "lncRNA"; gene_classification "anti_sense"; type "Existing";
chr1	LncBook	gene	56956677	56977700	.	-	.	gene_id "HSALNG0003886"; gene_type "lncRNA"; gene_classification "sense"; type "Existing";
chr1	LncBook	gene	57061940	57065181	.	-	.	gene_id "HSALNG0003890"; gene_type "lncRNA"; gene_classification "sense"; type "Existing";
chr1	LncBook	gene	57093429	57110991	.	-	.	gene_id "HSALNG0003891"; gene_type "lncRNA"; gene_classification "anti_sense,sense"; type "Existing";
chr1	LncBook	gene	57181327	57191572	.	+	.	gene_id "HSALNG0003893"; gene_type "lncRNA"; gene_classification "anti_sense"; type "Existing";
chr1	LncBook	gene	57206430	57254813	.	-	.	gene_id "HSALNG0003896"; gene_type "lncRNA"; gene_classification "sense"; type "Existing";
chr1	LncBook	gene	57254545	57266313	.	+	.	gene_id "HSALNG0003897"; gene_type "lncRNA"; gene_classification "anti_sense"; type "Existing";
chr1	HAVANA	gene	57289352	57293765	.	-	.	gene_id "HSALNG0003898"; gene_type "lncRNA"; gene_classification "intergenic";
chr1	LncBook	gene	57389922	57480534	.	+	.	gene_id "HSALNG0003900"; gene_type "lncRNA"; gene_classification "anti_sense"; type "Existing";
chr1	RefLnc	gene	57481105	57514944	1000	+	.	gene_id "HSALNG0141772"; gene_type "lncRNA"; gene_classification "anti_sense";
chr1	StringTie	gene	57555733	57557522	.	+	.	gene_id "HSALNG0141773"; gene_type "lncRNA"; gene_classification "anti_sense";
chr1	Gnomon	gene	57636842	57651892	.	+	.	gene_id "HSALNG0003903"; gene_type "lncRNA"; gene_classification "anti_sense";
chr1	LncBook	gene	57852248	57853122	.	+	.	gene_id "HSALNG0003904"; gene_type "lncRNA"; gene_classification "anti_sense"; type "Existing";
chr1	LncBook	gene	57905465	57931955	.	+	.	gene_id "HSALNG0003905"; gene_type "lncRNA"; gene_classification "anti_sense"; type "Existing";
chr1	LncBook	gene	57955554	57969432	.	+	.	gene_id "HSALNG0003906"; gene_type "lncRNA"; gene_classification "anti_sense"; type "Existing";
chr1	LncBook	gene	57959640	57988253	.	-	.	gene_id "HSALNG0003907"; gene_type "lncRNA"; gene_classification "sense"; type "Existing";
chr1	LncBook	gene	57984574	58118389	.	+	.	gene_id "HSALNG0003908"; gene_type "lncRNA"; gene_classification "anti_sense"; type "Existing";
chr1	LncBook	gene	58091902	58095857	.	+	.	gene_id "HSALNG0003910"; gene_type "lncRNA"; gene_classification "anti_sense"; type "Existing";
chr1	LncBook	gene	58098854	58101374	.	+	.	gene_id "HSALNG0003911"; gene_type "lncRNA"; gene_classification "anti_sense"; type "Existing";
chr1	LncBook	gene	58270611	58282485	.	+	.	gene_id "HSALNG0003912"; gene_type "lncRNA"; gene_classification "anti_sense"; type "Existing";
chr1	LncBook	gene	58311120	58346900	.	+	.	gene_id "HSALNG0003913"; gene_type "lncRNA"; gene_name "DAB1-AS1"; gene_classification "anti_sense"; type "Existing";
chr1	LncBook	gene	58376916	58456952	.	+	.	gene_id "HSALNG0003914"; gene_type "lncRNA"; gene_classification "anti_sense"; type "Existing";
chr1	LncBook	gene	58507716	58512283	.	+	.	gene_id "HSALNG0003915"; gene_type "lncRNA"; gene_classification "anti_sense"; type "Existing";
chr1	LncBook	gene	58515069	58584696	.	-	.	gene_id "HSALNG0003916"; gene_type "lncRNA"; gene_classification "sense"; type "Existing";
chr1	LncBook	gene	58525811	58545947	.	+	.	gene_id "HSALNG0003917"; gene_type "lncRNA"; gene_classification "anti_sense"; type "Existing";
chr1	CAFE	gene	58625043	58628055	.	-	.	gene_id "HSALNG0142202"; gene_type "lncRNA"; gene_classification "sense";
chr1	LncBook	gene	58662745	58709190	.	+	.	gene_id "HSALNG0003918"; gene_type "lncRNA"; gene_classification "anti_sense"; type "Existing";
chr1	LncBook	gene	58693171	58719714	.	-	.	gene_id "HSALNG0003919"; gene_type "lncRNA"; gene_classification "sense"; type "Existing";
chr1	LncBook	gene	58731740	58792522	.	+	.	gene_id "HSALNG0003920"; gene_type "lncRNA"; gene_classification "anti_sense"; type "Existing";
chr1	LncBook	gene	58741395	58798157	.	-	.	gene_id "HSALNG0003921"; gene_type "lncRNA"; gene_classification "sense"; type "Existing";
chr1	LncBook	gene	58785681	58787240	.	+	.	gene_id "HSALNG0003922"; gene_type "lncRNA"; gene_classification "anti_sense"; type "Existing";
chr1	LncBook	gene	58829431	58832614	.	+	.	gene_id "HSALNG0003923"; gene_type "lncRNA"; gene_classification "anti_sense"; type "Existing";
chr1	CAFE	gene	58869091	58916228	.	-	.	gene_id "HSALNG0142203"; gene_type "lncRNA"; gene_classification "sense";
chr1	LncBook	gene	58877729	58909224	.	+	.	gene_id "HSALNG0003924"; gene_type "lncRNA"; gene_classification "anti_sense"; type "Existing";
chr1	StringTie	gene	58880961	58885495	.	-	.	gene_id "HSALNG0142204"; gene_type "lncRNA"; gene_classification "sense";
chr1	LncBook	gene	58893000	58897248	.	-	.	gene_id "HSALNG0003925"; gene_type "lncRNA"; gene_classification "sense"; type "Existing";
chr1	LncBook	gene	58933599	58934677	.	-	.	gene_id "HSALNG0003926"; gene_type "lncRNA"; gene_classification "sense"; type "Existing";
chr1	LncBook	gene	58946550	58989196	.	-	.	gene_id "HSALNG0003927"; gene_type "lncRNA"; gene_classification "sense"; type "Novel";
chr1	LncBook	gene	58999659	59012446	.	-	.	gene_id "HSALNG0003928"; gene_type "lncRNA"; gene_classification "sense"; type "Novel";
chr1	LncBook	gene	59023420	59137854	.	+	.	gene_id "HSALNG0003930"; gene_type "lncRNA"; gene_classification "overlap_antisense,anti_sense"; type "Existing";
chr1	LncBook	gene	59040092	59041591	.	+	.	gene_id "HSALNG0003932"; gene_type "lncRNA"; gene_classification "anti_sense"; type "Existing";
chr1	LncBook	gene	59041979	59236967	.	+	.	gene_id "HSALNG0003933"; gene_type "lncRNA"; gene_classification "overlap_antisense,anti_sense"; type "Existing";
chr1	LncBook	gene	59048990	59083801	.	-	.	gene_id "HSALNG0003935"; gene_type "lncRNA"; gene_classification "intergenic"; type "Existing";
chr1	LncBook	gene	59056813	59064697	.	+	.	gene_id "HSALNG0003938"; gene_type "lncRNA"; gene_classification "intergenic"; type "Existing";
chr1	LncBook	gene	59073991	59085753	.	+	.	gene_id "HSALNG0003940"; gene_type "lncRNA"; gene_classification "intergenic"; type "Existing";
chr1	LncBook	gene	59076708	59089514	.	-	.	gene_id "HSALNG0003941"; gene_type "lncRNA"; gene_classification "intergenic"; type "Existing";
chr1	LncBook	gene	59095599	59096997	.	+	.	gene_id "HSALNG0003945"; gene_type "lncRNA"; gene_classification "intergenic"; type "Existing";
chr1	LncBook	gene	59121128	59134963	.	-	.	gene_id "HSALNG0003947"; gene_type "lncRNA"; gene_classification "sense"; type "Existing";
chr1	LncBook	gene	59157009	59157329	.	-	.	gene_id "HSALNG0003948"; gene_type "lncRNA"; gene_classification "sense"; type "Existing";
chr1	StringTie	gene	59166856	59167187	.	-	.	gene_id "HSALNG0142205"; gene_type "lncRNA"; gene_classification "intergenic";
chr1	LncBook	gene	59187391	59188048	.	+	.	gene_id "HSALNG0003950"; gene_type "lncRNA"; gene_classification "intergenic"; type "Existing";
chr1	RefSeq	gene	59205183	59213061	.	-	.	gene_id "HSALNG0003952"; gene_type "lncRNA"; gene_classification "intergenic";
chr1	LncBook	gene	59219615	59223847	.	-	.	gene_id "HSALNG0003954"; gene_type "lncRNA"; gene_classification "intergenic"; type "Existing";
chr1	LncBook	gene	59221634	59244284	.	-	.	gene_id "HSALNG0003955"; gene_type "lncRNA"; gene_classification "intergenic"; type "Existing";
chr1	LncBook	gene	59249698	59367127	.	+	.	gene_id "HSALNG0003956"; gene_type "lncRNA"; gene_name "LINC01135"; gene_classification "anti_sense"; type "Existing";
chr1	LncBook	gene	59278384	59283073	.	-	.	gene_id "HSALNG0003957"; gene_type "lncRNA"; gene_classification "intergenic"; type "Existing";
chr1	LncBook	gene	59294259	59316376	.	-	.	gene_id "HSALNG0003958"; gene_type "lncRNA"; gene_classification "intergenic"; type "Existing";
chr1	LncBook	gene	59294903	59326455	.	-	.	gene_id "HSALNG0003959"; gene_type "lncRNA"; gene_classification "intergenic"; type "Existing";
chr1	LncBook	gene	59304120	59495628	.	-	.	gene_id "HSALNG0003960"; gene_type "lncRNA"; gene_name "LINC02777"; gene_classification "intergenic"; type "Existing";
chr1	LncBook	gene	59370198	59436881	.	-	.	gene_id "HSALNG0003962"; gene_type "lncRNA"; gene_classification "intergenic"; type "Existing";
chr1	LncBook	gene	59397606	59706227	.	+	.	gene_id "HSALNG0003964"; gene_type "lncRNA"; gene_name "LINC01358"; gene_classification "intergenic"; type "Existing";
chr1	LncBook	gene	59518991	59590069	.	-	.	gene_id "HSALNG0003965"; gene_type "lncRNA"; gene_classification "intergenic"; type "Existing";
chr1	LncBook	gene	59535894	59539591	.	+	.	gene_id "HSALNG0003966"; gene_type "lncRNA"; gene_classification "intergenic"; type "Existing";
chr1	LncBook	gene	59562227	59563468	.	-	.	gene_id "HSALNG0003967"; gene_type "lncRNA"; gene_classification "intergenic"; type "Existing";
chr1	LncBook	gene	59590158	59591716	.	+	.	gene_id "HSALNG0003968"; gene_type "lncRNA"; gene_classification "intergenic"; type "Existing";
chr1	HAVANA	gene	59597604	59762546	.	-	.	gene_id "HSALNG0003969"; gene_type "lncRNA"; gene_classification "anti_sense";
chr1	LncBook	gene	59605197	59628392	.	+	.	gene_id "HSALNG0003970"; gene_type "lncRNA"; gene_classification "intergenic"; type "Existing";
chr1	LncBook	gene	59732813	59735200	.	-	.	gene_id "HSALNG0003971"; gene_type "lncRNA"; gene_classification "intergenic"; type "Existing";
chr1	LncBook	gene	59914536	59916225	.	-	.	gene_id "HSALNG0003973"; gene_type "lncRNA"; gene_classification "anti_sense"; type "Existing";
chr1	StringTie	gene	59956799	59966856	.	-	.	gene_id "HSALNG0003975"; gene_type "lncRNA"; gene_classification "anti_sense";
chr1	LncBook	gene	60011055	60027108	.	+	.	gene_id "HSALNG0003976"; gene_type "lncRNA"; gene_classification "sense"; type "Existing";
chr1	LncBook	gene	60220419	60273211	.	-	.	gene_id "HSALNG0003977"; gene_type "lncRNA"; gene_classification "anti_sense"; type "Existing";
chr1	LncBook	gene	60232564	60232861	.	+	.	gene_id "HSALNG0003978"; gene_type "lncRNA"; gene_classification "sense"; type "Existing";
chr1	LncBook	gene	60236154	60254581	.	+	.	gene_id "HSALNG0003979"; gene_type "lncRNA"; gene_classification "sense"; type "Existing";
chr1	RefSeq	gene	60273264	60281412	.	-	.	gene_id "HSALNG0142206"; gene_type "lncRNA"; gene_classification "anti_sense";
chr1	LncBook	gene	60345280	60345646	.	+	.	gene_id "HSALNG0003982"; gene_type "lncRNA"; gene_classification "intergenic"; type "Existing";
chr1	LncBook	gene	60345923	60346777	.	+	.	gene_id "HSALNG0003983"; gene_type "lncRNA"; gene_classification "intergenic"; type "Existing";
chr1	LncBook	gene	60351957	60354342	.	+	.	gene_id "HSALNG0003984"; gene_type "lncRNA"; gene_classification "intergenic"; type "Existing";
chr1	LncBook	gene	60353135	60387939	.	+	.	gene_id "HSALNG0003985"; gene_type "lncRNA"; gene_classification "anti_sense"; type "Existing";
chr1	RefSeq	gene	60379464	60384354	.	+	.	gene_id "HSALNG0141774"; gene_type "lncRNA"; gene_classification "anti_sense";
chr1	LncBook	gene	60409013	60457330	.	+	.	gene_id "HSALNG0003986"; gene_type "lncRNA"; gene_classification "anti_sense"; type "Existing";
chr1	LncBook	gene	60429956	60433907	.	-	.	gene_id "HSALNG0003987"; gene_type "lncRNA"; gene_classification "intergenic"; type "Existing";
chr1	LncBook	gene	60460605	60462031	.	+	.	gene_id "HSALNG0003989"; gene_type "lncRNA"; gene_classification "intronic_antisense"; type "Existing";
chr1	StringTie	gene	60476708	60542979	.	+	.	gene_id "HSALNG0003990"; gene_type "lncRNA"; gene_classification "anti_sense";
chr1	LncBook	gene	60568709	60743180	.	-	.	gene_id "HSALNG0003992"; gene_type "lncRNA"; gene_classification "intergenic"; type "Existing";
chr1	Gnomon	gene	60580497	60772545	.	+	.	gene_id "HSALNG0003993"; gene_type "lncRNA"; gene_name "LINC02778"; gene_classification "intergenic";
chr1	LncBook	gene	60593207	60598942	.	-	.	gene_id "HSALNG0003994"; gene_type "lncRNA"; gene_classification "intergenic"; type "Existing";
chr1	LncBook	gene	60778509	60878751	.	-	.	gene_id "HSALNG0003998"; gene_type "lncRNA"; gene_classification "intergenic"; type "Existing";
chr1	LncBook	gene	60798909	60808816	.	+	.	gene_id "HSALNG0003999"; gene_type "lncRNA"; gene_classification "intergenic"; type "Existing";
chr1	LncBook	gene	60807225	60956251	.	-	.	gene_id "HSALNG0004000"; gene_type "lncRNA"; gene_classification "intergenic"; type "Existing";
chr1	LncBook	gene	60879274	60881834	.	+	.	gene_id "HSALNG0004002"; gene_type "lncRNA"; gene_classification "intergenic"; type "Existing";
chr1	LncBook	gene	60981306	61106182	.	-	.	gene_id "HSALNG0004004"; gene_type "lncRNA"; gene_name "LINC01748"; gene_classification "intergenic"; type "Existing";
chr1	LncBook	gene	60988410	60995163	.	+	.	gene_id "HSALNG0004005"; gene_type "lncRNA"; gene_classification "intergenic"; type "Existing";
chr1	LncBook	gene	61069697	61075477	.	+	.	gene_id "HSALNG0004006"; gene_type "lncRNA"; gene_classification "intergenic"; type "Existing";
chr1	LncBook	gene	61111647	61117687	.	+	.	gene_id "HSALNG0004008"; gene_type "lncRNA"; gene_classification "intergenic"; type "Existing";
chr1	LncBook	gene	61114814	61522697	.	-	.	gene_id "HSALNG0004009"; gene_type "lncRNA"; gene_name "NFIA-AS2"; gene_classification "anti_sense"; type "Existing";
chr1	LncBook	gene	61178505	61209036	.	-	.	gene_id "HSALNG0004010"; gene_type "lncRNA"; gene_classification "intergenic"; type "Existing";
chr1	LncBook	gene	61347785	61348277	.	+	.	gene_id "HSALNG0004011"; gene_type "lncRNA"; gene_classification "sense"; type "Existing";
chr1	LncBook	gene	61361572	61361927	.	+	.	gene_id "HSALNG0004012"; gene_type "lncRNA"; gene_classification "sense"; type "Existing";
chr1	LncBook	gene	61363683	61364057	.	+	.	gene_id "HSALNG0004013"; gene_type "lncRNA"; gene_classification "sense"; type "Existing";
chr1	LncBook	gene	61425138	61425930	.	-	.	gene_id "HSALNG0004015"; gene_type "lncRNA"; gene_classification "anti_sense"; type "Existing";
chr1	StringTie	gene	61464105	61523762	.	-	.	gene_id "HSALNG0004016"; gene_type "lncRNA"; gene_classification "anti_sense";
chr1	StringTie	gene	61519299	61523587	.	+	.	gene_id "HSALNG0141775"; gene_type "lncRNA"; gene_classification "sense";
chr1	RefLnc	gene	61542810	61544958	1000	+	.	gene_id "HSALNG0141776"; gene_type "lncRNA"; gene_classification "sense";
chr1	LncBook	gene	61545167	61547524	.	-	.	gene_id "HSALNG0004017"; gene_type "lncRNA"; gene_classification "anti_sense"; type "Existing";
chr1	CAFE	gene	61555387	61598954	.	+	.	gene_id "HSALNG0141777"; gene_type "lncRNA"; gene_classification "sense";
chr1	CAFE	gene	61606661	61616860	.	+	.	gene_id "HSALNG0141778"; gene_type "lncRNA"; gene_classification "sense";
chr1	LncBook	gene	61643529	61649770	.	-	.	gene_id "HSALNG0004019"; gene_type "lncRNA"; gene_classification "anti_sense"; type "Existing";
chr1	CAFE	gene	61651329	61669128	.	+	.	gene_id "HSALNG0141779"; gene_type "lncRNA"; gene_classification "sense";
chr1	CAFE	gene	61669175	61671570	.	+	.	gene_id "HSALNG0141780"; gene_type "lncRNA"; gene_classification "sense";
chr1	RefSeq	gene	61677614	61696418	.	-	.	gene_id "HSALNG0004020"; gene_type "lncRNA"; gene_classification "anti_sense";
chr1	CAFE	gene	61691245	61719003	.	+	.	gene_id "HSALNG0141781"; gene_type "lncRNA"; gene_classification "sense";
chr1	FANTOM	gene	61713389	61720975	.	-	.	gene_id "HSALNG0004023"; gene_type "lncRNA"; gene_name "NFIA-AS1"; gene_classification "anti_sense";
chr1	LncBook	gene	61760224	61764056	.	+	.	gene_id "HSALNG0004024"; gene_type "lncRNA"; gene_classification "intronic_sense"; type "Existing";
chr1	LncBook	gene	61938966	61942100	.	+	.	gene_id "HSALNG0004026"; gene_type "lncRNA"; gene_classification "intergenic"; type "Existing";
chr1	LncBook	gene	61946474	61998943	.	+	.	gene_id "HSALNG0004027"; gene_type "lncRNA"; gene_classification "intergenic"; type "Existing";
chr1	LncBook	gene	61964016	61980542	.	-	.	gene_id "HSALNG0004029"; gene_type "lncRNA"; gene_classification "intergenic"; type "Existing";
chr1	RefLnc	gene	61982910	61983246	1000	-	.	gene_id "HSALNG0142208"; gene_type "lncRNA"; gene_classification "intergenic";
chr1	LncBook	gene	62016922	62033519	.	-	.	gene_id "HSALNG0004034"; gene_type "lncRNA"; gene_classification "intergenic"; type "Existing";
chr1	HAVANA	gene	62053721	62055576	.	-	.	gene_id "HSALNG0142209"; gene_type "lncRNA"; gene_classification "intergenic";
chr1	LncBook	gene	62055695	62058178	.	-	.	gene_id "HSALNG0004036"; gene_type "lncRNA"; gene_classification "intergenic"; type "Existing";
chr1	LncBook	gene	62083709	62132351	.	+	.	gene_id "HSALNG0004038"; gene_type "lncRNA"; gene_classification "intergenic"; type "Existing";
chr1	LncBook	gene	62133749	62134423	.	-	.	gene_id "HSALNG0004041"; gene_type "lncRNA"; gene_classification "intergenic"; type "Existing";
chr1	LncBook	gene	62138361	62139624	.	-	.	gene_id "HSALNG0004042"; gene_type "lncRNA"; gene_classification "intergenic"; type "Existing";
chr1	LncBook	gene	62146719	62190693	.	-	.	gene_id "HSALNG0004043"; gene_type "lncRNA"; gene_classification "sense"; type "Existing";
chr1	LncBook	gene	62207670	62208096	.	-	.	gene_id "HSALNG0004044"; gene_type "lncRNA"; gene_classification "anti_sense"; type "Existing";
chr1	Gnomon	gene	62450938	62498614	.	-	.	gene_id "HSALNG0004046"; gene_type "lncRNA"; gene_classification "anti_sense";
chr1	LncBook	gene	62479104	62484374	.	+	.	gene_id "HSALNG0004047"; gene_type "lncRNA"; gene_classification "sense"; type "Existing";
chr1	LncBook	gene	62490956	62491416	.	+	.	gene_id "HSALNG0004048"; gene_type "lncRNA"; gene_classification "sense"; type "Existing";
chr1	LncBook	gene	62580420	62585465	.	-	.	gene_id "HSALNG0004051"; gene_type "lncRNA"; gene_classification "anti_sense"; type "Existing";
chr1	LncBook	gene	62603998	62624217	.	+	.	gene_id "HSALNG0004052"; gene_type "lncRNA"; gene_classification "sense"; type "Existing";
chr1	LncBook	gene	62631316	62646515	.	-	.	gene_id "HSALNG0004053"; gene_type "lncRNA"; gene_classification "anti_sense"; type "Existing";
chr1	LncBook	gene	62633088	62634240	.	+	.	gene_id "HSALNG0004054"; gene_type "lncRNA"; gene_classification "sense"; type "Existing";
chr1	RefLnc	gene	62660494	62702697	1000	+	.	gene_id "HSALNG0004058"; gene_type "lncRNA"; gene_classification "anti_sense,sense";
chr1	LncBook	gene	62707556	62735762	.	+	.	gene_id "HSALNG0004059"; gene_type "lncRNA"; gene_classification "anti_sense"; type "Existing";
chr1	LncBook	gene	62792680	62861320	.	-	.	gene_id "HSALNG0004060"; gene_type "lncRNA"; gene_classification "intergenic"; type "Existing";
chr1	LncBook	gene	62800207	62814889	.	+	.	gene_id "HSALNG0004061"; gene_type "lncRNA"; gene_classification "intergenic"; type "Existing";
chr1	Gnomon	gene	62889487	62898610	.	+	.	gene_id "HSALNG0141782"; gene_type "lncRNA"; gene_classification "intergenic";
chr1	LncBook	gene	62899020	62902008	.	-	.	gene_id "HSALNG0004062"; gene_type "lncRNA"; gene_classification "anti_sense"; type "Existing";
chr1	LncBook	gene	62946774	62957188	.	+	.	gene_id "HSALNG0004064"; gene_type "lncRNA"; gene_classification "anti_sense"; type "Existing";
chr1	LncBook	gene	62948516	62949231	.	+	.	gene_id "HSALNG0004065"; gene_type "lncRNA"; gene_classification "anti_sense"; type "Existing";
chr1	LncBook	gene	62949545	62949897	.	+	.	gene_id "HSALNG0004066"; gene_type "lncRNA"; gene_classification "anti_sense"; type "Existing";
chr1	HAVANA	gene	63073437	63075255	.	+	.	gene_id "HSALNG0141783"; gene_type "lncRNA"; gene_classification "anti_sense";
chr1	LncBook	gene	63075741	63076740	.	-	.	gene_id "HSALNG0004072"; gene_type "lncRNA"; gene_classification "sense"; type "Novel";
chr1	LncBook	gene	63134268	63139898	.	+	.	gene_id "HSALNG0004074"; gene_type "lncRNA"; gene_classification "anti_sense"; type "Existing";
chr1	LncBook	gene	63142234	63142445	.	+	.	gene_id "HSALNG0004075"; gene_type "lncRNA"; gene_classification "anti_sense"; type "Existing";
chr1	LncBook	gene	63142234	63142445	.	-	.	gene_id "HSALNG0004076"; gene_type "lncRNA"; gene_classification "sense"; type "Existing";
chr1	LncBook	gene	63142468	63142757	.	+	.	gene_id "HSALNG0004077"; gene_type "lncRNA"; gene_classification "anti_sense"; type "Existing";
chr1	LncBook	gene	63142468	63142757	.	-	.	gene_id "HSALNG0004078"; gene_type "lncRNA"; gene_classification "sense"; type "Existing";
chr1	LncBook	gene	63152959	63153193	.	-	.	gene_id "HSALNG0004079"; gene_type "lncRNA"; gene_classification "sense"; type "Novel";
chr1	LncBook	gene	63153513	63214691	.	+	.	gene_id "HSALNG0004080"; gene_type "lncRNA"; gene_classification "anti_sense"; type "Existing";
chr1	LncBook	gene	63220062	63228576	.	+	.	gene_id "HSALNG0004081"; gene_type "lncRNA"; gene_classification "intergenic"; type "Existing";
chr1	LncBook	gene	63238756	63250730	.	-	.	gene_id "HSALNG0004082"; gene_type "lncRNA"; gene_classification "anti_sense"; type "Existing";
chr1	LncBook	gene	63262466	63263917	.	+	.	gene_id "HSALNG0004084"; gene_type "lncRNA"; gene_classification "intronic_sense"; type "Existing";
chr1	LncBook	gene	63345449	63375974	.	-	.	gene_id "HSALNG0004085"; gene_type "lncRNA"; gene_classification "intergenic"; type "Existing";
chr1	LncBook	gene	63361635	63369762	.	+	.	gene_id "HSALNG0004086"; gene_type "lncRNA"; gene_classification "intergenic"; type "Existing";
chr1	LncBook	gene	63377509	63401412	.	+	.	gene_id "HSALNG0004088"; gene_type "lncRNA"; gene_classification "intergenic"; type "Existing";
chr1	LncBook	gene	63397343	63402614	.	-	.	gene_id "HSALNG0004089"; gene_type "lncRNA"; gene_classification "intergenic"; type "Existing";
chr1	LncBook	gene	63400344	63420989	.	+	.	gene_id "HSALNG0004090"; gene_type "lncRNA"; gene_classification "intergenic"; type "Existing";
chr1	LncBook	gene	63408411	63555489	.	-	.	gene_id "HSALNG0004091"; gene_type "lncRNA"; gene_classification "intergenic"; type "Existing";
chr1	LncBook	gene	63415671	63418550	.	+	.	gene_id "HSALNG0004092"; gene_type "lncRNA"; gene_classification "intergenic"; type "Existing";
chr1	LncBook	gene	63430778	63432756	.	-	.	gene_id "HSALNG0004094"; gene_type "lncRNA"; gene_classification "intergenic"; type "Existing";
chr1	HAVANA	gene	63441422	63544960	.	-	.	gene_id "HSALNG0004095"; gene_type "lncRNA"; gene_name "LINC01739"; gene_classification "intergenic";
chr1	HAVANA	gene	63476868	63484965	.	+	.	gene_id "HSALNG0004097"; gene_type "lncRNA"; gene_classification "intergenic";
chr1	LncBook	gene	63489878	63491330	.	+	.	gene_id "HSALNG0004098"; gene_type "lncRNA"; gene_classification "intergenic"; type "Existing";
chr1	LncBook	gene	63517850	63543290	.	+	.	gene_id "HSALNG0004099"; gene_type "lncRNA"; gene_classification "intergenic"; type "Existing";
chr1	LncBook	gene	63553828	63555568	.	+	.	gene_id "HSALNG0004101"; gene_type "lncRNA"; gene_classification "intergenic"; type "Existing";
chr1	LncBook	gene	63559141	63560715	.	-	.	gene_id "HSALNG0004102"; gene_type "lncRNA"; gene_classification "intergenic"; type "Existing";
chr1	LncBook	gene	63586385	63618601	.	-	.	gene_id "HSALNG0004103"; gene_type "lncRNA"; gene_classification "intergenic"; type "Existing";
chr1	LncBook	gene	63604727	63629419	.	+	.	gene_id "HSALNG0004104"; gene_type "lncRNA"; gene_classification "intergenic"; type "Existing";
chr1	LncBook	gene	63624707	63783161	.	-	.	gene_id "HSALNG0004105"; gene_type "lncRNA"; gene_name "LINC00466"; gene_classification "intergenic"; type "Existing";
chr1	RefLnc	gene	63638582	63667514	1000	+	.	gene_id "HSALNG0004106"; gene_type "lncRNA"; gene_classification "intergenic";
chr1	LncBook	gene	63715139	63718025	.	+	.	gene_id "HSALNG0004107"; gene_type "lncRNA"; gene_classification "intergenic"; type "Existing";
chr1	LncBook	gene	63784796	63786616	.	+	.	gene_id "HSALNG0004108"; gene_type "lncRNA"; gene_classification "intergenic"; type "Existing";
chr1	LncBook	gene	63786435	63790112	.	-	.	gene_id "HSALNG0004109"; gene_type "lncRNA"; gene_name "FOXD3-AS1"; gene_classification "anti_sense"; type "Existing";
chr1	LncBook	gene	63795009	63795433	.	-	.	gene_id "HSALNG0004111"; gene_type "lncRNA"; gene_classification "intergenic"; type "Existing";
chr1	RefLnc	gene	63799372	63801564	1000	-	.	gene_id "HSALNG0142210"; gene_type "lncRNA"; gene_classification "intergenic";
chr1	LncBook	gene	63818500	63822961	.	-	.	gene_id "HSALNG0004112"; gene_type "lncRNA"; gene_classification "intergenic"; type "Existing";
chr1	LncBook	gene	63872801	63876639	.	+	.	gene_id "HSALNG0004113"; gene_type "lncRNA"; gene_classification "sense"; type "Novel";
chr1	LncBook	gene	63878537	63879251	.	+	.	gene_id "HSALNG0004115"; gene_type "lncRNA"; gene_classification "sense"; type "Novel";
chr1	LncBook	gene	63906442	63988837	.	-	.	gene_id "HSALNG0004118"; gene_type "lncRNA"; gene_classification "sense"; type "Existing";
chr1	LncBook	gene	63918687	63919047	.	-	.	gene_id "HSALNG0004119"; gene_type "lncRNA"; gene_classification "sense"; type "Existing";
chr1	RefSeq	gene	63953457	63984074	.	+	.	gene_id "HSALNG0004120"; gene_type "lncRNA"; gene_classification "anti_sense";
chr1	RefLnc	gene	63995613	64062994	1000	+	.	gene_id "HSALNG0004127"; gene_type "lncRNA"; gene_classification "anti_sense,sense";
chr1	LncBook	gene	63999980	64003626	.	-	.	gene_id "HSALNG0004122"; gene_type "lncRNA"; gene_classification "anti_sense,sense"; type "Existing";
chr1	HAVANA	gene	64012753	64016307	.	+	.	gene_id "HSALNG0141784"; gene_type "lncRNA"; gene_name "DLEU2L"; gene_classification "anti_sense,sense";
chr1	LncBook	gene	64052524	64058903	.	+	.	gene_id "HSALNG0004125"; gene_type "lncRNA"; gene_classification "anti_sense"; type "Novel";
chr1	LncBook	gene	64120019	64125914	.	+	.	gene_id "HSALNG0004128"; gene_type "lncRNA"; gene_classification "sense"; type "Existing";
chr1	LncBook	gene	64128036	64235932	.	+	.	gene_id "HSALNG0004130"; gene_type "lncRNA"; gene_classification "intergenic"; type "Existing";
chr1	LncBook	gene	64156252	64156893	.	-	.	gene_id "HSALNG0004131"; gene_type "lncRNA"; gene_classification "intergenic"; type "Existing";
chr1	RefLnc	gene	64319756	64324671	1000	+	.	gene_id "HSALNG0141785"; gene_type "lncRNA"; gene_classification "intronic_sense";
chr1	LncBook	gene	64332714	64350476	.	-	.	gene_id "HSALNG0004136"; gene_type "lncRNA"; gene_classification "intronic_antisense"; type "Existing";
chr1	LncBook	gene	64379388	64386305	.	-	.	gene_id "HSALNG0004137"; gene_type "lncRNA"; gene_classification "intronic_antisense"; type "Existing";
chr1	LncBook	gene	64417899	64419765	.	+	.	gene_id "HSALNG0004138"; gene_type "lncRNA"; gene_classification "intronic_sense"; type "Existing";
chr1	LncBook	gene	64499528	64506385	.	-	.	gene_id "HSALNG0004139"; gene_type "lncRNA"; gene_classification "anti_sense"; type "Existing";
chr1	LncBook	gene	64528203	64537339	.	-	.	gene_id "HSALNG0004141"; gene_type "lncRNA"; gene_classification "anti_sense"; type "Existing";
chr1	LncBook	gene	64531547	64533278	.	-	.	gene_id "HSALNG0004142"; gene_type "lncRNA"; gene_classification "anti_sense"; type "Existing";
chr1	StringTie	gene	64555801	64637225	.	-	.	gene_id "HSALNG0004143"; gene_type "lncRNA"; gene_name "ROR1-AS1"; gene_classification "anti_sense";
chr1	LncBook	gene	64605776	64639668	.	-	.	gene_id "HSALNG0004144"; gene_type "lncRNA"; gene_classification "anti_sense"; type "Existing";
chr1	LncBook	gene	64652362	64659630	.	+	.	gene_id "HSALNG0004146"; gene_type "lncRNA"; gene_classification "intergenic"; type "Existing";
chr1	LncBook	gene	64655770	64662294	.	-	.	gene_id "HSALNG0004147"; gene_type "lncRNA"; gene_classification "intergenic"; type "Existing";
chr1	LncBook	gene	64669862	64691773	.	-	.	gene_id "HSALNG0004149"; gene_type "lncRNA"; gene_classification "anti_sense"; type "Existing";
chr1	LncBook	gene	64815749	64821386	.	+	.	gene_id "HSALNG0004150"; gene_type "lncRNA"; gene_classification "intergenic"; type "Existing";
chr1	RefLnc	gene	64835339	64864235	1000	+	.	gene_id "HSALNG0004151"; gene_type "lncRNA"; gene_classification "intergenic";
chr1	Gnomon	gene	64933950	64937021	.	-	.	gene_id "HSALNG0004159"; gene_type "lncRNA"; gene_classification "anti_sense";
chr1	LncBook	gene	64976247	64978840	.	-	.	gene_id "HSALNG0004160"; gene_type "lncRNA"; gene_classification "intronic_antisense"; type "Existing";
chr1	LncBook	gene	65164625	65167040	.	+	.	gene_id "HSALNG0004163"; gene_type "lncRNA"; gene_classification "intergenic"; type "Existing";
chr1	LncBook	gene	65217849	65240747	.	-	.	gene_id "HSALNG0004166"; gene_type "lncRNA"; gene_classification "anti_sense"; type "Existing";
chr1	LncBook	gene	65253520	65668079	.	+	.	gene_id "HSALNG0004167"; gene_type "lncRNA"; gene_classification "anti_sense,sense"; type "Existing";
chr1	LncBook	gene	65275213	65278461	.	+	.	gene_id "HSALNG0004168"; gene_type "lncRNA"; gene_classification "sense"; type "Existing";
chr1	LncBook	gene	65304443	65304686	.	-	.	gene_id "HSALNG0004169"; gene_type "lncRNA"; gene_classification "sense"; type "Existing";
chr1	LncBook	gene	65304898	65306008	.	-	.	gene_id "HSALNG0004170"; gene_type "lncRNA"; gene_classification "sense"; type "Existing";
chr1	LncBook	gene	65437908	65468172	.	-	.	gene_id "HSALNG0004173"; gene_type "lncRNA"; gene_name "LINC01359"; gene_classification "sense"; type "Existing";
chr1	LncBook	gene	65469153	65469770	.	-	.	gene_id "HSALNG0004174"; gene_type "lncRNA"; gene_classification "sense"; type "Existing";
chr1	LncBook	gene	65474556	65478477	.	-	.	gene_id "HSALNG0004175"; gene_type "lncRNA"; gene_classification "sense"; type "Existing";
chr1	LncBook	gene	65479739	65480391	.	-	.	gene_id "HSALNG0004176"; gene_type "lncRNA"; gene_classification "sense"; type "Existing";
chr1	LncBook	gene	65481010	65482409	.	-	.	gene_id "HSALNG0004177"; gene_type "lncRNA"; gene_classification "sense"; type "Existing";
chr1	LncBook	gene	65494793	65501959	.	+	.	gene_id "HSALNG0004178"; gene_type "lncRNA"; gene_classification "anti_sense"; type "Existing";
chr1	LncBook	gene	65499198	65500489	.	-	.	gene_id "HSALNG0004180"; gene_type "lncRNA"; gene_classification "sense"; type "Existing";
chr1	LncBook	gene	65504492	65507452	.	-	.	gene_id "HSALNG0004181"; gene_type "lncRNA"; gene_classification "sense"; type "Existing";
chr1	LncBook	gene	65507914	65509202	.	-	.	gene_id "HSALNG0004182"; gene_type "lncRNA"; gene_classification "sense"; type "Existing";
chr1	LncBook	gene	65509696	65533721	.	-	.	gene_id "HSALNG0004183"; gene_type "lncRNA"; gene_classification "sense"; type "Existing";
chr1	LncBook	gene	65534091	65536206	.	+	.	gene_id "HSALNG0004184"; gene_type "lncRNA"; gene_classification "intergenic"; type "Existing";
chr1	LncBook	gene	65553321	65554031	.	+	.	gene_id "HSALNG0004185"; gene_type "lncRNA"; gene_classification "intergenic"; type "Existing";
chr1	LncBook	gene	65610232	65611471	.	+	.	gene_id "HSALNG0004189"; gene_type "lncRNA"; gene_classification "intergenic"; type "Existing";
chr1	LncBook	gene	65611752	65613206	.	-	.	gene_id "HSALNG0004190"; gene_type "lncRNA"; gene_classification "intergenic"; type "Existing";
chr1	LncBook	gene	65613829	65614048	.	-	.	gene_id "HSALNG0004191"; gene_type "lncRNA"; gene_classification "anti_sense"; type "Existing";
chr1	LncBook	gene	65661413	65661761	.	+	.	gene_id "HSALNG0004192"; gene_type "lncRNA"; gene_classification "sense"; type "Existing";
chr1	LncBook	gene	65720440	65723637	.	+	.	gene_id "HSALNG0004196"; gene_type "lncRNA"; gene_classification "sense"; type "Novel";
chr1	StringTie	gene	65742721	65775214	.	-	.	gene_id "HSALNG0004197"; gene_type "lncRNA"; gene_classification "anti_sense";
chr1	LncBook	gene	65886342	65898249	.	+	.	gene_id "HSALNG0004200"; gene_type "lncRNA"; gene_classification "sense"; type "Existing";
chr1	LncBook	gene	65891363	65891700	.	+	.	gene_id "HSALNG0004201"; gene_type "lncRNA"; gene_classification "sense"; type "Existing";
chr1	CAFE	gene	65936842	65949751	.	+	.	gene_id "HSALNG0141786"; gene_type "lncRNA"; gene_classification "sense";
chr1	FANTOM	gene	65939154	65946868	.	-	.	gene_id "HSALNG0004202"; gene_type "lncRNA"; gene_classification "anti_sense";
chr1	CAFE	gene	65952089	65959872	.	+	.	gene_id "HSALNG0004203"; gene_type "lncRNA"; gene_classification "sense";
chr1	LncBook	gene	66096272	66104782	.	-	.	gene_id "HSALNG0004206"; gene_type "lncRNA"; gene_classification "anti_sense"; type "Existing";
chr1	LncBook	gene	66143789	66258299	.	-	.	gene_id "HSALNG0004207"; gene_type "lncRNA"; gene_classification "anti_sense"; type "Existing";
chr1	LncBook	gene	66169479	66196849	.	+	.	gene_id "HSALNG0004209"; gene_type "lncRNA"; gene_classification "intergenic"; type "Existing";
chr1	LncBook	gene	66225853	66228737	.	-	.	gene_id "HSALNG0004211"; gene_type "lncRNA"; gene_classification "intergenic"; type "Existing";
chr1	LncBook	gene	66506828	66547045	.	-	.	gene_id "HSALNG0004214"; gene_type "lncRNA"; gene_name "PDE4B-AS1"; gene_classification "anti_sense"; type "Existing";
chr1	FANTOM	gene	66628018	66628935	.	+	.	gene_id "HSALNG0141787"; gene_type "lncRNA"; gene_classification "sense";
chr1	LncBook	gene	66633038	66738216	.	-	.	gene_id "HSALNG0004215"; gene_type "lncRNA"; gene_classification "anti_sense"; type "Existing";
chr1	StringTie	gene	66675147	66676677	.	-	.	gene_id "HSALNG0142211"; gene_type "lncRNA"; gene_classification "anti_sense";
chr1	LncBook	gene	66832256	66837990	.	-	.	gene_id "HSALNG0004217"; gene_type "lncRNA"; gene_classification "anti_sense"; type "Existing";
chr1	LncBook	gene	66843546	67030066	.	-	.	gene_id "HSALNG0004218"; gene_type "lncRNA"; gene_classification "anti_sense"; type "Existing";
chr1	LncBook	gene	66858328	66863041	.	-	.	gene_id "HSALNG0004219"; gene_type "lncRNA"; gene_classification "intergenic"; type "Existing";
chr1	LncBook	gene	66879831	66905782	.	+	.	gene_id "HSALNG0004222"; gene_type "lncRNA"; gene_classification "intergenic"; type "Existing";
chr1	LncBook	gene	66909309	66911240	.	-	.	gene_id "HSALNG0004223"; gene_type "lncRNA"; gene_classification "intergenic"; type "Existing";
chr1	LncBook	gene	66996832	66998565	.	-	.	gene_id "HSALNG0004224"; gene_type "lncRNA"; gene_classification "intergenic"; type "Existing";
chr1	LncBook	gene	66999686	67099488	.	+	.	gene_id "HSALNG0004225"; gene_type "lncRNA"; gene_classification "sense"; type "Existing";
chr1	Gnomon	gene	67067030	67078287	.	+	.	gene_id "HSALNG0141788"; gene_type "lncRNA"; gene_classification "intronic_sense";
chr1	RefSeq	gene	67076875	67085532	.	-	.	gene_id "HSALNG0142212"; gene_type "lncRNA"; gene_classification "intronic_antisense";
chr1	LncBook	gene	67092105	67095340	.	-	.	gene_id "HSALNG0004226"; gene_type "lncRNA"; gene_classification "anti_sense"; type "Existing";
chr1	LncBook	gene	67100496	67101295	.	-	.	gene_id "HSALNG0004227"; gene_type "lncRNA"; gene_classification "anti_sense"; type "Existing";
chr1	LncBook	gene	67148778	67152665	.	-	.	gene_id "HSALNG0004229"; gene_type "lncRNA"; gene_classification "anti_sense"; type "Existing";
chr1	LncBook	gene	67156193	67156890	.	-	.	gene_id "HSALNG0004230"; gene_type "lncRNA"; gene_classification "anti_sense"; type "Existing";
chr1	LncBook	gene	67165359	67166713	.	-	.	gene_id "HSALNG0004232"; gene_type "lncRNA"; gene_classification "anti_sense"; type "Existing";
chr1	LncBook	gene	67168770	67168992	.	+	.	gene_id "HSALNG0004233"; gene_type "lncRNA"; gene_classification "sense"; type "Existing";
chr1	LncBook	gene	67172327	67191782	.	-	.	gene_id "HSALNG0004234"; gene_type "lncRNA"; gene_classification "anti_sense"; type "Existing";
chr1	LncBook	gene	67221640	67222549	.	+	.	gene_id "HSALNG0004237"; gene_type "lncRNA"; gene_classification "sense"; type "Novel";
chr1	LncBook	gene	67224160	67227514	.	+	.	gene_id "HSALNG0004238"; gene_type "lncRNA"; gene_classification "sense"; type "Novel";
chr1	LncBook	gene	67231042	67231275	.	+	.	gene_id "HSALNG0004240"; gene_type "lncRNA"; gene_classification "sense"; type "Novel";
chr1	LncBook	gene	67236524	67242054	.	-	.	gene_id "HSALNG0004242"; gene_type "lncRNA"; gene_classification "anti_sense"; type "Existing";
chr1	LncBook	gene	67242928	67244389	.	-	.	gene_id "HSALNG0004243"; gene_type "lncRNA"; gene_classification "anti_sense"; type "Existing";
chr1	RefLnc	gene	67263424	67268774	1000	-	.	gene_id "HSALNG0004244"; gene_type "lncRNA"; gene_classification "sense";
chr1	LncBook	gene	67292625	67294241	.	+	.	gene_id "HSALNG0004245"; gene_type "lncRNA"; gene_classification "anti_sense"; type "Existing";
chr1	LncBook	gene	67338971	67349108	.	+	.	gene_id "HSALNG0004247"; gene_type "lncRNA"; gene_classification "anti_sense"; type "Existing";
chr1	LncBook	gene	67389356	67389737	.	-	.	gene_id "HSALNG0004250"; gene_type "lncRNA"; gene_classification "sense"; type "Existing";
chr1	LncBook	gene	67430137	67431070	.	-	.	gene_id "HSALNG0004253"; gene_type "lncRNA"; gene_classification "anti_sense"; type "Novel";
chr1	LncBook	gene	67465027	67476384	.	-	.	gene_id "HSALNG0004255"; gene_type "lncRNA"; gene_classification "sense"; type "Novel";
chr1	RefSeq	gene	67509993	67514691	.	+	.	gene_id "HSALNG0141789"; gene_type "lncRNA"; gene_classification "anti_sense";
chr1	LncBook	gene	67519423	67521519	.	+	.	gene_id "HSALNG0004257"; gene_type "lncRNA"; gene_classification "anti_sense"; type "Existing";
chr1	LncBook	gene	67529697	67529925	.	+	.	gene_id "HSALNG0004259"; gene_type "lncRNA"; gene_classification "intergenic"; type "Existing";
chr1	LncBook	gene	67587288	67589639	.	-	.	gene_id "HSALNG0004264"; gene_type "lncRNA"; gene_classification "sense"; type "Existing";
chr1	LncBook	gene	67604681	67626475	.	+	.	gene_id "HSALNG0004265"; gene_type "lncRNA"; gene_classification "anti_sense,sense"; type "Novel";
chr1	LncBook	gene	67648591	67724260	.	+	.	gene_id "HSALNG0004267"; gene_type "lncRNA"; gene_classification "anti_sense,sense"; type "Existing";
chr1	StringTie	gene	67692019	67692963	.	-	.	gene_id "HSALNG0142213"; gene_type "lncRNA"; gene_classification "sense,intronic_antisense";
chr1	LncBook	gene	67728827	67729875	.	+	.	gene_id "HSALNG0004269"; gene_type "lncRNA"; gene_classification "intergenic"; type "Existing";
chr1	LncBook	gene	67732715	67733942	.	-	.	gene_id "HSALNG0004270"; gene_type "lncRNA"; gene_classification "intergenic"; type "Existing";
chr1	LncBook	gene	67746341	67749513	.	-	.	gene_id "HSALNG0004272"; gene_type "lncRNA"; gene_classification "intergenic"; type "Existing";
chr1	LncBook	gene	67760539	67772061	.	+	.	gene_id "HSALNG0004273"; gene_type "lncRNA"; gene_classification "intergenic"; type "Existing";
chr1	LncBook	gene	67863729	67866317	.	+	.	gene_id "HSALNG0004276"; gene_type "lncRNA"; gene_classification "intergenic"; type "Existing";
chr1	RefSeq	gene	67864181	67865513	.	-	.	gene_id "HSALNG0142214"; gene_type "lncRNA"; gene_classification "intergenic";
chr1	LncBook	gene	67878809	67882170	.	-	.	gene_id "HSALNG0004277"; gene_type "lncRNA"; gene_classification "sense"; type "Existing";
chr1	LncBook	gene	67879666	67879946	.	-	.	gene_id "HSALNG0004278"; gene_type "lncRNA"; gene_classification "intronic_sense"; type "Existing";
chr1	LncBook	gene	67880951	67885519	.	+	.	gene_id "HSALNG0004279"; gene_type "lncRNA"; gene_classification "anti_sense"; type "Existing";
chr1	LncBook	gene	67891366	67891786	.	-	.	gene_id "HSALNG0004280"; gene_type "lncRNA"; gene_classification "sense"; type "Existing";
chr1	LncBook	gene	67896220	67896521	.	+	.	gene_id "HSALNG0004281"; gene_type "lncRNA"; gene_classification "intergenic"; type "Existing";
chr1	LncBook	gene	67924966	67925446	.	+	.	gene_id "HSALNG0004283"; gene_type "lncRNA"; gene_classification "intergenic"; type "Existing";
chr1	LncBook	gene	67937433	67937703	.	+	.	gene_id "HSALNG0004284"; gene_type "lncRNA"; gene_classification "intergenic"; type "Existing";
chr1	RefLnc	gene	67981230	68000317	1000	+	.	gene_id "HSALNG0004287"; gene_type "lncRNA"; gene_name "LINC01702"; gene_classification "intergenic";
chr1	LncBook	gene	67986418	67987037	.	-	.	gene_id "HSALNG0004286"; gene_type "lncRNA"; gene_classification "intergenic"; type "Existing";
chr1	LncBook	gene	68000602	68019074	.	+	.	gene_id "HSALNG0004288"; gene_type "lncRNA"; gene_classification "intergenic"; type "Existing";
chr1	LncBook	gene	68027613	68095962	.	+	.	gene_id "HSALNG0004289"; gene_type "lncRNA"; gene_classification "intergenic"; type "Existing";
chr1	LncBook	gene	68031887	68046341	.	-	.	gene_id "HSALNG0004290"; gene_type "lncRNA"; gene_classification "intergenic"; type "Existing";
chr1	RefLnc	gene	68101769	68118841	1000	-	.	gene_id "HSALNG0142215"; gene_type "lncRNA"; gene_classification "intergenic";
chr1	LncBook	gene	68151221	68151421	.	+	.	gene_id "HSALNG0004293"; gene_type "lncRNA"; gene_classification "intronic_sense"; type "Existing";
chr1	FANTOM	gene	68152011	68153720	.	-	.	gene_id "HSALNG0004294"; gene_type "lncRNA"; gene_classification "anti_sense";
chr1	LncBook	gene	68158500	68166602	.	-	.	gene_id "HSALNG0004295"; gene_type "lncRNA"; gene_classification "intergenic"; type "Existing";
chr1	LncBook	gene	68220443	68247318	.	+	.	gene_id "HSALNG0004296"; gene_type "lncRNA"; gene_classification "anti_sense"; type "Existing";
chr1	LncBook	gene	68296942	68668670	.	+	.	gene_id "HSALNG0004297"; gene_type "lncRNA"; gene_name "GNG12-AS1"; gene_classification "anti_sense"; type "Existing";
chr1	LncBook	gene	68304063	68431540	.	-	.	gene_id "HSALNG0004298"; gene_type "lncRNA"; gene_classification "intergenic"; type "Existing";
chr1	LncBook	gene	68323597	68323876	.	+	.	gene_id "HSALNG0004299"; gene_type "lncRNA"; gene_classification "intergenic"; type "Existing";
chr1	LncBook	gene	68362936	68375478	.	-	.	gene_id "HSALNG0004300"; gene_type "lncRNA"; gene_classification "intergenic"; type "Existing";
chr1	LncBook	gene	68395746	68396220	.	+	.	gene_id "HSALNG0004301"; gene_type "lncRNA"; gene_classification "intergenic"; type "Existing";
chr1	StringTie	gene	68414490	68421781	.	-	.	gene_id "HSALNG0142216"; gene_type "lncRNA"; gene_classification "intergenic";
chr1	LncBook	gene	68552140	68564215	.	+	.	gene_id "HSALNG0004304"; gene_type "lncRNA"; gene_classification "anti_sense"; type "Existing";
chr1	LncBook	gene	68588374	68590492	.	-	.	gene_id "HSALNG0004305"; gene_type "lncRNA"; gene_classification "sense"; type "Existing";
chr1	LncBook	gene	68729713	68731544	.	+	.	gene_id "HSALNG0004307"; gene_type "lncRNA"; gene_classification "intergenic"; type "Existing";
chr1	LncBook	gene	68734947	68776896	.	+	.	gene_id "HSALNG0004308"; gene_type "lncRNA"; gene_classification "intergenic"; type "Existing";
chr1	LncBook	gene	68735171	68740453	.	-	.	gene_id "HSALNG0004309"; gene_type "lncRNA"; gene_classification "intergenic"; type "Existing";
chr1	LncBook	gene	68758819	68771347	.	+	.	gene_id "HSALNG0004312"; gene_type "lncRNA"; gene_classification "intergenic"; type "Existing";
chr1	LncBook	gene	68762883	68858321	.	-	.	gene_id "HSALNG0004313"; gene_type "lncRNA"; gene_classification "intergenic"; type "Existing";
chr1	RefLnc	gene	68851060	68857659	1000	-	.	gene_id "HSALNG0142217"; gene_type "lncRNA"; gene_classification "intergenic";
chr1	LncBook	gene	68944812	68949223	.	+	.	gene_id "HSALNG0004321"; gene_type "lncRNA"; gene_classification "anti_sense"; type "Existing";
chr1	LncBook	gene	68962187	69040230	.	+	.	gene_id "HSALNG0004322"; gene_type "lncRNA"; gene_name "DEPDC1-AS1"; gene_classification "anti_sense"; type "Existing";
chr1	LncBook	gene	68987178	68989465	.	-	.	gene_id "HSALNG0004324"; gene_type "lncRNA"; gene_classification "intergenic"; type "Existing";
chr1	LncBook	gene	68990788	69002011	.	-	.	gene_id "HSALNG0004325"; gene_type "lncRNA"; gene_classification "intergenic"; type "Existing";
chr1	LncBook	gene	69067633	69127451	.	-	.	gene_id "HSALNG0004327"; gene_type "lncRNA"; gene_classification "intergenic"; type "Existing";
chr1	HAVANA	gene	69099384	69106581	.	+	.	gene_id "HSALNG0141790"; gene_type "lncRNA"; gene_classification "intergenic";
chr1	HAVANA	gene	69144885	69409270	.	+	.	gene_id "HSALNG0004329"; gene_type "lncRNA"; gene_classification "intergenic";
chr1	LncBook	gene	69196042	69199768	.	-	.	gene_id "HSALNG0004330"; gene_type "lncRNA"; gene_classification "intergenic"; type "Existing";
chr1	LncBook	gene	69294169	69423274	.	+	.	gene_id "HSALNG0004334"; gene_type "lncRNA"; gene_classification "intergenic"; type "Existing";
chr1	RefSeq	gene	69358060	69372903	.	-	.	gene_id "HSALNG0004337"; gene_type "lncRNA"; gene_classification "intergenic";
chr1	LncBook	gene	69399361	69399721	.	-	.	gene_id "HSALNG0004338"; gene_type "lncRNA"; gene_classification "intergenic"; type "Existing";
chr1	LncBook	gene	69411301	69413572	.	-	.	gene_id "HSALNG0004339"; gene_type "lncRNA"; gene_classification "intergenic"; type "Existing";
chr1	HAVANA	gene	69439693	69489473	.	+	.	gene_id "HSALNG0004340"; gene_type "lncRNA"; gene_classification "intergenic";
chr1	LncBook	gene	69481643	69487694	.	-	.	gene_id "HSALNG0004341"; gene_type "lncRNA"; gene_classification "intergenic"; type "Existing";
chr1	RefSeq	gene	69486036	69715170	.	-	.	gene_id "HSALNG0004342"; gene_type "lncRNA"; gene_name "LINC02791"; gene_classification "intergenic";
chr1	LncBook	gene	69521173	69695873	.	+	.	gene_id "HSALNG0004343"; gene_type "lncRNA"; gene_name "LINC01707"; gene_classification "intergenic"; type "Existing";
chr1	LncBook	gene	69689104	70031657	.	+	.	gene_id "HSALNG0004345"; gene_type "lncRNA"; gene_name "LINC01758"; gene_classification "intergenic"; type "Existing";
chr1	LncBook	gene	69843094	69893996	.	-	.	gene_id "HSALNG0004348"; gene_type "lncRNA"; gene_classification "intergenic"; type "Existing";
chr1	LncBook	gene	69931709	69968017	.	-	.	gene_id "HSALNG0004349"; gene_type "lncRNA"; gene_classification "intergenic"; type "Existing";
chr1	CAFE	gene	70006340	70007517	.	+	.	gene_id "HSALNG0141791"; gene_type "lncRNA"; gene_classification "intergenic";
chr1	LncBook	gene	70172536	70444872	.	-	.	gene_id "HSALNG0004354"; gene_type "lncRNA"; gene_classification "anti_sense"; type "Existing";
chr1	LncBook	gene	70479665	70508809	.	-	.	gene_id "HSALNG0004356"; gene_type "lncRNA"; gene_name "LRRC7-AS1"; gene_classification "anti_sense"; type "Existing";
chr1	LncBook	gene	70490889	70491259	.	+	.	gene_id "HSALNG0004357"; gene_type "lncRNA"; gene_classification "sense"; type "Existing";
chr1	LncBook	gene	70610496	70614227	.	-	.	gene_id "HSALNG0004361"; gene_type "lncRNA"; gene_classification "anti_sense,sense"; type "Existing";
chr1	LncBook	gene	70612805	70617629	.	+	.	gene_id "HSALNG0004362"; gene_type "lncRNA"; gene_classification "anti_sense,sense"; type "Existing";
chr1	LncBook	gene	70684272	70686988	.	-	.	gene_id "HSALNG0004364"; gene_type "lncRNA"; gene_classification "anti_sense"; type "Existing";
chr1	LncBook	gene	70703492	70716629	.	+	.	gene_id "HSALNG0004367"; gene_type "lncRNA"; gene_classification "sense"; type "Novel";
chr1	LncBook	gene	70733347	70740936	.	+	.	gene_id "HSALNG0004368"; gene_type "lncRNA"; gene_classification "anti_sense"; type "Existing";
chr1	LncBook	gene	70756260	70756703	.	-	.	gene_id "HSALNG0004370"; gene_type "lncRNA"; gene_classification "sense"; type "Novel";
chr1	LncBook	gene	70768435	70819951	.	-	.	gene_id "HSALNG0004372"; gene_type "lncRNA"; gene_classification "sense"; type "Novel";
chr1	LncBook	gene	70820844	70826789	.	-	.	gene_id "HSALNG0004374"; gene_type "lncRNA"; gene_name "HHLA3-AS1"; gene_classification "anti_sense"; type "Existing";
chr1	LncBook	gene	70876015	70876741	.	-	.	gene_id "HSALNG0004377"; gene_type "lncRNA"; gene_classification "intergenic"; type "Existing";
chr1	LncBook	gene	70881411	70924068	.	-	.	gene_id "HSALNG0004378"; gene_type "lncRNA"; gene_classification "anti_sense"; type "Existing";
chr1	LncBook	gene	70910754	70911219	.	+	.	gene_id "HSALNG0004379"; gene_type "lncRNA"; gene_classification "intergenic"; type "Existing";
chr1	Gnomon	gene	70914763	70927441	.	+	.	gene_id "HSALNG0004381"; gene_type "lncRNA"; gene_classification "intergenic";
chr1	LncBook	gene	70941941	71024739	.	+	.	gene_id "HSALNG0004382"; gene_type "lncRNA"; gene_classification "intergenic"; type "Existing";
chr1	LncBook	gene	70954204	70958560	.	-	.	gene_id "HSALNG0004383"; gene_type "lncRNA"; gene_classification "intergenic"; type "Existing";
chr1	LncBook	gene	70962829	70963742	.	+	.	gene_id "HSALNG0004384"; gene_type "lncRNA"; gene_classification "intergenic"; type "Existing";
chr1	LncBook	gene	70992518	70994901	.	+	.	gene_id "HSALNG0004385"; gene_type "lncRNA"; gene_classification "intergenic"; type "Existing";
chr1	LncBook	gene	71000073	71034578	.	+	.	gene_id "HSALNG0004386"; gene_type "lncRNA"; gene_classification "intergenic"; type "Existing";
chr1	RefLnc	gene	71007093	71014584	1000	-	.	gene_id "HSALNG0142218"; gene_type "lncRNA"; gene_classification "intergenic";
chr1	LncBook	gene	71055807	71071519	.	+	.	gene_id "HSALNG0004387"; gene_type "lncRNA"; gene_classification "intergenic"; type "Existing";
chr1	CAFE	gene	71057396	71222022	.	+	.	gene_id "HSALNG0141792"; gene_type "lncRNA"; gene_classification "intergenic";
chr1	LncBook	gene	71090073	71097291	.	-	.	gene_id "HSALNG0004389"; gene_type "lncRNA"; gene_classification "intergenic"; type "Existing";
chr1	LncBook	gene	71099731	71115152	.	-	.	gene_id "HSALNG0004390"; gene_type "lncRNA"; gene_classification "intergenic"; type "Existing";
chr1	LncBook	gene	71169334	71252468	.	+	.	gene_id "HSALNG0004394"; gene_type "lncRNA"; gene_name "LINC01788"; gene_classification "intergenic"; type "Existing";
chr1	RefLnc	gene	71173172	71185991	1000	-	.	gene_id "HSALNG0004395"; gene_type "lncRNA"; gene_classification "intergenic";
chr1	RefLnc	gene	71186043	71187645	1000	+	.	gene_id "HSALNG0141793"; gene_type "lncRNA"; gene_classification "intergenic";
chr1	LncBook	gene	71246141	71247581	.	-	.	gene_id "HSALNG0004397"; gene_type "lncRNA"; gene_classification "intergenic"; type "Existing";
chr1	LncBook	gene	71271283	71271502	.	+	.	gene_id "HSALNG0004398"; gene_type "lncRNA"; gene_classification "intergenic"; type "Existing";
chr1	LncBook	gene	71276676	71431946	.	+	.	gene_id "HSALNG0004399"; gene_type "lncRNA"; gene_classification "anti_sense"; type "Existing";
chr1	LncBook	gene	71303599	71303905	.	-	.	gene_id "HSALNG0004400"; gene_type "lncRNA"; gene_classification "intergenic"; type "Existing";
chr1	LncBook	gene	71304595	71304798	.	-	.	gene_id "HSALNG0004401"; gene_type "lncRNA"; gene_classification "intergenic"; type "Existing";
chr1	LncBook	gene	71305532	71305946	.	-	.	gene_id "HSALNG0004402"; gene_type "lncRNA"; gene_classification "intergenic"; type "Existing";
chr1	LncBook	gene	71319636	71500572	.	+	.	gene_id "HSALNG0004403"; gene_type "lncRNA"; gene_classification "anti_sense"; type "Existing";
chr1	LncBook	gene	71340832	71342054	.	+	.	gene_id "HSALNG0004404"; gene_type "lncRNA"; gene_classification "anti_sense"; type "Existing";
chr1	RefLnc	gene	71348696	71356935	1000	-	.	gene_id "HSALNG0142219"; gene_type "lncRNA"; gene_classification "sense";
chr1	LncBook	gene	71348962	71349486	.	+	.	gene_id "HSALNG0004405"; gene_type "lncRNA"; gene_classification "anti_sense"; type "Existing";
chr1	LncBook	gene	71395019	71400071	.	+	.	gene_id "HSALNG0004406"; gene_type "lncRNA"; gene_classification "anti_sense"; type "Existing";
chr1	LncBook	gene	71471537	71472185	.	-	.	gene_id "HSALNG0004407"; gene_type "lncRNA"; gene_classification "sense"; type "Existing";
chr1	LncBook	gene	71489270	71490390	.	+	.	gene_id "HSALNG0004408"; gene_type "lncRNA"; gene_classification "anti_sense"; type "Existing";
chr1	RefSeq	gene	71512189	71532867	.	+	.	gene_id "HSALNG0004409"; gene_type "lncRNA"; gene_name "ZRANB2-AS1"; gene_classification "anti_sense";
chr1	LncBook	gene	71516483	71523923	.	-	.	gene_id "HSALNG0004410"; gene_type "lncRNA"; gene_classification "intergenic"; type "Existing";
chr1	LncBook	gene	71529022	71530643	.	-	.	gene_id "HSALNG0004411"; gene_type "lncRNA"; gene_classification "sense"; type "Existing";
chr1	HAVANA	gene	71547007	71955659	.	+	.	gene_id "HSALNG0004412"; gene_type "lncRNA"; gene_name "ZRANB2-AS2"; gene_classification "anti_sense";
chr1	Gnomon	gene	71548320	71572642	.	-	.	gene_id "HSALNG0004413"; gene_type "lncRNA"; gene_classification "intergenic";
chr1	RefLnc	gene	71697442	71711968	1000	-	.	gene_id "HSALNG0142220"; gene_type "lncRNA"; gene_classification "intergenic";
chr1	LncBook	gene	71748588	71767669	.	-	.	gene_id "HSALNG0004414"; gene_type "lncRNA"; gene_classification "intergenic"; type "Existing";
chr1	StringTie	gene	72041321	72042680	.	+	.	gene_id "HSALNG0141794"; gene_type "lncRNA"; gene_classification "intronic_antisense";
chr1	LncBook	gene	72259915	72302696	.	-	.	gene_id "HSALNG0004417"; gene_type "lncRNA"; gene_name "NEGR1-IT1"; gene_classification "sense"; type "Existing";
chr1	LncBook	gene	72339498	72339959	.	+	.	gene_id "HSALNG0004418"; gene_type "lncRNA"; gene_classification "anti_sense"; type "Existing";
chr1	LncBook	gene	72439851	72442047	.	+	.	gene_id "HSALNG0004419"; gene_type "lncRNA"; gene_classification "anti_sense"; type "Existing";
chr1	LncBook	gene	72634557	72639436	.	+	.	gene_id "HSALNG0004420"; gene_type "lncRNA"; gene_classification "anti_sense"; type "Existing";
chr1	LncBook	gene	72663751	72675803	.	+	.	gene_id "HSALNG0004421"; gene_type "lncRNA"; gene_classification "anti_sense"; type "Existing";
chr1	LncBook	gene	72748346	73220179	.	+	.	gene_id "HSALNG0004422"; gene_type "lncRNA"; gene_classification "intergenic"; type "Existing";
chr1	LncBook	gene	72765694	72813278	.	+	.	gene_id "HSALNG0004423"; gene_type "lncRNA"; gene_classification "intergenic"; type "Existing";
chr1	LncBook	gene	72842052	72845836	.	-	.	gene_id "HSALNG0004424"; gene_type "lncRNA"; gene_classification "intergenic"; type "Existing";
chr1	Gnomon	gene	72872871	73365285	.	-	.	gene_id "HSALNG0004425"; gene_type "lncRNA"; gene_classification "intergenic";
chr1	LncBook	gene	72935742	73137411	.	-	.	gene_id "HSALNG0004427"; gene_type "lncRNA"; gene_classification "intergenic"; type "Existing";
chr1	LncBook	gene	73012423	73029551	.	+	.	gene_id "HSALNG0004432"; gene_type "lncRNA"; gene_classification "intergenic"; type "Existing";
chr1	LncBook	gene	73081251	73082376	.	-	.	gene_id "HSALNG0004435"; gene_type "lncRNA"; gene_classification "intergenic"; type "Existing";
chr1	LncBook	gene	73147903	73151405	.	+	.	gene_id "HSALNG0004439"; gene_type "lncRNA"; gene_classification "intergenic"; type "Existing";
chr1	LncBook	gene	73195661	73201800	.	+	.	gene_id "HSALNG0004442"; gene_type "lncRNA"; gene_classification "intergenic"; type "Existing";
chr1	HAVANA	gene	73230714	73320158	.	+	.	gene_id "HSALNG0004443"; gene_type "lncRNA"; gene_name "LINC02796,LINC02797"; gene_classification "intergenic";
chr1	LncBook	gene	73381686	73382922	.	-	.	gene_id "HSALNG0004449"; gene_type "lncRNA"; gene_classification "intergenic"; type "Existing";
chr1	LncBook	gene	73382379	73385131	.	+	.	gene_id "HSALNG0004448"; gene_type "lncRNA"; gene_classification "intergenic"; type "Existing";
chr1	LncBook	gene	73392052	73438893	.	+	.	gene_id "HSALNG0004450"; gene_type "lncRNA"; gene_classification "intergenic"; type "Existing";
chr1	LncBook	gene	73421672	73431879	.	-	.	gene_id "HSALNG0004452"; gene_type "lncRNA"; gene_classification "intergenic"; type "Existing";
chr1	LncBook	gene	73439903	73453073	.	+	.	gene_id "HSALNG0004453"; gene_type "lncRNA"; gene_classification "intergenic"; type "Existing";
chr1	LncBook	gene	73447761	73451011	.	+	.	gene_id "HSALNG0004455"; gene_type "lncRNA"; gene_classification "intergenic"; type "Existing";
chr1	LncBook	gene	73457128	73463638	.	+	.	gene_id "HSALNG0004456"; gene_type "lncRNA"; gene_classification "intergenic"; type "Existing";
chr1	LncBook	gene	73544500	73593522	.	+	.	gene_id "HSALNG0004457"; gene_type "lncRNA"; gene_classification "intergenic"; type "Existing";
chr1	RefSeq	gene	73594779	74072960	.	-	.	gene_id "HSALNG0004458"; gene_type "lncRNA"; gene_classification "intergenic";
chr1	LncBook	gene	73629630	73664179	.	-	.	gene_id "HSALNG0004459"; gene_type "lncRNA"; gene_classification "intergenic"; type "Existing";
chr1	LncBook	gene	73656572	73657716	.	-	.	gene_id "HSALNG0004461"; gene_type "lncRNA"; gene_classification "intergenic"; type "Existing";
chr1	LncBook	gene	73701698	73701982	.	-	.	gene_id "HSALNG0004462"; gene_type "lncRNA"; gene_classification "intergenic"; type "Existing";
chr1	LncBook	gene	73726667	73763598	.	-	.	gene_id "HSALNG0004463"; gene_type "lncRNA"; gene_classification "intergenic"; type "Existing";
chr1	HAVANA	gene	73771292	73821248	.	+	.	gene_id "HSALNG0004465"; gene_type "lncRNA"; gene_name "LINC01360"; gene_classification "intergenic";
chr1	LncBook	gene	73849872	73856875	.	+	.	gene_id "HSALNG0004466"; gene_type "lncRNA"; gene_classification "intergenic"; type "Existing";
chr1	LncBook	gene	73873487	73953485	.	+	.	gene_id "HSALNG0004469"; gene_type "lncRNA"; gene_classification "intergenic"; type "Existing";
chr1	LncBook	gene	73950745	73972694	.	+	.	gene_id "HSALNG0004471"; gene_type "lncRNA"; gene_classification "intergenic"; type "Existing";
chr1	LncBook	gene	74083061	74083883	.	-	.	gene_id "HSALNG0004473"; gene_type "lncRNA"; gene_classification "intergenic"; type "Existing";
chr1	LncBook	gene	74088862	74204304	.	+	.	gene_id "HSALNG0004475"; gene_type "lncRNA"; gene_name "LINC02238"; gene_classification "intergenic"; type "Existing";
chr1	LncBook	gene	74238173	74245333	.	-	.	gene_id "HSALNG0004477"; gene_type "lncRNA"; gene_classification "intergenic"; type "Existing";
chr1	LncBook	gene	74251404	74440977	.	-	.	gene_id "HSALNG0004478"; gene_type "lncRNA"; gene_classification "intergenic"; type "Existing";
chr1	LncBook	gene	74372453	74379925	.	+	.	gene_id "HSALNG0004479"; gene_type "lncRNA"; gene_classification "intergenic"; type "Existing";
chr1	LncBook	gene	74470386	74508775	.	+	.	gene_id "HSALNG0004481"; gene_type "lncRNA"; gene_classification "anti_sense"; type "Existing";
chr1	LncBook	gene	74549811	74590324	.	-	.	gene_id "HSALNG0004483"; gene_type "lncRNA"; gene_classification "sense"; type "Novel";
chr1	LncBook	gene	74644927	74645589	.	-	.	gene_id "HSALNG0004484"; gene_type "lncRNA"; gene_classification "sense"; type "Novel";
chr1	LncBook	gene	74672993	74680307	.	+	.	gene_id "HSALNG0004487"; gene_type "lncRNA"; gene_classification "sense"; type "Novel";
chr1	LncBook	gene	74784662	74811005	.	-	.	gene_id "HSALNG0004490"; gene_type "lncRNA"; gene_classification "anti_sense"; type "Existing";
chr1	HAVANA	gene	74807263	74844486	.	-	.	gene_id "HSALNG0004492"; gene_type "lncRNA"; gene_classification "anti_sense";
chr1	LncBook	gene	74815702	74864369	.	+	.	gene_id "HSALNG0004491"; gene_type "lncRNA"; gene_classification "sense"; type "Existing";
chr1	Gnomon	gene	74931508	74949200	.	+	.	gene_id "HSALNG0004494"; gene_type "lncRNA"; gene_classification "anti_sense,sense";
chr1	LncBook	gene	75012077	75014911	.	-	.	gene_id "HSALNG0004496"; gene_type "lncRNA"; gene_classification "intergenic"; type "Existing";
chr1	LncBook	gene	75043114	75091782	.	+	.	gene_id "HSALNG0004497"; gene_type "lncRNA"; gene_name "ERICH3-AS1"; gene_classification "anti_sense"; type "Existing";
chr1	LncBook	gene	75101951	75102562	.	+	.	gene_id "HSALNG0004498"; gene_type "lncRNA"; gene_classification "anti_sense"; type "Existing";
chr1	LncBook	gene	75142605	75145963	.	+	.	gene_id "HSALNG0004499"; gene_type "lncRNA"; gene_classification "intergenic"; type "Existing";
chr1	CAFE	gene	75146365	75151376	.	-	.	gene_id "HSALNG0142221"; gene_type "lncRNA"; gene_classification "intergenic";
chr1	LncBook	gene	75164453	75165017	.	-	.	gene_id "HSALNG0004501"; gene_type "lncRNA"; gene_classification "intergenic"; type "Existing";
chr1	LncBook	gene	75165059	75170792	.	-	.	gene_id "HSALNG0004502"; gene_type "lncRNA"; gene_classification "intergenic"; type "Novel";
chr1	StringTie	gene	75190541	75195271	.	+	.	gene_id "HSALNG0141795"; gene_type "lncRNA"; gene_classification "anti_sense";
chr1	LncBook	gene	75201586	75203390	.	+	.	gene_id "HSALNG0004504"; gene_type "lncRNA"; gene_classification "sense"; type "Existing";
chr1	LncBook	gene	75215807	75218059	.	+	.	gene_id "HSALNG0004505"; gene_type "lncRNA"; gene_classification "sense"; type "Existing";
chr1	LncBook	gene	75256843	75258918	.	+	.	gene_id "HSALNG0004506"; gene_type "lncRNA"; gene_classification "intergenic"; type "Existing";
chr1	CAFE	gene	75407425	75602484	.	-	.	gene_id "HSALNG0004517"; gene_type "lncRNA"; gene_classification "anti_sense";
chr1	LncBook	gene	75423710	75424109	.	-	.	gene_id "HSALNG0004509"; gene_type "lncRNA"; gene_classification "intergenic"; type "Existing";
chr1	LncBook	gene	75428997	75430802	.	+	.	gene_id "HSALNG0004510"; gene_type "lncRNA"; gene_classification "intergenic"; type "Existing";
chr1	LncBook	gene	75540641	75555831	.	-	.	gene_id "HSALNG0004515"; gene_type "lncRNA"; gene_classification "intergenic"; type "Existing";
chr1	LncBook	gene	75647198	75649526	.	+	.	gene_id "HSALNG0004519"; gene_type "lncRNA"; gene_classification "intergenic"; type "Existing";
chr1	LncBook	gene	75739021	75743836	.	+	.	gene_id "HSALNG0004523"; gene_type "lncRNA"; gene_classification "anti_sense"; type "Existing";
chr1	LncBook	gene	75828163	75834604	.	+	.	gene_id "HSALNG0004524"; gene_type "lncRNA"; gene_classification "anti_sense"; type "Existing";
chr1	StringTie	gene	75846166	75848602	.	+	.	gene_id "HSALNG0141796"; gene_type "lncRNA"; gene_classification "anti_sense";
chr1	LncBook	gene	75861635	75882723	.	+	.	gene_id "HSALNG0004526"; gene_type "lncRNA"; gene_classification "anti_sense"; type "Existing";
chr1	FANTOM	gene	76030317	76038811	.	-	.	gene_id "HSALNG0142222"; gene_type "lncRNA"; gene_classification "sense";
chr1	LncBook	gene	76040226	76054849	.	+	.	gene_id "HSALNG0004528"; gene_type "lncRNA"; gene_classification "anti_sense"; type "Existing";
chr1	LncBook	gene	76081977	76084306	.	+	.	gene_id "HSALNG0004529"; gene_type "lncRNA"; gene_classification "intergenic"; type "Existing";
chr1	LncBook	gene	76107783	76189696	.	-	.	gene_id "HSALNG0004530"; gene_type "lncRNA"; gene_classification "intergenic"; type "Existing";
chr1	LncBook	gene	76159780	76185957	.	+	.	gene_id "HSALNG0004531"; gene_type "lncRNA"; gene_classification "intergenic"; type "Existing";
chr1	LncBook	gene	76195191	76197546	.	+	.	gene_id "HSALNG0004532"; gene_type "lncRNA"; gene_classification "sense"; type "Existing";
chr1	LncBook	gene	76249597	76257629	.	+	.	gene_id "HSALNG0004534"; gene_type "lncRNA"; gene_classification "sense"; type "Existing";
chr1	LncBook	gene	76263613	76266826	.	-	.	gene_id "HSALNG0004536"; gene_type "lncRNA"; gene_classification "intronic_antisense"; type "Existing";
chr1	LncBook	gene	76279983	76304643	.	+	.	gene_id "HSALNG0004537"; gene_type "lncRNA"; gene_classification "sense"; type "Existing";
chr1	LncBook	gene	76308200	76308788	.	+	.	gene_id "HSALNG0004538"; gene_type "lncRNA"; gene_classification "sense"; type "Existing";
chr1	LncBook	gene	76382446	76382773	.	+	.	gene_id "HSALNG0004540"; gene_type "lncRNA"; gene_classification "intergenic"; type "Existing";
chr1	RefLnc	gene	76392013	76533634	1000	+	.	gene_id "HSALNG0004541"; gene_type "lncRNA"; gene_classification "anti_sense";
chr1	RefSeq	gene	76430602	76468669	.	-	.	gene_id "HSALNG0142223"; gene_type "lncRNA"; gene_classification "intergenic";
chr1	LncBook	gene	76539057	76540257	.	-	.	gene_id "HSALNG0004543"; gene_type "lncRNA"; gene_classification "intergenic"; type "Existing";
chr1	LncBook	gene	76736889	76738329	.	-	.	gene_id "HSALNG0004547"; gene_type "lncRNA"; gene_classification "anti_sense"; type "Existing";
chr1	LncBook	gene	76967886	77017540	.	-	.	gene_id "HSALNG0004549"; gene_type "lncRNA"; gene_classification "anti_sense"; type "Existing";
chr1	LncBook	gene	77047834	77140996	.	-	.	gene_id "HSALNG0004550"; gene_type "lncRNA"; gene_classification "anti_sense"; type "Existing";
chr1	LncBook	gene	77102562	77103024	.	+	.	gene_id "HSALNG0004551"; gene_type "lncRNA"; gene_classification "intergenic"; type "Existing";
chr1	LncBook	gene	77190895	77191486	.	-	.	gene_id "HSALNG0004552"; gene_type "lncRNA"; gene_classification "intergenic"; type "Existing";
chr1	LncBook	gene	77215790	77219166	.	+	.	gene_id "HSALNG0004553"; gene_type "lncRNA"; gene_classification "intergenic"; type "Existing";
chr1	LncBook	gene	77221297	77282849	.	-	.	gene_id "HSALNG0004554"; gene_type "lncRNA"; gene_name "LINC02567"; gene_classification "intergenic"; type "Existing";
chr1	LncBook	gene	77306193	77316755	.	+	.	gene_id "HSALNG0004555"; gene_type "lncRNA"; gene_classification "intergenic"; type "Existing";
chr1	LncBook	gene	77322061	77331701	.	+	.	gene_id "HSALNG0004556"; gene_type "lncRNA"; gene_classification "intergenic"; type "Existing";
chr1	CAFE	gene	77337698	77354175	.	+	.	gene_id "HSALNG0141797"; gene_type "lncRNA"; gene_classification "sense";
chr1	LncBook	gene	77391121	77464751	.	-	.	gene_id "HSALNG0004557"; gene_type "lncRNA"; gene_classification "anti_sense"; type "Existing";
chr1	LncBook	gene	77501630	77542116	.	-	.	gene_id "HSALNG0004558"; gene_type "lncRNA"; gene_classification "anti_sense"; type "Existing";
chr1	LncBook	gene	77536615	77538517	.	-	.	gene_id "HSALNG0004559"; gene_type "lncRNA"; gene_classification "intergenic"; type "Existing";
chr1	LncBook	gene	77547181	77552087	.	+	.	gene_id "HSALNG0004560"; gene_type "lncRNA"; gene_classification "intergenic"; type "Existing";
chr1	LncBook	gene	77655827	77685098	.	-	.	gene_id "HSALNG0004561"; gene_type "lncRNA"; gene_classification "sense"; type "Novel";
chr1	LncBook	gene	77685167	77739779	.	+	.	gene_id "HSALNG0004562"; gene_type "lncRNA"; gene_classification "intergenic"; type "Existing";
chr1	LncBook	gene	77690411	77690647	.	-	.	gene_id "HSALNG0004563"; gene_type "lncRNA"; gene_classification "intergenic"; type "Existing";
chr1	LncBook	gene	77702488	77703577	.	+	.	gene_id "HSALNG0004567"; gene_type "lncRNA"; gene_classification "intergenic"; type "Existing";
chr1	LncBook	gene	77705498	77748812	.	-	.	gene_id "HSALNG0004568"; gene_type "lncRNA"; gene_classification "anti_sense"; type "Existing";
chr1	LncBook	gene	77712441	77713639	.	-	.	gene_id "HSALNG0004569"; gene_type "lncRNA"; gene_classification "intergenic"; type "Existing";
chr1	LncBook	gene	77810388	77879445	.	-	.	gene_id "HSALNG0004570"; gene_type "lncRNA"; gene_classification "anti_sense"; type "Existing";
chr1	LncBook	gene	77896946	77904722	.	-	.	gene_id "HSALNG0004572"; gene_type "lncRNA"; gene_classification "anti_sense"; type "Existing";
chr1	LncBook	gene	77910429	77921913	.	-	.	gene_id "HSALNG0004573"; gene_type "lncRNA"; gene_classification "anti_sense"; type "Existing";
chr1	LncBook	gene	78000830	78022444	.	-	.	gene_id "HSALNG0004574"; gene_type "lncRNA"; gene_classification "anti_sense"; type "Existing";
chr1	LncBook	gene	78030190	78031845	.	-	.	gene_id "HSALNG0004576"; gene_type "lncRNA"; gene_classification "sense"; type "Existing";
chr1	LncBook	gene	78098860	78107237	.	-	.	gene_id "HSALNG0004578"; gene_type "lncRNA"; gene_classification "sense"; type "Existing";
chr1	LncBook	gene	78142065	78149010	.	-	.	gene_id "HSALNG0004580"; gene_type "lncRNA"; gene_classification "sense"; type "Novel";
chr1	LncBook	gene	78149340	78150175	.	+	.	gene_id "HSALNG0004581"; gene_type "lncRNA"; gene_classification "intergenic"; type "Existing";
chr1	LncBook	gene	78163972	78166329	.	+	.	gene_id "HSALNG0004583"; gene_type "lncRNA"; gene_classification "anti_sense"; type "Novel";
chr1	LncBook	gene	78168775	78172093	.	+	.	gene_id "HSALNG0004584"; gene_type "lncRNA"; gene_classification "anti_sense"; type "Novel";
chr1	LncBook	gene	78182300	78182713	.	-	.	gene_id "HSALNG0004586"; gene_type "lncRNA"; gene_classification "sense"; type "Existing";
chr1	LncBook	gene	78182730	78184504	.	-	.	gene_id "HSALNG0004585"; gene_type "lncRNA"; gene_classification "sense"; type "Existing";
chr1	LncBook	gene	78207013	78207520	.	-	.	gene_id "HSALNG0004587"; gene_type "lncRNA"; gene_classification "sense"; type "Existing";
chr1	LncBook	gene	78207543	78207787	.	-	.	gene_id "HSALNG0004588"; gene_type "lncRNA"; gene_classification "sense"; type "Existing";
chr1	LncBook	gene	78217436	78217681	.	+	.	gene_id "HSALNG0004589"; gene_type "lncRNA"; gene_classification "anti_sense"; type "Existing";
chr1	FANTOM	gene	78225663	78226099	.	+	.	gene_id "HSALNG0141798"; gene_type "lncRNA"; gene_classification "intergenic";
chr1	LncBook	gene	78238646	78239007	.	-	.	gene_id "HSALNG0004592"; gene_type "lncRNA"; gene_classification "intergenic"; type "Existing";
chr1	StringTie	gene	78334521	78338018	.	-	.	gene_id "HSALNG0142224"; gene_type "lncRNA"; gene_classification "anti_sense";
chr1	LncBook	gene	78341495	78343916	.	+	.	gene_id "HSALNG0004595"; gene_type "lncRNA"; gene_classification "sense"; type "Existing";
chr1	LncBook	gene	78347033	78355224	.	-	.	gene_id "HSALNG0004596"; gene_type "lncRNA"; gene_name "NEXN-AS1"; gene_classification "anti_sense"; type "Validated";
chr1	LncBook	gene	78410602	78413354	.	-	.	gene_id "HSALNG0004597"; gene_type "lncRNA"; gene_classification "sense"; type "Existing";
chr1	StringTie	gene	78448414	78470238	.	-	.	gene_id "HSALNG0004601"; gene_type "lncRNA"; gene_classification "anti_sense";
chr1	LncBook	gene	78467973	78488690	.	+	.	gene_id "HSALNG0004607"; gene_type "lncRNA"; gene_classification "sense"; type "Existing";
chr1	HAVANA	gene	78488249	78490545	.	-	.	gene_id "HSALNG0142225"; gene_type "lncRNA"; gene_classification "anti_sense";
chr1	LncBook	gene	78510046	78510831	.	-	.	gene_id "HSALNG0004614"; gene_type "lncRNA"; gene_classification "anti_sense"; type "Novel";
chr1	LncBook	gene	78511883	78558807	.	+	.	gene_id "HSALNG0004615"; gene_type "lncRNA"; gene_classification "sense"; type "Novel";
chr1	Gnomon	gene	78591657	78609579	.	-	.	gene_id "HSALNG0004616"; gene_type "lncRNA"; gene_classification "anti_sense";
chr1	LncBook	gene	78618943	78624404	.	+	.	gene_id "HSALNG0004619"; gene_type "lncRNA"; gene_classification "intergenic"; type "Existing";
chr1	LncBook	gene	78629905	78679790	.	-	.	gene_id "HSALNG0004620"; gene_type "lncRNA"; gene_classification "intergenic"; type "Existing";
chr1	CAFE	gene	78643133	78644290	.	+	.	gene_id "HSALNG0141799"; gene_type "lncRNA"; gene_classification "intergenic";
chr1	RefLnc	gene	78663956	78667383	1000	+	.	gene_id "HSALNG0141800"; gene_type "lncRNA"; gene_classification "intergenic";
chr1	RefLnc	gene	78689318	78924149	1000	+	.	gene_id "HSALNG0004622"; gene_type "lncRNA"; gene_classification "sense";
chr1	LncBook	gene	78697528	78720894	.	-	.	gene_id "HSALNG0004623"; gene_type "lncRNA"; gene_classification "intergenic"; type "Existing";
chr1	LncBook	gene	78756602	79015777	.	-	.	gene_id "HSALNG0004624"; gene_type "lncRNA"; gene_classification "anti_sense"; type "Existing";
chr1	LncBook	gene	78810821	78812632	.	-	.	gene_id "HSALNG0004625"; gene_type "lncRNA"; gene_classification "anti_sense"; type "Existing";
chr1	LncBook	gene	78922946	78923624	.	-	.	gene_id "HSALNG0004627"; gene_type "lncRNA"; gene_classification "anti_sense"; type "Existing";
chr1	LncBook	gene	79034380	79129763	.	-	.	gene_id "HSALNG0004628"; gene_type "lncRNA"; gene_classification "overlap_antisense,anti_sense"; type "Existing";
chr1	LncBook	gene	79048319	79062276	.	-	.	gene_id "HSALNG0004629"; gene_type "lncRNA"; gene_classification "intergenic"; type "Existing";
chr1	LncBook	gene	79127367	79127946	.	+	.	gene_id "HSALNG0004630"; gene_type "lncRNA"; gene_classification "sense"; type "Existing";
chr1	LncBook	gene	79134935	79136408	.	-	.	gene_id "HSALNG0004632"; gene_type "lncRNA"; gene_classification "intergenic"; type "Existing";
chr1	LncBook	gene	79138321	79142613	.	-	.	gene_id "HSALNG0004633"; gene_type "lncRNA"; gene_classification "intergenic"; type "Existing";
chr1	LncBook	gene	79142917	79194980	.	+	.	gene_id "HSALNG0004634"; gene_type "lncRNA"; gene_classification "intergenic"; type "Existing";
chr1	LncBook	gene	79158298	79259299	.	-	.	gene_id "HSALNG0004635"; gene_type "lncRNA"; gene_classification "intergenic"; type "Existing";
chr1	LncBook	gene	79346569	79351681	.	-	.	gene_id "HSALNG0004637"; gene_type "lncRNA"; gene_classification "intergenic"; type "Existing";
chr1	LncBook	gene	79353811	79360193	.	+	.	gene_id "HSALNG0004639"; gene_type "lncRNA"; gene_classification "anti_sense"; type "Existing";
chr1	LncBook	gene	79490858	79493876	.	-	.	gene_id "HSALNG0004641"; gene_type "lncRNA"; gene_classification "sense"; type "Existing";
chr1	StringTie	gene	79521280	79654271	.	-	.	gene_id "HSALNG0004649"; gene_type "lncRNA"; gene_classification "sense";
chr1	LncBook	gene	79562042	79563122	.	+	.	gene_id "HSALNG0004648"; gene_type "lncRNA"; gene_classification "anti_sense"; type "Existing";
chr1	LncBook	gene	79589915	79592274	.	+	.	gene_id "HSALNG0004650"; gene_type "lncRNA"; gene_classification "anti_sense"; type "Existing";
chr1	LncBook	gene	79589950	79591603	.	-	.	gene_id "HSALNG0004651"; gene_type "lncRNA"; gene_classification "sense"; type "Existing";
chr1	LncBook	gene	79600001	79601758	.	-	.	gene_id "HSALNG0004652"; gene_type "lncRNA"; gene_classification "sense"; type "Existing";
chr1	LncBook	gene	79614157	79614694	.	-	.	gene_id "HSALNG0004653"; gene_type "lncRNA"; gene_classification "sense"; type "Existing";
chr1	LncBook	gene	79644491	79644779	.	-	.	gene_id "HSALNG0004654"; gene_type "lncRNA"; gene_classification "sense"; type "Existing";
chr1	LncBook	gene	79653579	79681161	.	+	.	gene_id "HSALNG0004655"; gene_type "lncRNA"; gene_classification "anti_sense"; type "Existing";
chr1	LncBook	gene	79735648	79871942	.	+	.	gene_id "HSALNG0004656"; gene_type "lncRNA"; gene_classification "anti_sense"; type "Existing";
chr1	RefSeq	gene	79744047	79752413	.	-	.	gene_id "HSALNG0142226"; gene_type "lncRNA"; gene_classification "sense";
chr1	LncBook	gene	79768486	79821270	.	-	.	gene_id "HSALNG0004657"; gene_type "lncRNA"; gene_classification "intergenic"; type "Existing";
chr1	LncBook	gene	79789454	79790548	.	+	.	gene_id "HSALNG0004660"; gene_type "lncRNA"; gene_classification "intergenic"; type "Existing";
chr1	RefLnc	gene	79790663	79812307	1000	+	.	gene_id "HSALNG0141801"; gene_type "lncRNA"; gene_name "LINC02792"; gene_classification "intergenic";
chr1	LncBook	gene	79808881	79809729	.	-	.	gene_id "HSALNG0004661"; gene_type "lncRNA"; gene_classification "intergenic"; type "Existing";
chr1	LncBook	gene	79887159	79899719	.	+	.	gene_id "HSALNG0004662"; gene_type "lncRNA"; gene_classification "intergenic"; type "Existing";
chr1	FANTOM	gene	79896151	79960920	.	-	.	gene_id "HSALNG0004663"; gene_type "lncRNA"; gene_classification "intergenic";
chr1	LncBook	gene	79954320	80064931	.	+	.	gene_id "HSALNG0004664"; gene_type "lncRNA"; gene_classification "intergenic"; type "Existing";
chr1	LncBook	gene	80099320	80101817	.	-	.	gene_id "HSALNG0004666"; gene_type "lncRNA"; gene_classification "intergenic"; type "Existing";
chr1	LncBook	gene	80103093	80108241	.	-	.	gene_id "HSALNG0004667"; gene_type "lncRNA"; gene_classification "intergenic"; type "Existing";
chr1	LncBook	gene	80154631	80471959	.	+	.	gene_id "HSALNG0004668"; gene_type "lncRNA"; gene_classification "intergenic"; type "Existing";
chr1	LncBook	gene	80176822	80178064	.	+	.	gene_id "HSALNG0004669"; gene_type "lncRNA"; gene_classification "intergenic"; type "Existing";
chr1	LncBook	gene	80332514	80341392	.	+	.	gene_id "HSALNG0004670"; gene_type "lncRNA"; gene_classification "intergenic"; type "Existing";
chr1	HAVANA	gene	80433418	80517089	.	-	.	gene_id "HSALNG0142227"; gene_type "lncRNA"; gene_classification "intergenic";
chr1	LncBook	gene	80460050	80471993	.	-	.	gene_id "HSALNG0004675"; gene_type "lncRNA"; gene_classification "intergenic"; type "Existing";
chr1	LncBook	gene	80488786	80493672	.	-	.	gene_id "HSALNG0004676"; gene_type "lncRNA"; gene_classification "intergenic"; type "Existing";
chr1	LncBook	gene	80516154	80763097	.	+	.	gene_id "HSALNG0004677"; gene_type "lncRNA"; gene_classification "intergenic"; type "Existing";
chr1	LncBook	gene	80580478	80583785	.	+	.	gene_id "HSALNG0004681"; gene_type "lncRNA"; gene_classification "intergenic"; type "Existing";
chr1	LncBook	gene	80611637	80612894	.	-	.	gene_id "HSALNG0004682"; gene_type "lncRNA"; gene_classification "intergenic"; type "Existing";
chr1	LncBook	gene	80773251	80822636	.	-	.	gene_id "HSALNG0004686"; gene_type "lncRNA"; gene_classification "intergenic"; type "Existing";
chr1	LncBook	gene	80774028	80885114	.	+	.	gene_id "HSALNG0004687"; gene_type "lncRNA"; gene_classification "intergenic"; type "Existing";
chr1	LncBook	gene	80795526	80796563	.	+	.	gene_id "HSALNG0004688"; gene_type "lncRNA"; gene_classification "intergenic"; type "Existing";
chr1	LncBook	gene	80838919	81242284	.	-	.	gene_id "HSALNG0004691"; gene_type "lncRNA"; gene_classification "intergenic"; type "Existing";
chr1	LncBook	gene	81001389	81112511	.	+	.	gene_id "HSALNG0004694"; gene_type "lncRNA"; gene_name "LINC01781"; gene_classification "intergenic"; type "Existing";
chr1	LncBook	gene	81115641	81116731	.	+	.	gene_id "HSALNG0004695"; gene_type "lncRNA"; gene_classification "intergenic"; type "Existing";
chr1	LncBook	gene	81119796	81121387	.	+	.	gene_id "HSALNG0004696"; gene_type "lncRNA"; gene_classification "intergenic"; type "Existing";
chr1	LncBook	gene	81215602	81228086	.	+	.	gene_id "HSALNG0004698"; gene_type "lncRNA"; gene_classification "intergenic"; type "Existing";
chr1	LncBook	gene	81249966	81427794	.	-	.	gene_id "HSALNG0004699"; gene_type "lncRNA"; gene_classification "intergenic"; type "Existing";
chr1	LncBook	gene	81324967	81328944	.	+	.	gene_id "HSALNG0004700"; gene_type "lncRNA"; gene_classification "intergenic"; type "Existing";
chr1	LncBook	gene	81434656	81643864	.	-	.	gene_id "HSALNG0004701"; gene_type "lncRNA"; gene_classification "intergenic"; type "Existing";
chr1	LncBook	gene	81617019	81624679	.	+	.	gene_id "HSALNG0004703"; gene_type "lncRNA"; gene_classification "intergenic"; type "Existing";
chr1	RefLnc	gene	81658856	81659516	1000	+	.	gene_id "HSALNG0141802"; gene_type "lncRNA"; gene_classification "intergenic";
chr1	LncBook	gene	81686690	81688975	.	-	.	gene_id "HSALNG0004704"; gene_type "lncRNA"; gene_classification "intergenic"; type "Existing";
chr1	LncBook	gene	81718236	81721730	.	-	.	gene_id "HSALNG0004706"; gene_type "lncRNA"; gene_classification "intergenic"; type "Existing";
chr1	CAFE	gene	81729038	81834649	.	+	.	gene_id "HSALNG0141803"; gene_type "lncRNA"; gene_classification "sense";
chr1	LncBook	gene	81734080	81765032	.	-	.	gene_id "HSALNG0004707"; gene_type "lncRNA"; gene_classification "intergenic"; type "Existing";
chr1	LncBook	gene	81970784	81971982	.	+	.	gene_id "HSALNG0004710"; gene_type "lncRNA"; gene_classification "sense"; type "Existing";
chr1	LncBook	gene	81978947	82023387	.	-	.	gene_id "HSALNG0004711"; gene_type "lncRNA"; gene_classification "anti_sense"; type "Existing";
chr1	LncBook	gene	82051524	82091526	.	-	.	gene_id "HSALNG0004713"; gene_type "lncRNA"; gene_classification "anti_sense"; type "Existing";
chr1	LncBook	gene	82072985	82077905	.	+	.	gene_id "HSALNG0004715"; gene_type "lncRNA"; gene_classification "sense"; type "Existing";
chr1	LncBook	gene	82075209	82078061	.	-	.	gene_id "HSALNG0004716"; gene_type "lncRNA"; gene_classification "anti_sense"; type "Existing";
chr1	LncBook	gene	82185840	82267799	.	-	.	gene_id "HSALNG0004717"; gene_type "lncRNA"; gene_classification "anti_sense"; type "Existing";
chr1	LncBook	gene	82267164	82302643	.	+	.	gene_id "HSALNG0004718"; gene_type "lncRNA"; gene_classification "sense"; type "Existing";
chr1	LncBook	gene	82443297	82443710	.	-	.	gene_id "HSALNG0004720"; gene_type "lncRNA"; gene_classification "anti_sense"; type "Novel";
chr1	LncBook	gene	82453492	82499405	.	-	.	gene_id "HSALNG0004722"; gene_type "lncRNA"; gene_classification "anti_sense"; type "Existing";
chr1	LncBook	gene	82458560	82462276	.	+	.	gene_id "HSALNG0004723"; gene_type "lncRNA"; gene_classification "intergenic"; type "Existing";
chr1	LncBook	gene	82488449	82538533	.	-	.	gene_id "HSALNG0004726"; gene_type "lncRNA"; gene_classification "intergenic"; type "Existing";
chr1	LncBook	gene	82529147	82868252	.	+	.	gene_id "HSALNG0004730"; gene_type "lncRNA"; gene_classification "intergenic"; type "Existing";
chr1	LncBook	gene	82578885	82585656	.	+	.	gene_id "HSALNG0004731"; gene_type "lncRNA"; gene_classification "intergenic"; type "Existing";
chr1	LncBook	gene	82677990	83399888	.	-	.	gene_id "HSALNG0004732"; gene_type "lncRNA"; gene_classification "intergenic"; type "Existing";
chr1	LncBook	gene	82735984	82739971	.	+	.	gene_id "HSALNG0004733"; gene_type "lncRNA"; gene_classification "intergenic"; type "Existing";
chr1	LncBook	gene	82820651	82828272	.	-	.	gene_id "HSALNG0004734"; gene_type "lncRNA"; gene_classification "intergenic"; type "Existing";
chr1	LncBook	gene	82829055	82877772	.	-	.	gene_id "HSALNG0004735"; gene_type "lncRNA"; gene_classification "intergenic"; type "Existing";
chr1	LncBook	gene	82870851	82914324	.	+	.	gene_id "HSALNG0004736"; gene_type "lncRNA"; gene_classification "intergenic"; type "Existing";
chr1	LncBook	gene	82876484	83040454	.	+	.	gene_id "HSALNG0004737"; gene_type "lncRNA"; gene_classification "intergenic"; type "Existing";
chr1	LncBook	gene	83041634	83043412	.	-	.	gene_id "HSALNG0004742"; gene_type "lncRNA"; gene_classification "intergenic"; type "Existing";
chr1	LncBook	gene	83086913	83098745	.	-	.	gene_id "HSALNG0004743"; gene_type "lncRNA"; gene_classification "intergenic"; type "Existing";
chr1	Gnomon	gene	83087156	83122055	.	+	.	gene_id "HSALNG0004744"; gene_type "lncRNA"; gene_classification "intergenic";
chr1	LncBook	gene	83141454	83405086	.	+	.	gene_id "HSALNG0004745"; gene_type "lncRNA"; gene_classification "intergenic"; type "Existing";
chr1	LncBook	gene	83212153	83224479	.	-	.	gene_id "HSALNG0004747"; gene_type "lncRNA"; gene_classification "intergenic"; type "Existing";
chr1	LncBook	gene	83242649	83633323	.	+	.	gene_id "HSALNG0004748"; gene_type "lncRNA"; gene_name "LINC01362"; gene_classification "intergenic"; type "Existing";
chr1	LncBook	gene	83333799	83368593	.	+	.	gene_id "HSALNG0004749"; gene_type "lncRNA"; gene_classification "intergenic"; type "Existing";
chr1	HAVANA	gene	83436503	83451891	.	-	.	gene_id "HSALNG0004750"; gene_type "lncRNA"; gene_name "LINC01361"; gene_classification "intergenic";
chr1	LncBook	gene	83455696	84327239	.	-	.	gene_id "HSALNG0004751"; gene_type "lncRNA"; gene_name "LINC01725"; gene_classification "intergenic"; type "Existing";
chr1	LncBook	gene	83472508	83697782	.	+	.	gene_id "HSALNG0004752"; gene_type "lncRNA"; gene_classification "intergenic"; type "Existing";
chr1	LncBook	gene	83481533	83487182	.	+	.	gene_id "HSALNG0004753"; gene_type "lncRNA"; gene_classification "intergenic"; type "Existing";
chr1	LncBook	gene	83653791	83828366	.	+	.	gene_id "HSALNG0004754"; gene_type "lncRNA"; gene_classification "intergenic"; type "Existing";
chr1	LncBook	gene	83684324	83693042	.	+	.	gene_id "HSALNG0004755"; gene_type "lncRNA"; gene_classification "intergenic"; type "Existing";
chr1	LncBook	gene	83839347	84041696	.	+	.	gene_id "HSALNG0004765"; gene_type "lncRNA"; gene_name "LINC01712"; gene_classification "intergenic"; type "Existing";
chr1	LncBook	gene	83843369	83844873	.	-	.	gene_id "HSALNG0004766"; gene_type "lncRNA"; gene_classification "intergenic"; type "Existing";
chr1	CAFE	gene	83949755	83953836	.	-	.	gene_id "HSALNG0142228"; gene_type "lncRNA"; gene_classification "intergenic";
chr1	LncBook	gene	83980874	84120636	.	-	.	gene_id "HSALNG0004771"; gene_type "lncRNA"; gene_classification "intergenic"; type "Existing";
chr1	LncBook	gene	84083657	84108950	.	+	.	gene_id "HSALNG0004774"; gene_type "lncRNA"; gene_classification "intergenic"; type "Existing";
chr1	LncBook	gene	84162225	84162709	.	-	.	gene_id "HSALNG0004775"; gene_type "lncRNA"; gene_classification "intergenic"; type "Existing";
chr1	LncBook	gene	84163742	84165409	.	+	.	gene_id "HSALNG0004776"; gene_type "lncRNA"; gene_classification "intergenic"; type "Existing";
chr1	LncBook	gene	84191826	84202775	.	-	.	gene_id "HSALNG0004777"; gene_type "lncRNA"; gene_classification "intergenic"; type "Existing";
chr1	LncBook	gene	84232099	84346801	.	+	.	gene_id "HSALNG0004778"; gene_type "lncRNA"; gene_classification "anti_sense"; type "Existing";
chr1	LncBook	gene	84237745	84238940	.	-	.	gene_id "HSALNG0004779"; gene_type "lncRNA"; gene_classification "intergenic"; type "Existing";
chr1	LncBook	gene	84283095	84283527	.	-	.	gene_id "HSALNG0004781"; gene_type "lncRNA"; gene_classification "intergenic"; type "Existing";
chr1	LncBook	gene	84346070	84347739	.	-	.	gene_id "HSALNG0004784"; gene_type "lncRNA"; gene_classification "intronic_sense"; type "Novel";
chr1	LncBook	gene	84415335	84417578	.	-	.	gene_id "HSALNG0004785"; gene_type "lncRNA"; gene_classification "sense"; type "Existing";
chr1	LncBook	gene	84444801	84449984	.	-	.	gene_id "HSALNG0004786"; gene_type "lncRNA"; gene_name "TTLL7-IT1"; gene_classification "sense"; type "Existing";
chr1	LncBook	gene	84464970	84466352	.	-	.	gene_id "HSALNG0004787"; gene_type "lncRNA"; gene_classification "intergenic"; type "Existing";
chr1	LncBook	gene	84465157	84469376	.	+	.	gene_id "HSALNG0004788"; gene_type "lncRNA"; gene_classification "intergenic"; type "Existing";
chr1	LncBook	gene	84474549	84476500	.	+	.	gene_id "HSALNG0004789"; gene_type "lncRNA"; gene_classification "intergenic"; type "Existing";
chr1	CAFE	gene	84495786	84543707	.	-	.	gene_id "HSALNG0004792"; gene_type "lncRNA"; gene_classification "intergenic";
chr1	RefLnc	gene	84504141	84533088	1000	+	.	gene_id "HSALNG0004791"; gene_type "lncRNA"; gene_classification "intergenic";
chr1	Gnomon	gene	84589393	84765308	.	-	.	gene_id "HSALNG0004794"; gene_type "lncRNA"; gene_classification "anti_sense";
chr1	LncBook	gene	84630387	84644921	.	+	.	gene_id "HSALNG0004795"; gene_type "lncRNA"; gene_classification "sense"; type "Existing";
chr1	LncBook	gene	84819628	84837744	.	+	.	gene_id "HSALNG0004800"; gene_type "lncRNA"; gene_classification "sense"; type "Existing";
chr1	LncBook	gene	84830731	84831416	.	-	.	gene_id "HSALNG0004801"; gene_type "lncRNA"; gene_classification "anti_sense"; type "Existing";
chr1	LncBook	gene	84839072	84839284	.	-	.	gene_id "HSALNG0004802"; gene_type "lncRNA"; gene_classification "anti_sense"; type "Novel";
chr1	LncBook	gene	84920352	84944893	.	-	.	gene_id "HSALNG0004803"; gene_type "lncRNA"; gene_classification "intergenic"; type "Existing";
chr1	LncBook	gene	84923063	84934690	.	+	.	gene_id "HSALNG0004804"; gene_type "lncRNA"; gene_classification "intergenic"; type "Existing";
chr1	HAVANA	gene	84942722	84944840	.	+	.	gene_id "HSALNG0141804"; gene_type "lncRNA"; gene_classification "intergenic";
chr1	LncBook	gene	84964012	85022371	.	-	.	gene_id "HSALNG0004805"; gene_type "lncRNA"; gene_classification "anti_sense,sense"; type "Novel";
chr1	LncBook	gene	84968392	84968847	.	+	.	gene_id "HSALNG0004806"; gene_type "lncRNA"; gene_classification "anti_sense"; type "Novel";
chr1	LncBook	gene	84970412	84971257	.	+	.	gene_id "HSALNG0004807"; gene_type "lncRNA"; gene_classification "anti_sense"; type "Novel";
chr1	LncBook	gene	84995286	85252944	.	+	.	gene_id "HSALNG0004810"; gene_type "lncRNA"; gene_classification "overlap_antisense,sense"; type "Existing";
chr1	LncBook	gene	85012199	85013102	.	-	.	gene_id "HSALNG0004811"; gene_type "lncRNA"; gene_classification "anti_sense"; type "Existing";
chr1	LncBook	gene	85018683	85032789	.	+	.	gene_id "HSALNG0004812"; gene_type "lncRNA"; gene_classification "anti_sense,sense"; type "Existing";
chr1	HAVANA	gene	85039812	85049698	.	+	.	gene_id "HSALNG0004813"; gene_type "lncRNA"; gene_classification "anti_sense";
chr1	LncBook	gene	85044729	85045158	.	-	.	gene_id "HSALNG0004814"; gene_type "lncRNA"; gene_classification "intergenic"; type "Existing";
chr1	LncBook	gene	85047256	85047621	.	-	.	gene_id "HSALNG0004815"; gene_type "lncRNA"; gene_classification "intergenic"; type "Existing";
chr1	LncBook	gene	85047957	85086847	.	-	.	gene_id "HSALNG0004816"; gene_type "lncRNA"; gene_name "LINC01461"; gene_classification "intergenic"; type "Existing";
chr1	HAVANA	gene	85072782	85076380	.	+	.	gene_id "HSALNG0141805"; gene_type "lncRNA"; gene_classification "intergenic";
chr1	LncBook	gene	85093913	85100703	.	-	.	gene_id "HSALNG0004819"; gene_type "lncRNA"; gene_name "LINC01555"; gene_classification "intergenic"; type "Existing";
chr1	LncBook	gene	85095881	85103407	.	+	.	gene_id "HSALNG0004820"; gene_type "lncRNA"; gene_classification "intergenic"; type "Existing";
chr1	LncBook	gene	85138820	85139060	.	-	.	gene_id "HSALNG0004823"; gene_type "lncRNA"; gene_classification "sense"; type "Existing";
chr1	LncBook	gene	85156337	85159451	.	+	.	gene_id "HSALNG0004824"; gene_type "lncRNA"; gene_classification "anti_sense"; type "Existing";
chr1	LncBook	gene	85163044	85185300	.	-	.	gene_id "HSALNG0004825"; gene_type "lncRNA"; gene_classification "intergenic"; type "Existing";
chr1	LncBook	gene	85188875	85215600	.	-	.	gene_id "HSALNG0004826"; gene_type "lncRNA"; gene_classification "intergenic"; type "Existing";
chr1	LncBook	gene	85219601	85220113	.	+	.	gene_id "HSALNG0004827"; gene_type "lncRNA"; gene_classification "intergenic"; type "Existing";
chr1	LncBook	gene	85230450	85240273	.	-	.	gene_id "HSALNG0004828"; gene_type "lncRNA"; gene_classification "intergenic"; type "Existing";
chr1	RefSeq	gene	85246689	85263571	.	-	.	gene_id "HSALNG0004829"; gene_type "lncRNA"; gene_classification "intergenic";
chr1	HAVANA	gene	85251110	85252397	.	+	.	gene_id "HSALNG0141806"; gene_type "lncRNA"; gene_classification "intergenic";
chr1	LncBook	gene	85261554	85264925	.	+	.	gene_id "HSALNG0004830"; gene_type "lncRNA"; gene_classification "intergenic"; type "Existing";
chr1	LncBook	gene	85359458	85362531	.	+	.	gene_id "HSALNG0004831"; gene_type "lncRNA"; gene_classification "intergenic"; type "Existing";
chr1	LncBook	gene	85395618	85396794	.	-	.	gene_id "HSALNG0004833"; gene_type "lncRNA"; gene_classification "sense"; type "Novel";
chr1	LncBook	gene	85395665	85396797	.	+	.	gene_id "HSALNG0004834"; gene_type "lncRNA"; gene_classification "anti_sense"; type "Novel";
chr1	LncBook	gene	85397718	85403060	.	-	.	gene_id "HSALNG0004835"; gene_type "lncRNA"; gene_classification "sense"; type "Novel";
chr1	StringTie	gene	85440224	85448624	.	+	.	gene_id "HSALNG0004838"; gene_type "lncRNA"; gene_classification "anti_sense";
chr1	FANTOM	gene	85462925	85463898	.	+	.	gene_id "HSALNG0141807"; gene_type "lncRNA"; gene_classification "intergenic";
chr1	LncBook	gene	85483656	85483882	.	-	.	gene_id "HSALNG0004839"; gene_type "lncRNA"; gene_classification "anti_sense,sense"; type "Existing";
chr1	LncBook	gene	85489381	85490108	.	-	.	gene_id "HSALNG0004840"; gene_type "lncRNA"; gene_classification "anti_sense,sense"; type "Novel";
chr1	LncBook	gene	85591502	85594258	.	-	.	gene_id "HSALNG0004841"; gene_type "lncRNA"; gene_classification "anti_sense"; type "Existing";
chr1	LncBook	gene	85606578	85607636	.	+	.	gene_id "HSALNG0004845"; gene_type "lncRNA"; gene_classification "intergenic"; type "Novel";
chr1	LncBook	gene	85610607	85611452	.	+	.	gene_id "HSALNG0004846"; gene_type "lncRNA"; gene_classification "intergenic"; type "Existing";
chr1	HAVANA	gene	85618170	85619886	.	-	.	gene_id "HSALNG0004847"; gene_type "lncRNA"; gene_classification "intergenic";
chr1	LncBook	gene	85618177	85620074	.	+	.	gene_id "HSALNG0004848"; gene_type "lncRNA"; gene_classification "intergenic"; type "Existing";
chr1	LncBook	gene	85639995	85642563	.	-	.	gene_id "HSALNG0004853"; gene_type "lncRNA"; gene_classification "sense"; type "Existing";
chr1	LncBook	gene	85644126	85644780	.	-	.	gene_id "HSALNG0004854"; gene_type "lncRNA"; gene_classification "sense"; type "Existing";
chr1	LncBook	gene	85666812	85669339	.	+	.	gene_id "HSALNG0004856"; gene_type "lncRNA"; gene_classification "intergenic"; type "Existing";
chr1	LncBook	gene	85672571	85682099	.	+	.	gene_id "HSALNG0004857"; gene_type "lncRNA"; gene_classification "intergenic"; type "Existing";
chr1	RefSeq	gene	85691262	85713024	.	+	.	gene_id "HSALNG0004858"; gene_type "lncRNA"; gene_classification "intergenic";
chr1	LncBook	gene	85718593	85722439	.	-	.	gene_id "HSALNG0004859"; gene_type "lncRNA"; gene_classification "sense"; type "Novel";
chr1	LncBook	gene	85720318	85724209	.	+	.	gene_id "HSALNG0004860"; gene_type "lncRNA"; gene_classification "anti_sense"; type "Novel";
chr1	LncBook	gene	85726618	85731988	.	+	.	gene_id "HSALNG0004861"; gene_type "lncRNA"; gene_classification "anti_sense"; type "Existing";
chr1	LncBook	gene	85739701	85914516	.	+	.	gene_id "HSALNG0004863"; gene_type "lncRNA"; gene_classification "anti_sense"; type "Existing";
chr1	LncBook	gene	85837402	85839005	.	+	.	gene_id "HSALNG0004865"; gene_type "lncRNA"; gene_classification "anti_sense"; type "Existing";
chr1	LncBook	gene	85921607	85922252	.	-	.	gene_id "HSALNG0004866"; gene_type "lncRNA"; gene_classification "sense"; type "Existing";
chr1	LncBook	gene	85932978	85933343	.	+	.	gene_id "HSALNG0004869"; gene_type "lncRNA"; gene_classification "anti_sense"; type "Existing";
chr1	LncBook	gene	85947964	86043933	.	-	.	gene_id "HSALNG0004870"; gene_type "lncRNA"; gene_classification "sense"; type "Existing";
chr1	LncBook	gene	86044183	86045910	.	-	.	gene_id "HSALNG0004871"; gene_type "lncRNA"; gene_classification "intergenic"; type "Existing";
chr1	LncBook	gene	86048427	86048662	.	-	.	gene_id "HSALNG0004873"; gene_type "lncRNA"; gene_classification "anti_sense"; type "Novel";
chr1	LncBook	gene	86064209	86067298	.	+	.	gene_id "HSALNG0004876"; gene_type "lncRNA"; gene_classification "intergenic"; type "Existing";
chr1	LncBook	gene	86072719	86081580	.	+	.	gene_id "HSALNG0004877"; gene_type "lncRNA"; gene_classification "intergenic"; type "Existing";
chr1	LncBook	gene	86081727	86115141	.	+	.	gene_id "HSALNG0004878"; gene_type "lncRNA"; gene_classification "anti_sense"; type "Existing";
chr1	LncBook	gene	86094094	86095474	.	-	.	gene_id "HSALNG0004879"; gene_type "lncRNA"; gene_classification "intergenic"; type "Existing";
chr1	LncBook	gene	86121341	86126701	.	+	.	gene_id "HSALNG0004880"; gene_type "lncRNA"; gene_classification "anti_sense"; type "Existing";
chr1	LncBook	gene	86123930	86126130	.	-	.	gene_id "HSALNG0004881"; gene_type "lncRNA"; gene_classification "sense"; type "Existing";
chr1	LncBook	gene	86173508	86174080	.	+	.	gene_id "HSALNG0004882"; gene_type "lncRNA"; gene_classification "anti_sense"; type "Existing";
chr1	RefLnc	gene	86174125	86196937	1000	+	.	gene_id "HSALNG0141808"; gene_type "lncRNA"; gene_classification "anti_sense";
chr1	LncBook	gene	86377088	86457138	.	-	.	gene_id "HSALNG0004886"; gene_type "lncRNA"; gene_classification "sense"; type "Novel";
chr1	LncBook	gene	86637643	86724730	.	+	.	gene_id "HSALNG0004890"; gene_type "lncRNA"; gene_classification "intergenic"; type "Existing";
chr1	RefLnc	gene	86730980	86796193	1000	-	.	gene_id "HSALNG0004894"; gene_type "lncRNA"; gene_name "LINC02795"; gene_classification "intergenic";
chr1	LncBook	gene	86743952	86760827	.	+	.	gene_id "HSALNG0004896"; gene_type "lncRNA"; gene_classification "intergenic"; type "Existing";
chr1	LncBook	gene	86822354	86823622	.	-	.	gene_id "HSALNG0004903"; gene_type "lncRNA"; gene_classification "sense"; type "Novel";
chr1	LncBook	gene	86941588	86993249	.	-	.	gene_id "HSALNG0004918"; gene_type "lncRNA"; gene_classification "anti_sense"; type "Existing";
chr1	RefLnc	gene	86979466	86994249	1000	+	.	gene_id "HSALNG0004919"; gene_type "lncRNA"; gene_classification "intergenic";
chr1	RefLnc	gene	87033182	87170644	1000	-	.	gene_id "HSALNG0004920"; gene_type "lncRNA"; gene_name "CLCA4-AS1"; gene_classification "anti_sense";
chr1	RefSeq	gene	87084132	87088815	.	-	.	gene_id "HSALNG0142229"; gene_type "lncRNA"; gene_classification "intergenic";
chr1	LncBook	gene	87163086	87166889	.	+	.	gene_id "HSALNG0004922"; gene_type "lncRNA"; gene_classification "intergenic"; type "Existing";
chr1	LncBook	gene	87238504	87240114	.	-	.	gene_id "HSALNG0004929"; gene_type "lncRNA"; gene_classification "intergenic"; type "Existing";
chr1	LncBook	gene	87240349	87242270	.	+	.	gene_id "HSALNG0004931"; gene_type "lncRNA"; gene_classification "intergenic"; type "Existing";
chr1	LncBook	gene	87285977	87299863	.	+	.	gene_id "HSALNG0004936"; gene_type "lncRNA"; gene_classification "intergenic"; type "Existing";
chr1	Gnomon	gene	87287204	87299852	.	-	.	gene_id "HSALNG0004937"; gene_type "lncRNA"; gene_classification "intergenic";
chr1	LncBook	gene	87289096	87290026	.	+	.	gene_id "HSALNG0004938"; gene_type "lncRNA"; gene_classification "intergenic"; type "Existing";
chr1	LncBook	gene	87323783	87325797	.	-	.	gene_id "HSALNG0004939"; gene_type "lncRNA"; gene_classification "intergenic"; type "Existing";
chr1	LncBook	gene	87328409	87379782	.	-	.	gene_id "HSALNG0004940"; gene_type "lncRNA"; gene_classification "sense"; type "Existing";
chr1	LncBook	gene	87337649	87362963	.	-	.	gene_id "HSALNG0004941"; gene_type "lncRNA"; gene_classification "sense"; type "Existing";
chr1	LncBook	gene	87395645	87401060	.	-	.	gene_id "HSALNG0004942"; gene_type "lncRNA"; gene_classification "intronic_antisense"; type "Existing";
chr1	LncBook	gene	87451236	87474621	.	-	.	gene_id "HSALNG0004944"; gene_type "lncRNA"; gene_classification "anti_sense,intronic_antisense"; type "Existing";
chr1	LncBook	gene	87467921	87468482	.	-	.	gene_id "HSALNG0004945"; gene_type "lncRNA"; gene_classification "intronic_antisense"; type "Existing";
chr1	LncBook	gene	87576988	87577274	.	+	.	gene_id "HSALNG0004946"; gene_type "lncRNA"; gene_classification "sense"; type "Existing";
chr1	LncBook	gene	87591688	87609970	.	-	.	gene_id "HSALNG0004947"; gene_type "lncRNA"; gene_classification "anti_sense"; type "Existing";
chr1	LncBook	gene	87594509	87595612	.	-	.	gene_id "HSALNG0004948"; gene_type "lncRNA"; gene_classification "anti_sense"; type "Existing";
chr1	StringTie	gene	87594928	87634887	.	+	.	gene_id "HSALNG0004949"; gene_type "lncRNA"; gene_name "LINC01140"; gene_classification "sense";
chr1	LncBook	gene	87648211	87664991	.	-	.	gene_id "HSALNG0004952"; gene_type "lncRNA"; gene_classification "intergenic"; type "Existing";
chr1	LncBook	gene	87668207	87759424	.	+	.	gene_id "HSALNG0004954"; gene_type "lncRNA"; gene_name "LINC02801"; gene_classification "intergenic"; type "Existing";
chr1	LncBook	gene	87711955	87713699	.	-	.	gene_id "HSALNG0004955"; gene_type "lncRNA"; gene_classification "intergenic"; type "Existing";
chr1	RefLnc	gene	87759862	87786287	1000	-	.	gene_id "HSALNG0004956"; gene_type "lncRNA"; gene_classification "intergenic";
chr1	LncBook	gene	87795231	87796742	.	+	.	gene_id "HSALNG0004957"; gene_type "lncRNA"; gene_classification "intronic_sense"; type "Novel";
chr1	LncBook	gene	87797041	87797259	.	+	.	gene_id "HSALNG0004958"; gene_type "lncRNA"; gene_classification "intronic_sense"; type "Novel";
chr1	StringTie	gene	87798085	87800971	.	-	.	gene_id "HSALNG0142230"; gene_type "lncRNA"; gene_classification "anti_sense";
chr1	LncBook	gene	87801588	87801830	.	+	.	gene_id "HSALNG0004959"; gene_type "lncRNA"; gene_classification "sense"; type "Existing";
chr1	LncBook	gene	87801588	87801830	.	-	.	gene_id "HSALNG0004960"; gene_type "lncRNA"; gene_classification "anti_sense"; type "Existing";
chr1	LncBook	gene	87810973	87815488	.	-	.	gene_id "HSALNG0004962"; gene_type "lncRNA"; gene_classification "anti_sense"; type "Existing";
chr1	RefLnc	gene	87818385	87838164	1000	-	.	gene_id "HSALNG0004963"; gene_type "lncRNA"; gene_name "LINC01364"; gene_classification "intergenic";
chr1	LncBook	gene	87856431	88020725	.	+	.	gene_id "HSALNG0004966"; gene_type "lncRNA"; gene_classification "intergenic"; type "Existing";
chr1	LncBook	gene	87869561	87870512	.	+	.	gene_id "HSALNG0004967"; gene_type "lncRNA"; gene_classification "intergenic"; type "Existing";
chr1	LncBook	gene	87892233	87906176	.	+	.	gene_id "HSALNG0004969"; gene_type "lncRNA"; gene_classification "intergenic"; type "Existing";
chr1	LncBook	gene	87913543	87916725	.	-	.	gene_id "HSALNG0004970"; gene_type "lncRNA"; gene_classification "intergenic"; type "Existing";
chr1	LncBook	gene	87930919	87932117	.	+	.	gene_id "HSALNG0004971"; gene_type "lncRNA"; gene_classification "intergenic"; type "Existing";
chr1	LncBook	gene	87969271	87995139	.	-	.	gene_id "HSALNG0004973"; gene_type "lncRNA"; gene_classification "intergenic"; type "Existing";
chr1	LncBook	gene	88025708	88027727	.	-	.	gene_id "HSALNG0004976"; gene_type "lncRNA"; gene_classification "intergenic"; type "Existing";
chr1	LncBook	gene	88040284	88087154	.	+	.	gene_id "HSALNG0004978"; gene_type "lncRNA"; gene_classification "intergenic"; type "Existing";
chr1	LncBook	gene	88079314	88080280	.	-	.	gene_id "HSALNG0004979"; gene_type "lncRNA"; gene_classification "intergenic"; type "Existing";
chr1	Gnomon	gene	88086486	89150887	.	-	.	gene_id "HSALNG0004980"; gene_type "lncRNA"; gene_name "PKN2-AS1"; gene_classification "anti_sense";
chr1	LncBook	gene	88138180	88143985	.	-	.	gene_id "HSALNG0004981"; gene_type "lncRNA"; gene_classification "intergenic"; type "Existing";
chr1	LncBook	gene	88266194	88282333	.	+	.	gene_id "HSALNG0004985"; gene_type "lncRNA"; gene_classification "intergenic"; type "Existing";
chr1	LncBook	gene	88312496	88386596	.	+	.	gene_id "HSALNG0004989"; gene_type "lncRNA"; gene_classification "intergenic"; type "Existing";
chr1	Gnomon	gene	88421867	88675678	.	+	.	gene_id "HSALNG0004992"; gene_type "lncRNA"; gene_classification "intergenic";
chr1	LncBook	gene	88577910	88594745	.	+	.	gene_id "HSALNG0004995"; gene_type "lncRNA"; gene_classification "intergenic"; type "Existing";
chr1	LncBook	gene	88635222	88739901	.	+	.	gene_id "HSALNG0004998"; gene_type "lncRNA"; gene_classification "intergenic"; type "Existing";
chr1	LncBook	gene	88637282	88648399	.	+	.	gene_id "HSALNG0004999"; gene_type "lncRNA"; gene_classification "intergenic"; type "Existing";
chr1	LncBook	gene	88650421	88654184	.	+	.	gene_id "HSALNG0005002"; gene_type "lncRNA"; gene_classification "intergenic"; type "Existing";
chr1	LncBook	gene	88700606	88700858	.	+	.	gene_id "HSALNG0005003"; gene_type "lncRNA"; gene_classification "intergenic"; type "Existing";
chr1	LncBook	gene	88700606	88700858	.	-	.	gene_id "HSALNG0005004"; gene_type "lncRNA"; gene_classification "intergenic"; type "Existing";
chr1	LncBook	gene	88725680	88730863	.	+	.	gene_id "HSALNG0005005"; gene_type "lncRNA"; gene_classification "intergenic"; type "Existing";
chr1	LncBook	gene	88764057	88768659	.	-	.	gene_id "HSALNG0005008"; gene_type "lncRNA"; gene_classification "intergenic"; type "Existing";
chr1	LncBook	gene	88767106	88768421	.	-	.	gene_id "HSALNG0005009"; gene_type "lncRNA"; gene_classification "intergenic"; type "Existing";
chr1	LncBook	gene	88807022	88807780	.	+	.	gene_id "HSALNG0005011"; gene_type "lncRNA"; gene_classification "intergenic"; type "Existing";
chr1	LncBook	gene	88813857	88823045	.	-	.	gene_id "HSALNG0005012"; gene_type "lncRNA"; gene_classification "intergenic"; type "Existing";
chr1	LncBook	gene	88833151	88835493	.	+	.	gene_id "HSALNG0005013"; gene_type "lncRNA"; gene_classification "intergenic"; type "Existing";
chr1	LncBook	gene	88879549	88933103	.	-	.	gene_id "HSALNG0005014"; gene_type "lncRNA"; gene_classification "intergenic"; type "Existing";
chr1	StringTie	gene	88917456	88922463	.	+	.	gene_id "HSALNG0141809"; gene_type "lncRNA"; gene_classification "intergenic";
chr1	LncBook	gene	88928400	88944444	.	+	.	gene_id "HSALNG0005015"; gene_type "lncRNA"; gene_classification "intergenic"; type "Existing";
chr1	LncBook	gene	88942579	88944500	.	-	.	gene_id "HSALNG0005017"; gene_type "lncRNA"; gene_classification "intergenic"; type "Existing";
chr1	LncBook	gene	89018023	89032625	.	+	.	gene_id "HSALNG0005021"; gene_type "lncRNA"; gene_classification "intergenic"; type "Existing";
chr1	Gnomon	gene	89080087	89117007	.	+	.	gene_id "HSALNG0141810"; gene_type "lncRNA"; gene_classification "intergenic";
chr1	LncBook	gene	89124785	89125322	.	-	.	gene_id "HSALNG0005023"; gene_type "lncRNA"; gene_classification "intergenic"; type "Existing";
chr1	CAFE	gene	89138457	89149566	.	-	.	gene_id "HSALNG0005024"; gene_type "lncRNA"; gene_classification "intergenic";
chr1	LncBook	gene	89200576	89215085	.	-	.	gene_id "HSALNG0005026"; gene_type "lncRNA"; gene_classification "anti_sense"; type "Existing";
chr1	LncBook	gene	89259976	89266562	.	-	.	gene_id "HSALNG0005027"; gene_type "lncRNA"; gene_classification "anti_sense"; type "Existing";
chr1	LncBook	gene	89273370	89280015	.	+	.	gene_id "HSALNG0005028"; gene_type "lncRNA"; gene_classification "sense"; type "Existing";
chr1	LncBook	gene	89301959	89304955	.	-	.	gene_id "HSALNG0005032"; gene_type "lncRNA"; gene_classification "intergenic"; type "Existing";
chr1	LncBook	gene	89352517	89357233	.	-	.	gene_id "HSALNG0005034"; gene_type "lncRNA"; gene_classification "sense"; type "Existing";
chr1	FANTOM	gene	89358415	89363735	.	+	.	gene_id "HSALNG0005035"; gene_type "lncRNA"; gene_classification "intergenic";
chr1	LncBook	gene	89381839	89382640	.	+	.	gene_id "HSALNG0005037"; gene_type "lncRNA"; gene_classification "intergenic"; type "Existing";
chr1	LncBook	gene	89386430	89388534	.	-	.	gene_id "HSALNG0005038"; gene_type "lncRNA"; gene_classification "intergenic"; type "Existing";
chr1	LncBook	gene	89388613	89388828	.	+	.	gene_id "HSALNG0005039"; gene_type "lncRNA"; gene_classification "intergenic"; type "Novel";
chr1	LncBook	gene	89390645	89391500	.	+	.	gene_id "HSALNG0005041"; gene_type "lncRNA"; gene_classification "intergenic"; type "Existing";
chr1	RefSeq	gene	89410765	89413178	.	+	.	gene_id "HSALNG0141811"; gene_type "lncRNA"; gene_classification "anti_sense";
chr1	LncBook	gene	89419769	89419982	.	+	.	gene_id "HSALNG0005042"; gene_type "lncRNA"; gene_classification "anti_sense"; type "Existing";
chr1	LncBook	gene	89458996	89459895	.	+	.	gene_id "HSALNG0005043"; gene_type "lncRNA"; gene_classification "intergenic"; type "Existing";
chr1	LncBook	gene	89468319	89470599	.	+	.	gene_id "HSALNG0005045"; gene_type "lncRNA"; gene_classification "intergenic"; type "Existing";
chr1	LncBook	gene	89488180	89645729	.	+	.	gene_id "HSALNG0005047"; gene_type "lncRNA"; gene_classification "anti_sense"; type "Existing";
chr1	LncBook	gene	89510765	89511601	.	-	.	gene_id "HSALNG0005048"; gene_type "lncRNA"; gene_classification "intergenic"; type "Existing";
chr1	LncBook	gene	89647181	89647394	.	+	.	gene_id "HSALNG0005050"; gene_type "lncRNA"; gene_classification "anti_sense"; type "Existing";
chr1	Gnomon	gene	89663741	89672723	.	+	.	gene_id "HSALNG0005052"; gene_type "lncRNA"; gene_classification "anti_sense";
chr1	LncBook	gene	89681811	89683976	.	-	.	gene_id "HSALNG0005053"; gene_type "lncRNA"; gene_classification "intergenic"; type "Existing";
chr1	LncBook	gene	89726265	89735437	.	+	.	gene_id "HSALNG0005054"; gene_type "lncRNA"; gene_classification "anti_sense"; type "Existing";
chr1	FANTOM	gene	89740306	89741269	.	+	.	gene_id "HSALNG0141812"; gene_type "lncRNA"; gene_classification "intergenic";
chr1	LncBook	gene	89761537	89763363	.	+	.	gene_id "HSALNG0005056"; gene_type "lncRNA"; gene_classification "intergenic"; type "Existing";
chr1	LncBook	gene	89773519	89774880	.	-	.	gene_id "HSALNG0005057"; gene_type "lncRNA"; gene_classification "intergenic"; type "Existing";
chr1	LncBook	gene	89862996	89871041	.	-	.	gene_id "HSALNG0005058"; gene_type "lncRNA"; gene_classification "intergenic"; type "Existing";
chr1	LncBook	gene	89890420	89991272	.	-	.	gene_id "HSALNG0005059"; gene_type "lncRNA"; gene_classification "anti_sense"; type "Existing";
chr1	LncBook	gene	89997227	90002099	.	-	.	gene_id "HSALNG0005066"; gene_type "lncRNA"; gene_classification "intronic_antisense"; type "Existing";
chr1	LncBook	gene	90001692	90008050	.	+	.	gene_id "HSALNG0005067"; gene_type "lncRNA"; gene_classification "intronic_sense"; type "Existing";
chr1	RefSeq	gene	90009616	90020723	.	-	.	gene_id "HSALNG0005068"; gene_type "lncRNA"; gene_classification "intronic_antisense";
chr1	LncBook	gene	90027061	90028639	.	+	.	gene_id "HSALNG0005069"; gene_type "lncRNA"; gene_classification "intronic_sense"; type "Existing";
chr1	HAVANA	gene	90046850	90099024	.	-	.	gene_id "HSALNG0005074"; gene_type "lncRNA"; gene_name "LRRC8C-DT"; gene_classification "anti_sense";
chr1	LncBook	gene	90050047	90062132	.	+	.	gene_id "HSALNG0005073"; gene_type "lncRNA"; gene_classification "sense"; type "Existing";
chr1	LncBook	gene	90072052	90072308	.	+	.	gene_id "HSALNG0005076"; gene_type "lncRNA"; gene_classification "intergenic"; type "Existing";
chr1	LncBook	gene	90072668	90073000	.	+	.	gene_id "HSALNG0005077"; gene_type "lncRNA"; gene_classification "intergenic"; type "Existing";
chr1	LncBook	gene	90073006	90073647	.	-	.	gene_id "HSALNG0005078"; gene_type "lncRNA"; gene_classification "intergenic"; type "Existing";
chr1	LncBook	gene	90095284	90141946	.	+	.	gene_id "HSALNG0005079"; gene_type "lncRNA"; gene_classification "sense"; type "Existing";
chr1	LncBook	gene	90101884	90102187	.	+	.	gene_id "HSALNG0005080"; gene_type "lncRNA"; gene_classification "sense,intronic_sense"; type "Existing";
chr1	LncBook	gene	90142881	90144231	.	-	.	gene_id "HSALNG0005081"; gene_type "lncRNA"; gene_classification "anti_sense,intronic_antisense"; type "Existing";
chr1	LncBook	gene	90179935	90230088	.	-	.	gene_id "HSALNG0005083"; gene_type "lncRNA"; gene_classification "anti_sense"; type "Existing";
chr1	LncBook	gene	90193813	90194869	.	-	.	gene_id "HSALNG0005084"; gene_type "lncRNA"; gene_classification "anti_sense"; type "Existing";
chr1	LncBook	gene	90194231	90227625	.	+	.	gene_id "HSALNG0005085"; gene_type "lncRNA"; gene_classification "sense"; type "Existing";
chr1	LncBook	gene	90196024	90197745	.	-	.	gene_id "HSALNG0005086"; gene_type "lncRNA"; gene_classification "anti_sense"; type "Existing";
chr1	LncBook	gene	90200755	90211748	.	+	.	gene_id "HSALNG0005087"; gene_type "lncRNA"; gene_classification "sense"; type "Existing";
chr1	LncBook	gene	90230169	90233901	.	-	.	gene_id "HSALNG0005089"; gene_type "lncRNA"; gene_classification "anti_sense"; type "Existing";
chr1	Gnomon	gene	90237474	90259861	.	+	.	gene_id "HSALNG0005090"; gene_type "lncRNA"; gene_classification "sense";
chr1	LncBook	gene	90246163	90246377	.	+	.	gene_id "HSALNG0005091"; gene_type "lncRNA"; gene_classification "sense"; type "Existing";
chr1	LncBook	gene	90247456	90247719	.	+	.	gene_id "HSALNG0005092"; gene_type "lncRNA"; gene_classification "sense"; type "Existing";
chr1	LncBook	gene	90263384	90274204	.	-	.	gene_id "HSALNG0005093"; gene_type "lncRNA"; gene_classification "anti_sense"; type "Existing";
chr1	LncBook	gene	90284367	90287353	.	-	.	gene_id "HSALNG0005094"; gene_type "lncRNA"; gene_classification "anti_sense"; type "Existing";
chr1	StringTie	gene	90318048	90331744	.	-	.	gene_id "HSALNG0142231"; gene_type "lncRNA"; gene_classification "anti_sense,intronic_antisense";
chr1	LncBook	gene	90371476	90375850	.	-	.	gene_id "HSALNG0005095"; gene_type "lncRNA"; gene_classification "anti_sense,intronic_antisense"; type "Existing";
chr1	LncBook	gene	90405160	90405706	.	+	.	gene_id "HSALNG0005096"; gene_type "lncRNA"; gene_classification "intergenic"; type "Existing";
chr1	LncBook	gene	90406395	90407340	.	+	.	gene_id "HSALNG0005097"; gene_type "lncRNA"; gene_classification "intergenic"; type "Existing";
chr1	LncBook	gene	90418167	90426381	.	-	.	gene_id "HSALNG0005098"; gene_type "lncRNA"; gene_classification "intergenic"; type "Existing";
chr1	Gnomon	gene	90432025	90452442	.	+	.	gene_id "HSALNG0005101"; gene_type "lncRNA"; gene_classification "intergenic";
chr1	LncBook	gene	90457705	90522091	.	+	.	gene_id "HSALNG0005104"; gene_type "lncRNA"; gene_classification "sense"; type "Existing";
chr1	LncBook	gene	90467706	90468748	.	-	.	gene_id "HSALNG0005105"; gene_type "lncRNA"; gene_classification "anti_sense"; type "Existing";
chr1	LncBook	gene	90494007	90501728	.	-	.	gene_id "HSALNG0005106"; gene_type "lncRNA"; gene_classification "anti_sense"; type "Existing";
chr1	HAVANA	gene	90511556	90512667	.	+	.	gene_id "HSALNG0141813"; gene_type "lncRNA"; gene_classification "intergenic";
chr1	LncBook	gene	90513766	90751876	.	+	.	gene_id "HSALNG0005108"; gene_type "lncRNA"; gene_classification "intergenic"; type "Existing";
chr1	LncBook	gene	90647092	90664328	.	-	.	gene_id "HSALNG0005109"; gene_type "lncRNA"; gene_classification "intergenic"; type "Existing";
chr1	LncBook	gene	90727905	91072921	.	-	.	gene_id "HSALNG0005111"; gene_type "lncRNA"; gene_name "LINC02787"; gene_classification "intergenic"; type "Existing";
chr1	LncBook	gene	90762013	90762550	.	+	.	gene_id "HSALNG0005113"; gene_type "lncRNA"; gene_classification "intergenic"; type "Existing";
chr1	LncBook	gene	90808553	90867595	.	+	.	gene_id "HSALNG0005114"; gene_type "lncRNA"; gene_classification "intergenic"; type "Existing";
chr1	RefSeq	gene	90941414	90953657	.	-	.	gene_id "HSALNG0005117"; gene_type "lncRNA"; gene_classification "intergenic";
chr1	FANTOM	gene	90978890	90979342	.	+	.	gene_id "HSALNG0141814"; gene_type "lncRNA"; gene_classification "intergenic";
chr1	LncBook	gene	91003253	91003838	.	+	.	gene_id "HSALNG0005119"; gene_type "lncRNA"; gene_classification "intergenic"; type "Existing";
chr1	LncBook	gene	91039830	91050000	.	+	.	gene_id "HSALNG0005120"; gene_type "lncRNA"; gene_classification "intergenic"; type "Existing";
chr1	LncBook	gene	91045956	91049542	.	-	.	gene_id "HSALNG0005121"; gene_type "lncRNA"; gene_classification "intergenic"; type "Existing";
chr1	LncBook	gene	91067692	91089795	.	-	.	gene_id "HSALNG0005122"; gene_type "lncRNA"; gene_classification "intergenic"; type "Existing";
chr1	LncBook	gene	91077208	91116021	.	+	.	gene_id "HSALNG0005123"; gene_type "lncRNA"; gene_classification "intergenic"; type "Existing";
chr1	LncBook	gene	91089904	91092431	.	+	.	gene_id "HSALNG0005125"; gene_type "lncRNA"; gene_classification "intergenic"; type "Existing";
chr1	LncBook	gene	91122366	91174368	.	-	.	gene_id "HSALNG0005126"; gene_type "lncRNA"; gene_classification "intergenic"; type "Existing";
chr1	LncBook	gene	91122663	91123515	.	+	.	gene_id "HSALNG0005127"; gene_type "lncRNA"; gene_classification "intergenic"; type "Existing";
chr1	RefLnc	gene	91153253	91221255	1000	-	.	gene_id "HSALNG0142232"; gene_type "lncRNA"; gene_classification "overlap_sense";
chr1	LncBook	gene	91169172	91169991	.	-	.	gene_id "HSALNG0005129"; gene_type "lncRNA"; gene_classification "intergenic"; type "Existing";
chr1	LncBook	gene	91172672	91173311	.	-	.	gene_id "HSALNG0005131"; gene_type "lncRNA"; gene_classification "intergenic"; type "Existing";
chr1	LncBook	gene	91183743	91191359	.	+	.	gene_id "HSALNG0005132"; gene_type "lncRNA"; gene_classification "intergenic"; type "Existing";
chr1	LncBook	gene	91185103	91188686	.	-	.	gene_id "HSALNG0005133"; gene_type "lncRNA"; gene_classification "intergenic"; type "Existing";
chr1	HAVANA	gene	91234643	91317232	.	-	.	gene_id "HSALNG0005134"; gene_type "lncRNA"; gene_name "LINC02609"; gene_classification "intergenic";
chr1	LncBook	gene	91297428	91357295	.	+	.	gene_id "HSALNG0005135"; gene_type "lncRNA"; gene_name "LINC02788,LINC01763"; gene_classification "intergenic"; type "Existing";
chr1	LncBook	gene	91324700	91328494	.	-	.	gene_id "HSALNG0005137"; gene_type "lncRNA"; gene_classification "intergenic"; type "Existing";
chr1	LncBook	gene	91352963	91370651	.	+	.	gene_id "HSALNG0005139"; gene_type "lncRNA"; gene_classification "intergenic"; type "Existing";
chr1	LncBook	gene	91366326	91366671	.	-	.	gene_id "HSALNG0005140"; gene_type "lncRNA"; gene_classification "intergenic"; type "Existing";
chr1	LncBook	gene	91376587	91376950	.	-	.	gene_id "HSALNG0005143"; gene_type "lncRNA"; gene_classification "intergenic"; type "Existing";
chr1	LncBook	gene	91377489	91378683	.	-	.	gene_id "HSALNG0005144"; gene_type "lncRNA"; gene_classification "intergenic"; type "Existing";
chr1	LncBook	gene	91497011	91531734	.	+	.	gene_id "HSALNG0005148"; gene_type "lncRNA"; gene_classification "intergenic"; type "Existing";
chr1	LncBook	gene	91515156	91515494	.	-	.	gene_id "HSALNG0005149"; gene_type "lncRNA"; gene_classification "intergenic"; type "Existing";
chr1	LncBook	gene	91568526	91569622	.	-	.	gene_id "HSALNG0005150"; gene_type "lncRNA"; gene_classification "intergenic"; type "Existing";
chr1	LncBook	gene	91581993	91622245	.	+	.	gene_id "HSALNG0005152"; gene_type "lncRNA"; gene_classification "intergenic"; type "Existing";
chr1	LncBook	gene	91601593	91608816	.	+	.	gene_id "HSALNG0005153"; gene_type "lncRNA"; gene_classification "intergenic"; type "Existing";
chr1	LncBook	gene	91614438	91622105	.	+	.	gene_id "HSALNG0005154"; gene_type "lncRNA"; gene_classification "intergenic"; type "Existing";
chr1	LncBook	gene	91626509	91639029	.	+	.	gene_id "HSALNG0005155"; gene_type "lncRNA"; gene_classification "intergenic"; type "Existing";
chr1	LncBook	gene	91689360	91699838	.	+	.	gene_id "HSALNG0005156"; gene_type "lncRNA"; gene_classification "intergenic"; type "Existing";
chr1	LncBook	gene	91718464	91746430	.	+	.	gene_id "HSALNG0005157"; gene_type "lncRNA"; gene_classification "anti_sense"; type "Existing";
chr1	LncBook	gene	91727000	91727634	.	+	.	gene_id "HSALNG0005158"; gene_type "lncRNA"; gene_classification "intronic_antisense"; type "Existing";
chr1	LncBook	gene	91852777	91853220	.	+	.	gene_id "HSALNG0005160"; gene_type "lncRNA"; gene_classification "anti_sense"; type "Existing";
chr1	CAFE	gene	91852783	91853111	.	-	.	gene_id "HSALNG0142233"; gene_type "lncRNA"; gene_classification "sense";
chr1	Gnomon	gene	91881289	91901998	.	-	.	gene_id "HSALNG0005161"; gene_type "lncRNA"; gene_classification "intergenic";
chr1	Gnomon	gene	91921726	91924196	.	+	.	gene_id "HSALNG0005162"; gene_type "lncRNA"; gene_classification "intergenic";
chr1	RefSeq	gene	91954423	91966723	.	-	.	gene_id "HSALNG0005163"; gene_type "lncRNA"; gene_classification "anti_sense";
chr1	LncBook	gene	91967007	92136067	.	-	.	gene_id "HSALNG0005164"; gene_type "lncRNA"; gene_classification "anti_sense"; type "Existing";
chr1	LncBook	gene	92011886	92015705	.	+	.	gene_id "HSALNG0005166"; gene_type "lncRNA"; gene_classification "intergenic"; type "Existing";
chr1	LncBook	gene	92056946	92098544	.	+	.	gene_id "HSALNG0005167"; gene_type "lncRNA"; gene_classification "intergenic"; type "Existing";
chr1	LncBook	gene	92198288	92201166	.	+	.	gene_id "HSALNG0005171"; gene_type "lncRNA"; gene_classification "anti_sense"; type "Existing";
chr1	LncBook	gene	92218962	92223673	.	+	.	gene_id "HSALNG0005172"; gene_type "lncRNA"; gene_classification "anti_sense"; type "Existing";
chr1	FANTOM	gene	92351884	92352187	.	+	.	gene_id "HSALNG0141815"; gene_type "lncRNA"; gene_classification "anti_sense";
chr1	LncBook	gene	92404477	92406714	.	+	.	gene_id "HSALNG0005177"; gene_type "lncRNA"; gene_classification "intergenic"; type "Existing";
chr1	LncBook	gene	92446484	92446684	.	-	.	gene_id "HSALNG0005180"; gene_type "lncRNA"; gene_classification "anti_sense"; type "Existing";
chr1	LncBook	gene	92479623	92480913	.	-	.	gene_id "HSALNG0005181"; gene_type "lncRNA"; gene_classification "anti_sense"; type "Existing";
chr1	FANTOM	gene	92486869	92495980	.	-	.	gene_id "HSALNG0005183"; gene_type "lncRNA"; gene_classification "anti_sense";
chr1	RefLnc	gene	92587892	92656275	1000	+	.	gene_id "HSALNG0005192"; gene_type "lncRNA"; gene_classification "sense";
chr1	LncBook	gene	92648285	92649120	.	+	.	gene_id "HSALNG0005189"; gene_type "lncRNA"; gene_classification "sense"; type "Novel";
chr1	RefSeq	gene	92680188	92694561	.	-	.	gene_id "HSALNG0142234"; gene_type "lncRNA"; gene_classification "anti_sense";
chr1	LncBook	gene	92712049	92720413	.	-	.	gene_id "HSALNG0005194"; gene_type "lncRNA"; gene_classification "sense"; type "Novel";
chr1	LncBook	gene	92822450	92907512	.	-	.	gene_id "HSALNG0005197"; gene_type "lncRNA"; gene_classification "anti_sense"; type "Existing";
chr1	LncBook	gene	92859924	92864257	.	-	.	gene_id "HSALNG0005198"; gene_type "lncRNA"; gene_classification "anti_sense"; type "Existing";
chr1	LncBook	gene	92867568	92868826	.	-	.	gene_id "HSALNG0005199"; gene_type "lncRNA"; gene_classification "anti_sense"; type "Existing";
chr1	LncBook	gene	92889802	92904269	.	+	.	gene_id "HSALNG0005200"; gene_type "lncRNA"; gene_classification "intergenic"; type "Existing";
chr1	LncBook	gene	92929136	92929721	.	+	.	gene_id "HSALNG0005203"; gene_type "lncRNA"; gene_classification "intergenic"; type "Existing";
chr1	LncBook	gene	92932951	92933920	.	+	.	gene_id "HSALNG0005204"; gene_type "lncRNA"; gene_classification "intergenic"; type "Existing";
chr1	LncBook	gene	92948933	92951489	.	-	.	gene_id "HSALNG0005206"; gene_type "lncRNA"; gene_classification "sense"; type "Novel";
chr1	LncBook	gene	93118533	93118813	.	-	.	gene_id "HSALNG0005211"; gene_type "lncRNA"; gene_classification "sense"; type "Existing";
chr1	LncBook	gene	93118873	93119153	.	-	.	gene_id "HSALNG0005212"; gene_type "lncRNA"; gene_classification "sense"; type "Existing";
chr1	LncBook	gene	93170144	93202186	.	-	.	gene_id "HSALNG0005213"; gene_type "lncRNA"; gene_classification "sense"; type "Existing";
chr1	CAFE	gene	93170451	93175642	.	-	.	gene_id "HSALNG0142235"; gene_type "lncRNA"; gene_classification "sense";
chr1	LncBook	gene	93298174	93298374	.	+	.	gene_id "HSALNG0005218"; gene_type "lncRNA"; gene_classification "anti_sense,sense"; type "Existing";
chr1	LncBook	gene	93309789	93312373	.	+	.	gene_id "HSALNG0005220"; gene_type "lncRNA"; gene_classification "intronic_antisense"; type "Existing";
chr1	LncBook	gene	93317991	93318204	.	+	.	gene_id "HSALNG0005221"; gene_type "lncRNA"; gene_classification "anti_sense"; type "Existing";
chr1	FANTOM	gene	93427149	93429219	.	+	.	gene_id "HSALNG0141816"; gene_type "lncRNA"; gene_classification "intergenic";
chr1	LncBook	gene	93427666	93428047	.	-	.	gene_id "HSALNG0005223"; gene_type "lncRNA"; gene_classification "intergenic"; type "Existing";
chr1	LncBook	gene	93434688	93436598	.	-	.	gene_id "HSALNG0005224"; gene_type "lncRNA"; gene_classification "intergenic"; type "Existing";
chr1	RefLnc	gene	93439907	93441706	1000	-	.	gene_id "HSALNG0005225"; gene_type "lncRNA"; gene_classification "intergenic";
chr1	HAVANA	gene	93443822	93454102	.	+	.	gene_id "HSALNG0005226"; gene_type "lncRNA"; gene_classification "intergenic";
chr1	LncBook	gene	93446741	93448495	.	-	.	gene_id "HSALNG0005227"; gene_type "lncRNA"; gene_classification "intergenic"; type "Existing";
chr1	LncBook	gene	93461340	93488443	.	+	.	gene_id "HSALNG0005228"; gene_type "lncRNA"; gene_classification "intergenic"; type "Existing";
chr1	LncBook	gene	93492577	93493841	.	-	.	gene_id "HSALNG0005233"; gene_type "lncRNA"; gene_classification "intergenic"; type "Existing";
chr1	LncBook	gene	93543458	93583977	.	-	.	gene_id "HSALNG0005235"; gene_type "lncRNA"; gene_classification "anti_sense"; type "Existing";
chr1	LncBook	gene	93544194	93544656	.	-	.	gene_id "HSALNG0005236"; gene_type "lncRNA"; gene_classification "intergenic"; type "Existing";
chr1	LncBook	gene	93570395	93571520	.	+	.	gene_id "HSALNG0005238"; gene_type "lncRNA"; gene_classification "sense"; type "Existing";
chr1	LncBook	gene	93604581	93607171	.	-	.	gene_id "HSALNG0005239"; gene_type "lncRNA"; gene_classification "anti_sense"; type "Existing";
chr1	FANTOM	gene	93639927	93640592	.	-	.	gene_id "HSALNG0142236"; gene_type "lncRNA"; gene_classification "sense";
chr1	LncBook	gene	93646483	93646717	.	-	.	gene_id "HSALNG0005240"; gene_type "lncRNA"; gene_classification "intronic_antisense"; type "Existing";
chr1	LncBook	gene	93683580	93685351	.	+	.	gene_id "HSALNG0005244"; gene_type "lncRNA"; gene_classification "sense"; type "Novel";
chr1	Gnomon	gene	93689464	93691250	.	-	.	gene_id "HSALNG0142237"; gene_type "lncRNA"; gene_classification "anti_sense";
chr1	LncBook	gene	93699959	93715637	.	-	.	gene_id "HSALNG0005248"; gene_type "lncRNA"; gene_classification "anti_sense"; type "Existing";
chr1	HAVANA	gene	93727743	93811991	.	-	.	gene_id "HSALNG0005250"; gene_type "lncRNA"; gene_name "CCDC18-AS1"; gene_classification "anti_sense";
chr1	LncBook	gene	93787914	93790438	.	+	.	gene_id "HSALNG0005251"; gene_type "lncRNA"; gene_classification "intergenic"; type "Existing";
chr1	LncBook	gene	93797324	93798755	.	+	.	gene_id "HSALNG0005252"; gene_type "lncRNA"; gene_classification "intergenic"; type "Existing";
chr1	LncBook	gene	93797796	93804202	.	+	.	gene_id "HSALNG0005253"; gene_type "lncRNA"; gene_classification "intergenic"; type "Existing";
chr1	LncBook	gene	93830113	93839098	.	+	.	gene_id "HSALNG0005255"; gene_type "lncRNA"; gene_classification "sense"; type "Existing";
chr1	LncBook	gene	93849671	93851156	.	+	.	gene_id "HSALNG0005261"; gene_type "lncRNA"; gene_classification "intergenic"; type "Existing";
chr1	LncBook	gene	94026236	94083186	.	+	.	gene_id "HSALNG0005269"; gene_type "lncRNA"; gene_name "BCAR3-AS1"; gene_classification "anti_sense"; type "Existing";
chr1	LncBook	gene	94031856	94032096	.	-	.	gene_id "HSALNG0005270"; gene_type "lncRNA"; gene_classification "intronic_sense"; type "Existing";
chr1	LncBook	gene	94037751	94039790	.	+	.	gene_id "HSALNG0005271"; gene_type "lncRNA"; gene_classification "anti_sense"; type "Existing";
chr1	LncBook	gene	94039811	94042366	.	+	.	gene_id "HSALNG0005272"; gene_type "lncRNA"; gene_classification "anti_sense"; type "Existing";
chr1	LncBook	gene	94114569	94114770	.	-	.	gene_id "HSALNG0005275"; gene_type "lncRNA"; gene_classification "sense"; type "Novel";
chr1	LncBook	gene	94124008	94124591	.	-	.	gene_id "HSALNG0005276"; gene_type "lncRNA"; gene_classification "sense"; type "Existing";
chr1	LncBook	gene	94124682	94124942	.	-	.	gene_id "HSALNG0005277"; gene_type "lncRNA"; gene_classification "sense"; type "Existing";
chr1	Gnomon	gene	94157783	94165813	.	+	.	gene_id "HSALNG0141817"; gene_type "lncRNA"; gene_classification "anti_sense";
chr1	LncBook	gene	94158135	94158603	.	-	.	gene_id "HSALNG0005279"; gene_type "lncRNA"; gene_classification "sense"; type "Existing";
chr1	LncBook	gene	94185851	94186221	.	-	.	gene_id "HSALNG0005280"; gene_type "lncRNA"; gene_classification "sense"; type "Existing";
chr1	RefLnc	gene	94196302	94197273	1000	+	.	gene_id "HSALNG0005281"; gene_type "lncRNA"; gene_classification "anti_sense";
chr1	LncBook	gene	94218481	94241001	.	-	.	gene_id "HSALNG0005282"; gene_type "lncRNA"; gene_classification "sense"; type "Existing";
chr1	LncBook	gene	94296187	94311152	.	+	.	gene_id "HSALNG0005283"; gene_type "lncRNA"; gene_classification "anti_sense"; type "Existing";
chr1	LncBook	gene	94312188	94312388	.	-	.	gene_id "HSALNG0005284"; gene_type "lncRNA"; gene_classification "sense"; type "Existing";
chr1	CAFE	gene	94312318	94317448	.	+	.	gene_id "HSALNG0005285"; gene_type "lncRNA"; gene_classification "anti_sense";
chr1	StringTie	gene	94317572	94322002	.	+	.	gene_id "HSALNG0005286"; gene_type "lncRNA"; gene_classification "intergenic";
chr1	LncBook	gene	94327723	94331291	.	+	.	gene_id "HSALNG0005288"; gene_type "lncRNA"; gene_classification "intergenic"; type "Existing";
chr1	LncBook	gene	94344761	94362378	.	+	.	gene_id "HSALNG0005290"; gene_type "lncRNA"; gene_classification "anti_sense"; type "Existing";
chr1	LncBook	gene	94374924	94428182	.	+	.	gene_id "HSALNG0005292"; gene_type "lncRNA"; gene_classification "anti_sense"; type "Existing";
chr1	LncBook	gene	94383255	94383763	.	+	.	gene_id "HSALNG0005293"; gene_type "lncRNA"; gene_classification "intergenic"; type "Existing";
chr1	RefLnc	gene	94387961	94463318	1000	+	.	gene_id "HSALNG0141818"; gene_type "lncRNA"; gene_classification "anti_sense";
chr1	LncBook	gene	94429404	94452591	.	+	.	gene_id "HSALNG0005302"; gene_type "lncRNA"; gene_classification "intergenic"; type "Existing";
chr1	LncBook	gene	94430935	94470978	.	+	.	gene_id "HSALNG0005303"; gene_type "lncRNA"; gene_classification "anti_sense"; type "Existing";
chr1	LncBook	gene	94454458	94454728	.	-	.	gene_id "HSALNG0005304"; gene_type "lncRNA"; gene_classification "intergenic"; type "Existing";
chr1	LncBook	gene	94455670	94456177	.	-	.	gene_id "HSALNG0005305"; gene_type "lncRNA"; gene_classification "intergenic"; type "Existing";
chr1	LncBook	gene	94486052	94487636	.	+	.	gene_id "HSALNG0005306"; gene_type "lncRNA"; gene_classification "anti_sense"; type "Existing";
chr1	LncBook	gene	94486658	94497795	.	+	.	gene_id "HSALNG0005307"; gene_type "lncRNA"; gene_classification "anti_sense"; type "Existing";
chr1	LncBook	gene	94502893	94503846	.	+	.	gene_id "HSALNG0005308"; gene_type "lncRNA"; gene_classification "anti_sense"; type "Existing";
chr1	LncBook	gene	94556623	94562713	.	-	.	gene_id "HSALNG0005309"; gene_type "lncRNA"; gene_classification "sense"; type "Existing";
chr1	LncBook	gene	94561037	94564168	.	+	.	gene_id "HSALNG0005310"; gene_type "lncRNA"; gene_classification "anti_sense"; type "Existing";
chr1	LncBook	gene	94571411	94572992	.	+	.	gene_id "HSALNG0005311"; gene_type "lncRNA"; gene_classification "anti_sense"; type "Existing";
chr1	LncBook	gene	94586117	94589026	.	+	.	gene_id "HSALNG0005312"; gene_type "lncRNA"; gene_classification "anti_sense"; type "Existing";
chr1	RefSeq	gene	94610365	94627284	.	-	.	gene_id "HSALNG0142238"; gene_type "lncRNA"; gene_classification "sense";
chr1	LncBook	gene	94610667	94611175	.	+	.	gene_id "HSALNG0005315"; gene_type "lncRNA"; gene_classification "intergenic"; type "Existing";
chr1	LncBook	gene	94616294	94620095	.	+	.	gene_id "HSALNG0005316"; gene_type "lncRNA"; gene_classification "anti_sense"; type "Existing";
chr1	LncBook	gene	94631927	94637363	.	+	.	gene_id "HSALNG0005319"; gene_type "lncRNA"; gene_classification "anti_sense"; type "Existing";
chr1	LncBook	gene	94648772	94650832	.	-	.	gene_id "HSALNG0005321"; gene_type "lncRNA"; gene_classification "sense"; type "Existing";
chr1	LncBook	gene	94712420	94876592	.	+	.	gene_id "HSALNG0005322"; gene_type "lncRNA"; gene_name "ARHGAP29-AS1"; gene_classification "anti_sense"; type "Existing";
chr1	LncBook	gene	94745880	94795948	.	-	.	gene_id "HSALNG0005323"; gene_type "lncRNA"; gene_classification "intergenic"; type "Existing";
chr1	LncBook	gene	94837430	94844408	.	-	.	gene_id "HSALNG0005325"; gene_type "lncRNA"; gene_classification "intergenic"; type "Existing";
chr1	LncBook	gene	94853354	94857246	.	-	.	gene_id "HSALNG0005326"; gene_type "lncRNA"; gene_classification "intergenic"; type "Existing";
chr1	LncBook	gene	94859295	94862328	.	-	.	gene_id "HSALNG0005327"; gene_type "lncRNA"; gene_classification "intergenic"; type "Existing";
chr1	HAVANA	gene	94883299	94883784	.	-	.	gene_id "HSALNG0142239"; gene_type "lncRNA"; gene_classification "intergenic";
chr1	LncBook	gene	94917576	95058233	.	-	.	gene_id "HSALNG0005329"; gene_type "lncRNA"; gene_classification "anti_sense,sense"; type "Existing";
chr1	FANTOM	gene	94998725	94999401	.	+	.	gene_id "HSALNG0141819"; gene_type "lncRNA"; gene_classification "anti_sense";
chr1	LncBook	gene	95007414	95020499	.	+	.	gene_id "HSALNG0005330"; gene_type "lncRNA"; gene_classification "intergenic"; type "Existing";
chr1	RefLnc	gene	95028606	95155440	1000	+	.	gene_id "HSALNG0005331"; gene_type "lncRNA"; gene_classification "intergenic";
chr1	LncBook	gene	95042180	95046375	.	-	.	gene_id "HSALNG0005332"; gene_type "lncRNA"; gene_classification "intergenic"; type "Existing";
chr1	LncBook	gene	95051112	95057854	.	-	.	gene_id "HSALNG0005333"; gene_type "lncRNA"; gene_classification "intergenic"; type "Existing";
chr1	LncBook	gene	95066816	95068082	.	-	.	gene_id "HSALNG0005334"; gene_type "lncRNA"; gene_classification "intergenic"; type "Existing";
chr1	LncBook	gene	95081815	95285891	.	-	.	gene_id "HSALNG0005335"; gene_type "lncRNA"; gene_classification "intergenic"; type "Existing";
chr1	LncBook	gene	95089505	95090167	.	+	.	gene_id "HSALNG0005336"; gene_type "lncRNA"; gene_classification "intergenic"; type "Existing";
chr1	LncBook	gene	95119137	95120448	.	+	.	gene_id "HSALNG0005339"; gene_type "lncRNA"; gene_classification "intergenic"; type "Existing";
chr1	LncBook	gene	95166172	95209551	.	+	.	gene_id "HSALNG0005340"; gene_type "lncRNA"; gene_classification "intergenic"; type "Existing";
chr1	CAFE	gene	95233571	95258212	.	-	.	gene_id "HSALNG0142240"; gene_type "lncRNA"; gene_classification "intergenic";
chr1	LncBook	gene	95240932	95242453	.	+	.	gene_id "HSALNG0005341"; gene_type "lncRNA"; gene_classification "intergenic"; type "Existing";
chr1	CAFE	gene	95258435	95264109	.	-	.	gene_id "HSALNG0142241"; gene_type "lncRNA"; gene_classification "intergenic";
chr1	LncBook	gene	95358085	95360421	.	-	.	gene_id "HSALNG0005344"; gene_type "lncRNA"; gene_classification "anti_sense"; type "Existing";
chr1	LncBook	gene	95392854	95433017	.	+	.	gene_id "HSALNG0005345"; gene_type "lncRNA"; gene_classification "intergenic"; type "Existing";
chr1	LncBook	gene	95448745	95492759	.	-	.	gene_id "HSALNG0005347"; gene_type "lncRNA"; gene_classification "sense"; type "Existing";
chr1	LncBook	gene	95467534	95467796	.	+	.	gene_id "HSALNG0005348"; gene_type "lncRNA"; gene_classification "intronic_antisense"; type "Existing";
chr1	LncBook	gene	95472856	95473150	.	+	.	gene_id "HSALNG0005349"; gene_type "lncRNA"; gene_classification "intronic_antisense"; type "Existing";
chr1	RefSeq	gene	95494336	95497087	.	+	.	gene_id "HSALNG0141820"; gene_type "lncRNA"; gene_classification "anti_sense";
chr1	LncBook	gene	95526990	95533161	.	+	.	gene_id "HSALNG0005351"; gene_type "lncRNA"; gene_name "ALG14-AS1"; gene_classification "anti_sense"; type "Existing";
chr1	LncBook	gene	95538564	95539356	.	+	.	gene_id "HSALNG0005352"; gene_type "lncRNA"; gene_classification "intergenic"; type "Existing";
chr1	RefLnc	gene	95546640	95550540	1000	+	.	gene_id "HSALNG0005353"; gene_type "lncRNA"; gene_classification "intergenic";
chr1	LncBook	gene	95549072	95556423	.	-	.	gene_id "HSALNG0005354"; gene_type "lncRNA"; gene_classification "intergenic"; type "Existing";
chr1	CAFE	gene	95583242	95604111	.	+	.	gene_id "HSALNG0005355"; gene_type "lncRNA"; gene_classification "sense,intronic_sense";
chr1	LncBook	gene	95589395	95590398	.	-	.	gene_id "HSALNG0005356"; gene_type "lncRNA"; gene_classification "intronic_antisense"; type "Existing";
chr1	LncBook	gene	95593533	95619144	.	-	.	gene_id "HSALNG0005357"; gene_type "lncRNA"; gene_classification "anti_sense"; type "Existing";
chr1	StringTie	gene	95613172	95699607	.	-	.	gene_id "HSALNG0005358"; gene_type "lncRNA"; gene_classification "anti_sense";
chr1	LncBook	gene	95699782	95712773	.	+	.	gene_id "HSALNG0005359"; gene_type "lncRNA"; gene_classification "sense"; type "Existing";
chr1	HAVANA	gene	95708723	95744496	.	-	.	gene_id "HSALNG0005360"; gene_type "lncRNA"; gene_classification "anti_sense";
chr1	LncBook	gene	95712881	95717500	.	+	.	gene_id "HSALNG0005361"; gene_type "lncRNA"; gene_classification "intergenic"; type "Existing";
chr1	LncBook	gene	95743530	96020486	.	+	.	gene_id "HSALNG0005362"; gene_type "lncRNA"; gene_classification "intergenic"; type "Existing";
chr1	LncBook	gene	95763436	96322886	.	+	.	gene_id "HSALNG0005364"; gene_type "lncRNA"; gene_name "LINC01761,LINC02607"; gene_classification "intergenic"; type "Existing";
chr1	LncBook	gene	95776308	95785746	.	-	.	gene_id "HSALNG0005365"; gene_type "lncRNA"; gene_name "LINC01760"; gene_classification "intergenic"; type "Existing";
chr1	LncBook	gene	95816806	95818232	.	-	.	gene_id "HSALNG0005367"; gene_type "lncRNA"; gene_name "LINC01650"; gene_classification "intergenic"; type "Existing";
chr1	LncBook	gene	95820864	95846737	.	-	.	gene_id "HSALNG0005368"; gene_type "lncRNA"; gene_classification "intergenic"; type "Existing";
chr1	CAFE	gene	95822472	96108881	.	-	.	gene_id "HSALNG0005371"; gene_type "lncRNA"; gene_classification "intergenic";
chr1	LncBook	gene	95871343	95879460	.	-	.	gene_id "HSALNG0005369"; gene_type "lncRNA"; gene_classification "intergenic"; type "Existing";
chr1	RefLnc	gene	95918333	96014895	1000	-	.	gene_id "HSALNG0142242"; gene_type "lncRNA"; gene_classification "intergenic";
chr1	LncBook	gene	96049106	96050612	.	+	.	gene_id "HSALNG0005372"; gene_type "lncRNA"; gene_classification "intergenic"; type "Existing";
chr1	LncBook	gene	96144720	96182767	.	+	.	gene_id "HSALNG0005373"; gene_type "lncRNA"; gene_classification "intergenic"; type "Existing";
chr1	StringTie	gene	96233290	96239750	.	-	.	gene_id "HSALNG0142243"; gene_type "lncRNA"; gene_classification "intergenic";
chr1	LncBook	gene	96258088	96259213	.	+	.	gene_id "HSALNG0005374"; gene_type "lncRNA"; gene_classification "intergenic"; type "Existing";
chr1	LncBook	gene	96282860	96284231	.	+	.	gene_id "HSALNG0005375"; gene_type "lncRNA"; gene_classification "intergenic"; type "Existing";
chr1	LncBook	gene	96323621	96334318	.	+	.	gene_id "HSALNG0005378"; gene_type "lncRNA"; gene_classification "intergenic"; type "Existing";
chr1	LncBook	gene	96361316	96362287	.	-	.	gene_id "HSALNG0005380"; gene_type "lncRNA"; gene_classification "intergenic"; type "Existing";
chr1	LncBook	gene	96377479	96378450	.	+	.	gene_id "HSALNG0005382"; gene_type "lncRNA"; gene_classification "intergenic"; type "Existing";
chr1	LncBook	gene	96397427	96397640	.	-	.	gene_id "HSALNG0005383"; gene_type "lncRNA"; gene_classification "intergenic"; type "Existing";
chr1	LncBook	gene	96403457	96488905	.	+	.	gene_id "HSALNG0005384"; gene_type "lncRNA"; gene_name "LINC02790"; gene_classification "intergenic"; type "Existing";
chr1	LncBook	gene	96454484	96471788	.	-	.	gene_id "HSALNG0005385"; gene_type "lncRNA"; gene_classification "intergenic"; type "Existing";
chr1	LncBook	gene	96492213	96612269	.	-	.	gene_id "HSALNG0005386"; gene_type "lncRNA"; gene_classification "intergenic"; type "Existing";
chr1	LncBook	gene	96512416	96556187	.	+	.	gene_id "HSALNG0005387"; gene_type "lncRNA"; gene_classification "intergenic"; type "Existing";
chr1	LncBook	gene	96563775	96577114	.	+	.	gene_id "HSALNG0005388"; gene_type "lncRNA"; gene_classification "intergenic"; type "Existing";
chr1	LncBook	gene	96574065	96595586	.	-	.	gene_id "HSALNG0005389"; gene_type "lncRNA"; gene_classification "intergenic"; type "Existing";
chr1	LncBook	gene	96601483	96687285	.	+	.	gene_id "HSALNG0005390"; gene_type "lncRNA"; gene_classification "intergenic"; type "Existing";
chr1	RefLnc	gene	96650671	96666425	1000	+	.	gene_id "HSALNG0141821"; gene_type "lncRNA"; gene_classification "intergenic";
chr1	HAVANA	gene	96719625	96839682	.	-	.	gene_id "HSALNG0005391"; gene_type "lncRNA"; gene_name "LINC01787"; gene_classification "intergenic";
chr1	LncBook	gene	96734251	96992464	.	+	.	gene_id "HSALNG0005392"; gene_type "lncRNA"; gene_classification "intergenic"; type "Existing";
chr1	LncBook	gene	96759296	96762470	.	+	.	gene_id "HSALNG0005393"; gene_type "lncRNA"; gene_classification "intergenic"; type "Existing";
chr1	LncBook	gene	96804523	96825793	.	+	.	gene_id "HSALNG0005394"; gene_type "lncRNA"; gene_classification "intergenic"; type "Existing";
chr1	LncBook	gene	96912361	96914029	.	-	.	gene_id "HSALNG0005398"; gene_type "lncRNA"; gene_classification "intergenic"; type "Existing";
chr1	RefLnc	gene	96912607	96914179	1000	+	.	gene_id "HSALNG0141822"; gene_type "lncRNA"; gene_classification "intergenic";
chr1	RefLnc	gene	96989827	96990177	1000	-	.	gene_id "HSALNG0142244"; gene_type "lncRNA"; gene_classification "intergenic";
chr1	LncBook	gene	97027125	97027349	.	+	.	gene_id "HSALNG0005399"; gene_type "lncRNA"; gene_classification "intergenic"; type "Existing";
chr1	LncBook	gene	97041902	97042281	.	+	.	gene_id "HSALNG0005401"; gene_type "lncRNA"; gene_classification "intergenic"; type "Existing";
chr1	LncBook	gene	97086288	97117656	.	+	.	gene_id "HSALNG0005404"; gene_type "lncRNA"; gene_classification "intergenic"; type "Existing";
chr1	LncBook	gene	97161121	97161735	.	-	.	gene_id "HSALNG0005405"; gene_type "lncRNA"; gene_classification "intergenic"; type "Existing";
chr1	LncBook	gene	97251465	97253927	.	+	.	gene_id "HSALNG0005406"; gene_type "lncRNA"; gene_classification "sense"; type "Existing";
chr1	LncBook	gene	97257764	97258468	.	+	.	gene_id "HSALNG0005407"; gene_type "lncRNA"; gene_classification "sense"; type "Existing";
chr1	LncBook	gene	97260251	97261872	.	+	.	gene_id "HSALNG0005408"; gene_type "lncRNA"; gene_classification "sense"; type "Existing";
chr1	LncBook	gene	97262286	97263261	.	+	.	gene_id "HSALNG0005409"; gene_type "lncRNA"; gene_classification "sense"; type "Existing";
chr1	LncBook	gene	97280022	97281807	.	-	.	gene_id "HSALNG0005414"; gene_type "lncRNA"; gene_classification "anti_sense"; type "Existing";
chr1	LncBook	gene	97375462	97391723	.	-	.	gene_id "HSALNG0005416"; gene_type "lncRNA"; gene_classification "intergenic"; type "Existing";
chr1	LncBook	gene	97452670	97523518	.	+	.	gene_id "HSALNG0005417"; gene_type "lncRNA"; gene_classification "intergenic"; type "Existing";
chr1	LncBook	gene	97561479	97858254	.	+	.	gene_id "HSALNG0005418"; gene_type "lncRNA"; gene_name "DPYD-AS1"; gene_classification "anti_sense"; type "Existing";
chr1	RefSeq	gene	97573694	97581992	.	-	.	gene_id "HSALNG0005419"; gene_type "lncRNA"; gene_classification "sense";
chr1	LncBook	gene	97774870	97775074	.	+	.	gene_id "HSALNG0005420"; gene_type "lncRNA"; gene_classification "anti_sense"; type "Existing";
chr1	LncBook	gene	97774870	97775074	.	-	.	gene_id "HSALNG0005421"; gene_type "lncRNA"; gene_classification "sense"; type "Existing";
chr1	LncBook	gene	97859710	97885697	.	-	.	gene_id "HSALNG0005422"; gene_type "lncRNA"; gene_name "DPYD-IT1"; gene_classification "sense"; type "Existing";
chr1	LncBook	gene	97880725	97952195	.	+	.	gene_id "HSALNG0005423"; gene_type "lncRNA"; gene_classification "anti_sense"; type "Existing";
chr1	LncBook	gene	98001942	98005354	.	+	.	gene_id "HSALNG0005424"; gene_type "lncRNA"; gene_classification "anti_sense"; type "Existing";
chr1	LncBook	gene	98213108	98233679	.	-	.	gene_id "HSALNG0005426"; gene_type "lncRNA"; gene_classification "sense"; type "Existing";
chr1	LncBook	gene	98262477	98287339	.	+	.	gene_id "HSALNG0005428"; gene_type "lncRNA"; gene_name "DPYD-AS2"; gene_classification "anti_sense"; type "Existing";
chr1	LncBook	gene	98383401	98386553	.	-	.	gene_id "HSALNG0005430"; gene_type "lncRNA"; gene_classification "intronic_sense"; type "Novel";
chr1	RefLnc	gene	98387443	98388942	1000	-	.	gene_id "HSALNG0142245"; gene_type "lncRNA"; gene_classification "intronic_sense";
chr1	LncBook	gene	98389797	98394621	.	-	.	gene_id "HSALNG0005431"; gene_type "lncRNA"; gene_classification "intronic_sense"; type "Existing";
chr1	HAVANA	gene	98399030	98515563	.	-	.	gene_id "HSALNG0005432"; gene_type "lncRNA"; gene_name "MIR137HG"; gene_classification "sense";
chr1	LncBook	gene	98432345	98436741	.	-	.	gene_id "HSALNG0005434"; gene_type "lncRNA"; gene_classification "sense"; type "Existing";
chr1	LncBook	gene	98448891	98510802	.	+	.	gene_id "HSALNG0005437"; gene_type "lncRNA"; gene_classification "anti_sense"; type "Existing";
chr1	LncBook	gene	98448986	98464254	.	+	.	gene_id "HSALNG0005438"; gene_type "lncRNA"; gene_classification "anti_sense"; type "Existing";
chr1	LncBook	gene	98476862	98477096	.	+	.	gene_id "HSALNG0005439"; gene_type "lncRNA"; gene_classification "intergenic"; type "Existing";
chr1	LncBook	gene	98477485	98477905	.	+	.	gene_id "HSALNG0005440"; gene_type "lncRNA"; gene_classification "intergenic"; type "Existing";
chr1	LncBook	gene	98478255	98478538	.	+	.	gene_id "HSALNG0005441"; gene_type "lncRNA"; gene_classification "intergenic"; type "Existing";
chr1	LncBook	gene	98494633	98505047	.	+	.	gene_id "HSALNG0005442"; gene_type "lncRNA"; gene_classification "intergenic"; type "Existing";
chr1	LncBook	gene	98517543	98862438	.	+	.	gene_id "HSALNG0005443"; gene_type "lncRNA"; gene_name "LINC01776"; gene_classification "intergenic"; type "Existing";
chr1	HAVANA	gene	98517633	98520335	.	-	.	gene_id "HSALNG0005444"; gene_type "lncRNA"; gene_classification "intergenic";
chr1	LncBook	gene	98577048	98578234	.	+	.	gene_id "HSALNG0005446"; gene_type "lncRNA"; gene_classification "intergenic"; type "Existing";
chr1	LncBook	gene	98580564	98581509	.	+	.	gene_id "HSALNG0005447"; gene_type "lncRNA"; gene_classification "intergenic"; type "Existing";
chr1	LncBook	gene	98669439	98672556	.	+	.	gene_id "HSALNG0005448"; gene_type "lncRNA"; gene_classification "intergenic"; type "Existing";
chr1	LncBook	gene	98768413	98779955	.	-	.	gene_id "HSALNG0005449"; gene_type "lncRNA"; gene_classification "intergenic"; type "Existing";
chr1	LncBook	gene	98802648	98803755	.	+	.	gene_id "HSALNG0005451"; gene_type "lncRNA"; gene_classification "intergenic"; type "Existing";
chr1	LncBook	gene	98850448	98856887	.	-	.	gene_id "HSALNG0005454"; gene_type "lncRNA"; gene_classification "intergenic"; type "Existing";
chr1	FANTOM	gene	98870908	98871543	.	-	.	gene_id "HSALNG0142246"; gene_type "lncRNA"; gene_classification "intergenic";
chr1	LncBook	gene	99009482	99041726	.	-	.	gene_id "HSALNG0005456"; gene_type "lncRNA"; gene_classification "intergenic"; type "Existing";
chr1	LncBook	gene	99024825	99034148	.	+	.	gene_id "HSALNG0005457"; gene_type "lncRNA"; gene_classification "intergenic"; type "Existing";
chr1	LncBook	gene	99125944	99126615	.	-	.	gene_id "HSALNG0005458"; gene_type "lncRNA"; gene_classification "intergenic"; type "Existing";
chr1	LncBook	gene	99126684	99127156	.	-	.	gene_id "HSALNG0005459"; gene_type "lncRNA"; gene_classification "intergenic"; type "Existing";
chr1	RefLnc	gene	99133811	99135531	1000	-	.	gene_id "HSALNG0005460"; gene_type "lncRNA"; gene_classification "intronic_antisense";
chr1	LncBook	gene	99199287	99226055	.	+	.	gene_id "HSALNG0005461"; gene_type "lncRNA"; gene_classification "sense"; type "Novel";
chr1	LncBook	gene	99319878	99448557	.	+	.	gene_id "HSALNG0005463"; gene_type "lncRNA"; gene_classification "anti_sense"; type "Existing";
chr1	LncBook	gene	99469795	99710350	.	+	.	gene_id "HSALNG0005464"; gene_type "lncRNA"; gene_classification "anti_sense"; type "Existing";
chr1	LncBook	gene	99581145	99693582	.	-	.	gene_id "HSALNG0005466"; gene_type "lncRNA"; gene_classification "intergenic"; type "Existing";
chr1	LncBook	gene	99710506	99772159	.	-	.	gene_id "HSALNG0005468"; gene_type "lncRNA"; gene_classification "anti_sense"; type "Existing";
chr1	LncBook	gene	99789181	99800996	.	-	.	gene_id "HSALNG0005469"; gene_type "lncRNA"; gene_classification "intergenic"; type "Existing";
chr1	LncBook	gene	99834037	100138022	.	-	.	gene_id "HSALNG0005471"; gene_type "lncRNA"; gene_name "LINC01708"; gene_classification "anti_sense"; type "Existing";
chr1	LncBook	gene	99870045	99873395	.	-	.	gene_id "HSALNG0005472"; gene_type "lncRNA"; gene_classification "intergenic"; type "Existing";
chr1	LncBook	gene	100144926	100146183	.	-	.	gene_id "HSALNG0005474"; gene_type "lncRNA"; gene_classification "anti_sense"; type "Novel";
chr1	LncBook	gene	100168799	100174270	.	+	.	gene_id "HSALNG0005476"; gene_type "lncRNA"; gene_classification "anti_sense"; type "Existing";
chr1	LncBook	gene	100174762	100177717	.	-	.	gene_id "HSALNG0005478"; gene_type "lncRNA"; gene_classification "sense"; type "Novel";
chr1	LncBook	gene	100202481	100203816	.	-	.	gene_id "HSALNG0005480"; gene_type "lncRNA"; gene_classification "sense"; type "Novel";
chr1	LncBook	gene	100206589	100207992	.	-	.	gene_id "HSALNG0005481"; gene_type "lncRNA"; gene_classification "sense"; type "Existing";
chr1	LncBook	gene	100223184	100258032	.	+	.	gene_id "HSALNG0005482"; gene_type "lncRNA"; gene_classification "anti_sense"; type "Existing";
chr1	LncBook	gene	100249841	100250476	.	-	.	gene_id "HSALNG0005483"; gene_type "lncRNA"; gene_classification "intergenic"; type "Existing";
chr1	LncBook	gene	100256486	100257579	.	+	.	gene_id "HSALNG0005484"; gene_type "lncRNA"; gene_classification "intergenic"; type "Existing";
chr1	LncBook	gene	100261800	100262021	.	+	.	gene_id "HSALNG0005485"; gene_type "lncRNA"; gene_classification "intergenic"; type "Existing";
chr1	LncBook	gene	100262039	100262315	.	+	.	gene_id "HSALNG0005486"; gene_type "lncRNA"; gene_classification "intergenic"; type "Existing";
chr1	LncBook	gene	100264322	100264587	.	+	.	gene_id "HSALNG0005487"; gene_type "lncRNA"; gene_classification "intergenic"; type "Existing";
chr1	LncBook	gene	100292840	100295759	.	+	.	gene_id "HSALNG0005490"; gene_type "lncRNA"; gene_classification "intergenic"; type "Existing";
chr1	FANTOM	gene	100378470	100504258	.	-	.	gene_id "HSALNG0005493"; gene_type "lncRNA"; gene_classification "anti_sense";
chr1	LncBook	gene	100409302	100410606	.	+	.	gene_id "HSALNG0005494"; gene_type "lncRNA"; gene_classification "intergenic"; type "Existing";
chr1	LncBook	gene	100431007	100431495	.	+	.	gene_id "HSALNG0005495"; gene_type "lncRNA"; gene_classification "intergenic"; type "Existing";
chr1	LncBook	gene	100431597	100431935	.	+	.	gene_id "HSALNG0005496"; gene_type "lncRNA"; gene_classification "intergenic"; type "Existing";
chr1	LncBook	gene	100432292	100432856	.	+	.	gene_id "HSALNG0005497"; gene_type "lncRNA"; gene_classification "intergenic"; type "Existing";
chr1	LncBook	gene	100484914	100485413	.	-	.	gene_id "HSALNG0005499"; gene_type "lncRNA"; gene_classification "anti_sense"; type "Existing";
chr1	LncBook	gene	100496122	100501188	.	+	.	gene_id "HSALNG0005500"; gene_type "lncRNA"; gene_classification "sense"; type "Existing";
chr1	LncBook	gene	100523546	100550027	.	-	.	gene_id "HSALNG0005501"; gene_type "lncRNA"; gene_classification "anti_sense,sense"; type "Existing";
chr1	LncBook	gene	100582621	100583386	.	+	.	gene_id "HSALNG0005505"; gene_type "lncRNA"; gene_classification "anti_sense"; type "Existing";
chr1	LncBook	gene	100601794	100605514	.	+	.	gene_id "HSALNG0005507"; gene_type "lncRNA"; gene_classification "sense"; type "Novel";
chr1	LncBook	gene	100610272	100613332	.	+	.	gene_id "HSALNG0005511"; gene_type "lncRNA"; gene_classification "sense"; type "Novel";
chr1	LncBook	gene	100616562	100617635	.	-	.	gene_id "HSALNG0005512"; gene_type "lncRNA"; gene_classification "sense"; type "Novel";
chr1	LncBook	gene	100618140	100619509	.	+	.	gene_id "HSALNG0005513"; gene_type "lncRNA"; gene_classification "anti_sense"; type "Novel";
chr1	LncBook	gene	100618519	100619524	.	-	.	gene_id "HSALNG0005514"; gene_type "lncRNA"; gene_classification "sense"; type "Novel";
chr1	LncBook	gene	100638887	100640593	.	-	.	gene_id "HSALNG0005515"; gene_type "lncRNA"; gene_classification "sense"; type "Novel";
chr1	LncBook	gene	100653094	100681174	.	-	.	gene_id "HSALNG0005519"; gene_type "lncRNA"; gene_classification "sense"; type "Existing";
chr1	LncBook	gene	100684266	100718970	.	+	.	gene_id "HSALNG0005521"; gene_type "lncRNA"; gene_classification "anti_sense"; type "Existing";
chr1	HAVANA	gene	100717084	100731735	.	-	.	gene_id "HSALNG0005524"; gene_type "lncRNA"; gene_name "RTCA-AS1"; gene_classification "intergenic";
chr1	LncBook	gene	100719459	100729383	.	+	.	gene_id "HSALNG0005523"; gene_type "lncRNA"; gene_classification "intergenic"; type "Existing";
chr1	LncBook	gene	100731741	100755636	.	-	.	gene_id "HSALNG0005525"; gene_type "lncRNA"; gene_classification "anti_sense"; type "Existing";
chr1	LncBook	gene	100758494	100761520	.	-	.	gene_id "HSALNG0005526"; gene_type "lncRNA"; gene_classification "intergenic"; type "Existing";
chr1	LncBook	gene	100791236	100802877	.	+	.	gene_id "HSALNG0005529"; gene_type "lncRNA"; gene_classification "intergenic"; type "Existing";
chr1	LncBook	gene	100809259	100810798	.	+	.	gene_id "HSALNG0005530"; gene_type "lncRNA"; gene_classification "sense"; type "Existing";
chr1	LncBook	gene	100815912	100817902	.	-	.	gene_id "HSALNG0005531"; gene_type "lncRNA"; gene_classification "intronic_antisense"; type "Existing";
chr1	LncBook	gene	100865193	100867088	.	-	.	gene_id "HSALNG0005534"; gene_type "lncRNA"; gene_classification "anti_sense"; type "Existing";
chr1	LncBook	gene	100867583	100870151	.	-	.	gene_id "HSALNG0005535"; gene_type "lncRNA"; gene_classification "anti_sense"; type "Existing";
chr1	Gnomon	gene	100874692	100884539	.	-	.	gene_id "HSALNG0142247"; gene_type "lncRNA"; gene_classification "anti_sense";
chr1	LncBook	gene	100884641	100885555	.	-	.	gene_id "HSALNG0005536"; gene_type "lncRNA"; gene_classification "anti_sense"; type "Existing";
chr1	LncBook	gene	100885671	100886018	.	-	.	gene_id "HSALNG0005537"; gene_type "lncRNA"; gene_classification "anti_sense"; type "Existing";
chr1	LncBook	gene	100894403	100944288	.	+	.	gene_id "HSALNG0005538"; gene_type "lncRNA"; gene_classification "sense"; type "Existing";
chr1	LncBook	gene	100924262	100924592	.	-	.	gene_id "HSALNG0005539"; gene_type "lncRNA"; gene_classification "anti_sense"; type "Existing";
chr1	HAVANA	gene	100927955	101124549	.	-	.	gene_id "HSALNG0005540"; gene_type "lncRNA"; gene_name "LINC01349"; gene_classification "anti_sense";
chr1	LncBook	gene	100972540	100983850	.	-	.	gene_id "HSALNG0005541"; gene_type "lncRNA"; gene_classification "anti_sense"; type "Existing";
chr1	LncBook	gene	101088266	101107322	.	+	.	gene_id "HSALNG0005545"; gene_type "lncRNA"; gene_classification "intergenic"; type "Existing";
chr1	LncBook	gene	101109458	101171708	.	+	.	gene_id "HSALNG0005546"; gene_type "lncRNA"; gene_classification "intergenic"; type "Existing";
chr1	LncBook	gene	101188343	101189955	.	-	.	gene_id "HSALNG0005547"; gene_type "lncRNA"; gene_classification "anti_sense"; type "Existing";
chr1	LncBook	gene	101204556	101210383	.	-	.	gene_id "HSALNG0005548"; gene_type "lncRNA"; gene_classification "anti_sense"; type "Existing";
chr1	LncBook	gene	101213407	101217261	.	+	.	gene_id "HSALNG0005549"; gene_type "lncRNA"; gene_classification "intergenic"; type "Existing";
chr1	LncBook	gene	101263997	101329249	.	+	.	gene_id "HSALNG0005550"; gene_type "lncRNA"; gene_classification "intergenic"; type "Existing";
chr1	LncBook	gene	101301571	101360912	.	+	.	gene_id "HSALNG0005551"; gene_type "lncRNA"; gene_classification "anti_sense"; type "Existing";
chr1	LncBook	gene	101347919	101348119	.	-	.	gene_id "HSALNG0005552"; gene_type "lncRNA"; gene_classification "sense"; type "Existing";
chr1	LncBook	gene	101355644	101355904	.	-	.	gene_id "HSALNG0005553"; gene_type "lncRNA"; gene_classification "sense"; type "Existing";
chr1	LncBook	gene	101375926	101378246	.	+	.	gene_id "HSALNG0005554"; gene_type "lncRNA"; gene_classification "sense"; type "Existing";
chr1	LncBook	gene	101388697	101405132	.	+	.	gene_id "HSALNG0005555"; gene_type "lncRNA"; gene_classification "sense"; type "Existing";
chr1	CAFE	gene	101461029	101461817	.	+	.	gene_id "HSALNG0005559"; gene_type "lncRNA"; gene_classification "anti_sense";
chr1	LncBook	gene	101472290	101474848	.	-	.	gene_id "HSALNG0005561"; gene_type "lncRNA"; gene_classification "sense"; type "Existing";
chr1	LncBook	gene	101489055	101489494	.	-	.	gene_id "HSALNG0005562"; gene_type "lncRNA"; gene_classification "sense"; type "Novel";
chr1	HAVANA	gene	101491400	101556069	.	+	.	gene_id "HSALNG0005565"; gene_type "lncRNA"; gene_classification "anti_sense";
chr1	LncBook	gene	101520558	101521132	.	+	.	gene_id "HSALNG0005566"; gene_type "lncRNA"; gene_classification "intergenic"; type "Existing";
chr1	LncBook	gene	101521296	101521895	.	+	.	gene_id "HSALNG0005567"; gene_type "lncRNA"; gene_classification "intergenic"; type "Existing";
chr1	LncBook	gene	101526098	101526393	.	+	.	gene_id "HSALNG0005568"; gene_type "lncRNA"; gene_classification "intergenic"; type "Existing";
chr1	LncBook	gene	101526914	101527195	.	+	.	gene_id "HSALNG0005569"; gene_type "lncRNA"; gene_classification "intergenic"; type "Existing";
chr1	LncBook	gene	101561481	101645319	.	+	.	gene_id "HSALNG0005570"; gene_type "lncRNA"; gene_classification "intergenic"; type "Existing";
chr1	Gnomon	gene	101596713	101610641	.	-	.	gene_id "HSALNG0142248"; gene_type "lncRNA"; gene_classification "intergenic";
chr1	LncBook	gene	101640139	101659423	.	-	.	gene_id "HSALNG0005571"; gene_type "lncRNA"; gene_classification "intergenic"; type "Existing";
chr1	LncBook	gene	101671185	101692151	.	+	.	gene_id "HSALNG0005573"; gene_type "lncRNA"; gene_classification "intergenic"; type "Existing";
chr1	FANTOM	gene	101693048	101702172	.	-	.	gene_id "HSALNG0005575"; gene_type "lncRNA"; gene_classification "intergenic";
chr1	LncBook	gene	101713306	101791570	.	-	.	gene_id "HSALNG0005577"; gene_type "lncRNA"; gene_classification "intergenic"; type "Existing";
chr1	LncBook	gene	101736875	101742647	.	+	.	gene_id "HSALNG0005579"; gene_type "lncRNA"; gene_classification "intergenic"; type "Existing";
chr1	LncBook	gene	101776190	101776537	.	+	.	gene_id "HSALNG0005581"; gene_type "lncRNA"; gene_classification "intergenic"; type "Existing";
chr1	LncBook	gene	101788892	101867446	.	+	.	gene_id "HSALNG0005582"; gene_type "lncRNA"; gene_name "LINC01307"; gene_classification "intergenic"; type "Existing";
chr1	LncBook	gene	101860749	101914406	.	-	.	gene_id "HSALNG0005584"; gene_type "lncRNA"; gene_classification "intergenic"; type "Existing";
chr1	LncBook	gene	101886108	101916274	.	+	.	gene_id "HSALNG0005585"; gene_type "lncRNA"; gene_classification "intergenic"; type "Existing";
chr1	RefLnc	gene	101898739	101899790	1000	+	.	gene_id "HSALNG0141823"; gene_type "lncRNA"; gene_classification "intergenic";
chr1	LncBook	gene	101961886	101967758	.	+	.	gene_id "HSALNG0005588"; gene_type "lncRNA"; gene_classification "intergenic"; type "Existing";
chr1	LncBook	gene	102065543	102277316	.	+	.	gene_id "HSALNG0005590"; gene_type "lncRNA"; gene_name "LINC01709"; gene_classification "anti_sense"; type "Existing";
chr1	LncBook	gene	102096528	102099737	.	+	.	gene_id "HSALNG0005592"; gene_type "lncRNA"; gene_classification "intergenic"; type "Existing";
chr1	LncBook	gene	102437883	102627774	.	-	.	gene_id "HSALNG0005595"; gene_type "lncRNA"; gene_classification "sense"; type "Existing";
chr1	LncBook	gene	102448200	102512999	.	+	.	gene_id "HSALNG0005596"; gene_type "lncRNA"; gene_classification "anti_sense"; type "Existing";
chr1	RefLnc	gene	102473000	102859206	1000	-	.	gene_id "HSALNG0005599"; gene_type "lncRNA"; gene_classification "intergenic";
chr1	LncBook	gene	102558327	102594345	.	+	.	gene_id "HSALNG0005598"; gene_type "lncRNA"; gene_classification "intergenic"; type "Existing";
chr1	LncBook	gene	102628989	102687033	.	+	.	gene_id "HSALNG0005601"; gene_type "lncRNA"; gene_classification "intergenic"; type "Existing";
chr1	LncBook	gene	103001466	103091986	.	-	.	gene_id "HSALNG0005608"; gene_type "lncRNA"; gene_classification "intergenic"; type "Existing";
chr1	LncBook	gene	103090893	103110465	.	-	.	gene_id "HSALNG0005609"; gene_type "lncRNA"; gene_classification "intergenic"; type "Existing";
chr1	RefSeq	gene	103113410	103126331	.	-	.	gene_id "HSALNG0005610"; gene_type "lncRNA"; gene_classification "intergenic";
chr1	LncBook	gene	103142328	103146506	.	+	.	gene_id "HSALNG0005611"; gene_type "lncRNA"; gene_classification "intergenic"; type "Existing";
chr1	HAVANA	gene	103228878	103320603	.	-	.	gene_id "HSALNG0005612"; gene_type "lncRNA"; gene_classification "intergenic";
chr1	LncBook	gene	103299052	103319191	.	+	.	gene_id "HSALNG0005613"; gene_type "lncRNA"; gene_classification "intergenic"; type "Existing";
chr1	StringTie	gene	103319419	103323121	.	+	.	gene_id "HSALNG0141824"; gene_type "lncRNA"; gene_classification "intergenic";
chr1	LncBook	gene	103352573	103354167	.	+	.	gene_id "HSALNG0005614"; gene_type "lncRNA"; gene_classification "anti_sense"; type "Existing";
chr1	LncBook	gene	103379945	103573713	.	+	.	gene_id "HSALNG0005615"; gene_type "lncRNA"; gene_classification "anti_sense"; type "Existing";
chr1	LncBook	gene	103583585	103625940	.	-	.	gene_id "HSALNG0005617"; gene_type "lncRNA"; gene_classification "intergenic"; type "Existing";
chr1	LncBook	gene	103590357	103600943	.	+	.	gene_id "HSALNG0005618"; gene_type "lncRNA"; gene_classification "intergenic"; type "Existing";
chr1	LncBook	gene	103593557	103608574	.	-	.	gene_id "HSALNG0005619"; gene_type "lncRNA"; gene_classification "intergenic"; type "Existing";
chr1	LncBook	gene	103640287	103662861	.	-	.	gene_id "HSALNG0005623"; gene_type "lncRNA"; gene_classification "intergenic"; type "Existing";
chr1	LncBook	gene	103730089	103740675	.	+	.	gene_id "HSALNG0005629"; gene_type "lncRNA"; gene_classification "intergenic"; type "Existing";
chr1	RefLnc	gene	103739920	103742543	1000	-	.	gene_id "HSALNG0142249"; gene_type "lncRNA"; gene_classification "intergenic";
chr1	HAVANA	gene	103957501	103968087	.	+	.	gene_id "HSALNG0141825"; gene_type "lncRNA"; gene_classification "intergenic";
chr1	HAVANA	gene	103958602	104068147	.	-	.	gene_id "HSALNG0005631"; gene_type "lncRNA"; gene_classification "intergenic";
chr1	LncBook	gene	104062354	104068109	.	+	.	gene_id "HSALNG0005632"; gene_type "lncRNA"; gene_classification "intergenic"; type "Existing";
chr1	LncBook	gene	104080010	104082340	.	+	.	gene_id "HSALNG0005634"; gene_type "lncRNA"; gene_classification "sense"; type "Novel";
chr1	LncBook	gene	104103997	104104197	.	+	.	gene_id "HSALNG0005637"; gene_type "lncRNA"; gene_classification "intronic_sense"; type "Novel";
chr1	LncBook	gene	104140691	104153050	.	-	.	gene_id "HSALNG0005640"; gene_type "lncRNA"; gene_classification "intergenic"; type "Existing";
chr1	LncBook	gene	104162295	104295385	.	-	.	gene_id "HSALNG0005641"; gene_type "lncRNA"; gene_classification "anti_sense,sense"; type "Novel";
chr1	LncBook	gene	104164477	104207033	.	+	.	gene_id "HSALNG0005642"; gene_type "lncRNA"; gene_classification "sense"; type "Novel";
chr1	RefSeq	gene	104193154	104194000	.	+	.	gene_id "HSALNG0141826"; gene_type "lncRNA"; gene_classification "intergenic";
chr1	LncBook	gene	104202926	104258447	.	-	.	gene_id "HSALNG0005644"; gene_type "lncRNA"; gene_classification "overlap_sense,anti_sense"; type "Novel";
chr1	LncBook	gene	104210693	104293727	.	-	.	gene_id "HSALNG0005645"; gene_type "lncRNA"; gene_classification "anti_sense,sense"; type "Novel";
chr1	RefSeq	gene	104211625	104223893	.	-	.	gene_id "HSALNG0142250"; gene_type "lncRNA"; gene_classification "intergenic";
chr1	LncBook	gene	104235049	104294759	.	-	.	gene_id "HSALNG0005646"; gene_type "lncRNA"; gene_classification "anti_sense,sense"; type "Novel";
chr1	RefSeq	gene	104243214	104244060	.	-	.	gene_id "HSALNG0142251"; gene_type "lncRNA"; gene_classification "intergenic";
chr1	LncBook	gene	104260041	104299535	.	-	.	gene_id "HSALNG0005647"; gene_type "lncRNA"; gene_classification "anti_sense"; type "Novel";
chr1	LncBook	gene	104340271	104420161	.	-	.	gene_id "HSALNG0005648"; gene_type "lncRNA"; gene_classification "intergenic"; type "Existing";
chr1	FANTOM	gene	104667839	104672483	.	+	.	gene_id "HSALNG0005654"; gene_type "lncRNA"; gene_classification "intergenic";
chr1	Gnomon	gene	104674827	104693328	.	+	.	gene_id "HSALNG0141827"; gene_type "lncRNA"; gene_classification "intergenic";
chr1	LncBook	gene	104681996	104710661	.	+	.	gene_id "HSALNG0005655"; gene_type "lncRNA"; gene_classification "intergenic"; type "Existing";
chr1	FANTOM	gene	104695930	104696173	.	+	.	gene_id "HSALNG0141828"; gene_type "lncRNA"; gene_classification "intergenic";
chr1	LncBook	gene	104708551	104714423	.	-	.	gene_id "HSALNG0005656"; gene_type "lncRNA"; gene_classification "intergenic"; type "Existing";
chr1	LncBook	gene	104750110	104752081	.	-	.	gene_id "HSALNG0005657"; gene_type "lncRNA"; gene_classification "intergenic"; type "Existing";
chr1	LncBook	gene	104776913	105026415	.	-	.	gene_id "HSALNG0005658"; gene_type "lncRNA"; gene_classification "intergenic"; type "Existing";
chr1	LncBook	gene	104817720	104832697	.	+	.	gene_id "HSALNG0005659"; gene_type "lncRNA"; gene_classification "intergenic"; type "Existing";
chr1	LncBook	gene	104900064	104950884	.	-	.	gene_id "HSALNG0005662"; gene_type "lncRNA"; gene_classification "intergenic"; type "Existing";
chr1	LncBook	gene	104900726	104909572	.	+	.	gene_id "HSALNG0005663"; gene_type "lncRNA"; gene_classification "intergenic"; type "Existing";
chr1	LncBook	gene	105015922	105078732	.	+	.	gene_id "HSALNG0005664"; gene_type "lncRNA"; gene_classification "intergenic"; type "Existing";
chr1	LncBook	gene	105128697	105200313	.	-	.	gene_id "HSALNG0005669"; gene_type "lncRNA"; gene_classification "intergenic"; type "Existing";
chr1	LncBook	gene	105275294	105328025	.	+	.	gene_id "HSALNG0005678"; gene_type "lncRNA"; gene_classification "intergenic"; type "Existing";
chr1	LncBook	gene	105465409	105574987	.	-	.	gene_id "HSALNG0005681"; gene_type "lncRNA"; gene_classification "intergenic"; type "Existing";
chr1	LncBook	gene	105483317	105485026	.	+	.	gene_id "HSALNG0005682"; gene_type "lncRNA"; gene_classification "intergenic"; type "Existing";
chr1	LncBook	gene	105772656	105916131	.	-	.	gene_id "HSALNG0005685"; gene_type "lncRNA"; gene_classification "intergenic"; type "Existing";
chr1	LncBook	gene	105817634	105830765	.	-	.	gene_id "HSALNG0005687"; gene_type "lncRNA"; gene_classification "intergenic"; type "Existing";
chr1	LncBook	gene	105927435	105963080	.	-	.	gene_id "HSALNG0005688"; gene_type "lncRNA"; gene_classification "intergenic"; type "Existing";
chr1	LncBook	gene	105937974	105946328	.	+	.	gene_id "HSALNG0005689"; gene_type "lncRNA"; gene_classification "intergenic"; type "Existing";
chr1	LncBook	gene	105961932	105966907	.	+	.	gene_id "HSALNG0005690"; gene_type "lncRNA"; gene_classification "intergenic"; type "Existing";
chr1	RefLnc	gene	106004900	106032579	1000	-	.	gene_id "HSALNG0005692"; gene_type "lncRNA"; gene_classification "intergenic";
chr1	RefLnc	gene	106114776	106198754	1000	-	.	gene_id "HSALNG0005693"; gene_type "lncRNA"; gene_name "LINC01676"; gene_classification "intergenic";
chr1	LncBook	gene	106207195	106237148	.	+	.	gene_id "HSALNG0005694"; gene_type "lncRNA"; gene_classification "intergenic"; type "Existing";
chr1	LncBook	gene	106209807	106228790	.	-	.	gene_id "HSALNG0005695"; gene_type "lncRNA"; gene_classification "intergenic"; type "Existing";
chr1	LncBook	gene	106271769	106367357	.	-	.	gene_id "HSALNG0005706"; gene_type "lncRNA"; gene_classification "intergenic"; type "Existing";
chr1	LncBook	gene	106297628	106298828	.	-	.	gene_id "HSALNG0005707"; gene_type "lncRNA"; gene_classification "intergenic"; type "Existing";
chr1	RefSeq	gene	106372981	106402096	.	+	.	gene_id "HSALNG0141829"; gene_type "lncRNA"; gene_classification "intergenic";
chr1	LncBook	gene	106377347	106377670	.	+	.	gene_id "HSALNG0005709"; gene_type "lncRNA"; gene_classification "intergenic"; type "Existing";
chr1	LncBook	gene	106392213	106417313	.	-	.	gene_id "HSALNG0005710"; gene_type "lncRNA"; gene_classification "intergenic"; type "Existing";
chr1	LncBook	gene	106469905	106571167	.	-	.	gene_id "HSALNG0005713"; gene_type "lncRNA"; gene_name "LINC01677"; gene_classification "intergenic"; type "Existing";
chr1	LncBook	gene	106499155	106667186	.	+	.	gene_id "HSALNG0005714"; gene_type "lncRNA"; gene_classification "intergenic"; type "Existing";
chr1	LncBook	gene	106570432	106571183	.	+	.	gene_id "HSALNG0005715"; gene_type "lncRNA"; gene_classification "intergenic"; type "Existing";
chr1	LncBook	gene	106587545	106647659	.	-	.	gene_id "HSALNG0005717"; gene_type "lncRNA"; gene_classification "intergenic"; type "Existing";
chr1	CAFE	gene	106619454	106869158	.	+	.	gene_id "HSALNG0141830"; gene_type "lncRNA"; gene_classification "intergenic";
chr1	LncBook	gene	106744107	106755376	.	+	.	gene_id "HSALNG0005722"; gene_type "lncRNA"; gene_classification "intergenic"; type "Existing";
chr1	LncBook	gene	106758117	106848203	.	+	.	gene_id "HSALNG0005723"; gene_type "lncRNA"; gene_classification "intergenic"; type "Existing";
chr1	LncBook	gene	106774497	106775086	.	+	.	gene_id "HSALNG0005724"; gene_type "lncRNA"; gene_classification "intergenic"; type "Existing";
chr1	LncBook	gene	106776265	106777978	.	+	.	gene_id "HSALNG0005725"; gene_type "lncRNA"; gene_classification "intergenic"; type "Existing";
chr1	LncBook	gene	106809349	106810424	.	+	.	gene_id "HSALNG0005726"; gene_type "lncRNA"; gene_classification "intergenic"; type "Existing";
chr1	LncBook	gene	106810633	106811187	.	+	.	gene_id "HSALNG0005727"; gene_type "lncRNA"; gene_classification "intergenic"; type "Existing";
chr1	LncBook	gene	106816173	106948984	.	-	.	gene_id "HSALNG0005728"; gene_type "lncRNA"; gene_classification "intergenic"; type "Existing";
chr1	LncBook	gene	106849072	106849597	.	+	.	gene_id "HSALNG0005730"; gene_type "lncRNA"; gene_classification "intergenic"; type "Existing";
chr1	LncBook	gene	106872728	106875852	.	-	.	gene_id "HSALNG0005733"; gene_type "lncRNA"; gene_classification "intergenic"; type "Existing";
chr1	LncBook	gene	106954466	106955497	.	+	.	gene_id "HSALNG0005739"; gene_type "lncRNA"; gene_classification "intergenic"; type "Existing";
chr1	LncBook	gene	106956182	106957315	.	+	.	gene_id "HSALNG0005740"; gene_type "lncRNA"; gene_classification "intergenic"; type "Existing";
chr1	RefSeq	gene	106990688	107056673	.	+	.	gene_id "HSALNG0005742"; gene_type "lncRNA"; gene_classification "intergenic";
chr1	LncBook	gene	107066922	107307939	.	+	.	gene_id "HSALNG0005743"; gene_type "lncRNA"; gene_classification "intergenic"; type "Existing";
chr1	LncBook	gene	107071240	107218366	.	-	.	gene_id "HSALNG0005744"; gene_type "lncRNA"; gene_classification "intergenic"; type "Existing";
chr1	LncBook	gene	107079528	107109789	.	+	.	gene_id "HSALNG0005745"; gene_type "lncRNA"; gene_classification "intergenic"; type "Existing";
chr1	LncBook	gene	107107001	107110681	.	-	.	gene_id "HSALNG0005747"; gene_type "lncRNA"; gene_classification "intergenic"; type "Existing";
chr1	LncBook	gene	107162384	107182338	.	+	.	gene_id "HSALNG0005748"; gene_type "lncRNA"; gene_classification "intergenic"; type "Existing";
chr1	LncBook	gene	107227892	107256951	.	-	.	gene_id "HSALNG0005749"; gene_type "lncRNA"; gene_classification "intergenic"; type "Existing";
chr1	LncBook	gene	107308046	107334502	.	-	.	gene_id "HSALNG0005750"; gene_type "lncRNA"; gene_classification "intergenic"; type "Existing";
chr1	LncBook	gene	107325725	107335976	.	+	.	gene_id "HSALNG0005752"; gene_type "lncRNA"; gene_classification "intergenic"; type "Existing";
chr1	LncBook	gene	107343651	107386580	.	-	.	gene_id "HSALNG0005753"; gene_type "lncRNA"; gene_classification "intergenic"; type "Existing";
chr1	StringTie	gene	107360552	107421456	.	+	.	gene_id "HSALNG0005757"; gene_type "lncRNA"; gene_name "LINC01661"; gene_classification "intergenic";
chr1	LncBook	gene	107484267	107486311	.	-	.	gene_id "HSALNG0005761"; gene_type "lncRNA"; gene_classification "intergenic"; type "Existing";
chr1	LncBook	gene	107495230	107529090	.	+	.	gene_id "HSALNG0005762"; gene_type "lncRNA"; gene_classification "intergenic"; type "Existing";
chr1	LncBook	gene	107589162	107599237	.	-	.	gene_id "HSALNG0005764"; gene_type "lncRNA"; gene_classification "intergenic"; type "Existing";
chr1	RefLnc	gene	107598005	107638217	1000	+	.	gene_id "HSALNG0005767"; gene_type "lncRNA"; gene_classification "sense";
chr1	LncBook	gene	107603663	107609707	.	+	.	gene_id "HSALNG0005769"; gene_type "lncRNA"; gene_classification "sense"; type "Existing";
chr1	LncBook	gene	107649950	107650248	.	+	.	gene_id "HSALNG0005771"; gene_type "lncRNA"; gene_classification "intergenic"; type "Existing";
chr1	LncBook	gene	107683056	107683346	.	+	.	gene_id "HSALNG0005772"; gene_type "lncRNA"; gene_classification "sense"; type "Novel";
chr1	LncBook	gene	107742543	107801562	.	-	.	gene_id "HSALNG0005774"; gene_type "lncRNA"; gene_classification "anti_sense"; type "Existing";
chr1	LncBook	gene	107752995	107757875	.	-	.	gene_id "HSALNG0005775"; gene_type "lncRNA"; gene_classification "anti_sense"; type "Existing";
chr1	LncBook	gene	107766438	107791566	.	-	.	gene_id "HSALNG0005776"; gene_type "lncRNA"; gene_classification "anti_sense"; type "Existing";
chr1	LncBook	gene	107769846	107771173	.	-	.	gene_id "HSALNG0005777"; gene_type "lncRNA"; gene_classification "anti_sense"; type "Existing";
chr1	LncBook	gene	107937921	108023375	.	+	.	gene_id "HSALNG0005779"; gene_type "lncRNA"; gene_classification "sense"; type "Existing";
chr1	FANTOM	gene	107943469	108093171	.	-	.	gene_id "HSALNG0005780"; gene_type "lncRNA"; gene_classification "anti_sense";
chr1	LncBook	gene	108025756	108027521	.	+	.	gene_id "HSALNG0005781"; gene_type "lncRNA"; gene_classification "sense"; type "Existing";
chr1	LncBook	gene	108061899	108066852	.	+	.	gene_id "HSALNG0005783"; gene_type "lncRNA"; gene_classification "intergenic"; type "Existing";
chr1	LncBook	gene	108113513	108116111	.	+	.	gene_id "HSALNG0005784"; gene_type "lncRNA"; gene_classification "anti_sense"; type "Existing";
chr1	LncBook	gene	108213017	108215776	.	+	.	gene_id "HSALNG0005785"; gene_type "lncRNA"; gene_classification "anti_sense"; type "Existing";
chr1	LncBook	gene	108415627	108418664	.	+	.	gene_id "HSALNG0005786"; gene_type "lncRNA"; gene_classification "anti_sense"; type "Existing";
chr1	LncBook	gene	108506677	108652161	.	+	.	gene_id "HSALNG0005787"; gene_type "lncRNA"; gene_name "VAV3-AS1,LINC02785"; gene_classification "anti_sense"; type "Existing";
chr1	LncBook	gene	108509034	108554269	.	+	.	gene_id "HSALNG0005788"; gene_type "lncRNA"; gene_classification "intergenic"; type "Existing";
chr1	CAFE	gene	108530249	108567564	.	+	.	gene_id "HSALNG0141831"; gene_type "lncRNA"; gene_classification "intergenic";
chr1	LncBook	gene	108549042	108556786	.	-	.	gene_id "HSALNG0005789"; gene_type "lncRNA"; gene_classification "intergenic"; type "Existing";
chr1	RefLnc	gene	108663530	108664405	1000	-	.	gene_id "HSALNG0142252"; gene_type "lncRNA"; gene_classification "intergenic";
chr1	LncBook	gene	108665854	108670705	.	-	.	gene_id "HSALNG0005794"; gene_type "lncRNA"; gene_classification "intergenic"; type "Existing";
chr1	LncBook	gene	108665931	108669746	.	+	.	gene_id "HSALNG0005795"; gene_type "lncRNA"; gene_classification "intergenic"; type "Existing";
chr1	LncBook	gene	108670973	108676720	.	+	.	gene_id "HSALNG0005796"; gene_type "lncRNA"; gene_classification "anti_sense"; type "Existing";
chr1	LncBook	gene	108671115	108672876	.	-	.	gene_id "HSALNG0005797"; gene_type "lncRNA"; gene_classification "intergenic"; type "Existing";
chr1	FANTOM	gene	108743035	108747000	.	+	.	gene_id "HSALNG0005799"; gene_type "lncRNA"; gene_classification "anti_sense";
chr1	LncBook	gene	108789305	108816311	.	-	.	gene_id "HSALNG0005801"; gene_type "lncRNA"; gene_classification "intergenic"; type "Existing";
chr1	LncBook	gene	108853575	108963760	.	-	.	gene_id "HSALNG0005802"; gene_type "lncRNA"; gene_classification "intergenic"; type "Existing";
chr1	LncBook	gene	108873795	108877512	.	+	.	gene_id "HSALNG0005803"; gene_type "lncRNA"; gene_classification "intergenic"; type "Existing";
chr1	RefLnc	gene	108912226	108914947	1000	-	.	gene_id "HSALNG0142253"; gene_type "lncRNA"; gene_classification "intergenic";
chr1	LncBook	gene	108916862	108991508	.	-	.	gene_id "HSALNG0005804"; gene_type "lncRNA"; gene_classification "intergenic"; type "Existing";
chr1	LncBook	gene	108963311	108975806	.	+	.	gene_id "HSALNG0005805"; gene_type "lncRNA"; gene_classification "intergenic"; type "Existing";
chr1	LncBook	gene	109006892	109010396	.	+	.	gene_id "HSALNG0005806"; gene_type "lncRNA"; gene_classification "sense"; type "Existing";
chr1	LncBook	gene	109041951	109042214	.	+	.	gene_id "HSALNG0005808"; gene_type "lncRNA"; gene_classification "intergenic"; type "Existing";
chr1	LncBook	gene	109041951	109042214	.	-	.	gene_id "HSALNG0005809"; gene_type "lncRNA"; gene_classification "intergenic"; type "Existing";
chr1	LncBook	gene	109064471	109065591	.	-	.	gene_id "HSALNG0005812"; gene_type "lncRNA"; gene_classification "intergenic"; type "Existing";
chr1	LncBook	gene	109072781	109079581	.	-	.	gene_id "HSALNG0005813"; gene_type "lncRNA"; gene_classification "intergenic"; type "Existing";
chr1	LncBook	gene	109081684	109082591	.	-	.	gene_id "HSALNG0005814"; gene_type "lncRNA"; gene_classification "intergenic"; type "Existing";
chr1	LncBook	gene	109088114	109088377	.	-	.	gene_id "HSALNG0005815"; gene_type "lncRNA"; gene_classification "intergenic"; type "Existing";
chr1	LncBook	gene	109093572	109102666	.	-	.	gene_id "HSALNG0005816"; gene_type "lncRNA"; gene_classification "intergenic"; type "Existing";
chr1	LncBook	gene	109155981	109178934	.	-	.	gene_id "HSALNG0005817"; gene_type "lncRNA"; gene_classification "anti_sense"; type "Existing";
chr1	LncBook	gene	109159638	109160633	.	+	.	gene_id "HSALNG0005818"; gene_type "lncRNA"; gene_classification "sense"; type "Existing";
chr1	LncBook	gene	109164801	109165136	.	+	.	gene_id "HSALNG0005819"; gene_type "lncRNA"; gene_classification "sense"; type "Existing";
chr1	LncBook	gene	109201327	109202665	.	+	.	gene_id "HSALNG0005820"; gene_type "lncRNA"; gene_classification "anti_sense"; type "Existing";
chr1	LncBook	gene	109202769	109203390	.	-	.	gene_id "HSALNG0005821"; gene_type "lncRNA"; gene_classification "sense"; type "Novel";
chr1	LncBook	gene	109203565	109211566	.	+	.	gene_id "HSALNG0005822"; gene_type "lncRNA"; gene_classification "anti_sense"; type "Existing";
chr1	LncBook	gene	109231549	109234821	.	-	.	gene_id "HSALNG0005826"; gene_type "lncRNA"; gene_classification "intergenic"; type "Existing";
chr1	LncBook	gene	109234915	109235167	.	-	.	gene_id "HSALNG0005827"; gene_type "lncRNA"; gene_classification "anti_sense"; type "Existing";
chr1	LncBook	gene	109241811	109268625	.	-	.	gene_id "HSALNG0005828"; gene_type "lncRNA"; gene_classification "anti_sense"; type "Existing";
chr1	LncBook	gene	109244140	109245706	.	-	.	gene_id "HSALNG0005829"; gene_type "lncRNA"; gene_classification "anti_sense"; type "Existing";
chr1	HAVANA	gene	109276878	109278894	.	-	.	gene_id "HSALNG0005830"; gene_type "lncRNA"; gene_classification "anti_sense";
chr1	LncBook	gene	109287467	109288249	.	+	.	gene_id "HSALNG0005831"; gene_type "lncRNA"; gene_classification "intergenic"; type "Existing";
chr1	LncBook	gene	109341062	109350244	.	-	.	gene_id "HSALNG0005834"; gene_type "lncRNA"; gene_classification "anti_sense"; type "Existing";
chr1	Gnomon	gene	109356199	109403019	.	+	.	gene_id "HSALNG0005835"; gene_type "lncRNA"; gene_name "SPATA42"; gene_classification "anti_sense";
chr1	Gnomon	gene	109402424	109417864	.	-	.	gene_id "HSALNG0005836"; gene_type "lncRNA"; gene_classification "sense";
chr1	LncBook	gene	109471853	109472069	.	-	.	gene_id "HSALNG0005843"; gene_type "lncRNA"; gene_classification "anti_sense,sense"; type "Novel";
chr1	LncBook	gene	109475632	109476158	.	-	.	gene_id "HSALNG0005845"; gene_type "lncRNA"; gene_classification "anti_sense,sense,intronic_sense"; type "Novel";
chr1	StringTie	gene	109598282	109607316	.	+	.	gene_id "HSALNG0005850"; gene_type "lncRNA"; gene_classification "anti_sense";
chr1	LncBook	gene	109617914	109618159	.	+	.	gene_id "HSALNG0005851"; gene_type "lncRNA"; gene_classification "anti_sense"; type "Existing";
chr1	LncBook	gene	109618672	109620411	.	+	.	gene_id "HSALNG0005852"; gene_type "lncRNA"; gene_classification "intergenic"; type "Existing";
chr1	RefSeq	gene	109620942	109633513	.	-	.	gene_id "HSALNG0005853"; gene_type "lncRNA"; gene_classification "anti_sense";
chr1	LncBook	gene	109642776	109643387	.	+	.	gene_id "HSALNG0005856"; gene_type "lncRNA"; gene_classification "intergenic"; type "Existing";
chr1	StringTie	gene	109672024	109674795	.	-	.	gene_id "HSALNG0005859"; gene_type "lncRNA"; gene_classification "anti_sense";
chr1	LncBook	gene	109709865	109710992	.	-	.	gene_id "HSALNG0005860"; gene_type "lncRNA"; gene_classification "anti_sense"; type "Novel";
chr1	StringTie	gene	109718387	109720465	.	-	.	gene_id "HSALNG0142254"; gene_type "lncRNA"; gene_classification "anti_sense";
chr1	LncBook	gene	109731342	109737116	.	-	.	gene_id "HSALNG0005861"; gene_type "lncRNA"; gene_classification "anti_sense"; type "Existing";
chr1	LncBook	gene	109740231	109742707	.	+	.	gene_id "HSALNG0005862"; gene_type "lncRNA"; gene_classification "sense"; type "Existing";
chr1	LncBook	gene	109749328	109754108	.	-	.	gene_id "HSALNG0005863"; gene_type "lncRNA"; gene_classification "anti_sense"; type "Existing";
chr1	LncBook	gene	109754802	109756393	.	+	.	gene_id "HSALNG0005864"; gene_type "lncRNA"; gene_classification "intergenic"; type "Existing";
chr1	LncBook	gene	109758022	109760099	.	-	.	gene_id "HSALNG0005865"; gene_type "lncRNA"; gene_classification "anti_sense"; type "Novel";
chr1	LncBook	gene	109769937	109770308	.	-	.	gene_id "HSALNG0005866"; gene_type "lncRNA"; gene_classification "anti_sense"; type "Existing";
chr1	LncBook	gene	109780726	109785746	.	-	.	gene_id "HSALNG0005867"; gene_type "lncRNA"; gene_classification "anti_sense"; type "Existing";
chr1	LncBook	gene	109781416	109782709	.	-	.	gene_id "HSALNG0005868"; gene_type "lncRNA"; gene_classification "intergenic"; type "Existing";
chr1	LncBook	gene	109788557	109792024	.	-	.	gene_id "HSALNG0005869"; gene_type "lncRNA"; gene_classification "intergenic"; type "Existing";
chr1	LncBook	gene	109792933	109793829	.	-	.	gene_id "HSALNG0005870"; gene_type "lncRNA"; gene_classification "anti_sense"; type "Existing";
chr1	LncBook	gene	109822179	109825747	.	-	.	gene_id "HSALNG0005872"; gene_type "lncRNA"; gene_classification "sense"; type "Existing";
chr1	LncBook	gene	109825848	109827351	.	-	.	gene_id "HSALNG0005873"; gene_type "lncRNA"; gene_classification "intergenic"; type "Novel";
chr1	LncBook	gene	109892910	109924746	.	+	.	gene_id "HSALNG0005876"; gene_type "lncRNA"; gene_classification "anti_sense"; type "Existing";
chr1	LncBook	gene	109940610	109941427	.	+	.	gene_id "HSALNG0005877"; gene_type "lncRNA"; gene_classification "intergenic"; type "Existing";
chr1	LncBook	gene	109944930	109945614	.	-	.	gene_id "HSALNG0005879"; gene_type "lncRNA"; gene_classification "sense"; type "Novel";
chr1	LncBook	gene	109946273	109949469	.	+	.	gene_id "HSALNG0005880"; gene_type "lncRNA"; gene_classification "anti_sense"; type "Novel";
chr1	LncBook	gene	109950085	109950390	.	+	.	gene_id "HSALNG0005881"; gene_type "lncRNA"; gene_classification "anti_sense"; type "Novel";
chr1	LncBook	gene	109965123	109968162	.	+	.	gene_id "HSALNG0005884"; gene_type "lncRNA"; gene_classification "anti_sense"; type "Existing";
chr1	LncBook	gene	109969424	109977859	.	+	.	gene_id "HSALNG0005885"; gene_type "lncRNA"; gene_classification "intergenic"; type "Existing";
chr1	FANTOM	gene	109988183	109988966	.	-	.	gene_id "HSALNG0142255"; gene_type "lncRNA"; gene_classification "intergenic";
chr1	FANTOM	gene	109999729	110009123	.	-	.	gene_id "HSALNG0142256"; gene_type "lncRNA"; gene_classification "intergenic";
chr1	LncBook	gene	110021642	110021864	.	+	.	gene_id "HSALNG0005890"; gene_type "lncRNA"; gene_classification "sense"; type "Novel";
chr1	LncBook	gene	110026814	110027861	.	+	.	gene_id "HSALNG0005891"; gene_type "lncRNA"; gene_classification "sense"; type "Novel";
chr1	RefSeq	gene	110053235	110066151	.	-	.	gene_id "HSALNG0005895"; gene_type "lncRNA"; gene_classification "intergenic";
chr1	LncBook	gene	110073074	110073334	.	-	.	gene_id "HSALNG0005896"; gene_type "lncRNA"; gene_classification "intergenic"; type "Existing";
chr1	LncBook	gene	110078991	110091160	.	-	.	gene_id "HSALNG0005897"; gene_type "lncRNA"; gene_classification "anti_sense"; type "Existing";
chr1	LncBook	gene	110136875	110139889	.	-	.	gene_id "HSALNG0005900"; gene_type "lncRNA"; gene_classification "anti_sense"; type "Existing";
chr1	LncBook	gene	110138847	110140727	.	+	.	gene_id "HSALNG0005901"; gene_type "lncRNA"; gene_classification "sense"; type "Existing";
chr1	LncBook	gene	110150974	110153050	.	+	.	gene_id "HSALNG0005902"; gene_type "lncRNA"; gene_classification "anti_sense"; type "Existing";
chr1	LncBook	gene	110153933	110158107	.	+	.	gene_id "HSALNG0005903"; gene_type "lncRNA"; gene_classification "anti_sense"; type "Existing";
chr1	LncBook	gene	110164102	110164611	.	+	.	gene_id "HSALNG0005906"; gene_type "lncRNA"; gene_classification "intronic_sense"; type "Novel";
chr1	LncBook	gene	110165514	110166387	.	+	.	gene_id "HSALNG0005907"; gene_type "lncRNA"; gene_classification "intronic_sense"; type "Novel";
chr1	HAVANA	gene	110171039	110172927	.	-	.	gene_id "HSALNG0142257"; gene_type "lncRNA"; gene_classification "anti_sense";
chr1	LncBook	gene	110172500	110215581	.	+	.	gene_id "HSALNG0005910"; gene_type "lncRNA"; gene_classification "sense"; type "Existing";
chr1	LncBook	gene	110228321	110230409	.	-	.	gene_id "HSALNG0005915"; gene_type "lncRNA"; gene_classification "anti_sense"; type "Existing";
chr1	LncBook	gene	110230450	110327958	.	+	.	gene_id "HSALNG0005916"; gene_type "lncRNA"; gene_classification "overlap_antisense,sense"; type "Existing";
chr1	LncBook	gene	110235739	110236364	.	-	.	gene_id "HSALNG0005917"; gene_type "lncRNA"; gene_classification "anti_sense"; type "Existing";
chr1	LncBook	gene	110257785	110260465	.	+	.	gene_id "HSALNG0005918"; gene_type "lncRNA"; gene_classification "sense"; type "Existing";
chr1	RefSeq	gene	110262652	110271353	.	-	.	gene_id "HSALNG0142258"; gene_type "lncRNA"; gene_classification "anti_sense";
chr1	LncBook	gene	110311647	110313520	.	-	.	gene_id "HSALNG0005921"; gene_type "lncRNA"; gene_classification "anti_sense"; type "Existing";
chr1	LncBook	gene	110330317	110332065	.	+	.	gene_id "HSALNG0005922"; gene_type "lncRNA"; gene_classification "intergenic"; type "Existing";
chr1	LncBook	gene	110330318	110332309	.	-	.	gene_id "HSALNG0005923"; gene_type "lncRNA"; gene_classification "intergenic"; type "Existing";
chr1	LncBook	gene	110335713	110336538	.	+	.	gene_id "HSALNG0005924"; gene_type "lncRNA"; gene_classification "intergenic"; type "Existing";
chr1	LncBook	gene	110345826	110346907	.	+	.	gene_id "HSALNG0005925"; gene_type "lncRNA"; gene_classification "intergenic"; type "Existing";
chr1	LncBook	gene	110360843	110363419	.	+	.	gene_id "HSALNG0005927"; gene_type "lncRNA"; gene_classification "intergenic"; type "Existing";
chr1	Gnomon	gene	110370657	110449716	.	+	.	gene_id "HSALNG0005928"; gene_type "lncRNA"; gene_name "LINC01768"; gene_classification "intergenic";
chr1	LncBook	gene	110381414	110382434	.	+	.	gene_id "HSALNG0005929"; gene_type "lncRNA"; gene_classification "intergenic"; type "Existing";
chr1	LncBook	gene	110404066	110404319	.	+	.	gene_id "HSALNG0005930"; gene_type "lncRNA"; gene_classification "intergenic"; type "Existing";
chr1	LncBook	gene	110404928	110405174	.	+	.	gene_id "HSALNG0005931"; gene_type "lncRNA"; gene_classification "intergenic"; type "Existing";
chr1	LncBook	gene	110425377	110435309	.	-	.	gene_id "HSALNG0005932"; gene_type "lncRNA"; gene_classification "intergenic"; type "Existing";
chr1	LncBook	gene	110438595	110447053	.	+	.	gene_id "HSALNG0005933"; gene_type "lncRNA"; gene_classification "intergenic"; type "Existing";
chr1	LncBook	gene	110450183	110452471	.	+	.	gene_id "HSALNG0005934"; gene_type "lncRNA"; gene_classification "intergenic"; type "Existing";
chr1	LncBook	gene	110480079	110526187	.	-	.	gene_id "HSALNG0005936"; gene_type "lncRNA"; gene_classification "intergenic"; type "Existing";
chr1	LncBook	gene	110490263	110496154	.	+	.	gene_id "HSALNG0005939"; gene_type "lncRNA"; gene_classification "intergenic"; type "Existing";
chr1	LncBook	gene	110552609	110554074	.	-	.	gene_id "HSALNG0005941"; gene_type "lncRNA"; gene_classification "anti_sense"; type "Existing";
chr1	LncBook	gene	110561724	110565811	.	+	.	gene_id "HSALNG0005942"; gene_type "lncRNA"; gene_classification "sense"; type "Existing";
chr1	LncBook	gene	110573658	110578133	.	-	.	gene_id "HSALNG0005943"; gene_type "lncRNA"; gene_classification "anti_sense"; type "Existing";
chr1	LncBook	gene	110591111	110591451	.	+	.	gene_id "HSALNG0005946"; gene_type "lncRNA"; gene_classification "sense"; type "Novel";
chr1	LncBook	gene	110597330	110601061	.	-	.	gene_id "HSALNG0005947"; gene_type "lncRNA"; gene_classification "anti_sense"; type "Existing";
chr1	HAVANA	gene	110600962	110605177	.	+	.	gene_id "HSALNG0005948"; gene_type "lncRNA"; gene_classification "anti_sense,sense";
chr1	CAFE	gene	110609296	110610239	.	-	.	gene_id "HSALNG0142259"; gene_type "lncRNA"; gene_classification "anti_sense,sense";
chr1	LncBook	gene	110623502	110652861	.	+	.	gene_id "HSALNG0005949"; gene_type "lncRNA"; gene_name "LINC01397"; gene_classification "intergenic"; type "Existing";
chr1	LncBook	gene	110626679	110627245	.	+	.	gene_id "HSALNG0005950"; gene_type "lncRNA"; gene_classification "intergenic"; type "Existing";
chr1	LncBook	gene	110630521	110683316	.	-	.	gene_id "HSALNG0005951"; gene_type "lncRNA"; gene_classification "anti_sense"; type "Existing";
chr1	LncBook	gene	110646392	110661687	.	-	.	gene_id "HSALNG0005952"; gene_type "lncRNA"; gene_classification "anti_sense"; type "Existing";
chr1	LncBook	gene	110672800	110681500	.	+	.	gene_id "HSALNG0005953"; gene_type "lncRNA"; gene_classification "intergenic"; type "Existing";
chr1	LncBook	gene	110688091	110688541	.	+	.	gene_id "HSALNG0005955"; gene_type "lncRNA"; gene_classification "intergenic"; type "Existing";
chr1	LncBook	gene	110688583	110689352	.	+	.	gene_id "HSALNG0005956"; gene_type "lncRNA"; gene_classification "intergenic"; type "Existing";
chr1	LncBook	gene	110691073	110700981	.	+	.	gene_id "HSALNG0005957"; gene_type "lncRNA"; gene_classification "sense"; type "Existing";
chr1	CAFE	gene	110708808	110710842	.	-	.	gene_id "HSALNG0142260"; gene_type "lncRNA"; gene_classification "anti_sense";
chr1	LncBook	gene	110716279	110716512	.	+	.	gene_id "HSALNG0005959"; gene_type "lncRNA"; gene_classification "sense"; type "Existing";
chr1	LncBook	gene	110720265	110721341	.	-	.	gene_id "HSALNG0005960"; gene_type "lncRNA"; gene_classification "anti_sense"; type "Existing";
chr1	FANTOM	gene	110750697	110753261	.	-	.	gene_id "HSALNG0005961"; gene_type "lncRNA"; gene_name "LINC02586"; gene_classification "intergenic";
chr1	LncBook	gene	110753619	110753957	.	+	.	gene_id "HSALNG0005962"; gene_type "lncRNA"; gene_classification "intergenic"; type "Novel";
chr1	LncBook	gene	110761044	110764416	.	-	.	gene_id "HSALNG0005963"; gene_type "lncRNA"; gene_classification "intronic_antisense"; type "Existing";
chr1	LncBook	gene	110771928	110774757	.	+	.	gene_id "HSALNG0005964"; gene_type "lncRNA"; gene_classification "sense"; type "Novel";
chr1	LncBook	gene	110813715	110818481	.	+	.	gene_id "HSALNG0005966"; gene_type "lncRNA"; gene_classification "sense"; type "Existing";
chr1	RefLnc	gene	110825198	110839579	1000	+	.	gene_id "HSALNG0141832"; gene_type "lncRNA"; gene_classification "sense";
chr1	LncBook	gene	110828694	110881793	.	-	.	gene_id "HSALNG0005967"; gene_type "lncRNA"; gene_name "RBM15-AS1"; gene_classification "anti_sense"; type "Existing";
chr1	LncBook	gene	110844328	110857187	.	+	.	gene_id "HSALNG0005968"; gene_type "lncRNA"; gene_classification "intergenic"; type "Existing";
chr1	CAFE	gene	110850720	110852851	.	-	.	gene_id "HSALNG0142261"; gene_type "lncRNA"; gene_classification "intergenic";
chr1	LncBook	gene	110858105	110858372	.	+	.	gene_id "HSALNG0005969"; gene_type "lncRNA"; gene_classification "intergenic"; type "Existing";
chr1	LncBook	gene	110880023	110880617	.	+	.	gene_id "HSALNG0005971"; gene_type "lncRNA"; gene_classification "intergenic"; type "Existing";
chr1	LncBook	gene	110884744	110889002	.	-	.	gene_id "HSALNG0005972"; gene_type "lncRNA"; gene_classification "anti_sense"; type "Existing";
chr1	LncBook	gene	110889738	110986521	.	+	.	gene_id "HSALNG0005973"; gene_type "lncRNA"; gene_name "LAMTOR5-AS1"; gene_classification "anti_sense"; type "Existing";
chr1	LncBook	gene	110899103	110900202	.	-	.	gene_id "HSALNG0005974"; gene_type "lncRNA"; gene_classification "intergenic"; type "Existing";
chr1	LncBook	gene	110900681	110901589	.	-	.	gene_id "HSALNG0005975"; gene_type "lncRNA"; gene_classification "intergenic"; type "Existing";
chr1	LncBook	gene	110911021	110941306	.	-	.	gene_id "HSALNG0005976"; gene_type "lncRNA"; gene_classification "sense"; type "Existing";
chr1	LncBook	gene	110911984	110915669	.	+	.	gene_id "HSALNG0005977"; gene_type "lncRNA"; gene_classification "anti_sense"; type "Existing";
chr1	LncBook	gene	110963026	110963385	.	-	.	gene_id "HSALNG0005979"; gene_type "lncRNA"; gene_classification "intergenic"; type "Existing";
chr1	LncBook	gene	110999127	110999976	.	-	.	gene_id "HSALNG0005980"; gene_type "lncRNA"; gene_classification "anti_sense"; type "Existing";
chr1	CAFE	gene	111000658	111119699	.	-	.	gene_id "HSALNG0142262"; gene_type "lncRNA"; gene_classification "overlap_sense,sense";
chr1	LncBook	gene	111003970	111009004	.	-	.	gene_id "HSALNG0005981"; gene_type "lncRNA"; gene_classification "intergenic"; type "Existing";
chr1	RefSeq	gene	111015147	111016268	.	-	.	gene_id "HSALNG0005983"; gene_type "lncRNA"; gene_classification "intergenic";
chr1	LncBook	gene	111015165	111031285	.	+	.	gene_id "HSALNG0005982"; gene_type "lncRNA"; gene_classification "intergenic"; type "Existing";
chr1	LncBook	gene	111027776	111033722	.	-	.	gene_id "HSALNG0005984"; gene_type "lncRNA"; gene_name "CYMP-AS1"; gene_classification "intergenic"; type "Existing";
chr1	RefLnc	gene	111031320	111033878	1000	+	.	gene_id "HSALNG0141833"; gene_type "lncRNA"; gene_classification "intergenic";
chr1	RefLnc	gene	111034072	111038246	1000	+	.	gene_id "HSALNG0141834"; gene_type "lncRNA"; gene_classification "intergenic";
chr1	LncBook	gene	111050189	111271141	.	+	.	gene_id "HSALNG0005987"; gene_type "lncRNA"; gene_classification "overlap_antisense,anti_sense"; type "Existing";
chr1	LncBook	gene	111078918	111080214	.	-	.	gene_id "HSALNG0005988"; gene_type "lncRNA"; gene_classification "sense"; type "Existing";
chr1	LncBook	gene	111146618	111148986	.	-	.	gene_id "HSALNG0005990"; gene_type "lncRNA"; gene_classification "sense"; type "Existing";
chr1	LncBook	gene	111158035	111160953	.	-	.	gene_id "HSALNG0005991"; gene_type "lncRNA"; gene_classification "sense"; type "Existing";
chr1	LncBook	gene	111187823	111188729	.	-	.	gene_id "HSALNG0005993"; gene_type "lncRNA"; gene_classification "intergenic"; type "Existing";
chr1	LncBook	gene	111196182	111199662	.	-	.	gene_id "HSALNG0005995"; gene_type "lncRNA"; gene_classification "intergenic"; type "Existing";
chr1	LncBook	gene	111201609	111214145	.	-	.	gene_id "HSALNG0005996"; gene_type "lncRNA"; gene_classification "intergenic"; type "Existing";
chr1	FANTOM	gene	111214931	111217179	.	+	.	gene_id "HSALNG0141835"; gene_type "lncRNA"; gene_classification "anti_sense";
chr1	LncBook	gene	111220024	111225719	.	+	.	gene_id "HSALNG0005997"; gene_type "lncRNA"; gene_classification "intergenic"; type "Existing";
chr1	LncBook	gene	111291414	111323814	.	-	.	gene_id "HSALNG0005998"; gene_type "lncRNA"; gene_classification "intergenic"; type "Existing";
chr1	LncBook	gene	111333414	111336046	.	-	.	gene_id "HSALNG0006000"; gene_type "lncRNA"; gene_classification "intergenic"; type "Existing";
chr1	LncBook	gene	111395766	111398068	.	-	.	gene_id "HSALNG0006002"; gene_type "lncRNA"; gene_classification "intergenic"; type "Existing";
chr1	LncBook	gene	111415790	111434666	.	+	.	gene_id "HSALNG0006003"; gene_type "lncRNA"; gene_classification "sense"; type "Existing";
chr1	LncBook	gene	111419383	111471779	.	-	.	gene_id "HSALNG0006004"; gene_type "lncRNA"; gene_classification "anti_sense"; type "Existing";
chr1	LncBook	gene	111470834	111473621	.	+	.	gene_id "HSALNG0006006"; gene_type "lncRNA"; gene_classification "intergenic"; type "Existing";
chr1	HAVANA	gene	111478991	111484975	.	-	.	gene_id "HSALNG0142263"; gene_type "lncRNA"; gene_classification "intergenic";
chr1	LncBook	gene	111485818	111495471	.	+	.	gene_id "HSALNG0006007"; gene_type "lncRNA"; gene_classification "anti_sense"; type "Existing";
chr1	LncBook	gene	111505924	111507271	.	+	.	gene_id "HSALNG0006008"; gene_type "lncRNA"; gene_classification "anti_sense"; type "Existing";
chr1	LncBook	gene	111591229	111593418	.	+	.	gene_id "HSALNG0006011"; gene_type "lncRNA"; gene_classification "intergenic"; type "Existing";
chr1	LncBook	gene	111654711	111655007	.	-	.	gene_id "HSALNG0006015"; gene_type "lncRNA"; gene_classification "intergenic"; type "Existing";
chr1	LncBook	gene	111660538	111663614	.	-	.	gene_id "HSALNG0006018"; gene_type "lncRNA"; gene_classification "sense"; type "Existing";
chr1	LncBook	gene	111677391	111679633	.	+	.	gene_id "HSALNG0006020"; gene_type "lncRNA"; gene_classification "anti_sense"; type "Novel";
chr1	LncBook	gene	111683274	111685232	.	+	.	gene_id "HSALNG0006021"; gene_type "lncRNA"; gene_classification "sense"; type "Novel";
chr1	LncBook	gene	111727037	111727683	.	-	.	gene_id "HSALNG0006023"; gene_type "lncRNA"; gene_classification "anti_sense"; type "Existing";
chr1	LncBook	gene	111729796	111730925	.	-	.	gene_id "HSALNG0006024"; gene_type "lncRNA"; gene_classification "sense"; type "Existing";
chr1	LncBook	gene	111732288	111732756	.	-	.	gene_id "HSALNG0006025"; gene_type "lncRNA"; gene_classification "sense"; type "Novel";
chr1	Gnomon	gene	111743854	111754071	.	+	.	gene_id "HSALNG0141836"; gene_type "lncRNA"; gene_classification "anti_sense,sense";
chr1	LncBook	gene	111753904	111755106	.	-	.	gene_id "HSALNG0006028"; gene_type "lncRNA"; gene_classification "anti_sense"; type "Existing";
chr1	LncBook	gene	111755735	111758659	.	-	.	gene_id "HSALNG0006029"; gene_type "lncRNA"; gene_classification "anti_sense"; type "Existing";
chr1	LncBook	gene	111860222	111867194	.	-	.	gene_id "HSALNG0006032"; gene_type "lncRNA"; gene_classification "anti_sense"; type "Existing";
chr1	LncBook	gene	111889182	111895639	.	+	.	gene_id "HSALNG0006035"; gene_type "lncRNA"; gene_classification "sense"; type "Existing";
chr1	RefSeq	gene	111904196	111914314	.	-	.	gene_id "HSALNG0142264"; gene_type "lncRNA"; gene_classification "intergenic";
chr1	LncBook	gene	111923329	111923919	.	-	.	gene_id "HSALNG0006039"; gene_type "lncRNA"; gene_classification "intergenic"; type "Existing";
chr1	LncBook	gene	111928123	111933677	.	+	.	gene_id "HSALNG0006040"; gene_type "lncRNA"; gene_classification "intergenic"; type "Existing";
chr1	LncBook	gene	111955999	111957121	.	+	.	gene_id "HSALNG0006042"; gene_type "lncRNA"; gene_classification "anti_sense"; type "Existing";
chr1	LncBook	gene	111957425	111957693	.	+	.	gene_id "HSALNG0006043"; gene_type "lncRNA"; gene_classification "anti_sense"; type "Novel";
chr1	LncBook	gene	111964404	111965646	.	-	.	gene_id "HSALNG0006045"; gene_type "lncRNA"; gene_classification "sense"; type "Novel";
chr1	LncBook	gene	111970464	111971406	.	-	.	gene_id "HSALNG0006046"; gene_type "lncRNA"; gene_classification "intergenic"; type "Existing";
chr1	LncBook	gene	111973668	111975690	.	-	.	gene_id "HSALNG0006047"; gene_type "lncRNA"; gene_classification "intergenic"; type "Existing";
chr1	CAFE	gene	111979841	111990586	.	-	.	gene_id "HSALNG0006050"; gene_type "lncRNA"; gene_classification "sense";
chr1	LncBook	gene	111986929	111991273	.	+	.	gene_id "HSALNG0006051"; gene_type "lncRNA"; gene_classification "anti_sense"; type "Existing";
chr1	LncBook	gene	111997384	111997700	.	-	.	gene_id "HSALNG0006053"; gene_type "lncRNA"; gene_classification "intronic_antisense"; type "Novel";
chr1	LncBook	gene	112004684	112012086	.	-	.	gene_id "HSALNG0006054"; gene_type "lncRNA"; gene_classification "anti_sense"; type "Existing";
chr1	LncBook	gene	112016615	112021103	.	+	.	gene_id "HSALNG0006055"; gene_type "lncRNA"; gene_classification "sense"; type "Existing";
chr1	LncBook	gene	112058353	112060833	.	+	.	gene_id "HSALNG0006059"; gene_type "lncRNA"; gene_classification "anti_sense"; type "Existing";
chr1	LncBook	gene	112082109	112128580	.	-	.	gene_id "HSALNG0006060"; gene_type "lncRNA"; gene_classification "anti_sense,sense"; type "Existing";
chr1	LncBook	gene	112083986	112091943	.	+	.	gene_id "HSALNG0006061"; gene_type "lncRNA"; gene_classification "anti_sense,sense"; type "Existing";
chr1	LncBook	gene	112089462	112099654	.	-	.	gene_id "HSALNG0006062"; gene_type "lncRNA"; gene_classification "anti_sense,sense"; type "Existing";
chr1	LncBook	gene	112141629	112151345	.	-	.	gene_id "HSALNG0006063"; gene_type "lncRNA"; gene_name "LINC01160"; gene_classification "anti_sense"; type "Existing";
chr1	LncBook	gene	112151823	112155257	.	-	.	gene_id "HSALNG0006064"; gene_type "lncRNA"; gene_classification "anti_sense"; type "Novel";
chr1	LncBook	gene	112156100	112160187	.	+	.	gene_id "HSALNG0006065"; gene_type "lncRNA"; gene_classification "sense"; type "Existing";
chr1	LncBook	gene	112160288	112162036	.	-	.	gene_id "HSALNG0006066"; gene_type "lncRNA"; gene_classification "anti_sense"; type "Novel";
chr1	StringTie	gene	112222848	112233445	.	-	.	gene_id "HSALNG0142265"; gene_type "lncRNA"; gene_classification "sense,intronic_antisense";
chr1	LncBook	gene	112246586	112255097	.	-	.	gene_id "HSALNG0006067"; gene_type "lncRNA"; gene_classification "anti_sense,sense"; type "Existing";
chr1	LncBook	gene	112251763	112255661	.	+	.	gene_id "HSALNG0006068"; gene_type "lncRNA"; gene_classification "anti_sense,sense"; type "Existing";
chr1	LncBook	gene	112262243	112264016	.	+	.	gene_id "HSALNG0006070"; gene_type "lncRNA"; gene_classification "anti_sense"; type "Existing";
chr1	LncBook	gene	112281229	112296167	.	+	.	gene_id "HSALNG0006073"; gene_type "lncRNA"; gene_name "INKA2-AS1"; gene_classification "intronic_antisense"; type "Existing";
chr1	HAVANA	gene	112289331	112290321	.	-	.	gene_id "HSALNG0142266"; gene_type "lncRNA"; gene_classification "intronic_sense";
chr1	HAVANA	gene	112296397	112298159	.	-	.	gene_id "HSALNG0142267"; gene_type "lncRNA"; gene_classification "anti_sense,intronic_sense";
chr1	LncBook	gene	112313292	112315191	.	-	.	gene_id "HSALNG0006075"; gene_type "lncRNA"; gene_classification "sense"; type "Existing";
chr1	RefSeq	gene	112331397	112338365	.	+	.	gene_id "HSALNG0006076"; gene_type "lncRNA"; gene_classification "anti_sense";
chr1	HAVANA	gene	112396384	112399528	.	-	.	gene_id "HSALNG0006077"; gene_type "lncRNA"; gene_name "KCND3-IT1"; gene_classification "sense";
chr1	LncBook	gene	112398694	112402333	.	+	.	gene_id "HSALNG0006078"; gene_type "lncRNA"; gene_classification "anti_sense"; type "Existing";
chr1	StringTie	gene	112434976	112437604	.	+	.	gene_id "HSALNG0006079"; gene_type "lncRNA"; gene_classification "anti_sense";
chr1	LncBook	gene	112451429	112454116	.	+	.	gene_id "HSALNG0006080"; gene_type "lncRNA"; gene_name "KCND3-AS1"; gene_classification "anti_sense"; type "Existing";
chr1	LncBook	gene	112462527	112464428	.	+	.	gene_id "HSALNG0006081"; gene_type "lncRNA"; gene_classification "anti_sense"; type "Existing";
chr1	RefLnc	gene	112482417	112541971	1000	+	.	gene_id "HSALNG0006084"; gene_type "lncRNA"; gene_name "LINC01750"; gene_classification "anti_sense";
chr1	LncBook	gene	112521379	112704673	.	-	.	gene_id "HSALNG0006082"; gene_type "lncRNA"; gene_classification "sense"; type "Existing";
chr1	LncBook	gene	112525317	112531670	.	-	.	gene_id "HSALNG0006083"; gene_type "lncRNA"; gene_classification "sense"; type "Existing";
chr1	LncBook	gene	112534544	112574385	.	-	.	gene_id "HSALNG0006085"; gene_type "lncRNA"; gene_classification "intergenic"; type "Existing";
chr1	Gnomon	gene	112548555	112550892	.	+	.	gene_id "HSALNG0006086"; gene_type "lncRNA"; gene_classification "intergenic";
chr1	LncBook	gene	112619592	112689591	.	-	.	gene_id "HSALNG0006088"; gene_type "lncRNA"; gene_classification "intergenic"; type "Existing";
chr1	LncBook	gene	112713492	112715965	.	-	.	gene_id "HSALNG0006093"; gene_type "lncRNA"; gene_classification "intergenic"; type "Existing";
chr1	LncBook	gene	112719595	112903247	.	-	.	gene_id "HSALNG0006094"; gene_type "lncRNA"; gene_name "LINC02884"; gene_classification "intergenic"; type "Existing";
chr1	LncBook	gene	112772294	112777513	.	+	.	gene_id "HSALNG0006095"; gene_type "lncRNA"; gene_classification "intergenic"; type "Existing";
chr1	LncBook	gene	112792432	112799076	.	+	.	gene_id "HSALNG0006096"; gene_type "lncRNA"; gene_classification "intergenic"; type "Existing";
chr1	LncBook	gene	112882204	112884912	.	-	.	gene_id "HSALNG0006097"; gene_type "lncRNA"; gene_classification "intergenic"; type "Existing";
chr1	LncBook	gene	112935045	112935512	.	+	.	gene_id "HSALNG0006100"; gene_type "lncRNA"; gene_classification "intergenic"; type "Existing";
chr1	LncBook	gene	112937558	112938643	.	-	.	gene_id "HSALNG0006101"; gene_type "lncRNA"; gene_classification "intergenic"; type "Existing";
chr1	LncBook	gene	112962591	112962921	.	-	.	gene_id "HSALNG0006105"; gene_type "lncRNA"; gene_classification "anti_sense"; type "Existing";
chr1	LncBook	gene	112994202	112994517	.	+	.	gene_id "HSALNG0006106"; gene_type "lncRNA"; gene_classification "sense"; type "Existing";
chr1	LncBook	gene	113036319	113038039	.	-	.	gene_id "HSALNG0006108"; gene_type "lncRNA"; gene_classification "intronic_antisense"; type "Existing";
chr1	LncBook	gene	113041688	113042948	.	+	.	gene_id "HSALNG0006109"; gene_type "lncRNA"; gene_classification "intronic_sense"; type "Existing";
chr1	LncBook	gene	113045651	113046522	.	+	.	gene_id "HSALNG0006110"; gene_type "lncRNA"; gene_classification "intronic_sense"; type "Existing";
chr1	HAVANA	gene	113060421	113061063	.	-	.	gene_id "HSALNG0142268"; gene_type "lncRNA"; gene_classification "anti_sense";
chr1	LncBook	gene	113149313	113149710	.	-	.	gene_id "HSALNG0006118"; gene_type "lncRNA"; gene_classification "sense"; type "Novel";
chr1	LncBook	gene	113153098	113161721	.	-	.	gene_id "HSALNG0006119"; gene_type "lncRNA"; gene_classification "sense"; type "Existing";
chr1	LncBook	gene	113162685	113162885	.	+	.	gene_id "HSALNG0006120"; gene_type "lncRNA"; gene_classification "anti_sense,sense"; type "Existing";
chr1	LncBook	gene	113164315	113193960	.	-	.	gene_id "HSALNG0006121"; gene_type "lncRNA"; gene_classification "anti_sense"; type "Existing";
chr1	LncBook	gene	113192951	113193171	.	+	.	gene_id "HSALNG0006123"; gene_type "lncRNA"; gene_classification "sense"; type "Existing";
chr1	LncBook	gene	113194173	113222016	.	+	.	gene_id "HSALNG0006124"; gene_type "lncRNA"; gene_classification "sense"; type "Existing";
chr1	LncBook	gene	113235652	113235902	.	+	.	gene_id "HSALNG0006127"; gene_type "lncRNA"; gene_classification "sense"; type "Existing";
chr1	HAVANA	gene	113236310	113239244	.	-	.	gene_id "HSALNG0006128"; gene_type "lncRNA"; gene_classification "anti_sense";
chr1	LncBook	gene	113239361	113243344	.	+	.	gene_id "HSALNG0006129"; gene_type "lncRNA"; gene_classification "sense"; type "Novel";
chr1	Gnomon	gene	113257953	113260434	.	+	.	gene_id "HSALNG0006131"; gene_type "lncRNA"; gene_classification "anti_sense";
chr1	LncBook	gene	113265875	113266312	.	+	.	gene_id "HSALNG0006132"; gene_type "lncRNA"; gene_classification "sense"; type "Existing";
chr1	LncBook	gene	113304032	113349536	.	-	.	gene_id "HSALNG0006135"; gene_type "lncRNA"; gene_classification "intergenic"; type "Existing";
chr1	LncBook	gene	113305125	113391200	.	+	.	gene_id "HSALNG0006136"; gene_type "lncRNA"; gene_classification "intergenic"; type "Existing";
chr1	LncBook	gene	113342830	113345315	.	-	.	gene_id "HSALNG0006138"; gene_type "lncRNA"; gene_classification "intergenic"; type "Existing";
chr1	LncBook	gene	113355832	113417247	.	-	.	gene_id "HSALNG0006139"; gene_type "lncRNA"; gene_name "LINC01356"; gene_classification "intergenic"; type "Existing";
chr1	LncBook	gene	113362647	113363601	.	+	.	gene_id "HSALNG0006140"; gene_type "lncRNA"; gene_classification "intergenic"; type "Existing";
chr1	LncBook	gene	113392392	113430743	.	+	.	gene_id "HSALNG0006141"; gene_type "lncRNA"; gene_name "LINC01357"; gene_classification "intergenic"; type "Existing";
chr1	LncBook	gene	113399850	113401156	.	+	.	gene_id "HSALNG0006142"; gene_type "lncRNA"; gene_classification "intergenic"; type "Existing";
chr1	Gnomon	gene	113399867	113414595	.	-	.	gene_id "HSALNG0142269"; gene_type "lncRNA"; gene_classification "intergenic";
chr1	LncBook	gene	113442014	113442290	.	+	.	gene_id "HSALNG0006143"; gene_type "lncRNA"; gene_classification "intergenic"; type "Existing";
chr1	FANTOM	gene	113456626	113457106	.	+	.	gene_id "HSALNG0141837"; gene_type "lncRNA"; gene_classification "anti_sense";
chr1	LncBook	gene	113473455	113476393	.	+	.	gene_id "HSALNG0006149"; gene_type "lncRNA"; gene_classification "anti_sense"; type "Existing";
chr1	LncBook	gene	113498978	113589887	.	+	.	gene_id "HSALNG0006150"; gene_type "lncRNA"; gene_name "SLC16A1-AS1"; gene_classification "anti_sense"; type "Existing";
chr1	LncBook	gene	113509517	113513537	.	-	.	gene_id "HSALNG0006151"; gene_type "lncRNA"; gene_classification "intergenic"; type "Existing";
chr1	LncBook	gene	113521094	113615735	.	-	.	gene_id "HSALNG0006152"; gene_type "lncRNA"; gene_name "LRIG2-DT"; gene_classification "intergenic"; type "Existing";
chr1	LncBook	gene	113522841	113524097	.	-	.	gene_id "HSALNG0006153"; gene_type "lncRNA"; gene_classification "intergenic"; type "Existing";
chr1	LncBook	gene	113525895	113527127	.	-	.	gene_id "HSALNG0006154"; gene_type "lncRNA"; gene_classification "intergenic"; type "Existing";
chr1	LncBook	gene	113527406	113528757	.	-	.	gene_id "HSALNG0006155"; gene_type "lncRNA"; gene_classification "intergenic"; type "Existing";
chr1	LncBook	gene	113529417	113532036	.	-	.	gene_id "HSALNG0006156"; gene_type "lncRNA"; gene_classification "intergenic"; type "Existing";
chr1	LncBook	gene	113547522	113548837	.	-	.	gene_id "HSALNG0006158"; gene_type "lncRNA"; gene_classification "intergenic"; type "Existing";
chr1	LncBook	gene	113557700	113558526	.	+	.	gene_id "HSALNG0006159"; gene_type "lncRNA"; gene_classification "intergenic"; type "Existing";
chr1	LncBook	gene	113577443	113580582	.	+	.	gene_id "HSALNG0006160"; gene_type "lncRNA"; gene_classification "intergenic"; type "Existing";
chr1	LncBook	gene	113604994	113607058	.	-	.	gene_id "HSALNG0006161"; gene_type "lncRNA"; gene_classification "intergenic"; type "Novel";
chr1	LncBook	gene	113653463	113654341	.	+	.	gene_id "HSALNG0006165"; gene_type "lncRNA"; gene_classification "sense"; type "Novel";
chr1	LncBook	gene	113658446	113658653	.	+	.	gene_id "HSALNG0006166"; gene_type "lncRNA"; gene_classification "sense"; type "Novel";
chr1	LncBook	gene	113669752	113751924	.	-	.	gene_id "HSALNG0006170"; gene_type "lncRNA"; gene_classification "anti_sense"; type "Existing";
chr1	LncBook	gene	113673733	113674882	.	+	.	gene_id "HSALNG0006171"; gene_type "lncRNA"; gene_classification "sense"; type "Existing";
chr1	LncBook	gene	113683548	113696543	.	+	.	gene_id "HSALNG0006172"; gene_type "lncRNA"; gene_classification "intergenic"; type "Existing";
chr1	LncBook	gene	113768636	113785314	.	-	.	gene_id "HSALNG0006178"; gene_type "lncRNA"; gene_classification "intergenic"; type "Existing";
chr1	LncBook	gene	113797432	113799519	.	+	.	gene_id "HSALNG0006179"; gene_type "lncRNA"; gene_classification "intergenic"; type "Existing";
chr1	LncBook	gene	113800901	113809296	.	-	.	gene_id "HSALNG0006180"; gene_type "lncRNA"; gene_classification "intergenic"; type "Existing";
chr1	StringTie	gene	113889722	113894582	.	-	.	gene_id "HSALNG0142270"; gene_type "lncRNA"; gene_classification "intergenic";
chr1	LncBook	gene	113895497	113899881	.	-	.	gene_id "HSALNG0006181"; gene_type "lncRNA"; gene_classification "intergenic"; type "Existing";
chr1	LncBook	gene	113930815	113932414	.	-	.	gene_id "HSALNG0006182"; gene_type "lncRNA"; gene_classification "intergenic"; type "Existing";
chr1	LncBook	gene	113934371	113934571	.	+	.	gene_id "HSALNG0006183"; gene_type "lncRNA"; gene_classification "intronic_sense"; type "Existing";
chr1	StringTie	gene	114011059	114027865	.	-	.	gene_id "HSALNG0142271"; gene_type "lncRNA"; gene_classification "intronic_antisense";
chr1	LncBook	gene	114092182	114123687	.	+	.	gene_id "HSALNG0006187"; gene_type "lncRNA"; gene_classification "sense"; type "Existing";
chr1	LncBook	gene	114229625	114230421	.	-	.	gene_id "HSALNG0006188"; gene_type "lncRNA"; gene_classification "intergenic"; type "Existing";
chr1	LncBook	gene	114232266	114233546	.	+	.	gene_id "HSALNG0006189"; gene_type "lncRNA"; gene_classification "intergenic"; type "Existing";
chr1	LncBook	gene	114251276	114252562	.	+	.	gene_id "HSALNG0006190"; gene_type "lncRNA"; gene_classification "anti_sense"; type "Novel";
chr1	LncBook	gene	114268147	114273403	.	-	.	gene_id "HSALNG0006192"; gene_type "lncRNA"; gene_classification "sense"; type "Existing";
chr1	LncBook	gene	114289922	114290854	.	-	.	gene_id "HSALNG0006194"; gene_type "lncRNA"; gene_classification "sense"; type "Existing";
chr1	RefLnc	gene	114354936	114443900	1000	+	.	gene_id "HSALNG0006197"; gene_type "lncRNA"; gene_name "AP4B1-AS1"; gene_classification "anti_sense";
chr1	LncBook	gene	114383277	114383599	.	+	.	gene_id "HSALNG0006198"; gene_type "lncRNA"; gene_classification "anti_sense"; type "Existing";
chr1	LncBook	gene	114397115	114399067	.	-	.	gene_id "HSALNG0006199"; gene_type "lncRNA"; gene_classification "sense"; type "Existing";
chr1	LncBook	gene	114446586	114446894	.	-	.	gene_id "HSALNG0006200"; gene_type "lncRNA"; gene_classification "sense"; type "Existing";
chr1	LncBook	gene	114455392	114456638	.	-	.	gene_id "HSALNG0006201"; gene_type "lncRNA"; gene_classification "anti_sense"; type "Existing";
chr1	LncBook	gene	114465055	114472147	.	-	.	gene_id "HSALNG0006203"; gene_type "lncRNA"; gene_name "HIPK1-AS1"; gene_classification "anti_sense"; type "Existing";
chr1	LncBook	gene	114482973	114483956	.	-	.	gene_id "HSALNG0006204"; gene_type "lncRNA"; gene_classification "anti_sense"; type "Existing";
chr1	LncBook	gene	114526239	114544220	.	+	.	gene_id "HSALNG0006205"; gene_type "lncRNA"; gene_classification "sense"; type "Existing";
chr1	LncBook	gene	114550572	114606423	.	+	.	gene_id "HSALNG0006207"; gene_type "lncRNA"; gene_classification "sense"; type "Existing";
chr1	LncBook	gene	114557089	114577240	.	-	.	gene_id "HSALNG0006208"; gene_type "lncRNA"; gene_classification "anti_sense"; type "Existing";
chr1	LncBook	gene	114575015	114577133	.	+	.	gene_id "HSALNG0006209"; gene_type "lncRNA"; gene_classification "sense"; type "Existing";
chr1	LncBook	gene	114719809	114720016	.	-	.	gene_id "HSALNG0006210"; gene_type "lncRNA"; gene_classification "intergenic"; type "Existing";
chr1	LncBook	gene	114735388	114805059	.	+	.	gene_id "HSALNG0006211"; gene_type "lncRNA"; gene_classification "intergenic"; type "Existing";
chr1	LncBook	gene	114744800	114747001	.	-	.	gene_id "HSALNG0006212"; gene_type "lncRNA"; gene_classification "intergenic"; type "Existing";
chr1	Gnomon	gene	114747675	114911825	.	-	.	gene_id "HSALNG0006213"; gene_type "lncRNA"; gene_classification "intergenic";
chr1	LncBook	gene	114764264	114797159	.	+	.	gene_id "HSALNG0006215"; gene_type "lncRNA"; gene_classification "intergenic"; type "Existing";
chr1	LncBook	gene	114770006	114770454	.	-	.	gene_id "HSALNG0006216"; gene_type "lncRNA"; gene_classification "intergenic"; type "Existing";
chr1	RefLnc	gene	114898008	114920432	1000	+	.	gene_id "HSALNG0141838"; gene_type "lncRNA"; gene_classification "intergenic";
chr1	LncBook	gene	114942217	114947015	.	-	.	gene_id "HSALNG0006220"; gene_type "lncRNA"; gene_classification "sense"; type "Existing";
chr1	RefSeq	gene	114944065	114953714	.	+	.	gene_id "HSALNG0141839"; gene_type "lncRNA"; gene_classification "anti_sense";
chr1	FANTOM	gene	115053903	115058555	.	+	.	gene_id "HSALNG0006224"; gene_type "lncRNA"; gene_classification "intergenic";
chr1	Gnomon	gene	115081228	115090823	.	-	.	gene_id "HSALNG0142272"; gene_type "lncRNA"; gene_classification "intergenic";
chr1	FANTOM	gene	115082176	115082712	.	-	.	gene_id "HSALNG0142273"; gene_type "lncRNA"; gene_classification "intergenic";
chr1	LncBook	gene	115091226	115091539	.	-	.	gene_id "HSALNG0006226"; gene_type "lncRNA"; gene_classification "intergenic"; type "Existing";
chr1	LncBook	gene	115101097	115101302	.	-	.	gene_id "HSALNG0006227"; gene_type "lncRNA"; gene_classification "intergenic"; type "Existing";
chr1	LncBook	gene	115105836	115110200	.	+	.	gene_id "HSALNG0006228"; gene_type "lncRNA"; gene_classification "anti_sense"; type "Existing";
chr1	RefLnc	gene	115122765	115157088	1000	+	.	gene_id "HSALNG0006229"; gene_type "lncRNA"; gene_classification "anti_sense";
chr1	LncBook	gene	115223450	115224966	.	-	.	gene_id "HSALNG0006233"; gene_type "lncRNA"; gene_classification "sense"; type "Novel";
chr1	LncBook	gene	115239727	115241024	.	-	.	gene_id "HSALNG0006234"; gene_type "lncRNA"; gene_classification "intergenic"; type "Existing";
chr1	FANTOM	gene	115259056	115265135	.	+	.	gene_id "HSALNG0141840"; gene_type "lncRNA"; gene_classification "anti_sense";
chr1	LncBook	gene	115263199	115268969	.	-	.	gene_id "HSALNG0006236"; gene_type "lncRNA"; gene_classification "sense"; type "Novel";
chr1	LncBook	gene	115284188	115300578	.	-	.	gene_id "HSALNG0006238"; gene_type "lncRNA"; gene_classification "sense"; type "Existing";
chr1	LncBook	gene	115322731	115323287	.	+	.	gene_id "HSALNG0006239"; gene_type "lncRNA"; gene_classification "anti_sense"; type "Existing";
chr1	LncBook	gene	115323419	115324655	.	+	.	gene_id "HSALNG0006240"; gene_type "lncRNA"; gene_classification "intergenic"; type "Existing";
chr1	LncBook	gene	115334209	115340458	.	+	.	gene_id "HSALNG0006241"; gene_type "lncRNA"; gene_classification "intergenic"; type "Existing";
chr1	LncBook	gene	115344782	115346954	.	-	.	gene_id "HSALNG0006242"; gene_type "lncRNA"; gene_classification "intergenic"; type "Existing";
chr1	RefLnc	gene	115383294	115491875	1000	-	.	gene_id "HSALNG0006245"; gene_type "lncRNA"; gene_classification "anti_sense";
chr1	LncBook	gene	115401171	115405731	.	+	.	gene_id "HSALNG0006244"; gene_type "lncRNA"; gene_classification "sense"; type "Novel";
chr1	LncBook	gene	115443740	115455947	.	+	.	gene_id "HSALNG0006246"; gene_type "lncRNA"; gene_classification "sense"; type "Existing";
chr1	LncBook	gene	115572253	115573934	.	-	.	gene_id "HSALNG0006248"; gene_type "lncRNA"; gene_classification "anti_sense"; type "Existing";
chr1	LncBook	gene	115575102	115575983	.	-	.	gene_id "HSALNG0006249"; gene_type "lncRNA"; gene_classification "anti_sense"; type "Existing";
chr1	LncBook	gene	115576935	115577817	.	-	.	gene_id "HSALNG0006250"; gene_type "lncRNA"; gene_classification "intergenic"; type "Existing";
chr1	LncBook	gene	115579840	115581125	.	-	.	gene_id "HSALNG0006251"; gene_type "lncRNA"; gene_classification "intergenic"; type "Existing";
chr1	LncBook	gene	115582098	115583375	.	-	.	gene_id "HSALNG0006252"; gene_type "lncRNA"; gene_classification "intergenic"; type "Existing";
chr1	LncBook	gene	115610104	115612304	.	+	.	gene_id "HSALNG0006257"; gene_type "lncRNA"; gene_classification "anti_sense"; type "Existing";
chr1	Gnomon	gene	115640945	115654545	.	+	.	gene_id "HSALNG0006259"; gene_type "lncRNA"; gene_name "LINC01765"; gene_classification "intergenic";
chr1	LncBook	gene	115656674	115657083	.	-	.	gene_id "HSALNG0006261"; gene_type "lncRNA"; gene_classification "intergenic"; type "Existing";
chr1	LncBook	gene	115659846	115660449	.	+	.	gene_id "HSALNG0006262"; gene_type "lncRNA"; gene_classification "intergenic"; type "Existing";
chr1	LncBook	gene	115674109	115701062	.	-	.	gene_id "HSALNG0006263"; gene_type "lncRNA"; gene_classification "intergenic"; type "Existing";
chr1	LncBook	gene	115706944	115713813	.	-	.	gene_id "HSALNG0006264"; gene_type "lncRNA"; gene_classification "intergenic"; type "Existing";
chr1	LncBook	gene	115722353	115915675	.	+	.	gene_id "HSALNG0006265"; gene_type "lncRNA"; gene_name "NGF-AS1"; gene_classification "anti_sense"; type "Existing";
chr1	LncBook	gene	115763106	115763411	.	-	.	gene_id "HSALNG0006266"; gene_type "lncRNA"; gene_classification "intergenic"; type "Existing";
chr1	LncBook	gene	115781944	115785458	.	+	.	gene_id "HSALNG0006268"; gene_type "lncRNA"; gene_classification "intergenic"; type "Existing";
chr1	LncBook	gene	115811632	115826384	.	-	.	gene_id "HSALNG0006269"; gene_type "lncRNA"; gene_classification "intergenic"; type "Existing";
chr1	LncBook	gene	115857640	115870029	.	+	.	gene_id "HSALNG0006270"; gene_type "lncRNA"; gene_classification "anti_sense"; type "Existing";
chr1	LncBook	gene	115871285	115872044	.	-	.	gene_id "HSALNG0006271"; gene_type "lncRNA"; gene_classification "sense"; type "Existing";
chr1	RefLnc	gene	115897089	115908463	1000	-	.	gene_id "HSALNG0006272"; gene_type "lncRNA"; gene_classification "intergenic";
chr1	LncBook	gene	115974310	115977938	.	-	.	gene_id "HSALNG0006273"; gene_type "lncRNA"; gene_classification "intergenic"; type "Existing";
chr1	LncBook	gene	115985658	116017373	.	-	.	gene_id "HSALNG0006274"; gene_type "lncRNA"; gene_classification "intergenic"; type "Existing";
chr1	LncBook	gene	116047807	116048055	.	-	.	gene_id "HSALNG0006278"; gene_type "lncRNA"; gene_classification "intergenic"; type "Existing";
chr1	LncBook	gene	116048000	116105122	.	+	.	gene_id "HSALNG0006279"; gene_type "lncRNA"; gene_classification "intergenic"; type "Existing";
chr1	LncBook	gene	116056453	116057655	.	-	.	gene_id "HSALNG0006280"; gene_type "lncRNA"; gene_classification "intergenic"; type "Existing";
chr1	LncBook	gene	116073256	116075202	.	-	.	gene_id "HSALNG0006281"; gene_type "lncRNA"; gene_classification "intergenic"; type "Existing";
chr1	LncBook	gene	116073347	116075198	.	+	.	gene_id "HSALNG0006282"; gene_type "lncRNA"; gene_classification "intergenic"; type "Existing";
chr1	LncBook	gene	116148399	116149140	.	+	.	gene_id "HSALNG0006286"; gene_type "lncRNA"; gene_classification "intergenic"; type "Existing";
chr1	LncBook	gene	116263520	116270052	.	+	.	gene_id "HSALNG0006287"; gene_type "lncRNA"; gene_classification "anti_sense"; type "Existing";
chr1	LncBook	gene	116266844	116268312	.	-	.	gene_id "HSALNG0006288"; gene_type "lncRNA"; gene_classification "sense"; type "Existing";
chr1	LncBook	gene	116292738	116333307	.	+	.	gene_id "HSALNG0006289"; gene_type "lncRNA"; gene_classification "anti_sense"; type "Existing";
chr1	LncBook	gene	116369894	116371298	.	-	.	gene_id "HSALNG0006290"; gene_type "lncRNA"; gene_classification "intergenic"; type "Existing";
chr1	LncBook	gene	116369912	116372881	.	+	.	gene_id "HSALNG0006291"; gene_type "lncRNA"; gene_classification "intergenic"; type "Existing";
chr1	LncBook	gene	116380467	116386538	.	+	.	gene_id "HSALNG0006292"; gene_type "lncRNA"; gene_classification "anti_sense"; type "Existing";
chr1	RefLnc	gene	116390881	116519900	1000	-	.	gene_id "HSALNG0006296"; gene_type "lncRNA"; gene_classification "anti_sense";
chr1	HAVANA	gene	116447476	116475219	.	+	.	gene_id "HSALNG0006294"; gene_type "lncRNA"; gene_name "LINC01649"; gene_classification "intergenic";
chr1	LncBook	gene	116467848	116469552	.	-	.	gene_id "HSALNG0006297"; gene_type "lncRNA"; gene_classification "intergenic"; type "Existing";
chr1	LncBook	gene	116508428	116510385	.	+	.	gene_id "HSALNG0006299"; gene_type "lncRNA"; gene_classification "intergenic"; type "Existing";
chr1	LncBook	gene	116552243	116574366	.	-	.	gene_id "HSALNG0006300"; gene_type "lncRNA"; gene_classification "anti_sense"; type "Existing";
chr1	LncBook	gene	116575298	116580968	.	+	.	gene_id "HSALNG0006301"; gene_type "lncRNA"; gene_classification "sense"; type "Novel";
chr1	LncBook	gene	116584984	116586207	.	-	.	gene_id "HSALNG0006303"; gene_type "lncRNA"; gene_classification "anti_sense"; type "Existing";
chr1	LncBook	gene	116621497	116645970	.	+	.	gene_id "HSALNG0006305"; gene_type "lncRNA"; gene_classification "intergenic"; type "Existing";
chr1	LncBook	gene	116663214	116666706	.	-	.	gene_id "HSALNG0006307"; gene_type "lncRNA"; gene_classification "anti_sense"; type "Existing";
chr1	Gnomon	gene	116706877	116713596	.	+	.	gene_id "HSALNG0006313"; gene_type "lncRNA"; gene_name "LINC01779"; gene_classification "intergenic";
chr1	LncBook	gene	116714439	116722893	.	-	.	gene_id "HSALNG0006315"; gene_type "lncRNA"; gene_classification "intergenic"; type "Existing";
chr1	LncBook	gene	116767869	116823013	.	-	.	gene_id "HSALNG0006316"; gene_type "lncRNA"; gene_classification "intergenic"; type "Existing";
chr1	LncBook	gene	116783452	116784699	.	-	.	gene_id "HSALNG0006317"; gene_type "lncRNA"; gene_classification "intergenic"; type "Existing";
chr1	Gnomon	gene	116820256	116879026	.	-	.	gene_id "HSALNG0006318"; gene_type "lncRNA"; gene_classification "intergenic";
chr1	LncBook	gene	116837168	116843357	.	-	.	gene_id "HSALNG0006320"; gene_type "lncRNA"; gene_classification "intergenic"; type "Existing";
chr1	LncBook	gene	116864382	116875224	.	+	.	gene_id "HSALNG0006321"; gene_type "lncRNA"; gene_classification "intergenic"; type "Existing";
chr1	LncBook	gene	116902373	116902953	.	+	.	gene_id "HSALNG0006322"; gene_type "lncRNA"; gene_classification "intergenic"; type "Existing";
chr1	LncBook	gene	116916755	116917283	.	-	.	gene_id "HSALNG0006323"; gene_type "lncRNA"; gene_classification "anti_sense"; type "Existing";
chr1	LncBook	gene	116929925	116930478	.	+	.	gene_id "HSALNG0006324"; gene_type "lncRNA"; gene_classification "sense"; type "Novel";
chr1	FANTOM	gene	116930701	116931335	.	-	.	gene_id "HSALNG0142274"; gene_type "lncRNA"; gene_classification "anti_sense";
chr1	HAVANA	gene	116933197	116961257	.	-	.	gene_id "HSALNG0006325"; gene_type "lncRNA"; gene_name "ATP1A1-AS1"; gene_classification "anti_sense";
chr1	LncBook	gene	116943840	116947393	.	+	.	gene_id "HSALNG0006326"; gene_type "lncRNA"; gene_classification "sense"; type "Existing";
chr1	RefSeq	gene	116949824	116952883	.	+	.	gene_id "HSALNG0141841"; gene_type "lncRNA"; gene_classification "sense";
chr1	LncBook	gene	116957641	116966077	.	+	.	gene_id "HSALNG0006328"; gene_type "lncRNA"; gene_classification "intergenic"; type "Existing";
chr1	HAVANA	gene	116966346	117105789	.	-	.	gene_id "HSALNG0006329"; gene_type "lncRNA"; gene_name "LINC01762"; gene_classification "sense";
chr1	LncBook	gene	116976431	117006238	.	+	.	gene_id "HSALNG0006330"; gene_type "lncRNA"; gene_classification "intergenic"; type "Existing";
chr1	LncBook	gene	116992496	116995316	.	+	.	gene_id "HSALNG0006331"; gene_type "lncRNA"; gene_classification "intergenic"; type "Existing";
chr1	LncBook	gene	117008846	117045259	.	+	.	gene_id "HSALNG0006333"; gene_type "lncRNA"; gene_classification "intergenic"; type "Existing";
chr1	LncBook	gene	117057377	117061391	.	+	.	gene_id "HSALNG0006338"; gene_type "lncRNA"; gene_classification "anti_sense"; type "Existing";
chr1	LncBook	gene	117057489	117059635	.	-	.	gene_id "HSALNG0006339"; gene_type "lncRNA"; gene_classification "intronic_sense"; type "Existing";
chr1	LncBook	gene	117063424	117064462	.	-	.	gene_id "HSALNG0006340"; gene_type "lncRNA"; gene_classification "sense"; type "Existing";
chr1	LncBook	gene	117064504	117087188	.	-	.	gene_id "HSALNG0006341"; gene_type "lncRNA"; gene_classification "sense"; type "Existing";
chr1	LncBook	gene	117072817	117117083	.	+	.	gene_id "HSALNG0006342"; gene_type "lncRNA"; gene_classification "anti_sense"; type "Existing";
chr1	Gnomon	gene	117131735	117141073	.	+	.	gene_id "HSALNG0141842"; gene_type "lncRNA"; gene_classification "anti_sense";
chr1	LncBook	gene	117223678	117226043	.	+	.	gene_id "HSALNG0006345"; gene_type "lncRNA"; gene_classification "intergenic"; type "Existing";
chr1	LncBook	gene	117235334	117253293	.	-	.	gene_id "HSALNG0006346"; gene_type "lncRNA"; gene_classification "intergenic"; type "Existing";
chr1	HAVANA	gene	117236734	117249225	.	+	.	gene_id "HSALNG0141843"; gene_type "lncRNA"; gene_name "LINC02868"; gene_classification "intergenic";
chr1	LncBook	gene	117255282	117263570	.	+	.	gene_id "HSALNG0006347"; gene_type "lncRNA"; gene_classification "intergenic"; type "Existing";
chr1	RefLnc	gene	117323893	117349331	1000	-	.	gene_id "HSALNG0006349"; gene_type "lncRNA"; gene_classification "intergenic";
chr1	LncBook	gene	117371820	117428714	.	+	.	gene_id "HSALNG0006352"; gene_type "lncRNA"; gene_classification "intergenic"; type "Existing";
chr1	LncBook	gene	117447145	117448567	.	+	.	gene_id "HSALNG0006357"; gene_type "lncRNA"; gene_classification "intergenic"; type "Existing";
chr1	LncBook	gene	117451771	117453203	.	-	.	gene_id "HSALNG0006358"; gene_type "lncRNA"; gene_classification "anti_sense"; type "Existing";
chr1	CAFE	gene	117549846	117551599	.	+	.	gene_id "HSALNG0141844"; gene_type "lncRNA"; gene_classification "intronic_sense";
chr1	CAFE	gene	117560466	117603588	.	-	.	gene_id "HSALNG0006360"; gene_type "lncRNA"; gene_classification "anti_sense";
chr1	LncBook	gene	117563929	117564140	.	+	.	gene_id "HSALNG0006361"; gene_type "lncRNA"; gene_classification "sense"; type "Novel";
chr1	LncBook	gene	117602964	117617757	.	+	.	gene_id "HSALNG0006363"; gene_type "lncRNA"; gene_classification "sense"; type "Existing";
chr1	LncBook	gene	117639646	117665478	.	+	.	gene_id "HSALNG0006368"; gene_type "lncRNA"; gene_classification "anti_sense,sense"; type "Existing";
chr1	LncBook	gene	117647169	117647504	.	+	.	gene_id "HSALNG0006369"; gene_type "lncRNA"; gene_classification "sense"; type "Existing";
chr1	LncBook	gene	117668147	117669585	.	-	.	gene_id "HSALNG0006371"; gene_type "lncRNA"; gene_classification "intergenic"; type "Existing";
chr1	LncBook	gene	117669970	117687213	.	+	.	gene_id "HSALNG0006372"; gene_type "lncRNA"; gene_classification "anti_sense"; type "Existing";
chr1	LncBook	gene	117776344	117785928	.	+	.	gene_id "HSALNG0006376"; gene_type "lncRNA"; gene_classification "intergenic"; type "Existing";
chr1	LncBook	gene	117812869	117828305	.	-	.	gene_id "HSALNG0006377"; gene_type "lncRNA"; gene_classification "intergenic"; type "Existing";
chr1	HAVANA	gene	117814804	117890841	.	+	.	gene_id "HSALNG0006378"; gene_type "lncRNA"; gene_name "LINC01525"; gene_classification "intergenic";
chr1	RefLnc	gene	117816925	117820917	1000	-	.	gene_id "HSALNG0142275"; gene_type "lncRNA"; gene_classification "intergenic";
chr1	LncBook	gene	117869917	117870254	.	+	.	gene_id "HSALNG0006379"; gene_type "lncRNA"; gene_classification "intergenic"; type "Existing";
chr1	FANTOM	gene	117905425	117910144	.	-	.	gene_id "HSALNG0006382"; gene_type "lncRNA"; gene_classification "anti_sense";
chr1	LncBook	gene	117941010	117949966	.	-	.	gene_id "HSALNG0006384"; gene_type "lncRNA"; gene_classification "intronic_antisense"; type "Existing";
chr1	LncBook	gene	117963932	117966317	.	+	.	gene_id "HSALNG0006385"; gene_type "lncRNA"; gene_classification "sense"; type "Existing";
chr1	LncBook	gene	118036137	118037628	.	+	.	gene_id "HSALNG0006386"; gene_type "lncRNA"; gene_classification "sense"; type "Existing";
chr1	LncBook	gene	118066374	118067075	.	-	.	gene_id "HSALNG0006387"; gene_type "lncRNA"; gene_classification "anti_sense"; type "Existing";
chr1	LncBook	gene	118109658	118114701	.	+	.	gene_id "HSALNG0006390"; gene_type "lncRNA"; gene_classification "intergenic"; type "Existing";
chr1	LncBook	gene	118123724	118125186	.	+	.	gene_id "HSALNG0006391"; gene_type "lncRNA"; gene_classification "intergenic"; type "Existing";
chr1	LncBook	gene	118138843	118148578	.	-	.	gene_id "HSALNG0006392"; gene_type "lncRNA"; gene_classification "intergenic"; type "Existing";
chr1	LncBook	gene	118176330	118183491	.	+	.	gene_id "HSALNG0006393"; gene_type "lncRNA"; gene_classification "intergenic"; type "Existing";
chr1	LncBook	gene	118193812	118197598	.	-	.	gene_id "HSALNG0006394"; gene_type "lncRNA"; gene_classification "intergenic"; type "Existing";
chr1	CAFE	gene	118201628	118203806	.	+	.	gene_id "HSALNG0141845"; gene_type "lncRNA"; gene_classification "intergenic";
chr1	LncBook	gene	118215365	118222506	.	-	.	gene_id "HSALNG0006398"; gene_type "lncRNA"; gene_classification "intergenic"; type "Existing";
chr1	LncBook	gene	118221268	118227250	.	+	.	gene_id "HSALNG0006399"; gene_type "lncRNA"; gene_classification "intergenic"; type "Existing";
chr1	LncBook	gene	118229601	118231876	.	-	.	gene_id "HSALNG0006401"; gene_type "lncRNA"; gene_classification "intergenic"; type "Existing";
chr1	LncBook	gene	118299837	118381451	.	+	.	gene_id "HSALNG0006405"; gene_type "lncRNA"; gene_classification "intergenic"; type "Existing";
chr1	LncBook	gene	118307516	118310688	.	+	.	gene_id "HSALNG0006406"; gene_type "lncRNA"; gene_classification "intergenic"; type "Existing";
chr1	LncBook	gene	118344433	118411617	.	+	.	gene_id "HSALNG0006410"; gene_type "lncRNA"; gene_classification "anti_sense"; type "Existing";
chr1	LncBook	gene	118379076	118400566	.	-	.	gene_id "HSALNG0006412"; gene_type "lncRNA"; gene_classification "intergenic"; type "Existing";
chr1	LncBook	gene	118382198	118385444	.	+	.	gene_id "HSALNG0006413"; gene_type "lncRNA"; gene_classification "intergenic"; type "Existing";
chr1	LncBook	gene	118413365	118414638	.	-	.	gene_id "HSALNG0006415"; gene_type "lncRNA"; gene_classification "sense"; type "Novel";
chr1	LncBook	gene	118663694	118691104	.	+	.	gene_id "HSALNG0006430"; gene_type "lncRNA"; gene_classification "anti_sense"; type "Existing";
chr1	Gnomon	gene	118727822	118749674	.	+	.	gene_id "HSALNG0006432"; gene_type "lncRNA"; gene_classification "anti_sense";
chr1	LncBook	gene	118760394	118775862	.	+	.	gene_id "HSALNG0006435"; gene_type "lncRNA"; gene_classification "intergenic"; type "Existing";
chr1	RefLnc	gene	118760590	118760961	1000	+	.	gene_id "HSALNG0141846"; gene_type "lncRNA"; gene_classification "intergenic";
chr1	LncBook	gene	118765718	118800614	.	+	.	gene_id "HSALNG0006436"; gene_type "lncRNA"; gene_classification "intergenic"; type "Existing";
chr1	LncBook	gene	118791528	118841271	.	-	.	gene_id "HSALNG0006437"; gene_type "lncRNA"; gene_classification "intergenic"; type "Existing";
chr1	LncBook	gene	118880951	119152377	.	+	.	gene_id "HSALNG0006438"; gene_type "lncRNA"; gene_classification "intergenic"; type "Existing";
chr1	LncBook	gene	118992971	119109901	.	-	.	gene_id "HSALNG0006441"; gene_type "lncRNA"; gene_classification "intergenic"; type "Existing";
chr1	LncBook	gene	118994083	119037996	.	+	.	gene_id "HSALNG0006442"; gene_type "lncRNA"; gene_classification "intergenic"; type "Existing";
chr1	FANTOM	gene	119086498	119400989	.	-	.	gene_id "HSALNG0142276"; gene_type "lncRNA"; gene_classification "intergenic";
chr1	LncBook	gene	119170620	119194666	.	-	.	gene_id "HSALNG0006446"; gene_type "lncRNA"; gene_classification "intergenic"; type "Existing";
chr1	LncBook	gene	119219643	119224315	.	+	.	gene_id "HSALNG0006448"; gene_type "lncRNA"; gene_classification "intergenic"; type "Existing";
chr1	LncBook	gene	119229310	119286638	.	+	.	gene_id "HSALNG0006449"; gene_type "lncRNA"; gene_classification "intergenic"; type "Existing";
chr1	LncBook	gene	119344490	119345551	.	-	.	gene_id "HSALNG0006451"; gene_type "lncRNA"; gene_classification "intergenic"; type "Existing";
chr1	LncBook	gene	119350382	119409020	.	-	.	gene_id "HSALNG0006452"; gene_type "lncRNA"; gene_classification "intergenic"; type "Existing";
chr1	LncBook	gene	119401662	119402683	.	+	.	gene_id "HSALNG0006454"; gene_type "lncRNA"; gene_classification "intergenic"; type "Existing";
chr1	LncBook	gene	119402841	119425700	.	+	.	gene_id "HSALNG0006455"; gene_type "lncRNA"; gene_classification "anti_sense"; type "Existing";
chr1	LncBook	gene	119416318	119418974	.	-	.	gene_id "HSALNG0006456"; gene_type "lncRNA"; gene_classification "intergenic"; type "Existing";
chr1	StringTie	gene	119535638	119544181	.	-	.	gene_id "HSALNG0006457"; gene_type "lncRNA"; gene_classification "intergenic";
chr1	Gnomon	gene	119544357	119545613	.	+	.	gene_id "HSALNG0141847"; gene_type "lncRNA"; gene_classification "intergenic";
chr1	LncBook	gene	119549637	119563840	.	+	.	gene_id "HSALNG0006458"; gene_type "lncRNA"; gene_classification "intergenic"; type "Existing";
chr1	LncBook	gene	119559058	119563301	.	-	.	gene_id "HSALNG0006459"; gene_type "lncRNA"; gene_classification "intergenic"; type "Existing";
chr1	LncBook	gene	119569257	119572834	.	+	.	gene_id "HSALNG0006461"; gene_type "lncRNA"; gene_classification "intergenic"; type "Existing";
chr1	LncBook	gene	119589716	119657629	.	+	.	gene_id "HSALNG0006463"; gene_type "lncRNA"; gene_name "WARS2-IT1"; gene_classification "anti_sense"; type "Existing";
chr1	LncBook	gene	119604411	119671449	.	-	.	gene_id "HSALNG0006464"; gene_type "lncRNA"; gene_classification "sense"; type "Existing";
chr1	LncBook	gene	119623291	119627160	.	+	.	gene_id "HSALNG0006465"; gene_type "lncRNA"; gene_classification "anti_sense"; type "Existing";
chr1	LncBook	gene	119672322	119821278	.	+	.	gene_id "HSALNG0006466"; gene_type "lncRNA"; gene_name "WARS2-AS1"; gene_classification "anti_sense"; type "Existing";
chr1	FANTOM	gene	119675499	119676941	.	-	.	gene_id "HSALNG0142277"; gene_type "lncRNA"; gene_classification "sense";
chr1	LncBook	gene	119699604	119878366	.	-	.	gene_id "HSALNG0006468"; gene_type "lncRNA"; gene_classification "intergenic"; type "Existing";
chr1	LncBook	gene	119722665	119725257	.	-	.	gene_id "HSALNG0006469"; gene_type "lncRNA"; gene_classification "intergenic"; type "Existing";
chr1	LncBook	gene	119787865	119792533	.	+	.	gene_id "HSALNG0006471"; gene_type "lncRNA"; gene_classification "intergenic"; type "Existing";
chr1	LncBook	gene	119789769	119798688	.	-	.	gene_id "HSALNG0006472"; gene_type "lncRNA"; gene_classification "intergenic"; type "Existing";
chr1	LncBook	gene	119796538	119796740	.	-	.	gene_id "HSALNG0006473"; gene_type "lncRNA"; gene_classification "intergenic"; type "Existing";
chr1	LncBook	gene	119799424	119800204	.	+	.	gene_id "HSALNG0006474"; gene_type "lncRNA"; gene_classification "intergenic"; type "Existing";
chr1	LncBook	gene	119800308	119800872	.	+	.	gene_id "HSALNG0006475"; gene_type "lncRNA"; gene_classification "intergenic"; type "Existing";
chr1	LncBook	gene	119801551	119802849	.	+	.	gene_id "HSALNG0006476"; gene_type "lncRNA"; gene_classification "intergenic"; type "Existing";
chr1	LncBook	gene	119803652	119806259	.	-	.	gene_id "HSALNG0006477"; gene_type "lncRNA"; gene_classification "intergenic"; type "Existing";
chr1	LncBook	gene	119813307	119814497	.	+	.	gene_id "HSALNG0006479"; gene_type "lncRNA"; gene_classification "intergenic"; type "Existing";
chr1	LncBook	gene	119820073	119821074	.	-	.	gene_id "HSALNG0006480"; gene_type "lncRNA"; gene_classification "intergenic"; type "Existing";
chr1	LncBook	gene	119837092	119844276	.	+	.	gene_id "HSALNG0006481"; gene_type "lncRNA"; gene_classification "intergenic"; type "Existing";
chr1	LncBook	gene	119839303	119839970	.	-	.	gene_id "HSALNG0006482"; gene_type "lncRNA"; gene_classification "intergenic"; type "Existing";
chr1	LncBook	gene	119870014	119905043	.	+	.	gene_id "HSALNG0006483"; gene_type "lncRNA"; gene_name "LINC01780"; gene_classification "intergenic"; type "Existing";
chr1	FANTOM	gene	119878483	119922036	.	-	.	gene_id "HSALNG0006485"; gene_type "lncRNA"; gene_classification "anti_sense";
chr1	LncBook	gene	119880458	119881636	.	-	.	gene_id "HSALNG0006484"; gene_type "lncRNA"; gene_classification "intergenic"; type "Existing";
chr1	LncBook	gene	119896204	119897341	.	+	.	gene_id "HSALNG0006486"; gene_type "lncRNA"; gene_classification "intergenic"; type "Existing";
chr1	FANTOM	gene	119911432	119912954	.	+	.	gene_id "HSALNG0006487"; gene_type "lncRNA"; gene_name "HAO2-IT1"; gene_classification "sense";
chr1	LncBook	gene	119926327	119930774	.	-	.	gene_id "HSALNG0006488"; gene_type "lncRNA"; gene_classification "anti_sense"; type "Existing";
chr1	LncBook	gene	119934157	119936441	.	-	.	gene_id "HSALNG0006489"; gene_type "lncRNA"; gene_classification "anti_sense"; type "Existing";
chr1	LncBook	gene	119962162	119974148	.	-	.	gene_id "HSALNG0006492"; gene_type "lncRNA"; gene_classification "anti_sense"; type "Existing";
chr1	RefLnc	gene	119964821	120016359	1000	-	.	gene_id "HSALNG0142278"; gene_type "lncRNA"; gene_classification "anti_sense";
chr1	Gnomon	gene	120025670	120032731	.	-	.	gene_id "HSALNG0006493"; gene_type "lncRNA"; gene_classification "intergenic";
chr1	LncBook	gene	120068366	120077282	.	+	.	gene_id "HSALNG0006494"; gene_type "lncRNA"; gene_classification "intergenic"; type "Novel";
chr1	LncBook	gene	120098529	120099219	.	-	.	gene_id "HSALNG0006496"; gene_type "lncRNA"; gene_classification "intergenic"; type "Existing";
chr1	LncBook	gene	120102953	120108524	.	-	.	gene_id "HSALNG0006497"; gene_type "lncRNA"; gene_classification "intergenic"; type "Existing";
chr1	LncBook	gene	120114060	120114747	.	-	.	gene_id "HSALNG0006498"; gene_type "lncRNA"; gene_classification "intergenic"; type "Existing";
chr1	HAVANA	gene	120140325	120141914	.	-	.	gene_id "HSALNG0006500"; gene_type "lncRNA"; gene_name "LINC00622"; gene_classification "intergenic";
chr1	LncBook	gene	120143780	120145118	.	+	.	gene_id "HSALNG0006501"; gene_type "lncRNA"; gene_classification "intergenic"; type "Existing";
chr1	LncBook	gene	120148279	120149688	.	-	.	gene_id "HSALNG0006502"; gene_type "lncRNA"; gene_classification "intergenic"; type "Novel";
chr1	LncBook	gene	120169446	120169661	.	-	.	gene_id "HSALNG0006506"; gene_type "lncRNA"; gene_classification "sense"; type "Novel";
chr1	LncBook	gene	120190883	120192479	.	+	.	gene_id "HSALNG0006507"; gene_type "lncRNA"; gene_classification "anti_sense,sense"; type "Existing";
chr1	LncBook	gene	120213417	120214208	.	+	.	gene_id "HSALNG0006509"; gene_type "lncRNA"; gene_classification "sense"; type "Novel";
chr1	LncBook	gene	120220800	120222785	.	-	.	gene_id "HSALNG0006510"; gene_type "lncRNA"; gene_classification "anti_sense"; type "Existing";
chr1	Gnomon	gene	120223658	120254438	.	-	.	gene_id "HSALNG0142279"; gene_type "lncRNA"; gene_classification "anti_sense";
chr1	LncBook	gene	120270043	120275558	.	-	.	gene_id "HSALNG0006511"; gene_type "lncRNA"; gene_classification "anti_sense"; type "Existing";
chr1	RefSeq	gene	120270410	120274713	.	+	.	gene_id "HSALNG0141848"; gene_type "lncRNA"; gene_classification "sense";
chr1	LncBook	gene	120286506	120286835	.	-	.	gene_id "HSALNG0006512"; gene_type "lncRNA"; gene_classification "anti_sense"; type "Existing";
chr1	LncBook	gene	120291006	120295287	.	-	.	gene_id "HSALNG0006513"; gene_type "lncRNA"; gene_classification "sense"; type "Existing";
chr1	LncBook	gene	120323877	120328984	.	-	.	gene_id "HSALNG0006515"; gene_type "lncRNA"; gene_classification "intergenic"; type "Existing";
chr1	LncBook	gene	120336708	120342615	.	-	.	gene_id "HSALNG0006517"; gene_type "lncRNA"; gene_classification "sense"; type "Novel";
chr1	LncBook	gene	120349000	120365069	.	+	.	gene_id "HSALNG0006518"; gene_type "lncRNA"; gene_classification "anti_sense"; type "Existing";
chr1	LncBook	gene	120371900	120389449	.	+	.	gene_id "HSALNG0006519"; gene_type "lncRNA"; gene_classification "intergenic"; type "Existing";
chr1	RefLnc	gene	120390495	120395812	1000	+	.	gene_id "HSALNG0141849"; gene_type "lncRNA"; gene_classification "intergenic";
chr1	LncBook	gene	120390862	120534179	.	-	.	gene_id "HSALNG0006520"; gene_type "lncRNA"; gene_classification "overlap_sense,sense"; type "Existing";
chr1	LncBook	gene	120399697	120404894	.	-	.	gene_id "HSALNG0006522"; gene_type "lncRNA"; gene_classification "intergenic"; type "Existing";
chr1	LncBook	gene	120412871	120444017	.	+	.	gene_id "HSALNG0006523"; gene_type "lncRNA"; gene_classification "anti_sense"; type "Existing";
chr1	StringTie	gene	120531873	120538818	.	+	.	gene_id "HSALNG0141850"; gene_type "lncRNA"; gene_classification "anti_sense";
chr1	LncBook	gene	120612439	120638073	.	+	.	gene_id "HSALNG0006528"; gene_type "lncRNA"; gene_classification "anti_sense"; type "Existing";
chr1	LncBook	gene	120615183	120643384	.	-	.	gene_id "HSALNG0006529"; gene_type "lncRNA"; gene_classification "sense"; type "Existing";
chr1	LncBook	gene	120637309	120637563	.	-	.	gene_id "HSALNG0006530"; gene_type "lncRNA"; gene_classification "sense"; type "Existing";
chr1	RefLnc	gene	120658426	120658636	1000	+	.	gene_id "HSALNG0141851"; gene_type "lncRNA"; gene_classification "intergenic";
chr1	LncBook	gene	120668364	120670648	.	+	.	gene_id "HSALNG0006532"; gene_type "lncRNA"; gene_classification "intergenic"; type "Existing";
chr1	RefSeq	gene	120673613	120679290	.	+	.	gene_id "HSALNG0141852"; gene_type "lncRNA"; gene_classification "intergenic";
chr1	LncBook	gene	120685042	120689322	.	-	.	gene_id "HSALNG0006533"; gene_type "lncRNA"; gene_classification "intergenic"; type "Existing";
chr1	RefLnc	gene	145071246	145085178	1000	+	.	gene_id "HSALNG0142280"; gene_type "lncRNA"; gene_classification "intergenic";
chr1	RefSeq	gene	144502948	144507750	.	+	.	gene_id "HSALNG0141854"; gene_type "lncRNA"; gene_classification "intergenic";
chr1	RefSeq	gene	144554317	144556927	.	+	.	gene_id "HSALNG0141855"; gene_type "lncRNA"; gene_classification "intergenic";
chr1	RefSeq	gene	144572593	144590013	.	+	.	gene_id "HSALNG0141856"; gene_type "lncRNA"; gene_classification "intergenic";
chr1	Gnomon	gene	144601676	144606362	.	+	.	gene_id "HSALNG0141857"; gene_type "lncRNA"; gene_classification "intergenic";
chr1	Gnomon	gene	144932357	144934838	.	+	.	gene_id "HSALNG0141858"; gene_type "lncRNA"; gene_classification "intergenic";
chr1	RefSeq	gene	145209674	145231898	.	+	.	gene_id "HSALNG0141861"; gene_type "lncRNA"; gene_classification "sense,intronic_sense";
chr1	LncBook	gene	148758254	148758979	.	-	.	gene_id "HSALNG0006872"; gene_type "lncRNA"; gene_classification "intergenic"; type "Existing";
chr1	RefLnc	gene	148760073	148766940	1000	+	.	gene_id "HSALNG0141863"; gene_type "lncRNA"; gene_classification "intergenic";
chr1	HAVANA	gene	148765792	148767102	.	-	.	gene_id "HSALNG0142285"; gene_type "lncRNA"; gene_classification "intergenic";
chr1	LncBook	gene	148778320	148778606	.	+	.	gene_id "HSALNG0006869"; gene_type "lncRNA"; gene_classification "intergenic"; type "Existing";
chr1	StringTie	gene	144322110	144331614	.	+	.	gene_id "HSALNG0142286"; gene_type "lncRNA"; gene_classification "intergenic";
chr1	LncBook	gene	144297622	144297896	.	-	.	gene_id "HSALNG0006642"; gene_type "lncRNA"; gene_classification "intergenic"; type "Existing";
chr1	LncBook	gene	144294849	144295294	.	-	.	gene_id "HSALNG0006641"; gene_type "lncRNA"; gene_classification "intergenic"; type "Existing";
chr1	RefLnc	gene	149671883	149672274	1000	-	.	gene_id "HSALNG0142287"; gene_type "lncRNA"; gene_classification "intergenic";
chr1	HAVANA	gene	121102017	121140725	.	-	.	gene_id "HSALNG0006553"; gene_type "lncRNA"; gene_name "SRGAP2-AS1"; gene_classification "anti_sense";
chr1	LncBook	gene	121120674	121121009	.	+	.	gene_id "HSALNG0006550"; gene_type "lncRNA"; gene_classification "sense"; type "Existing";
chr1	LncBook	gene	121121535	121122599	.	+	.	gene_id "HSALNG0006551"; gene_type "lncRNA"; gene_classification "sense"; type "Existing";
chr1	LncBook	gene	121131031	121134742	.	+	.	gene_id "HSALNG0006554"; gene_type "lncRNA"; gene_classification "sense"; type "Existing";
chr1	CAFE	gene	121138381	121205362	.	+	.	gene_id "HSALNG0006556"; gene_type "lncRNA"; gene_name "LINC02798"; gene_classification "intergenic";
chr1	LncBook	gene	121154300	121154566	.	+	.	gene_id "HSALNG0006555"; gene_type "lncRNA"; gene_classification "intergenic"; type "Novel";
chr1	LncBook	gene	121206307	121208361	.	-	.	gene_id "HSALNG0006557"; gene_type "lncRNA"; gene_classification "intergenic"; type "Existing";
chr1	LncBook	gene	121208020	121209013	.	+	.	gene_id "HSALNG0006558"; gene_type "lncRNA"; gene_classification "intergenic"; type "Existing";
chr1	LncBook	gene	121234094	121234941	.	+	.	gene_id "HSALNG0006560"; gene_type "lncRNA"; gene_classification "intergenic"; type "Existing";
chr1	RefSeq	gene	121234142	121253386	.	-	.	gene_id "HSALNG0006561"; gene_type "lncRNA"; gene_classification "intergenic";
chr1	LncBook	gene	121253542	121256096	.	+	.	gene_id "HSALNG0006562"; gene_type "lncRNA"; gene_classification "intergenic"; type "Existing";
chr1	FANTOM	gene	121257030	121261367	.	-	.	gene_id "HSALNG0006563"; gene_type "lncRNA"; gene_classification "intergenic";
chr1	LncBook	gene	121292177	121334182	.	-	.	gene_id "HSALNG0006565"; gene_type "lncRNA"; gene_classification "intergenic"; type "Existing";
chr1	LncBook	gene	121306662	121310644	.	+	.	gene_id "HSALNG0006564"; gene_type "lncRNA"; gene_classification "intergenic"; type "Existing";
chr1	Gnomon	gene	121315294	121323162	.	-	.	gene_id "HSALNG0006566"; gene_type "lncRNA"; gene_name "LINC01691"; gene_classification "intergenic";
chr1	LncBook	gene	121315743	121322673	.	+	.	gene_id "HSALNG0006567"; gene_type "lncRNA"; gene_classification "intergenic"; type "Existing";
chr1	LncBook	gene	121321704	121322033	.	+	.	gene_id "HSALNG0006568"; gene_type "lncRNA"; gene_classification "intergenic"; type "Existing";
chr1	LncBook	gene	121346526	121348313	.	+	.	gene_id "HSALNG0006569"; gene_type "lncRNA"; gene_classification "intergenic"; type "Existing";
chr1	LncBook	gene	121357772	121358140	.	+	.	gene_id "HSALNG0006570"; gene_type "lncRNA"; gene_classification "intergenic"; type "Existing";
chr1	LncBook	gene	121359853	121360238	.	+	.	gene_id "HSALNG0006571"; gene_type "lncRNA"; gene_classification "intergenic"; type "Existing";
chr1	CAFE	gene	121377035	121387330	.	+	.	gene_id "HSALNG0141867"; gene_type "lncRNA"; gene_classification "intergenic";
chr1	LncBook	gene	121435936	121479824	.	-	.	gene_id "HSALNG0006572"; gene_type "lncRNA"; gene_classification "intergenic"; type "Existing";
chr1	LncBook	gene	121482622	121482893	.	+	.	gene_id "HSALNG0006573"; gene_type "lncRNA"; gene_classification "intergenic"; type "Existing";
chr1	LncBook	gene	121483237	121483526	.	+	.	gene_id "HSALNG0006574"; gene_type "lncRNA"; gene_classification "intergenic"; type "Existing";
chr1	LncBook	gene	121483951	121485434	.	+	.	gene_id "HSALNG0006575"; gene_type "lncRNA"; gene_classification "intergenic"; type "Existing";
chr1	FANTOM	gene	121484053	121485434	.	-	.	gene_id "HSALNG0006576"; gene_type "lncRNA"; gene_classification "intergenic";
chr1	LncBook	gene	148933291	148951501	.	-	.	gene_id "HSALNG0006910"; gene_type "lncRNA"; gene_classification "intergenic"; type "Existing";
chr1	LncBook	gene	148945553	148945776	.	-	.	gene_id "HSALNG0006911"; gene_type "lncRNA"; gene_classification "intergenic"; type "Existing";
chr1	LncBook	gene	148920440	148922452	.	-	.	gene_id "HSALNG0006908"; gene_type "lncRNA"; gene_classification "intergenic"; type "Existing";
chr1	LncBook	gene	148905324	148915533	.	-	.	gene_id "HSALNG0006907"; gene_type "lncRNA"; gene_classification "intergenic"; type "Existing";
chr1	LncBook	gene	148873432	148888145	.	+	.	gene_id "HSALNG0006906"; gene_type "lncRNA"; gene_classification "intergenic"; type "Existing";
chr1	RefLnc	gene	148865256	148866680	1000	-	.	gene_id "HSALNG0141871"; gene_type "lncRNA"; gene_classification "intergenic";
chr1	RefSeq	gene	148836962	148853951	.	-	.	gene_id "HSALNG0141872"; gene_type "lncRNA"; gene_classification "intergenic";
chr1	HAVANA	gene	148852393	148853717	.	+	.	gene_id "HSALNG0142298"; gene_type "lncRNA"; gene_name "LINC02799"; gene_classification "intergenic";
chr1	LncBook	gene	149048027	149048274	.	-	.	gene_id "HSALNG0006916"; gene_type "lncRNA"; gene_classification "intergenic"; type "Existing";
chr1	LncBook	gene	149059541	149064989	.	-	.	gene_id "HSALNG0006917"; gene_type "lncRNA"; gene_classification "intergenic"; type "Existing";
chr1	StringTie	gene	149065362	149068051	.	+	.	gene_id "HSALNG0006918"; gene_type "lncRNA"; gene_classification "intergenic";
chr1	LncBook	gene	149067568	149067939	.	-	.	gene_id "HSALNG0006919"; gene_type "lncRNA"; gene_classification "intergenic"; type "Novel";
chr1	LncBook	gene	149079373	149079659	.	+	.	gene_id "HSALNG0006920"; gene_type "lncRNA"; gene_classification "intergenic"; type "Existing";
chr1	LncBook	gene	149125598	149154987	.	-	.	gene_id "HSALNG0006921"; gene_type "lncRNA"; gene_classification "intergenic"; type "Existing";
chr1	LncBook	gene	149152983	149182455	.	+	.	gene_id "HSALNG0006922"; gene_type "lncRNA"; gene_classification "intergenic"; type "Existing";
chr1	RefLnc	gene	149185820	149188538	1000	+	.	gene_id "HSALNG0006923"; gene_type "lncRNA"; gene_classification "intergenic";
chr1	CAFE	gene	149194570	149216244	.	+	.	gene_id "HSALNG0141873"; gene_type "lncRNA"; gene_classification "intergenic";
chr1	StringTie	gene	149197670	149198525	.	+	.	gene_id "HSALNG0141874"; gene_type "lncRNA"; gene_classification "intergenic";
chr1	LncBook	gene	149211976	149287522	.	-	.	gene_id "HSALNG0006925"; gene_type "lncRNA"; gene_classification "intergenic"; type "Existing";
chr1	LncBook	gene	149214295	149234336	.	-	.	gene_id "HSALNG0006926"; gene_type "lncRNA"; gene_classification "intergenic"; type "Existing";
chr1	LncBook	gene	149214837	149215049	.	+	.	gene_id "HSALNG0006927"; gene_type "lncRNA"; gene_classification "intergenic"; type "Existing";
chr1	LncBook	gene	149227515	149228169	.	+	.	gene_id "HSALNG0006928"; gene_type "lncRNA"; gene_classification "intergenic"; type "Existing";
chr1	RefLnc	gene	149229947	149231834	1000	+	.	gene_id "HSALNG0141875"; gene_type "lncRNA"; gene_classification "intergenic";
chr1	LncBook	gene	149230443	149230647	.	-	.	gene_id "HSALNG0006930"; gene_type "lncRNA"; gene_classification "intergenic"; type "Existing";
chr1	LncBook	gene	149237323	149257453	.	+	.	gene_id "HSALNG0006931"; gene_type "lncRNA"; gene_classification "intergenic"; type "Existing";
chr1	LncBook	gene	149254276	149254600	.	-	.	gene_id "HSALNG0006932"; gene_type "lncRNA"; gene_classification "intergenic"; type "Existing";
chr1	LncBook	gene	149265842	149266475	.	+	.	gene_id "HSALNG0006933"; gene_type "lncRNA"; gene_classification "intergenic"; type "Existing";
chr1	LncBook	gene	149279222	149283632	.	-	.	gene_id "HSALNG0006935"; gene_type "lncRNA"; gene_classification "intergenic"; type "Existing";
chr1	StringTie	gene	149282115	149291743	.	+	.	gene_id "HSALNG0006937"; gene_type "lncRNA"; gene_name "LINC02591"; gene_classification "intergenic";
chr1	LncBook	gene	149288801	149290598	.	-	.	gene_id "HSALNG0006938"; gene_type "lncRNA"; gene_classification "intergenic"; type "Existing";
chr1	LncBook	gene	149296959	149297940	.	-	.	gene_id "HSALNG0006939"; gene_type "lncRNA"; gene_classification "intergenic"; type "Existing";
chr1	StringTie	gene	149337495	149339178	.	+	.	gene_id "HSALNG0141876"; gene_type "lncRNA"; gene_classification "intergenic";
chr1	LncBook	gene	149369328	149375252	.	+	.	gene_id "HSALNG0006943"; gene_type "lncRNA"; gene_classification "intergenic"; type "Existing";
chr1	LncBook	gene	149369477	149398613	.	-	.	gene_id "HSALNG0006944"; gene_type "lncRNA"; gene_classification "sense"; type "Existing";
chr1	LncBook	gene	149371551	149384102	.	-	.	gene_id "HSALNG0006545"; gene_type "lncRNA"; gene_classification "intergenic"; type "Existing";
chr1	LncBook	gene	149376904	149378074	.	+	.	gene_id "HSALNG0006946"; gene_type "lncRNA"; gene_classification "intergenic"; type "Existing";
chr1	LncBook	gene	149380125	149429991	.	+	.	gene_id "HSALNG0006542"; gene_type "lncRNA"; gene_classification "anti_sense"; type "Existing";
chr1	LncBook	gene	149380382	149381334	.	+	.	gene_id "HSALNG0006948"; gene_type "lncRNA"; gene_classification "intergenic"; type "Existing";
chr1	LncBook	gene	149381487	149383231	.	+	.	gene_id "HSALNG0006546"; gene_type "lncRNA"; gene_classification "intergenic"; type "Existing";
chr1	LncBook	gene	149384117	149387533	.	-	.	gene_id "HSALNG0006949"; gene_type "lncRNA"; gene_classification "intergenic"; type "Existing";
chr1	LncBook	gene	149397775	149398657	.	+	.	gene_id "HSALNG0006543"; gene_type "lncRNA"; gene_classification "intronic_antisense"; type "Existing";
chr1	CAFE	gene	143882055	143885172	.	-	.	gene_id "HSALNG0142299"; gene_type "lncRNA"; gene_classification "intergenic";
chr1	LncBook	gene	143882977	143906055	.	-	.	gene_id "HSALNG0006541"; gene_type "lncRNA"; gene_classification "sense"; type "Existing";
chr1	LncBook	gene	143913617	143916308	.	+	.	gene_id "HSALNG0006635"; gene_type "lncRNA"; gene_classification "intergenic"; type "Existing";
chr1	RefSeq	gene	143917893	143923530	.	-	.	gene_id "HSALNG0142300"; gene_type "lncRNA"; gene_classification "intergenic";
chr2	Gnomon	gene	91746715	91750695	.	-	.	gene_id "HSALNG0142301"; gene_type "lncRNA"; gene_classification "intergenic";
chr1	LncBook	gene	148675080	148680070	.	+	.	gene_id "HSALNG0006900"; gene_type "lncRNA"; gene_classification "intergenic"; type "Existing";
chr1	RefLnc	gene	148592335	148655943	1000	-	.	gene_id "HSALNG0141879"; gene_type "lncRNA"; gene_classification "overlap_antisense,anti_sense";
chr1	RefSeq	gene	148603579	148605139	.	-	.	gene_id "HSALNG0141880"; gene_type "lncRNA"; gene_classification "intergenic";
chr1	LncBook	gene	148603192	148603418	.	+	.	gene_id "HSALNG0006897"; gene_type "lncRNA"; gene_classification "intergenic"; type "Existing";
chr1	LncBook	gene	148601090	148601403	.	-	.	gene_id "HSALNG0006896"; gene_type "lncRNA"; gene_classification "intergenic"; type "Existing";
chr1	LncBook	gene	148600734	148600941	.	-	.	gene_id "HSALNG0006895"; gene_type "lncRNA"; gene_classification "intergenic"; type "Existing";
chr1	LncBook	gene	148598462	148599541	.	+	.	gene_id "HSALNG0006893"; gene_type "lncRNA"; gene_classification "intergenic"; type "Existing";
chr1	LncBook	gene	148573020	148573921	.	+	.	gene_id "HSALNG0006892"; gene_type "lncRNA"; gene_classification "sense"; type "Existing";
chr1	LncBook	gene	148555935	148558310	.	+	.	gene_id "HSALNG0006891"; gene_type "lncRNA"; gene_classification "sense"; type "Existing";
chr1	LncBook	gene	148547779	148555763	.	-	.	gene_id "HSALNG0006889"; gene_type "lncRNA"; gene_classification "intergenic"; type "Existing";
chr1	LncBook	gene	148550866	148552524	.	-	.	gene_id "HSALNG0006890"; gene_type "lncRNA"; gene_classification "intergenic"; type "Existing";
chr1	RefSeq	gene	148531589	148545288	.	+	.	gene_id "HSALNG0006888"; gene_type "lncRNA"; gene_classification "intergenic";
chr1	CAFE	gene	148516676	148522306	.	-	.	gene_id "HSALNG0141881"; gene_type "lncRNA"; gene_classification "intergenic";
chr1	LncBook	gene	148513392	148516717	.	+	.	gene_id "HSALNG0006886"; gene_type "lncRNA"; gene_classification "intergenic"; type "Existing";
chr1	RefLnc	gene	148246931	148248177	1000	-	.	gene_id "HSALNG0141884"; gene_type "lncRNA"; gene_classification "intergenic";
chr1	RefLnc	gene	148856745	148859666	1000	-	.	gene_id "HSALNG0142306"; gene_type "lncRNA"; gene_classification "intergenic";
chr2	RefSeq	gene	91746715	91750678	.	-	.	gene_id "HSALNG0141885"; gene_type "lncRNA"; gene_classification "intergenic";
chr1	LncBook	gene	144083445	144086911	.	-	.	gene_id "HSALNG0006636"; gene_type "lncRNA"; gene_classification "anti_sense"; type "Existing";
chr1	Gnomon	gene	144074920	144078847	.	+	.	gene_id "HSALNG0142311"; gene_type "lncRNA"; gene_classification "sense";
chr1	StringTie	gene	143917661	143924728	.	-	.	gene_id "HSALNG0141887"; gene_type "lncRNA"; gene_classification "anti_sense";
chr1	Gnomon	gene	143872914	143880799	.	+	.	gene_id "HSALNG0142312"; gene_type "lncRNA"; gene_classification "intergenic";
chr9	StringTie	gene	140772320	140780433	.	-	.	gene_id "HSALNG0141889"; gene_type "lncRNA"; gene_classification "intergenic";
chr1	CAFE	gene	145961093	145962160	.	+	.	gene_id "HSALNG0141890"; gene_type "lncRNA"; gene_classification "intergenic";
chr1	HAVANA	gene	145979259	145984632	.	+	.	gene_id "HSALNG0141891"; gene_type "lncRNA"; gene_classification "intergenic";
chr1	LncBook	gene	145988516	145992896	.	-	.	gene_id "HSALNG0006743"; gene_type "lncRNA"; gene_classification "intergenic"; type "Existing";
chr1	LncBook	gene	145991273	145993032	.	+	.	gene_id "HSALNG0006744"; gene_type "lncRNA"; gene_classification "intergenic"; type "Existing";
chr1	LncBook	gene	146012766	146019108	.	+	.	gene_id "HSALNG0006745"; gene_type "lncRNA"; gene_classification "intergenic"; type "Novel";
chr1	LncBook	gene	145826722	145833118	.	+	.	gene_id "HSALNG0006737"; gene_type "lncRNA"; gene_classification "anti_sense"; type "Novel";
chr1	LncBook	gene	145762255	145764058	.	+	.	gene_id "HSALNG0006730"; gene_type "lncRNA"; gene_classification "sense"; type "Existing";
chr1	LncBook	gene	145743158	145753488	.	-	.	gene_id "HSALNG0006728"; gene_type "lncRNA"; gene_classification "anti_sense"; type "Existing";
chr1	LncBook	gene	145716324	145727689	.	+	.	gene_id "HSALNG0006727"; gene_type "lncRNA"; gene_classification "sense"; type "Existing";
chr1	LncBook	gene	145695798	145715639	.	-	.	gene_id "HSALNG0006726"; gene_type "lncRNA"; gene_classification "anti_sense,sense"; type "Existing";
chr1	LncBook	gene	145650521	145664118	.	+	.	gene_id "HSALNG0006724"; gene_type "lncRNA"; gene_classification "sense"; type "Existing";
chr1	LncBook	gene	145636538	145638085	.	+	.	gene_id "HSALNG0006725"; gene_type "lncRNA"; gene_classification "sense"; type "Existing";
chr1	LncBook	gene	145589672	145593663	.	+	.	gene_id "HSALNG0006720"; gene_type "lncRNA"; gene_classification "anti_sense"; type "Existing";
chr1	LncBook	gene	145588078	145588312	.	-	.	gene_id "HSALNG0006719"; gene_type "lncRNA"; gene_classification "sense"; type "Novel";
chr1	LncBook	gene	145581929	145582206	.	+	.	gene_id "HSALNG0006717"; gene_type "lncRNA"; gene_classification "sense"; type "Novel";
chr1	LncBook	gene	145575324	145578307	.	+	.	gene_id "HSALNG0006716"; gene_type "lncRNA"; gene_classification "sense"; type "Existing";
chr1	LncBook	gene	145544777	145549079	.	-	.	gene_id "HSALNG0006715"; gene_type "lncRNA"; gene_classification "intergenic"; type "Existing";
chr1	LncBook	gene	145541004	145542760	.	-	.	gene_id "HSALNG0006714"; gene_type "lncRNA"; gene_classification "anti_sense"; type "Existing";
chr1	LncBook	gene	145530891	145533551	.	-	.	gene_id "HSALNG0006713"; gene_type "lncRNA"; gene_classification "anti_sense"; type "Existing";
chr1	LncBook	gene	145530569	145530771	.	+	.	gene_id "HSALNG0006712"; gene_type "lncRNA"; gene_classification "sense"; type "Novel";
chr1	LncBook	gene	145519995	145522126	.	-	.	gene_id "HSALNG0006710"; gene_type "lncRNA"; gene_classification "anti_sense"; type "Novel";
chr1	LncBook	gene	145516385	145521988	.	+	.	gene_id "HSALNG0006709"; gene_type "lncRNA"; gene_classification "sense"; type "Novel";
chr1	LncBook	gene	145475909	145508615	.	-	.	gene_id "HSALNG0006706"; gene_type "lncRNA"; gene_name "LIX1L-AS1"; gene_classification "anti_sense,sense"; type "Existing";
chr1	LncBook	gene	145489771	145503328	.	+	.	gene_id "HSALNG0006707"; gene_type "lncRNA"; gene_classification "sense,intronic_antisense"; type "Existing";
chr1	LncBook	gene	145470668	145473700	.	-	.	gene_id "HSALNG0006705"; gene_type "lncRNA"; gene_classification "anti_sense,intronic_sense"; type "Existing";
chr1	LncBook	gene	145452290	145453663	.	-	.	gene_id "HSALNG0006704"; gene_type "lncRNA"; gene_classification "intergenic"; type "Existing";
chr1	LncBook	gene	145446639	145450557	.	+	.	gene_id "HSALNG0006702"; gene_type "lncRNA"; gene_classification "intergenic"; type "Existing";
chr1	LncBook	gene	145446761	145447162	.	-	.	gene_id "HSALNG0006703"; gene_type "lncRNA"; gene_classification "intergenic"; type "Existing";
chr1	LncBook	gene	145440956	145441228	.	-	.	gene_id "HSALNG0006701"; gene_type "lncRNA"; gene_classification "anti_sense"; type "Existing";
chr1	FANTOM	gene	145434188	145438227	.	-	.	gene_id "HSALNG0141892"; gene_type "lncRNA"; gene_classification "intergenic";
chr1	RefLnc	gene	145396238	145399300	1000	+	.	gene_id "HSALNG0142320"; gene_type "lncRNA"; gene_classification "sense";
chr1	LncBook	gene	145399087	145399296	.	-	.	gene_id "HSALNG0006697"; gene_type "lncRNA"; gene_classification "anti_sense"; type "Existing";
chr1	LncBook	gene	145393741	145398333	.	+	.	gene_id "HSALNG0006695"; gene_type "lncRNA"; gene_classification "sense"; type "Existing";
chr1	LncBook	gene	145394428	145396136	.	+	.	gene_id "HSALNG0006696"; gene_type "lncRNA"; gene_classification "intergenic"; type "Existing";
chr1	Gnomon	gene	145383949	145390468	.	-	.	gene_id "HSALNG0141893"; gene_type "lncRNA"; gene_classification "intergenic";
chr1	LncBook	gene	145388027	145388350	.	+	.	gene_id "HSALNG0006694"; gene_type "lncRNA"; gene_classification "intergenic"; type "Existing";
chr1	LncBook	gene	145385377	145386445	.	+	.	gene_id "HSALNG0006692"; gene_type "lncRNA"; gene_classification "intergenic"; type "Novel";
chr1	HAVANA	gene	145382757	145384561	.	+	.	gene_id "HSALNG0142321"; gene_type "lncRNA"; gene_classification "intergenic";
chr1	LncBook	gene	145373054	145382654	.	-	.	gene_id "HSALNG0006691"; gene_type "lncRNA"; gene_name "LINC01719"; gene_classification "intergenic"; type "Existing";
chr1	LncBook	gene	145332691	145333034	.	+	.	gene_id "HSALNG0006690"; gene_type "lncRNA"; gene_classification "sense"; type "Novel";
chr1	LncBook	gene	145289749	145290296	.	+	.	gene_id "HSALNG0006685"; gene_type "lncRNA"; gene_classification "sense"; type "Novel";
chr1	LncBook	gene	145213108	145213374	.	+	.	gene_id "HSALNG0006681"; gene_type "lncRNA"; gene_classification "sense"; type "Existing";
chr1	Gnomon	gene	145199585	145209069	.	-	.	gene_id "HSALNG0006678"; gene_type "lncRNA"; gene_classification "intergenic";
chr1	Gnomon	gene	145176358	145184579	.	+	.	gene_id "HSALNG0142322"; gene_type "lncRNA"; gene_classification "intergenic";
chr1	LncBook	gene	145178454	145178817	.	+	.	gene_id "HSALNG0006677"; gene_type "lncRNA"; gene_classification "intergenic"; type "Existing";
chr1	Gnomon	gene	145152772	145157307	.	+	.	gene_id "HSALNG0142323"; gene_type "lncRNA"; gene_classification "intergenic";
chr1	RefLnc	gene	145137167	145145426	1000	-	.	gene_id "HSALNG0141894"; gene_type "lncRNA"; gene_classification "intergenic";
chr1_gl000192_random	RefSeq	gene	521905	524592	.	-	.	gene_id "HSALNG0141896"; gene_type "lncRNA"; gene_classification "intergenic";
chr1_gl000192_random	RefSeq	gene	502476	506558	.	-	.	gene_id "HSALNG0141897"; gene_type "lncRNA"; gene_classification "intergenic";
chr1_gl000192_random	RefLnc	gene	495602	500791	1000	+	.	gene_id "HSALNG0142326"; gene_type "lncRNA"; gene_classification "intergenic";
chr1_gl000192_random	Gnomon	gene	485632	496120	.	-	.	gene_id "HSALNG0141898"; gene_type "lncRNA"; gene_classification "intergenic";
chr1_gl000192_random	RefLnc	gene	429390	476726	1000	-	.	gene_id "HSALNG0141899"; gene_type "lncRNA"; gene_classification "intergenic";
chr1_gl000192_random	RefLnc	gene	422997	426095	1000	+	.	gene_id "HSALNG0142327"; gene_type "lncRNA"; gene_classification "intergenic";
chr1	LncBook	gene	146308549	146310733	.	-	.	gene_id "HSALNG0006757"; gene_type "lncRNA"; gene_classification "intergenic"; type "Existing";
chr1	LncBook	gene	146318568	146327742	.	-	.	gene_id "HSALNG0006758"; gene_type "lncRNA"; gene_classification "intergenic"; type "Existing";
chr1	Gnomon	gene	146366796	146370750	.	-	.	gene_id "HSALNG0006761"; gene_type "lncRNA"; gene_classification "intergenic";
chr1	LncBook	gene	146375616	146377862	.	+	.	gene_id "HSALNG0006763"; gene_type "lncRNA"; gene_classification "sense"; type "Novel";
chr1	LncBook	gene	146383389	146384364	.	+	.	gene_id "HSALNG0006765"; gene_type "lncRNA"; gene_classification "sense"; type "Novel";
chr1	LncBook	gene	146384626	146385885	.	-	.	gene_id "HSALNG0006766"; gene_type "lncRNA"; gene_classification "intronic_antisense"; type "Novel";
chr1	LncBook	gene	146384793	146385547	.	+	.	gene_id "HSALNG0006767"; gene_type "lncRNA"; gene_classification "intronic_sense"; type "Novel";
chr1	LncBook	gene	146388364	146389551	.	-	.	gene_id "HSALNG0006768"; gene_type "lncRNA"; gene_classification "anti_sense"; type "Novel";
chr1	RefSeq	gene	146389587	146392044	.	+	.	gene_id "HSALNG0141900"; gene_type "lncRNA"; gene_classification "sense";
chr1	LncBook	gene	146410271	146410687	.	+	.	gene_id "HSALNG0006772"; gene_type "lncRNA"; gene_classification "sense"; type "Existing";
chr1	RefLnc	gene	146450970	146465879	1000	-	.	gene_id "HSALNG0142328"; gene_type "lncRNA"; gene_classification "anti_sense";
chr1	RefLnc	gene	146470432	146492383	1000	-	.	gene_id "HSALNG0006776"; gene_type "lncRNA"; gene_classification "intergenic";
chr1	LncBook	gene	146471152	146472337	.	+	.	gene_id "HSALNG0006775"; gene_type "lncRNA"; gene_classification "intergenic"; type "Existing";
chr1	LncBook	gene	146476919	146478114	.	-	.	gene_id "HSALNG0006777"; gene_type "lncRNA"; gene_classification "intergenic"; type "Existing";
chr1	RefSeq	gene	146525431	146544652	.	-	.	gene_id "HSALNG0006783"; gene_type "lncRNA"; gene_classification "intergenic";
chr1	LncBook	gene	146548417	146551321	.	-	.	gene_id "HSALNG0006784"; gene_type "lncRNA"; gene_classification "intergenic"; type "Existing";
chr1	LncBook	gene	146556587	146557607	.	+	.	gene_id "HSALNG0006785"; gene_type "lncRNA"; gene_classification "intergenic"; type "Existing";
chr1	RefLnc	gene	146583587	146584827	1000	-	.	gene_id "HSALNG0142329"; gene_type "lncRNA"; gene_classification "intergenic";
chr1	LncBook	gene	146620689	146621022	.	-	.	gene_id "HSALNG0006790"; gene_type "lncRNA"; gene_classification "intergenic"; type "Existing";
chr1	LncBook	gene	146625793	146626013	.	+	.	gene_id "HSALNG0006792"; gene_type "lncRNA"; gene_classification "intergenic"; type "Existing";
chr1	LncBook	gene	146626685	146632146	.	-	.	gene_id "HSALNG0006793"; gene_type "lncRNA"; gene_classification "sense"; type "Novel";
chr1	CAFE	gene	146644358	146724314	.	+	.	gene_id "HSALNG0006796"; gene_type "lncRNA"; gene_classification "anti_sense,sense";
chr1	LncBook	gene	146644430	146645134	.	-	.	gene_id "HSALNG0006797"; gene_type "lncRNA"; gene_classification "intergenic"; type "Existing";
chr1	HAVANA	gene	146730539	146989742	.	-	.	gene_id "HSALNG0006799"; gene_type "lncRNA"; gene_name "LINC00624"; gene_classification "anti_sense";
chr1	LncBook	gene	146767170	146767458	.	+	.	gene_id "HSALNG0006801"; gene_type "lncRNA"; gene_classification "sense"; type "Existing";
chr1	LncBook	gene	146773448	146777928	.	+	.	gene_id "HSALNG0006804"; gene_type "lncRNA"; gene_classification "intergenic"; type "Existing";
chr1	LncBook	gene	146793770	146794035	.	-	.	gene_id "HSALNG0006807"; gene_type "lncRNA"; gene_classification "intergenic"; type "Existing";
chr1	LncBook	gene	146854978	146931533	.	+	.	gene_id "HSALNG0006810"; gene_type "lncRNA"; gene_classification "intergenic"; type "Existing";
chr1	LncBook	gene	146970104	146989321	.	+	.	gene_id "HSALNG0006811"; gene_type "lncRNA"; gene_classification "intergenic"; type "Existing";
chr1	LncBook	gene	146989981	146992928	.	-	.	gene_id "HSALNG0006813"; gene_type "lncRNA"; gene_classification "intergenic"; type "Existing";
chr1	LncBook	gene	146991970	146992245	.	+	.	gene_id "HSALNG0006814"; gene_type "lncRNA"; gene_classification "intergenic"; type "Existing";
chr1	LncBook	gene	147046330	147052242	.	-	.	gene_id "HSALNG0006815"; gene_type "lncRNA"; gene_classification "anti_sense"; type "Existing";
chr1	LncBook	gene	147094594	147095079	.	+	.	gene_id "HSALNG0006817"; gene_type "lncRNA"; gene_classification "sense"; type "Existing";
chr1	LncBook	gene	147100461	147109177	.	+	.	gene_id "HSALNG0006818"; gene_type "lncRNA"; gene_classification "anti_sense"; type "Existing";
chr1	LncBook	gene	147114049	147119177	.	+	.	gene_id "HSALNG0006821"; gene_type "lncRNA"; gene_classification "anti_sense"; type "Existing";
chr1	LncBook	gene	147160211	147163440	.	+	.	gene_id "HSALNG0006824"; gene_type "lncRNA"; gene_classification "intergenic"; type "Existing";
chr1	LncBook	gene	147169914	147171462	.	+	.	gene_id "HSALNG0006825"; gene_type "lncRNA"; gene_classification "intergenic"; type "Existing";
chr1	LncBook	gene	147171453	147212205	.	-	.	gene_id "HSALNG0006826"; gene_type "lncRNA"; gene_classification "intergenic"; type "Existing";
chr1	Gnomon	gene	147172192	147362576	.	+	.	gene_id "HSALNG0006827"; gene_type "lncRNA"; gene_classification "overlap_antisense";
chr1	LncBook	gene	147194946	147223381	.	+	.	gene_id "HSALNG0006828"; gene_type "lncRNA"; gene_classification "intergenic"; type "Existing";
chr1	LncBook	gene	147229318	147230542	.	+	.	gene_id "HSALNG0006830"; gene_type "lncRNA"; gene_classification "anti_sense"; type "Existing";
chr1	FANTOM	gene	147281915	147283469	.	-	.	gene_id "HSALNG0006831"; gene_type "lncRNA"; gene_classification "intergenic";
chr1	RefLnc	gene	147380795	147400793	1000	-	.	gene_id "HSALNG0006837"; gene_type "lncRNA"; gene_classification "anti_sense";
chr1	LncBook	gene	147381394	147383006	.	-	.	gene_id "HSALNG0006835"; gene_type "lncRNA"; gene_classification "intergenic"; type "Existing";
chr1	LncBook	gene	147385093	147386854	.	+	.	gene_id "HSALNG0006836"; gene_type "lncRNA"; gene_classification "intergenic"; type "Existing";
chr1	RefLnc	gene	147443531	147534961	1000	+	.	gene_id "HSALNG0141901"; gene_type "lncRNA"; gene_classification "sense";
chr1	LncBook	gene	147452927	147453997	.	+	.	gene_id "HSALNG0006842"; gene_type "lncRNA"; gene_classification "sense"; type "Existing";
chr1	LncBook	gene	147468412	147469280	.	+	.	gene_id "HSALNG0006739"; gene_type "lncRNA"; gene_classification "intergenic"; type "Novel";
chr1	LncBook	gene	147481590	147481824	.	-	.	gene_id "HSALNG0006741"; gene_type "lncRNA"; gene_classification "intergenic"; type "Novel";
chr1	RefSeq	gene	147481763	147505839	.	+	.	gene_id "HSALNG0006845"; gene_type "lncRNA"; gene_name "LINC02804"; gene_classification "intergenic";
chr1	LncBook	gene	147483730	147484494	.	-	.	gene_id "HSALNG0006844"; gene_type "lncRNA"; gene_classification "intergenic"; type "Existing";
chr1	CAFE	gene	147504974	147507464	.	+	.	gene_id "HSALNG0141902"; gene_type "lncRNA"; gene_classification "intergenic";
chr1	RefLnc	gene	147554499	147561135	1000	+	.	gene_id "HSALNG0141903"; gene_type "lncRNA"; gene_classification "intergenic";
chr1	RefLnc	gene	147565029	147571526	1000	+	.	gene_id "HSALNG0006848"; gene_type "lncRNA"; gene_classification "intergenic";
chr1	LncBook	gene	147572534	147579700	.	-	.	gene_id "HSALNG0006850"; gene_type "lncRNA"; gene_classification "sense"; type "Existing";
chr1	Gnomon	gene	147627392	147659257	.	+	.	gene_id "HSALNG0006851"; gene_type "lncRNA"; gene_name "LINC02805"; gene_classification "intergenic";
chr1	HAVANA	gene	147631492	147748326	.	-	.	gene_id "HSALNG0006750"; gene_type "lncRNA"; gene_classification "intergenic";
chr1	LncBook	gene	147718201	147725437	.	+	.	gene_id "HSALNG0006854"; gene_type "lncRNA"; gene_classification "intergenic"; type "Existing";
chr1	LncBook	gene	147735275	147738767	.	+	.	gene_id "HSALNG0006855"; gene_type "lncRNA"; gene_classification "intergenic"; type "Existing";
chr1	LncBook	gene	147739392	147797368	.	-	.	gene_id "HSALNG0006856"; gene_type "lncRNA"; gene_name "LINC01731"; gene_classification "intergenic"; type "Existing";
chr1	LncBook	gene	147750086	147816766	.	+	.	gene_id "HSALNG0006857"; gene_type "lncRNA"; gene_name "LINC02806"; gene_classification "intergenic"; type "Existing";
chr1	RefLnc	gene	147793469	147874347	1000	-	.	gene_id "HSALNG0142331"; gene_type "lncRNA"; gene_classification "intergenic";
chr1	CAFE	gene	147805815	147834836	.	-	.	gene_id "HSALNG0142332"; gene_type "lncRNA"; gene_classification "intergenic";
chr1	HAVANA	gene	147830374	147830815	.	-	.	gene_id "HSALNG0142333"; gene_type "lncRNA"; gene_classification "intergenic";
chr1	CAFE	gene	147835759	147845563	.	+	.	gene_id "HSALNG0141904"; gene_type "lncRNA"; gene_classification "intergenic";
chr1	LncBook	gene	147843215	147843920	.	-	.	gene_id "HSALNG0006864"; gene_type "lncRNA"; gene_classification "intergenic"; type "Existing";
chr1	LncBook	gene	147857376	147858386	.	-	.	gene_id "HSALNG0006865"; gene_type "lncRNA"; gene_classification "intergenic"; type "Existing";
chr1	LncBook	gene	147871871	147872456	.	-	.	gene_id "HSALNG0006866"; gene_type "lncRNA"; gene_classification "intergenic"; type "Existing";
chr1	LncBook	gene	147874661	147905032	.	+	.	gene_id "HSALNG0006867"; gene_type "lncRNA"; gene_classification "intergenic"; type "Existing";
chr1	RefLnc	gene	147905612	147921685	1000	+	.	gene_id "HSALNG0141905"; gene_type "lncRNA"; gene_classification "intergenic";
chr1	LncBook	gene	147915880	147917471	.	+	.	gene_id "HSALNG0006868"; gene_type "lncRNA"; gene_classification "intergenic"; type "Existing";
chr1	RefSeq	gene	145200344	145208841	.	-	.	gene_id "HSALNG0141906"; gene_type "lncRNA"; gene_classification "intergenic";
chr1	LncBook	gene	145152737	145167403	.	+	.	gene_id "HSALNG0006676"; gene_type "lncRNA"; gene_classification "intergenic"; type "Existing";
chr1	RefLnc	gene	145136505	145145495	1000	-	.	gene_id "HSALNG0141907"; gene_type "lncRNA"; gene_classification "overlap_sense";
chr1	LncBook	gene	145131325	145136194	.	+	.	gene_id "HSALNG0006675"; gene_type "lncRNA"; gene_classification "intergenic"; type "Existing";
chr1	LncBook	gene	145128280	145129032	.	+	.	gene_id "HSALNG0006674"; gene_type "lncRNA"; gene_classification "intergenic"; type "Existing";
chr1	LncBook	gene	145116005	145122287	.	-	.	gene_id "HSALNG0006673"; gene_type "lncRNA"; gene_classification "intergenic"; type "Existing";
chr1	LncBook	gene	145111802	145114570	.	-	.	gene_id "HSALNG0006672"; gene_type "lncRNA"; gene_classification "intergenic"; type "Existing";
chr1	FANTOM	gene	145040075	145060255	.	+	.	gene_id "HSALNG0006667"; gene_type "lncRNA"; gene_classification "anti_sense";
chr1	LncBook	gene	145042602	145048531	.	+	.	gene_id "HSALNG0006668"; gene_type "lncRNA"; gene_classification "anti_sense"; type "Existing";
chr1	RefLnc	gene	144932252	145019238	1000	+	.	gene_id "HSALNG0006666"; gene_type "lncRNA"; gene_classification "anti_sense";
chr1	LncBook	gene	144940123	144941802	.	-	.	gene_id "HSALNG0006662"; gene_type "lncRNA"; gene_classification "sense"; type "Existing";
chr1	FANTOM	gene	144923777	144930676	.	+	.	gene_id "HSALNG0142334"; gene_type "lncRNA"; gene_classification "anti_sense";
chr1	LncBook	gene	144896124	144902056	.	-	.	gene_id "HSALNG0006658"; gene_type "lncRNA"; gene_classification "sense"; type "Existing";
chr1	LncBook	gene	144874872	144881497	.	+	.	gene_id "HSALNG0006657"; gene_type "lncRNA"; gene_classification "anti_sense"; type "Existing";
chr1	LncBook	gene	144837900	144870459	.	-	.	gene_id "HSALNG0006654"; gene_type "lncRNA"; gene_classification "sense"; type "Existing";
chr1	LncBook	gene	144867570	144868570	.	+	.	gene_id "HSALNG0006656"; gene_type "lncRNA"; gene_classification "anti_sense"; type "Existing";
chr1	LncBook	gene	144858174	144865801	.	+	.	gene_id "HSALNG0006655"; gene_type "lncRNA"; gene_classification "anti_sense"; type "Existing";
chr1	RefSeq	gene	144833047	144836534	.	-	.	gene_id "HSALNG0006652"; gene_type "lncRNA"; gene_classification "sense";
chr1	LncBook	gene	144832200	144833038	.	-	.	gene_id "HSALNG0006651"; gene_type "lncRNA"; gene_classification "intergenic"; type "Existing";
chr1	HAVANA	gene	145018395	145018959	.	+	.	gene_id "HSALNG0141910"; gene_type "lncRNA"; gene_classification "intergenic";
chr1	RefSeq	gene	145200777	145209112	.	-	.	gene_id "HSALNG0142338"; gene_type "lncRNA"; gene_classification "intergenic";
chr1	LncBook	gene	148760737	148761018	.	-	.	gene_id "HSALNG0006904"; gene_type "lncRNA"; gene_classification "intergenic"; type "Existing";
chr1	LncBook	gene	149586058	149586279	.	+	.	gene_id "HSALNG0006954"; gene_type "lncRNA"; gene_classification "intergenic"; type "Existing";
chr1	LncBook	gene	149602288	149603316	.	-	.	gene_id "HSALNG0006956"; gene_type "lncRNA"; gene_classification "intergenic"; type "Existing";
chr1	LncBook	gene	149658294	149659261	.	+	.	gene_id "HSALNG0006958"; gene_type "lncRNA"; gene_classification "intergenic"; type "Existing";
chr1	LncBook	gene	149664577	149664889	.	+	.	gene_id "HSALNG0006959"; gene_type "lncRNA"; gene_classification "intergenic"; type "Existing";
chr1	RefLnc	gene	149691486	149692097	1000	-	.	gene_id "HSALNG0142340"; gene_type "lncRNA"; gene_classification "intergenic";
chr1	Gnomon	gene	149705125	149712831	.	+	.	gene_id "HSALNG0141915"; gene_type "lncRNA"; gene_classification "intergenic";
chr1	RefLnc	gene	149712978	149720133	1000	-	.	gene_id "HSALNG0006964"; gene_type "lncRNA"; gene_classification "intergenic";
chr1	HAVANA	gene	149757215	149764576	.	-	.	gene_id "HSALNG0142341"; gene_type "lncRNA"; gene_classification "anti_sense,intronic_sense";
chr1	LncBook	gene	149761552	149762162	.	-	.	gene_id "HSALNG0006968"; gene_type "lncRNA"; gene_classification "anti_sense,intronic_sense"; type "Existing";
chr1	LncBook	gene	149764667	149783350	.	+	.	gene_id "HSALNG0006969"; gene_type "lncRNA"; gene_classification "intronic_antisense"; type "Existing";
chr1	LncBook	gene	149765047	149765588	.	-	.	gene_id "HSALNG0006970"; gene_type "lncRNA"; gene_classification "intronic_sense"; type "Existing";
chr1	LncBook	gene	149765288	149765771	.	+	.	gene_id "HSALNG0006971"; gene_type "lncRNA"; gene_classification "intronic_antisense"; type "Existing";
chr1	LncBook	gene	149802876	149804109	.	-	.	gene_id "HSALNG0006973"; gene_type "lncRNA"; gene_classification "intergenic"; type "Existing";
chr1	LncBook	gene	149815536	149817900	.	+	.	gene_id "HSALNG0006974"; gene_type "lncRNA"; gene_classification "intergenic"; type "Existing";
chr1	LncBook	gene	149820626	149821678	.	-	.	gene_id "HSALNG0006976"; gene_type "lncRNA"; gene_classification "intergenic"; type "Novel";
chr1	CAFE	gene	149832804	149835884	.	+	.	gene_id "HSALNG0006978"; gene_type "lncRNA"; gene_classification "intergenic";
chr1	LncBook	gene	149859631	149861002	.	-	.	gene_id "HSALNG0006979"; gene_type "lncRNA"; gene_classification "anti_sense"; type "Existing";
chr1	LncBook	gene	149866841	149872346	.	-	.	gene_id "HSALNG0006980"; gene_type "lncRNA"; gene_classification "anti_sense"; type "Existing";
chr1	LncBook	gene	149871179	149872343	.	+	.	gene_id "HSALNG0006981"; gene_type "lncRNA"; gene_classification "sense"; type "Novel";
chr1	LncBook	gene	149895208	149895894	.	-	.	gene_id "HSALNG0006983"; gene_type "lncRNA"; gene_classification "sense"; type "Existing";
chr1	LncBook	gene	149899792	149901344	.	+	.	gene_id "HSALNG0006984"; gene_type "lncRNA"; gene_classification "anti_sense"; type "Existing";
chr1	LncBook	gene	149900550	149901797	.	-	.	gene_id "HSALNG0006985"; gene_type "lncRNA"; gene_classification "sense"; type "Existing";
chr1	LncBook	gene	149906076	149908750	.	-	.	gene_id "HSALNG0006986"; gene_type "lncRNA"; gene_classification "sense"; type "Novel";
chr1	FANTOM	gene	149909482	149912249	.	+	.	gene_id "HSALNG0141916"; gene_type "lncRNA"; gene_classification "anti_sense";
chr1	LncBook	gene	149978687	149982668	.	-	.	gene_id "HSALNG0006987"; gene_type "lncRNA"; gene_classification "sense"; type "Novel";
chr1	RefSeq	gene	149984384	150030290	.	+	.	gene_id "HSALNG0141917"; gene_type "lncRNA"; gene_classification "intergenic";
chr1	LncBook	gene	149992102	150039758	.	-	.	gene_id "HSALNG0006989"; gene_type "lncRNA"; gene_classification "anti_sense"; type "Existing";
chr1	LncBook	gene	150001446	150003978	.	+	.	gene_id "HSALNG0006990"; gene_type "lncRNA"; gene_classification "intergenic"; type "Existing";
chr1	LncBook	gene	150006276	150006647	.	+	.	gene_id "HSALNG0006991"; gene_type "lncRNA"; gene_classification "intergenic"; type "Existing";
chr1	LncBook	gene	150017290	150018641	.	+	.	gene_id "HSALNG0006992"; gene_type "lncRNA"; gene_classification "intergenic"; type "Existing";
chr1	LncBook	gene	150031689	150034136	.	-	.	gene_id "HSALNG0006993"; gene_type "lncRNA"; gene_classification "intergenic"; type "Existing";
chr1	LncBook	gene	150070958	150117505	.	+	.	gene_id "HSALNG0006996"; gene_type "lncRNA"; gene_classification "sense"; type "Existing";
chr1	LncBook	gene	150077569	150083264	.	+	.	gene_id "HSALNG0006997"; gene_type "lncRNA"; gene_classification "sense"; type "Existing";
chr1	LncBook	gene	150118752	150119841	.	-	.	gene_id "HSALNG0006998"; gene_type "lncRNA"; gene_classification "intergenic"; type "Existing";
chr1	FANTOM	gene	150132924	150159323	.	+	.	gene_id "HSALNG0007003"; gene_type "lncRNA"; gene_classification "sense";
chr1	LncBook	gene	150146550	150155234	.	-	.	gene_id "HSALNG0007004"; gene_type "lncRNA"; gene_classification "intergenic"; type "Existing";
chr1	LncBook	gene	150181197	150184939	.	+	.	gene_id "HSALNG0007008"; gene_type "lncRNA"; gene_classification "intergenic"; type "Existing";
chr1	LncBook	gene	150186517	150186748	.	+	.	gene_id "HSALNG0007009"; gene_type "lncRNA"; gene_classification "intergenic"; type "Existing";
chr1	LncBook	gene	150187104	150187667	.	+	.	gene_id "HSALNG0007010"; gene_type "lncRNA"; gene_classification "intergenic"; type "Existing";
chr1	LncBook	gene	150208406	150210884	.	+	.	gene_id "HSALNG0007011"; gene_type "lncRNA"; gene_classification "anti_sense"; type "Existing";
chr1	LncBook	gene	150227489	150229681	.	-	.	gene_id "HSALNG0007012"; gene_type "lncRNA"; gene_classification "anti_sense"; type "Existing";
chr1	LncBook	gene	150230489	150237291	.	+	.	gene_id "HSALNG0007013"; gene_type "lncRNA"; gene_classification "sense"; type "Novel";
chr1	LncBook	gene	150245233	150253309	.	+	.	gene_id "HSALNG0007016"; gene_type "lncRNA"; gene_classification "sense"; type "Novel";
chr1	LncBook	gene	150253887	150254551	.	-	.	gene_id "HSALNG0007017"; gene_type "lncRNA"; gene_classification "intergenic"; type "Existing";
chr1	RefLnc	gene	150255923	150266216	1000	-	.	gene_id "HSALNG0142342"; gene_type "lncRNA"; gene_classification "anti_sense";
chr1	LncBook	gene	150264813	150282420	.	-	.	gene_id "HSALNG0007020"; gene_type "lncRNA"; gene_classification "anti_sense"; type "Existing";
chr1	FANTOM	gene	150293152	150293872	.	-	.	gene_id "HSALNG0142343"; gene_type "lncRNA"; gene_classification "intergenic";
chr1	LncBook	gene	150301025	150302127	.	-	.	gene_id "HSALNG0007024"; gene_type "lncRNA"; gene_classification "intronic_antisense"; type "Novel";
chr1	LncBook	gene	150301082	150301646	.	+	.	gene_id "HSALNG0007025"; gene_type "lncRNA"; gene_classification "intronic_sense"; type "Novel";
chr1	LncBook	gene	150311005	150312149	.	-	.	gene_id "HSALNG0007026"; gene_type "lncRNA"; gene_classification "anti_sense"; type "Novel";
chr1	LncBook	gene	150314831	150315093	.	-	.	gene_id "HSALNG0007027"; gene_type "lncRNA"; gene_classification "anti_sense"; type "Existing";
chr1	LncBook	gene	150319026	150320625	.	+	.	gene_id "HSALNG0007030"; gene_type "lncRNA"; gene_classification "sense"; type "Novel";
chr1	LncBook	gene	150319026	150320914	.	-	.	gene_id "HSALNG0007031"; gene_type "lncRNA"; gene_classification "anti_sense"; type "Novel";
chr1	LncBook	gene	150336626	150337122	.	+	.	gene_id "HSALNG0007035"; gene_type "lncRNA"; gene_classification "sense"; type "Novel";
chr1	LncBook	gene	150444958	150446157	.	+	.	gene_id "HSALNG0007036"; gene_type "lncRNA"; gene_classification "sense"; type "Existing";
chr1	LncBook	gene	150451016	150459736	.	-	.	gene_id "HSALNG0007037"; gene_type "lncRNA"; gene_classification "intergenic"; type "Existing";
chr1	LncBook	gene	150456912	150458592	.	+	.	gene_id "HSALNG0007039"; gene_type "lncRNA"; gene_classification "intergenic"; type "Existing";
chr1	RefLnc	gene	150479984	150488113	1000	-	.	gene_id "HSALNG0007044"; gene_type "lncRNA"; gene_classification "anti_sense";
chr1	LncBook	gene	150488228	150490509	.	+	.	gene_id "HSALNG0007045"; gene_type "lncRNA"; gene_name "FALEC"; gene_classification "intergenic"; type "Existing";
chr1	RefSeq	gene	150493534	150508305	.	+	.	gene_id "HSALNG0007046"; gene_type "lncRNA"; gene_classification "intergenic";
chr1	LncBook	gene	150505217	150510561	.	-	.	gene_id "HSALNG0007047"; gene_type "lncRNA"; gene_classification "intergenic"; type "Existing";
chr1	LncBook	gene	150517238	150520797	.	+	.	gene_id "HSALNG0007048"; gene_type "lncRNA"; gene_classification "intergenic"; type "Existing";
chr1	LncBook	gene	150517408	150530465	.	-	.	gene_id "HSALNG0007049"; gene_type "lncRNA"; gene_name "ADAMTSL4-AS2"; gene_classification "anti_sense"; type "Existing";
chr1	LncBook	gene	150532678	150547028	.	-	.	gene_id "HSALNG0007053"; gene_type "lncRNA"; gene_name "ADAMTSL4-AS1"; gene_classification "anti_sense,sense"; type "Existing";
chr1	FANTOM	gene	150535528	150536894	.	+	.	gene_id "HSALNG0141918"; gene_type "lncRNA"; gene_classification "intergenic";
chr1	FANTOM	gene	150544938	150545258	.	+	.	gene_id "HSALNG0141919"; gene_type "lncRNA"; gene_classification "intergenic";
chr1	Gnomon	gene	150552277	150577187	.	+	.	gene_id "HSALNG0007057"; gene_type "lncRNA"; gene_classification "anti_sense";
chr1	LncBook	gene	150557345	150587960	.	-	.	gene_id "HSALNG0007058"; gene_type "lncRNA"; gene_classification "sense"; type "Existing";
chr1	StringTie	gene	150561162	150573729	.	-	.	gene_id "HSALNG0007059"; gene_type "lncRNA"; gene_classification "sense";
chr1	FANTOM	gene	150567602	150567967	.	-	.	gene_id "HSALNG0142344"; gene_type "lncRNA"; gene_classification "intergenic";
chr1	StringTie	gene	150581160	150590240	.	+	.	gene_id "HSALNG0141920"; gene_type "lncRNA"; gene_classification "anti_sense";
chr1	LncBook	gene	150594703	150594938	.	+	.	gene_id "HSALNG0007063"; gene_type "lncRNA"; gene_classification "anti_sense"; type "Existing";
chr1	LncBook	gene	150602166	150618296	.	+	.	gene_id "HSALNG0007065"; gene_type "lncRNA"; gene_classification "intergenic"; type "Existing";
chr1	LncBook	gene	150609720	150612278	.	+	.	gene_id "HSALNG0007066"; gene_type "lncRNA"; gene_classification "intergenic"; type "Existing";
chr1	LncBook	gene	150695715	150700457	.	-	.	gene_id "HSALNG0007070"; gene_type "lncRNA"; gene_classification "intergenic"; type "Existing";
chr1	StringTie	gene	150696742	150702460	.	+	.	gene_id "HSALNG0141921"; gene_type "lncRNA"; gene_classification "intergenic";
chr1	LncBook	gene	150704569	150727101	.	+	.	gene_id "HSALNG0007072"; gene_type "lncRNA"; gene_classification "anti_sense"; type "Existing";
chr1	LncBook	gene	150704861	150720356	.	-	.	gene_id "HSALNG0007073"; gene_type "lncRNA"; gene_classification "sense"; type "Existing";
chr1	LncBook	gene	150762864	150764368	.	+	.	gene_id "HSALNG0007076"; gene_type "lncRNA"; gene_classification "intergenic"; type "Existing";
chr1	LncBook	gene	150802385	150810059	.	-	.	gene_id "HSALNG0007079"; gene_type "lncRNA"; gene_classification "sense"; type "Novel";
chr1	LncBook	gene	150849340	150850485	.	+	.	gene_id "HSALNG0007081"; gene_type "lncRNA"; gene_classification "intergenic"; type "Existing";
chr1	StringTie	gene	150849465	150852633	.	-	.	gene_id "HSALNG0142345"; gene_type "lncRNA"; gene_classification "intergenic";
chr1	LncBook	gene	150850560	150850851	.	+	.	gene_id "HSALNG0007082"; gene_type "lncRNA"; gene_classification "intergenic"; type "Existing";
chr1	LncBook	gene	150853713	150859587	.	-	.	gene_id "HSALNG0007083"; gene_type "lncRNA"; gene_classification "intergenic"; type "Existing";
chr1	LncBook	gene	150859660	150885138	.	+	.	gene_id "HSALNG0007084"; gene_type "lncRNA"; gene_classification "sense"; type "Existing";
chr1	LncBook	gene	150872702	150898817	.	-	.	gene_id "HSALNG0007085"; gene_type "lncRNA"; gene_classification "anti_sense"; type "Existing";
chr1	LncBook	gene	150894577	150895904	.	+	.	gene_id "HSALNG0007086"; gene_type "lncRNA"; gene_classification "intergenic"; type "Existing";
chr1	LncBook	gene	150931931	150932632	.	+	.	gene_id "HSALNG0007089"; gene_type "lncRNA"; gene_classification "sense"; type "Novel";
chr1	LncBook	gene	150937721	150938732	.	+	.	gene_id "HSALNG0007091"; gene_type "lncRNA"; gene_classification "anti_sense"; type "Existing";
chr1	LncBook	gene	150942737	150943822	.	+	.	gene_id "HSALNG0007093"; gene_type "lncRNA"; gene_classification "anti_sense"; type "Novel";
chr1	LncBook	gene	150945599	150948011	.	+	.	gene_id "HSALNG0007094"; gene_type "lncRNA"; gene_classification "anti_sense"; type "Existing";
chr1	LncBook	gene	150951940	150953798	.	+	.	gene_id "HSALNG0007095"; gene_type "lncRNA"; gene_classification "intergenic"; type "Existing";
chr1	Gnomon	gene	150952269	150954137	.	-	.	gene_id "HSALNG0007096"; gene_type "lncRNA"; gene_classification "intergenic";
chr1	LncBook	gene	150966232	150967384	.	-	.	gene_id "HSALNG0007097"; gene_type "lncRNA"; gene_classification "anti_sense"; type "Existing";
chr1	LncBook	gene	150967526	150968749	.	-	.	gene_id "HSALNG0007098"; gene_type "lncRNA"; gene_classification "anti_sense,sense"; type "Existing";
chr1	LncBook	gene	150969317	150970667	.	-	.	gene_id "HSALNG0007099"; gene_type "lncRNA"; gene_classification "sense"; type "Existing";
chr1	LncBook	gene	150978146	150980399	.	+	.	gene_id "HSALNG0007100"; gene_type "lncRNA"; gene_classification "anti_sense"; type "Existing";
chr1	LncBook	gene	151021095	151023862	.	+	.	gene_id "HSALNG0007102"; gene_type "lncRNA"; gene_classification "anti_sense,sense"; type "Existing";
chr1	LncBook	gene	151023099	151023431	.	-	.	gene_id "HSALNG0007103"; gene_type "lncRNA"; gene_classification "anti_sense"; type "Existing";
chr1	LncBook	gene	151029312	151030119	.	+	.	gene_id "HSALNG0007104"; gene_type "lncRNA"; gene_classification "anti_sense"; type "Novel";
chr1	LncBook	gene	151031995	151042801	.	-	.	gene_id "HSALNG0007105"; gene_type "lncRNA"; gene_classification "anti_sense,sense"; type "Existing";
chr1	LncBook	gene	151097097	151098018	.	+	.	gene_id "HSALNG0007108"; gene_type "lncRNA"; gene_classification "sense"; type "Existing";
chr1	LncBook	gene	151101714	151102948	.	+	.	gene_id "HSALNG0007109"; gene_type "lncRNA"; gene_classification "intergenic"; type "Existing";
chr1	LncBook	gene	151120885	151123810	.	-	.	gene_id "HSALNG0007115"; gene_type "lncRNA"; gene_classification "intergenic"; type "Existing";
chr1	LncBook	gene	151125230	151125764	.	+	.	gene_id "HSALNG0007116"; gene_type "lncRNA"; gene_classification "intergenic"; type "Existing";
chr1	LncBook	gene	151169140	151188310	.	-	.	gene_id "HSALNG0007121"; gene_type "lncRNA"; gene_classification "anti_sense"; type "Existing";
chr1	LncBook	gene	151170426	151204237	.	+	.	gene_id "HSALNG0007122"; gene_type "lncRNA"; gene_classification "sense"; type "Existing";
chr1	LncBook	gene	151211483	151213243	.	+	.	gene_id "HSALNG0007125"; gene_type "lncRNA"; gene_classification "sense"; type "Existing";
chr1	LncBook	gene	151212194	151212394	.	+	.	gene_id "HSALNG0007126"; gene_type "lncRNA"; gene_classification "sense"; type "Existing";
chr1	LncBook	gene	151227788	151228377	.	+	.	gene_id "HSALNG0007130"; gene_type "lncRNA"; gene_classification "sense"; type "Existing";
chr1	RefLnc	gene	151241280	151246336	1000	+	.	gene_id "HSALNG0141922"; gene_type "lncRNA"; gene_classification "intergenic";
chr1	RefSeq	gene	151245697	151254426	.	-	.	gene_id "HSALNG0007132"; gene_type "lncRNA"; gene_name "ZNF687-AS1"; gene_classification "anti_sense";
chr1	LncBook	gene	151254791	151258427	.	+	.	gene_id "HSALNG0007133"; gene_type "lncRNA"; gene_classification "sense"; type "Existing";
chr1	LncBook	gene	151266487	151271563	.	+	.	gene_id "HSALNG0007134"; gene_type "lncRNA"; gene_classification "anti_sense"; type "Existing";
chr1	LncBook	gene	151267469	151274438	.	+	.	gene_id "HSALNG0007135"; gene_type "lncRNA"; gene_classification "anti_sense"; type "Existing";
chr1	LncBook	gene	151289974	151291462	.	+	.	gene_id "HSALNG0007138"; gene_type "lncRNA"; gene_classification "anti_sense"; type "Existing";
chr1	LncBook	gene	151300425	151300905	.	+	.	gene_id "HSALNG0007139"; gene_type "lncRNA"; gene_classification "intergenic"; type "Existing";
chr1	LncBook	gene	151303048	151311749	.	+	.	gene_id "HSALNG0007140"; gene_type "lncRNA"; gene_classification "intergenic"; type "Existing";
chr1	LncBook	gene	151313124	151314442	.	+	.	gene_id "HSALNG0007141"; gene_type "lncRNA"; gene_classification "anti_sense"; type "Existing";
chr1	LncBook	gene	151319379	151320504	.	+	.	gene_id "HSALNG0007143"; gene_type "lncRNA"; gene_classification "anti_sense"; type "Existing";
chr1	LncBook	gene	151333288	151333661	.	-	.	gene_id "HSALNG0007144"; gene_type "lncRNA"; gene_classification "intergenic"; type "Novel";
chr1	LncBook	gene	151403190	151406405	.	-	.	gene_id "HSALNG0007149"; gene_type "lncRNA"; gene_classification "sense"; type "Novel";
chr1	LncBook	gene	151408907	151409347	.	+	.	gene_id "HSALNG0007150"; gene_type "lncRNA"; gene_classification "anti_sense"; type "Novel";
chr1	FANTOM	gene	151418766	151431312	.	+	.	gene_id "HSALNG0007151"; gene_type "lncRNA"; gene_classification "anti_sense";
chr1	LncBook	gene	151427184	151428775	.	-	.	gene_id "HSALNG0007156"; gene_type "lncRNA"; gene_classification "sense"; type "Existing";
chr1	LncBook	gene	151437992	151445861	.	-	.	gene_id "HSALNG0007157"; gene_type "lncRNA"; gene_classification "intergenic"; type "Existing";
chr1	LncBook	gene	151482551	151483723	.	-	.	gene_id "HSALNG0007160"; gene_type "lncRNA"; gene_classification "anti_sense"; type "Existing";
chr1	FANTOM	gene	151483992	151485708	.	-	.	gene_id "HSALNG0007161"; gene_type "lncRNA"; gene_classification "anti_sense";
chr1	LncBook	gene	151505320	151506039	.	-	.	gene_id "HSALNG0007162"; gene_type "lncRNA"; gene_classification "anti_sense"; type "Novel";
chr1	FANTOM	gene	151512785	151534331	.	+	.	gene_id "HSALNG0007163"; gene_type "lncRNA"; gene_classification "sense";
chr1	RefLnc	gene	151527388	151585983	1000	-	.	gene_id "HSALNG0142346"; gene_type "lncRNA"; gene_classification "anti_sense";
chr1	LncBook	gene	151545073	151545880	.	-	.	gene_id "HSALNG0007165"; gene_type "lncRNA"; gene_classification "anti_sense"; type "Novel";
chr1	LncBook	gene	151548355	151548716	.	+	.	gene_id "HSALNG0007166"; gene_type "lncRNA"; gene_classification "sense"; type "Existing";
chr1	LncBook	gene	151569291	151580405	.	+	.	gene_id "HSALNG0007168"; gene_type "lncRNA"; gene_classification "intergenic"; type "Existing";
chr1	LncBook	gene	151670319	151670850	.	-	.	gene_id "HSALNG0007170"; gene_type "lncRNA"; gene_classification "anti_sense"; type "Existing";
chr1	LncBook	gene	151673502	151681203	.	+	.	gene_id "HSALNG0007171"; gene_type "lncRNA"; gene_classification "anti_sense"; type "Existing";
chr1	LncBook	gene	151683036	151687005	.	+	.	gene_id "HSALNG0007172"; gene_type "lncRNA"; gene_classification "anti_sense,sense"; type "Novel";
chr1	LncBook	gene	151690608	151691526	.	-	.	gene_id "HSALNG0007173"; gene_type "lncRNA"; gene_classification "anti_sense"; type "Existing";
chr1	RefLnc	gene	151692508	151697390	1000	-	.	gene_id "HSALNG0007174"; gene_type "lncRNA"; gene_classification "anti_sense";
chr1	LncBook	gene	151706546	151707297	.	+	.	gene_id "HSALNG0007177"; gene_type "lncRNA"; gene_classification "intergenic"; type "Novel";
chr1	RefSeq	gene	151708014	151732387	.	+	.	gene_id "HSALNG0007178"; gene_type "lncRNA"; gene_classification "anti_sense";
chr1	LncBook	gene	151718973	151719216	.	+	.	gene_id "HSALNG0007179"; gene_type "lncRNA"; gene_classification "intergenic"; type "Existing";
chr1	LncBook	gene	151722785	151723096	.	+	.	gene_id "HSALNG0007180"; gene_type "lncRNA"; gene_classification "intergenic"; type "Existing";
chr1	CAFE	gene	151735464	151738865	.	+	.	gene_id "HSALNG0007183"; gene_type "lncRNA"; gene_classification "anti_sense,sense";
chr1	LncBook	gene	151735860	151741977	.	-	.	gene_id "HSALNG0007182"; gene_type "lncRNA"; gene_classification "anti_sense,sense"; type "Existing";
chr1	LncBook	gene	151738962	151739476	.	-	.	gene_id "HSALNG0007184"; gene_type "lncRNA"; gene_classification "intronic_antisense"; type "Existing";
chr1	LncBook	gene	151752563	151756247	.	-	.	gene_id "HSALNG0007187"; gene_type "lncRNA"; gene_classification "sense"; type "Novel";
chr1	LncBook	gene	151763191	151771170	.	+	.	gene_id "HSALNG0007188"; gene_type "lncRNA"; gene_name "TDRKH-AS1"; gene_classification "anti_sense"; type "Existing";
chr1	LncBook	gene	151765184	151765991	.	+	.	gene_id "HSALNG0007189"; gene_type "lncRNA"; gene_classification "intergenic"; type "Existing";
chr1	LncBook	gene	151774169	151783929	.	+	.	gene_id "HSALNG0007190"; gene_type "lncRNA"; gene_classification "anti_sense"; type "Existing";
chr1	LncBook	gene	151803360	151828861	.	+	.	gene_id "HSALNG0007192"; gene_type "lncRNA"; gene_name "C2CD4D-AS1"; gene_classification "overlap_antisense,anti_sense"; type "Existing";
chr1	CAFE	gene	151806695	151808522	.	+	.	gene_id "HSALNG0141923"; gene_type "lncRNA"; gene_classification "intergenic";
chr1	LncBook	gene	151829983	151831735	.	-	.	gene_id "HSALNG0007193"; gene_type "lncRNA"; gene_classification "intergenic"; type "Existing";
chr1	LncBook	gene	151854525	151858220	.	+	.	gene_id "HSALNG0007195"; gene_type "lncRNA"; gene_classification "anti_sense"; type "Existing";
chr1	HAVANA	gene	151857727	151871809	.	+	.	gene_id "HSALNG0141924"; gene_type "lncRNA"; gene_classification "anti_sense";
chr1	LncBook	gene	151878464	151878824	.	+	.	gene_id "HSALNG0007196"; gene_type "lncRNA"; gene_classification "anti_sense"; type "Existing";
chr1	LncBook	gene	151880530	151881159	.	+	.	gene_id "HSALNG0007197"; gene_type "lncRNA"; gene_classification "anti_sense"; type "Existing";
chr1	LncBook	gene	151893132	151926031	.	-	.	gene_id "HSALNG0007198"; gene_type "lncRNA"; gene_classification "intergenic"; type "Existing";
chr1	LncBook	gene	151900891	151901291	.	+	.	gene_id "HSALNG0007200"; gene_type "lncRNA"; gene_classification "intergenic"; type "Existing";
chr1	LncBook	gene	151906577	151909323	.	-	.	gene_id "HSALNG0007201"; gene_type "lncRNA"; gene_classification "intergenic"; type "Existing";
chr1	LncBook	gene	151913570	151913972	.	-	.	gene_id "HSALNG0007202"; gene_type "lncRNA"; gene_classification "intergenic"; type "Existing";
chr1	LncBook	gene	151914169	151914937	.	+	.	gene_id "HSALNG0007203"; gene_type "lncRNA"; gene_classification "intergenic"; type "Existing";
chr1	LncBook	gene	151916581	151918369	.	-	.	gene_id "HSALNG0007204"; gene_type "lncRNA"; gene_classification "intergenic"; type "Existing";
chr1	HAVANA	gene	151917366	151926461	.	+	.	gene_id "HSALNG0141925"; gene_type "lncRNA"; gene_classification "intergenic";
chr1	LncBook	gene	151918496	151919177	.	+	.	gene_id "HSALNG0007205"; gene_type "lncRNA"; gene_classification "intergenic"; type "Existing";
chr1	LncBook	gene	151954636	152015250	.	+	.	gene_id "HSALNG0007211"; gene_type "lncRNA"; gene_classification "anti_sense"; type "Existing";
chr1	Gnomon	gene	151982523	151999994	.	-	.	gene_id "HSALNG0007212"; gene_type "lncRNA"; gene_classification "intergenic";
chr1	LncBook	gene	151999271	152008346	.	+	.	gene_id "HSALNG0007213"; gene_type "lncRNA"; gene_classification "anti_sense"; type "Existing";
chr1	Gnomon	gene	152019765	152022363	.	-	.	gene_id "HSALNG0142347"; gene_type "lncRNA"; gene_classification "sense";
chr1	LncBook	gene	152039642	152041931	.	+	.	gene_id "HSALNG0007215"; gene_type "lncRNA"; gene_classification "intergenic"; type "Existing";
chr1	LncBook	gene	152086426	152087920	.	-	.	gene_id "HSALNG0007219"; gene_type "lncRNA"; gene_classification "sense"; type "Existing";
chr1	LncBook	gene	152087434	152090879	.	+	.	gene_id "HSALNG0007220"; gene_type "lncRNA"; gene_classification "anti_sense"; type "Existing";
chr1	LncBook	gene	152091697	152097662	.	+	.	gene_id "HSALNG0007221"; gene_type "lncRNA"; gene_classification "intergenic"; type "Existing";
chr1	StringTie	gene	152137417	152417936	.	+	.	gene_id "HSALNG0007223"; gene_type "lncRNA"; gene_name "FLG-AS1"; gene_classification "anti_sense";
chr1	LncBook	gene	152145064	152145592	.	+	.	gene_id "HSALNG0007224"; gene_type "lncRNA"; gene_classification "intergenic"; type "Existing";
chr1	LncBook	gene	152371950	152376159	.	+	.	gene_id "HSALNG0007226"; gene_type "lncRNA"; gene_classification "intergenic"; type "Existing";
chr1	LncBook	gene	152460610	152460847	.	+	.	gene_id "HSALNG0007228"; gene_type "lncRNA"; gene_classification "intergenic"; type "Existing";
chr1	LncBook	gene	152480695	152481126	.	+	.	gene_id "HSALNG0007229"; gene_type "lncRNA"; gene_classification "intergenic"; type "Existing";
chr1	RefLnc	gene	152486356	152548880	1000	+	.	gene_id "HSALNG0007233"; gene_type "lncRNA"; gene_classification "anti_sense,sense";
chr1	LncBook	gene	152488722	152490911	.	-	.	gene_id "HSALNG0007230"; gene_type "lncRNA"; gene_classification "intergenic"; type "Existing";
chr1	LncBook	gene	152493390	152494690	.	+	.	gene_id "HSALNG0007231"; gene_type "lncRNA"; gene_classification "intergenic"; type "Existing";
chr1	LncBook	gene	152502924	152503231	.	+	.	gene_id "HSALNG0007232"; gene_type "lncRNA"; gene_classification "intergenic"; type "Existing";
chr1	LncBook	gene	152623790	152647435	.	+	.	gene_id "HSALNG0007237"; gene_type "lncRNA"; gene_classification "overlap_sense"; type "Existing";
chr1	LncBook	gene	152627953	152629280	.	+	.	gene_id "HSALNG0007238"; gene_type "lncRNA"; gene_classification "intergenic"; type "Existing";
chr1	RefLnc	gene	152647819	152798601	1000	-	.	gene_id "HSALNG0142348"; gene_type "lncRNA"; gene_classification "anti_sense,sense";
chr1	LncBook	gene	152649378	152651583	.	-	.	gene_id "HSALNG0007239"; gene_type "lncRNA"; gene_classification "intergenic"; type "Existing";
chr1	RefLnc	gene	152690839	152693156	1000	+	.	gene_id "HSALNG0141926"; gene_type "lncRNA"; gene_classification "sense";
chr1	LncBook	gene	152707132	152707523	.	+	.	gene_id "HSALNG0007241"; gene_type "lncRNA"; gene_classification "intergenic"; type "Existing";
chr1	LncBook	gene	152815344	152816683	.	+	.	gene_id "HSALNG0007245"; gene_type "lncRNA"; gene_classification "sense"; type "Novel";
chr1	LncBook	gene	152826541	152828406	.	-	.	gene_id "HSALNG0007246"; gene_type "lncRNA"; gene_classification "intergenic"; type "Existing";
chr1	LncBook	gene	152832983	152844971	.	-	.	gene_id "HSALNG0007247"; gene_type "lncRNA"; gene_classification "anti_sense"; type "Existing";
chr1	LncBook	gene	152838165	152838510	.	-	.	gene_id "HSALNG0007248"; gene_type "lncRNA"; gene_classification "intergenic"; type "Existing";
chr1	LncBook	gene	152839767	152840039	.	-	.	gene_id "HSALNG0007249"; gene_type "lncRNA"; gene_classification "intergenic"; type "Existing";
chr1	RefLnc	gene	152878965	152889615	1000	+	.	gene_id "HSALNG0141927"; gene_type "lncRNA"; gene_classification "sense";
chr1	LncBook	gene	152882983	152883914	.	-	.	gene_id "HSALNG0007251"; gene_type "lncRNA"; gene_classification "anti_sense"; type "Novel";
chr1	HAVANA	gene	152902516	152921803	.	-	.	gene_id "HSALNG0007253"; gene_type "lncRNA"; gene_name "LINC01527"; gene_classification "anti_sense";
chr1	LncBook	gene	152905875	152909706	.	+	.	gene_id "HSALNG0007254"; gene_type "lncRNA"; gene_classification "intergenic"; type "Existing";
chr1	LncBook	gene	152936738	152937263	.	-	.	gene_id "HSALNG0007256"; gene_type "lncRNA"; gene_classification "intergenic"; type "Existing";
chr1	LncBook	gene	152937607	152944915	.	-	.	gene_id "HSALNG0007257"; gene_type "lncRNA"; gene_classification "anti_sense"; type "Existing";
chr1	RefLnc	gene	152941258	152945097	1000	+	.	gene_id "HSALNG0007258"; gene_type "lncRNA"; gene_classification "sense";
chr1	RefLnc	gene	152956508	152996659	1000	-	.	gene_id "HSALNG0007261"; gene_type "lncRNA"; gene_classification "anti_sense";
chr1	LncBook	gene	152957973	152958289	.	+	.	gene_id "HSALNG0007259"; gene_type "lncRNA"; gene_classification "sense"; type "Existing";
chr1	LncBook	gene	152982264	152988854	.	-	.	gene_id "HSALNG0007263"; gene_type "lncRNA"; gene_classification "intergenic"; type "Existing";
chr1	RefSeq	gene	152983608	152997059	.	+	.	gene_id "HSALNG0007264"; gene_type "lncRNA"; gene_classification "intergenic";
chr1	LncBook	gene	152996690	153002271	.	-	.	gene_id "HSALNG0007265"; gene_type "lncRNA"; gene_classification "intergenic"; type "Existing";
chr1	LncBook	gene	153003678	153005376	.	+	.	gene_id "HSALNG0007266"; gene_type "lncRNA"; gene_classification "sense"; type "Novel";
chr1	LncBook	gene	153012537	153104900	.	+	.	gene_id "HSALNG0007267"; gene_type "lncRNA"; gene_classification "overlap_antisense,anti_sense"; type "Existing";
chr1	LncBook	gene	153065759	153068534	.	+	.	gene_id "HSALNG0007268"; gene_type "lncRNA"; gene_classification "anti_sense"; type "Existing";
chr1	RefLnc	gene	153084463	153114528	1000	-	.	gene_id "HSALNG0007269"; gene_type "lncRNA"; gene_classification "sense";
chr1	RefSeq	gene	153136827	153175789	.	-	.	gene_id "HSALNG0007273"; gene_type "lncRNA"; gene_classification "intergenic";
chr1	LncBook	gene	153146795	153168707	.	+	.	gene_id "HSALNG0007272"; gene_type "lncRNA"; gene_classification "intergenic"; type "Existing";
chr1	LncBook	gene	153177269	153177724	.	-	.	gene_id "HSALNG0007274"; gene_type "lncRNA"; gene_classification "anti_sense"; type "Novel";
chr1	LncBook	gene	153187964	153234014	.	-	.	gene_id "HSALNG0007276"; gene_type "lncRNA"; gene_classification "anti_sense"; type "Existing";
chr1	LncBook	gene	153193894	153207709	.	+	.	gene_id "HSALNG0007277"; gene_type "lncRNA"; gene_classification "intergenic"; type "Existing";
chr1	LncBook	gene	153212501	153213601	.	-	.	gene_id "HSALNG0007278"; gene_type "lncRNA"; gene_classification "intergenic"; type "Existing";
chr1	LncBook	gene	153216878	153217186	.	+	.	gene_id "HSALNG0007279"; gene_type "lncRNA"; gene_classification "intergenic"; type "Existing";
chr1	LncBook	gene	153217092	153217952	.	-	.	gene_id "HSALNG0007280"; gene_type "lncRNA"; gene_classification "intergenic"; type "Existing";
chr1	RefLnc	gene	153234157	153234521	1000	-	.	gene_id "HSALNG0142349"; gene_type "lncRNA"; gene_classification "anti_sense";
chr1	LncBook	gene	153243431	153243816	.	+	.	gene_id "HSALNG0007282"; gene_type "lncRNA"; gene_classification "intergenic"; type "Existing";
chr1	LncBook	gene	153246123	153246405	.	+	.	gene_id "HSALNG0007283"; gene_type "lncRNA"; gene_classification "intergenic"; type "Existing";
chr1	LncBook	gene	153247450	153247754	.	+	.	gene_id "HSALNG0007284"; gene_type "lncRNA"; gene_classification "intergenic"; type "Existing";
chr1	LncBook	gene	153249986	153250588	.	+	.	gene_id "HSALNG0007285"; gene_type "lncRNA"; gene_classification "intergenic"; type "Existing";
chr1	LncBook	gene	153269594	153270501	.	+	.	gene_id "HSALNG0007290"; gene_type "lncRNA"; gene_classification "anti_sense"; type "Novel";
chr1	LncBook	gene	153357480	153360871	.	+	.	gene_id "HSALNG0007294"; gene_type "lncRNA"; gene_classification "intergenic"; type "Existing";
chr1	LncBook	gene	153362716	153363099	.	+	.	gene_id "HSALNG0007295"; gene_type "lncRNA"; gene_classification "anti_sense"; type "Novel";
chr1	LncBook	gene	153370825	153371874	.	-	.	gene_id "HSALNG0007297"; gene_type "lncRNA"; gene_classification "intergenic"; type "Existing";
chr1	LncBook	gene	153398184	153399438	.	+	.	gene_id "HSALNG0007298"; gene_type "lncRNA"; gene_classification "intergenic"; type "Existing";
chr1	LncBook	gene	153436172	153446905	.	-	.	gene_id "HSALNG0007302"; gene_type "lncRNA"; gene_classification "intergenic"; type "Existing";
chr1	LncBook	gene	153460290	153460508	.	-	.	gene_id "HSALNG0007303"; gene_type "lncRNA"; gene_classification "intergenic"; type "Existing";
chr1	LncBook	gene	153476937	153477161	.	+	.	gene_id "HSALNG0007305"; gene_type "lncRNA"; gene_classification "intergenic"; type "Existing";
chr1	LncBook	gene	153484672	153484909	.	+	.	gene_id "HSALNG0007306"; gene_type "lncRNA"; gene_classification "intergenic"; type "Existing";
chr1	LncBook	gene	153485365	153485872	.	+	.	gene_id "HSALNG0007307"; gene_type "lncRNA"; gene_classification "intergenic"; type "Existing";
chr1	FANTOM	gene	153505928	153507592	.	+	.	gene_id "HSALNG0007309"; gene_type "lncRNA"; gene_classification "anti_sense";
chr1	FANTOM	gene	153507140	153511126	.	+	.	gene_id "HSALNG0007310"; gene_type "lncRNA"; gene_classification "anti_sense";
chr1	LncBook	gene	153514086	153514351	.	+	.	gene_id "HSALNG0007311"; gene_type "lncRNA"; gene_classification "anti_sense"; type "Existing";
chr1	LncBook	gene	153518218	153524867	.	+	.	gene_id "HSALNG0007312"; gene_type "lncRNA"; gene_classification "anti_sense"; type "Existing";
chr1	LncBook	gene	153537796	153542081	.	+	.	gene_id "HSALNG0007314"; gene_type "lncRNA"; gene_classification "anti_sense"; type "Existing";
chr1	LncBook	gene	153547166	153564303	.	+	.	gene_id "HSALNG0007316"; gene_type "lncRNA"; gene_classification "intergenic"; type "Existing";
chr1	StringTie	gene	153547867	153556373	.	-	.	gene_id "HSALNG0142350"; gene_type "lncRNA"; gene_classification "intergenic";
chr1	LncBook	gene	153557599	153558415	.	-	.	gene_id "HSALNG0007317"; gene_type "lncRNA"; gene_classification "intergenic"; type "Existing";
chr1	HAVANA	gene	153559289	153578775	.	-	.	gene_id "HSALNG0007318"; gene_type "lncRNA"; gene_classification "intergenic";
chr1	LncBook	gene	153566257	153578071	.	+	.	gene_id "HSALNG0007319"; gene_type "lncRNA"; gene_classification "intergenic"; type "Existing";
chr1	FANTOM	gene	153569154	153571418	.	-	.	gene_id "HSALNG0142351"; gene_type "lncRNA"; gene_classification "intergenic";
chr1	LncBook	gene	153587214	153587477	.	+	.	gene_id "HSALNG0007321"; gene_type "lncRNA"; gene_classification "anti_sense"; type "Novel";
chr1	LncBook	gene	153595390	153597811	.	-	.	gene_id "HSALNG0007323"; gene_type "lncRNA"; gene_classification "intronic_sense"; type "Novel";
chr1	FANTOM	gene	153598420	153606909	.	-	.	gene_id "HSALNG0007324"; gene_type "lncRNA"; gene_classification "anti_sense,sense";
chr1	LncBook	gene	153611467	153612723	.	-	.	gene_id "HSALNG0007325"; gene_type "lncRNA"; gene_classification "anti_sense"; type "Novel";
chr1	LncBook	gene	153615572	153618447	.	-	.	gene_id "HSALNG0007327"; gene_type "lncRNA"; gene_classification "anti_sense"; type "Existing";
chr1	LncBook	gene	153631338	153634256	.	+	.	gene_id "HSALNG0007329"; gene_type "lncRNA"; gene_classification "sense"; type "Novel";
chr1	LncBook	gene	153666357	153670908	.	-	.	gene_id "HSALNG0007331"; gene_type "lncRNA"; gene_classification "anti_sense"; type "Existing";
chr1	LncBook	gene	153669179	153672453	.	+	.	gene_id "HSALNG0007332"; gene_type "lncRNA"; gene_classification "intergenic"; type "Existing";
chr1	LncBook	gene	153698918	153700224	.	-	.	gene_id "HSALNG0007337"; gene_type "lncRNA"; gene_classification "intergenic"; type "Existing";
chr1	LncBook	gene	153719327	153724652	.	-	.	gene_id "HSALNG0007338"; gene_type "lncRNA"; gene_classification "anti_sense"; type "Existing";
chr1	LncBook	gene	153723632	153725440	.	+	.	gene_id "HSALNG0007340"; gene_type "lncRNA"; gene_classification "sense"; type "Existing";
chr1	LncBook	gene	153735199	153736674	.	-	.	gene_id "HSALNG0007341"; gene_type "lncRNA"; gene_classification "anti_sense"; type "Existing";
chr1	FANTOM	gene	153761516	153763302	.	-	.	gene_id "HSALNG0142352"; gene_type "lncRNA"; gene_classification "sense";
chr1	FANTOM	gene	153762439	153762852	.	+	.	gene_id "HSALNG0141928"; gene_type "lncRNA"; gene_classification "anti_sense";
chr1	LncBook	gene	153797944	153798260	.	-	.	gene_id "HSALNG0007349"; gene_type "lncRNA"; gene_classification "sense"; type "Existing";
chr1	LncBook	gene	153895762	153907716	.	+	.	gene_id "HSALNG0007352"; gene_type "lncRNA"; gene_classification "anti_sense"; type "Existing";
chr1	LncBook	gene	153907718	153907970	.	+	.	gene_id "HSALNG0007353"; gene_type "lncRNA"; gene_classification "anti_sense"; type "Novel";
chr1	LncBook	gene	153918771	153919141	.	+	.	gene_id "HSALNG0007356"; gene_type "lncRNA"; gene_classification "anti_sense"; type "Existing";
chr1	LncBook	gene	153929222	153929446	.	-	.	gene_id "HSALNG0007359"; gene_type "lncRNA"; gene_classification "sense"; type "Existing";
chr1	LncBook	gene	153931525	153933060	.	+	.	gene_id "HSALNG0007360"; gene_type "lncRNA"; gene_classification "anti_sense"; type "Existing";
chr1	LncBook	gene	153935400	153939406	.	+	.	gene_id "HSALNG0007361"; gene_type "lncRNA"; gene_classification "anti_sense"; type "Existing";
chr1	LncBook	gene	153950219	153951636	.	+	.	gene_id "HSALNG0007363"; gene_type "lncRNA"; gene_classification "anti_sense"; type "Existing";
chr1	LncBook	gene	153963239	153964632	.	+	.	gene_id "HSALNG0007364"; gene_type "lncRNA"; gene_classification "sense"; type "Existing";
chr1	LncBook	gene	153967646	153968083	.	+	.	gene_id "HSALNG0007365"; gene_type "lncRNA"; gene_classification "anti_sense"; type "Existing";
chr1	LncBook	gene	153999168	154000793	.	+	.	gene_id "HSALNG0007367"; gene_type "lncRNA"; gene_classification "anti_sense"; type "Existing";
chr1	LncBook	gene	154076747	154077858	.	-	.	gene_id "HSALNG0007369"; gene_type "lncRNA"; gene_classification "sense"; type "Existing";
chr1	LncBook	gene	154128849	154143171	.	-	.	gene_id "HSALNG0007370"; gene_type "lncRNA"; gene_classification "sense"; type "Existing";
chr1	LncBook	gene	154150823	154152207	.	+	.	gene_id "HSALNG0007372"; gene_type "lncRNA"; gene_classification "anti_sense"; type "Novel";
chr1	LncBook	gene	154154397	154154737	.	-	.	gene_id "HSALNG0007373"; gene_type "lncRNA"; gene_classification "sense"; type "Existing";
chr1	LncBook	gene	154155991	154172956	.	+	.	gene_id "HSALNG0007374"; gene_type "lncRNA"; gene_classification "anti_sense"; type "Existing";
chr1	LncBook	gene	154183832	154186381	.	+	.	gene_id "HSALNG0007376"; gene_type "lncRNA"; gene_classification "anti_sense"; type "Existing";
chr1	LncBook	gene	154184933	154186992	.	-	.	gene_id "HSALNG0007377"; gene_type "lncRNA"; gene_classification "sense"; type "Existing";
chr1	LncBook	gene	154194270	154194730	.	+	.	gene_id "HSALNG0007378"; gene_type "lncRNA"; gene_classification "sense"; type "Existing";
chr1	LncBook	gene	154210990	154211235	.	-	.	gene_id "HSALNG0007379"; gene_type "lncRNA"; gene_classification "anti_sense"; type "Existing";
chr1	LncBook	gene	154212313	154212633	.	-	.	gene_id "HSALNG0007380"; gene_type "lncRNA"; gene_classification "anti_sense"; type "Existing";
chr1	LncBook	gene	154213643	154214184	.	-	.	gene_id "HSALNG0007381"; gene_type "lncRNA"; gene_classification "anti_sense"; type "Existing";
chr1	LncBook	gene	154227805	154238202	.	+	.	gene_id "HSALNG0007382"; gene_type "lncRNA"; gene_classification "sense"; type "Existing";
chr1	LncBook	gene	154232738	154238979	.	-	.	gene_id "HSALNG0007384"; gene_type "lncRNA"; gene_classification "anti_sense"; type "Existing";
chr1	LncBook	gene	154233395	154236277	.	+	.	gene_id "HSALNG0007385"; gene_type "lncRNA"; gene_classification "sense"; type "Existing";
chr1	StringTie	gene	154260190	154260905	.	+	.	gene_id "HSALNG0141929"; gene_type "lncRNA"; gene_classification "intergenic";
chr1	LncBook	gene	154264651	154272516	.	+	.	gene_id "HSALNG0007388"; gene_type "lncRNA"; gene_classification "intergenic"; type "Existing";
chr1	LncBook	gene	154360181	154364672	.	+	.	gene_id "HSALNG0007393"; gene_type "lncRNA"; gene_classification "intergenic"; type "Existing";
chr1	LncBook	gene	154360241	154381310	.	-	.	gene_id "HSALNG0007394"; gene_type "lncRNA"; gene_name "IL6R-AS1"; gene_classification "anti_sense"; type "Existing";
chr1	LncBook	gene	154363624	154364459	.	-	.	gene_id "HSALNG0007395"; gene_type "lncRNA"; gene_classification "intergenic"; type "Existing";
chr1	LncBook	gene	154365247	154365740	.	-	.	gene_id "HSALNG0007396"; gene_type "lncRNA"; gene_classification "intergenic"; type "Existing";
chr1	LncBook	gene	154366840	154367697	.	-	.	gene_id "HSALNG0007397"; gene_type "lncRNA"; gene_classification "intergenic"; type "Existing";
chr1	LncBook	gene	154371068	154371716	.	-	.	gene_id "HSALNG0007398"; gene_type "lncRNA"; gene_classification "intergenic"; type "Existing";
chr1	LncBook	gene	154423845	154425067	.	-	.	gene_id "HSALNG0007401"; gene_type "lncRNA"; gene_classification "anti_sense"; type "Novel";
chr1	LncBook	gene	154430721	154437953	.	-	.	gene_id "HSALNG0007402"; gene_type "lncRNA"; gene_classification "anti_sense"; type "Existing";
chr1	LncBook	gene	154440891	154441917	.	+	.	gene_id "HSALNG0007403"; gene_type "lncRNA"; gene_classification "sense"; type "Existing";
chr1	LncBook	gene	154442113	154445591	.	-	.	gene_id "HSALNG0007404"; gene_type "lncRNA"; gene_classification "sense"; type "Existing";
chr1	LncBook	gene	154447345	154448403	.	+	.	gene_id "HSALNG0007405"; gene_type "lncRNA"; gene_classification "anti_sense"; type "Novel";
chr1	LncBook	gene	154451015	154451629	.	-	.	gene_id "HSALNG0007406"; gene_type "lncRNA"; gene_classification "sense"; type "Novel";
chr1	LncBook	gene	154452488	154453977	.	+	.	gene_id "HSALNG0007407"; gene_type "lncRNA"; gene_classification "anti_sense"; type "Existing";
chr1	LncBook	gene	154512798	154513709	.	+	.	gene_id "HSALNG0007412"; gene_type "lncRNA"; gene_classification "sense"; type "Novel";
chr1	HAVANA	gene	154526085	154527504	.	+	.	gene_id "HSALNG0007414"; gene_type "lncRNA"; gene_name "UBE2Q1-AS1"; gene_classification "anti_sense";
chr1	CAFE	gene	154531559	154531940	.	+	.	gene_id "HSALNG0141930"; gene_type "lncRNA"; gene_classification "intergenic";
chr1	FANTOM	gene	154533690	154540224	.	-	.	gene_id "HSALNG0007417"; gene_type "lncRNA"; gene_classification "intergenic";
chr1	LncBook	gene	154551479	154552140	.	-	.	gene_id "HSALNG0007418"; gene_type "lncRNA"; gene_classification "anti_sense"; type "Existing";
chr1	LncBook	gene	154600480	154605202	.	+	.	gene_id "HSALNG0007421"; gene_type "lncRNA"; gene_classification "anti_sense"; type "Existing";
chr1	LncBook	gene	154637655	154652901	.	+	.	gene_id "HSALNG0007424"; gene_type "lncRNA"; gene_classification "intergenic"; type "Existing";
chr1	RefLnc	gene	154643296	154652920	1000	-	.	gene_id "HSALNG0007425"; gene_type "lncRNA"; gene_classification "intergenic";
chr1	LncBook	gene	154671125	154675050	.	-	.	gene_id "HSALNG0007426"; gene_type "lncRNA"; gene_classification "sense"; type "Existing";
chr1	LncBook	gene	154680245	154680731	.	+	.	gene_id "HSALNG0007427"; gene_type "lncRNA"; gene_classification "anti_sense"; type "Existing";
chr1	LncBook	gene	154682828	154692993	.	-	.	gene_id "HSALNG0007428"; gene_type "lncRNA"; gene_classification "sense"; type "Existing";
chr1	CAFE	gene	154686455	154687137	.	+	.	gene_id "HSALNG0141931"; gene_type "lncRNA"; gene_classification "anti_sense";
chr1	LncBook	gene	154687216	154698620	.	+	.	gene_id "HSALNG0007429"; gene_type "lncRNA"; gene_classification "anti_sense"; type "Existing";
chr1	LncBook	gene	154698728	154702132	.	+	.	gene_id "HSALNG0007430"; gene_type "lncRNA"; gene_classification "anti_sense"; type "Existing";
chr1	LncBook	gene	154753882	154832319	.	-	.	gene_id "HSALNG0007431"; gene_type "lncRNA"; gene_classification "sense"; type "Novel";
chr1	LncBook	gene	154840647	154845147	.	+	.	gene_id "HSALNG0007432"; gene_type "lncRNA"; gene_classification "anti_sense"; type "Existing";
chr1	LncBook	gene	154867491	154883168	.	+	.	gene_id "HSALNG0007433"; gene_type "lncRNA"; gene_classification "intergenic"; type "Existing";
chr1	LncBook	gene	154869848	154870575	.	-	.	gene_id "HSALNG0007434"; gene_type "lncRNA"; gene_classification "intergenic"; type "Existing";
chr1	LncBook	gene	154874156	154878442	.	+	.	gene_id "HSALNG0007435"; gene_type "lncRNA"; gene_classification "intergenic"; type "Existing";
chr1	LncBook	gene	154874765	154874969	.	-	.	gene_id "HSALNG0007436"; gene_type "lncRNA"; gene_classification "intergenic"; type "Existing";
chr1	LncBook	gene	154875959	154876532	.	-	.	gene_id "HSALNG0007437"; gene_type "lncRNA"; gene_classification "intergenic"; type "Existing";
chr1	LncBook	gene	154877513	154877872	.	-	.	gene_id "HSALNG0007438"; gene_type "lncRNA"; gene_classification "intergenic"; type "Existing";
chr1	LncBook	gene	154877982	154878314	.	-	.	gene_id "HSALNG0007439"; gene_type "lncRNA"; gene_classification "intergenic"; type "Existing";
chr1	LncBook	gene	154878566	154878768	.	-	.	gene_id "HSALNG0007440"; gene_type "lncRNA"; gene_classification "intergenic"; type "Existing";
chr1	LncBook	gene	154883080	154883596	.	-	.	gene_id "HSALNG0007441"; gene_type "lncRNA"; gene_classification "intergenic"; type "Existing";
chr1	RefSeq	gene	154891982	154896662	.	-	.	gene_id "HSALNG0142353"; gene_type "lncRNA"; gene_classification "intergenic";
chr1	LncBook	gene	154909789	154911171	.	+	.	gene_id "HSALNG0007443"; gene_type "lncRNA"; gene_classification "intergenic"; type "Existing";
chr1	LncBook	gene	154912603	154920975	.	+	.	gene_id "HSALNG0007444"; gene_type "lncRNA"; gene_classification "anti_sense"; type "Existing";
chr1	LncBook	gene	154934301	154935099	.	+	.	gene_id "HSALNG0007446"; gene_type "lncRNA"; gene_classification "anti_sense"; type "Existing";
chr1	FANTOM	gene	154935888	154938060	.	+	.	gene_id "HSALNG0141932"; gene_type "lncRNA"; gene_classification "anti_sense";
chr1	LncBook	gene	154937189	154937711	.	-	.	gene_id "HSALNG0007447"; gene_type "lncRNA"; gene_classification "intronic_sense"; type "Novel";
chr1	LncBook	gene	154945122	154945342	.	+	.	gene_id "HSALNG0007448"; gene_type "lncRNA"; gene_classification "anti_sense"; type "Novel";
chr1	LncBook	gene	154946040	154946852	.	-	.	gene_id "HSALNG0007449"; gene_type "lncRNA"; gene_classification "sense"; type "Novel";
chr1	LncBook	gene	154947118	154951724	.	+	.	gene_id "HSALNG0007450"; gene_type "lncRNA"; gene_classification "sense"; type "Existing";
chr1	LncBook	gene	154948628	154949590	.	-	.	gene_id "HSALNG0007451"; gene_type "lncRNA"; gene_classification "intronic_antisense"; type "Existing";
chr1	LncBook	gene	154951681	154953627	.	-	.	gene_id "HSALNG0007452"; gene_type "lncRNA"; gene_classification "anti_sense"; type "Existing";
chr1	LncBook	gene	154955006	154955572	.	-	.	gene_id "HSALNG0007453"; gene_type "lncRNA"; gene_classification "intergenic"; type "Existing";
chr1	LncBook	gene	154966720	154970516	.	-	.	gene_id "HSALNG0007457"; gene_type "lncRNA"; gene_classification "anti_sense"; type "Existing";
chr1	LncBook	gene	154971432	154972420	.	+	.	gene_id "HSALNG0007458"; gene_type "lncRNA"; gene_classification "intergenic"; type "Existing";
chr1	LncBook	gene	155001796	155002582	.	-	.	gene_id "HSALNG0007461"; gene_type "lncRNA"; gene_classification "sense"; type "Novel";
chr1	LncBook	gene	155004109	155007013	.	-	.	gene_id "HSALNG0007462"; gene_type "lncRNA"; gene_classification "anti_sense,sense"; type "Novel";
chr1	LncBook	gene	155008635	155036467	.	-	.	gene_id "HSALNG0007463"; gene_type "lncRNA"; gene_name "DCST1-AS1"; gene_classification "anti_sense"; type "Existing";
chr1	LncBook	gene	155041931	155051086	.	-	.	gene_id "HSALNG0007466"; gene_type "lncRNA"; gene_classification "anti_sense,intronic_antisense"; type "Existing";
chr1	LncBook	gene	155060308	155093001	.	-	.	gene_id "HSALNG0007468"; gene_type "lncRNA"; gene_classification "intergenic"; type "Existing";
chr1	LncBook	gene	155064033	155071171	.	+	.	gene_id "HSALNG0007469"; gene_type "lncRNA"; gene_classification "intergenic"; type "Existing";
chr1	LncBook	gene	155103073	155103610	.	+	.	gene_id "HSALNG0007471"; gene_type "lncRNA"; gene_classification "intronic_sense"; type "Existing";
chr1	LncBook	gene	155108288	155111327	.	+	.	gene_id "HSALNG0007472"; gene_type "lncRNA"; gene_classification "sense"; type "Novel";
chr1	LncBook	gene	155114661	155116626	.	+	.	gene_id "HSALNG0007473"; gene_type "lncRNA"; gene_classification "intergenic"; type "Existing";
chr1	LncBook	gene	155161994	155162707	.	-	.	gene_id "HSALNG0007475"; gene_type "lncRNA"; gene_classification "sense"; type "Existing";
chr1	StringTie	gene	155162707	155175158	.	+	.	gene_id "HSALNG0007477"; gene_type "lncRNA"; gene_classification "anti_sense";
chr1	LncBook	gene	155162882	155163127	.	-	.	gene_id "HSALNG0007476"; gene_type "lncRNA"; gene_classification "intergenic"; type "Existing";
chr1	LncBook	gene	155166338	155166654	.	-	.	gene_id "HSALNG0007478"; gene_type "lncRNA"; gene_classification "sense"; type "Existing";
chr1	LncBook	gene	155175323	155175975	.	-	.	gene_id "HSALNG0007479"; gene_type "lncRNA"; gene_classification "sense"; type "Existing";
chr1	LncBook	gene	155178077	155178337	.	-	.	gene_id "HSALNG0007480"; gene_type "lncRNA"; gene_classification "sense"; type "Existing";
chr1	LncBook	gene	155180942	155183610	.	-	.	gene_id "HSALNG0007481"; gene_type "lncRNA"; gene_classification "anti_sense"; type "Existing";
chr1	LncBook	gene	155196740	155197080	.	-	.	gene_id "HSALNG0007483"; gene_type "lncRNA"; gene_classification "intergenic"; type "Existing";
chr1	LncBook	gene	155232236	155233382	.	+	.	gene_id "HSALNG0007489"; gene_type "lncRNA"; gene_classification "anti_sense"; type "Existing";
chr1	LncBook	gene	155243394	155244243	.	+	.	gene_id "HSALNG0007490"; gene_type "lncRNA"; gene_classification "anti_sense"; type "Existing";
chr1	CAFE	gene	155267370	155275336	.	+	.	gene_id "HSALNG0141934"; gene_type "lncRNA"; gene_classification "anti_sense";
chr1	LncBook	gene	155274624	155277847	.	+	.	gene_id "HSALNG0007495"; gene_type "lncRNA"; gene_classification "intergenic"; type "Existing";
chr1	LncBook	gene	155279830	155280382	.	-	.	gene_id "HSALNG0007496"; gene_type "lncRNA"; gene_classification "anti_sense"; type "Existing";
chr1	RefSeq	gene	155283499	155293967	.	-	.	gene_id "HSALNG0007497"; gene_type "lncRNA"; gene_name "RUSC1-AS1"; gene_classification "anti_sense";
chr1	LncBook	gene	155358178	155358389	.	-	.	gene_id "HSALNG0007500"; gene_type "lncRNA"; gene_classification "sense"; type "Existing";
chr1	LncBook	gene	155358957	155359511	.	-	.	gene_id "HSALNG0007501"; gene_type "lncRNA"; gene_classification "sense"; type "Existing";
chr1	LncBook	gene	155359921	155360669	.	-	.	gene_id "HSALNG0007502"; gene_type "lncRNA"; gene_classification "sense"; type "Existing";
chr1	LncBook	gene	155360786	155361172	.	-	.	gene_id "HSALNG0007503"; gene_type "lncRNA"; gene_classification "sense"; type "Existing";
chr1	LncBook	gene	155365801	155366769	.	-	.	gene_id "HSALNG0007504"; gene_type "lncRNA"; gene_name "ASH1L-IT1"; gene_classification "sense"; type "Existing";
chr1	RefLnc	gene	155418417	155458434	1000	-	.	gene_id "HSALNG0142354"; gene_type "lncRNA"; gene_classification "sense";
chr1	LncBook	gene	155421802	155423819	.	+	.	gene_id "HSALNG0007506"; gene_type "lncRNA"; gene_classification "anti_sense"; type "Existing";
chr1	StringTie	gene	155437554	155447667	.	+	.	gene_id "HSALNG0141935"; gene_type "lncRNA"; gene_classification "anti_sense";
chr1	LncBook	gene	155468645	155473550	.	-	.	gene_id "HSALNG0007508"; gene_type "lncRNA"; gene_classification "sense"; type "Existing";
chr1	LncBook	gene	155524381	155526099	.	-	.	gene_id "HSALNG0007509"; gene_type "lncRNA"; gene_classification "sense"; type "Existing";
chr1	LncBook	gene	155531821	155591119	.	+	.	gene_id "HSALNG0007510"; gene_type "lncRNA"; gene_name "ASH1L-AS1"; gene_classification "anti_sense,sense"; type "Existing";
chr1	LncBook	gene	155537369	155540939	.	-	.	gene_id "HSALNG0007512"; gene_type "lncRNA"; gene_classification "intergenic"; type "Existing";
chr1	LncBook	gene	155559971	155560422	.	+	.	gene_id "HSALNG0007516"; gene_type "lncRNA"; gene_classification "intergenic"; type "Existing";
chr1	LncBook	gene	155579130	155584720	.	-	.	gene_id "HSALNG0007517"; gene_type "lncRNA"; gene_classification "anti_sense"; type "Existing";
chr1	LncBook	gene	155583253	155583843	.	+	.	gene_id "HSALNG0007519"; gene_type "lncRNA"; gene_classification "sense"; type "Existing";
chr1	LncBook	gene	155596351	155618338	.	-	.	gene_id "HSALNG0007520"; gene_type "lncRNA"; gene_classification "intergenic"; type "Novel";
chr1	LncBook	gene	155620218	155620696	.	-	.	gene_id "HSALNG0007521"; gene_type "lncRNA"; gene_classification "intergenic"; type "Novel";
chr1	LncBook	gene	155657758	155691358	.	+	.	gene_id "HSALNG0007522"; gene_type "lncRNA"; gene_classification "anti_sense,sense"; type "Existing";
chr1	LncBook	gene	155717641	155720105	.	+	.	gene_id "HSALNG0007524"; gene_type "lncRNA"; gene_classification "anti_sense"; type "Existing";
chr1	LncBook	gene	155719510	155829191	.	-	.	gene_id "HSALNG0007525"; gene_type "lncRNA"; gene_classification "sense"; type "Existing";
chr1	LncBook	gene	155750736	155763642	.	+	.	gene_id "HSALNG0007526"; gene_type "lncRNA"; gene_classification "anti_sense"; type "Existing";
chr1	LncBook	gene	155839565	155841887	.	+	.	gene_id "HSALNG0007527"; gene_type "lncRNA"; gene_classification "sense"; type "Existing";
chr1	LncBook	gene	155845728	155846616	.	-	.	gene_id "HSALNG0007528"; gene_type "lncRNA"; gene_classification "anti_sense"; type "Existing";
chr1	LncBook	gene	155859297	155864127	.	-	.	gene_id "HSALNG0007529"; gene_type "lncRNA"; gene_classification "intergenic"; type "Existing";
chr1	LncBook	gene	155880780	155881116	.	+	.	gene_id "HSALNG0007531"; gene_type "lncRNA"; gene_classification "anti_sense"; type "Novel";
chr1	LncBook	gene	155884929	155893525	.	-	.	gene_id "HSALNG0007532"; gene_type "lncRNA"; gene_classification "sense"; type "Existing";
chr1	LncBook	gene	155904233	155906327	.	+	.	gene_id "HSALNG0007533"; gene_type "lncRNA"; gene_classification "intergenic"; type "Existing";
chr1	LncBook	gene	155904370	155905002	.	+	.	gene_id "HSALNG0007534"; gene_type "lncRNA"; gene_classification "intergenic"; type "Existing";
chr1	LncBook	gene	155912940	155914216	.	-	.	gene_id "HSALNG0007537"; gene_type "lncRNA"; gene_classification "intergenic"; type "Existing";
chr1	LncBook	gene	155916646	155972476	.	-	.	gene_id "HSALNG0007538"; gene_type "lncRNA"; gene_classification "sense"; type "Existing";
chr1	LncBook	gene	155940265	155943701	.	+	.	gene_id "HSALNG0007539"; gene_type "lncRNA"; gene_classification "anti_sense"; type "Existing";
chr1	LncBook	gene	155948420	155953227	.	+	.	gene_id "HSALNG0007540"; gene_type "lncRNA"; gene_classification "anti_sense"; type "Existing";
chr1	CAFE	gene	155961165	155971579	.	+	.	gene_id "HSALNG0007541"; gene_type "lncRNA"; gene_name "ARHGEF2-AS1"; gene_classification "anti_sense";
chr1	HAVANA	gene	155971744	156003677	.	+	.	gene_id "HSALNG0141936"; gene_type "lncRNA"; gene_classification "anti_sense";
chr1	LncBook	gene	156000368	156004255	.	-	.	gene_id "HSALNG0007544"; gene_type "lncRNA"; gene_classification "intergenic"; type "Existing";
chr1	LncBook	gene	156060374	156060789	.	+	.	gene_id "HSALNG0007547"; gene_type "lncRNA"; gene_classification "sense"; type "Existing";
chr1	LncBook	gene	156066019	156068465	.	-	.	gene_id "HSALNG0007548"; gene_type "lncRNA"; gene_classification "anti_sense"; type "Existing";
chr1	LncBook	gene	156129357	156129720	.	+	.	gene_id "HSALNG0007554"; gene_type "lncRNA"; gene_classification "sense"; type "Existing";
chr1	LncBook	gene	156149915	156157262	.	+	.	gene_id "HSALNG0007556"; gene_type "lncRNA"; gene_classification "intergenic"; type "Existing";
chr1	LncBook	gene	156160802	156161504	.	+	.	gene_id "HSALNG0007557"; gene_type "lncRNA"; gene_classification "intergenic"; type "Existing";
chr1	LncBook	gene	156161547	156163625	.	-	.	gene_id "HSALNG0007558"; gene_type "lncRNA"; gene_classification "intergenic"; type "Existing";
chr1	LncBook	gene	156164253	156164619	.	+	.	gene_id "HSALNG0007559"; gene_type "lncRNA"; gene_classification "sense"; type "Novel";
chr1	LncBook	gene	156180529	156182584	.	+	.	gene_id "HSALNG0007560"; gene_type "lncRNA"; gene_classification "sense"; type "Existing";
chr1	LncBook	gene	156182566	156183035	.	-	.	gene_id "HSALNG0007561"; gene_type "lncRNA"; gene_classification "anti_sense"; type "Existing";
chr1	LncBook	gene	156182796	156193321	.	+	.	gene_id "HSALNG0007562"; gene_type "lncRNA"; gene_classification "sense"; type "Existing";
chr1	LncBook	gene	156203458	156209830	.	+	.	gene_id "HSALNG0007563"; gene_type "lncRNA"; gene_classification "sense"; type "Existing";
chr1	LncBook	gene	156213209	156214586	.	-	.	gene_id "HSALNG0007565"; gene_type "lncRNA"; gene_classification "sense"; type "Existing";
chr1	LncBook	gene	156259929	156261290	.	-	.	gene_id "HSALNG0007568"; gene_type "lncRNA"; gene_classification "anti_sense,sense"; type "Novel";
chr1	LncBook	gene	156261296	156262229	.	-	.	gene_id "HSALNG0007569"; gene_type "lncRNA"; gene_classification "anti_sense,sense"; type "Existing";
chr1	LncBook	gene	156262485	156265449	.	-	.	gene_id "HSALNG0007570"; gene_type "lncRNA"; gene_classification "anti_sense,sense"; type "Existing";
chr1	LncBook	gene	156265642	156266283	.	-	.	gene_id "HSALNG0007571"; gene_type "lncRNA"; gene_classification "intergenic"; type "Existing";
chr1	LncBook	gene	156290714	156293072	.	-	.	gene_id "HSALNG0007573"; gene_type "lncRNA"; gene_classification "sense"; type "Novel";
chr1	LncBook	gene	156302195	156304568	.	-	.	gene_id "HSALNG0007574"; gene_type "lncRNA"; gene_classification "sense"; type "Existing";
chr1	LncBook	gene	156308231	156316786	.	+	.	gene_id "HSALNG0007576"; gene_type "lncRNA"; gene_classification "anti_sense,sense"; type "Existing";
chr1	LncBook	gene	156350553	156358287	.	-	.	gene_id "HSALNG0007580"; gene_type "lncRNA"; gene_classification "anti_sense"; type "Existing";
chr1	LncBook	gene	156358485	156360383	.	-	.	gene_id "HSALNG0007581"; gene_type "lncRNA"; gene_classification "intergenic"; type "Existing";
chr1	LncBook	gene	156368458	156426370	.	-	.	gene_id "HSALNG0007582"; gene_type "lncRNA"; gene_classification "sense"; type "Existing";
chr1	LncBook	gene	156374118	156377563	.	+	.	gene_id "HSALNG0007583"; gene_type "lncRNA"; gene_classification "anti_sense"; type "Existing";
chr1	LncBook	gene	156390393	156391333	.	-	.	gene_id "HSALNG0007584"; gene_type "lncRNA"; gene_classification "sense"; type "Existing";
chr1	LncBook	gene	156404826	156405841	.	+	.	gene_id "HSALNG0007585"; gene_type "lncRNA"; gene_classification "anti_sense"; type "Existing";
chr1	LncBook	gene	156406092	156408207	.	+	.	gene_id "HSALNG0007586"; gene_type "lncRNA"; gene_classification "anti_sense"; type "Existing";
chr1	LncBook	gene	156415848	156425478	.	+	.	gene_id "HSALNG0007587"; gene_type "lncRNA"; gene_classification "anti_sense"; type "Existing";
chr1	LncBook	gene	156420708	156421227	.	-	.	gene_id "HSALNG0007588"; gene_type "lncRNA"; gene_classification "sense"; type "Existing";
chr1	LncBook	gene	156426824	156427143	.	-	.	gene_id "HSALNG0007589"; gene_type "lncRNA"; gene_classification "intergenic"; type "Existing";
chr1	LncBook	gene	156427203	156433563	.	+	.	gene_id "HSALNG0007590"; gene_type "lncRNA"; gene_classification "anti_sense"; type "Existing";
chr1	LncBook	gene	156434336	156470541	.	-	.	gene_id "HSALNG0007591"; gene_type "lncRNA"; gene_classification "sense"; type "Existing";
chr1	FANTOM	gene	156437383	156446787	.	+	.	gene_id "HSALNG0141937"; gene_type "lncRNA"; gene_classification "anti_sense";
chr1	LncBook	gene	156450770	156454180	.	+	.	gene_id "HSALNG0007592"; gene_type "lncRNA"; gene_classification "anti_sense"; type "Existing";
chr1	LncBook	gene	156470789	156471907	.	+	.	gene_id "HSALNG0007593"; gene_type "lncRNA"; gene_classification "intergenic"; type "Existing";
chr1	LncBook	gene	156472878	156473626	.	+	.	gene_id "HSALNG0007594"; gene_type "lncRNA"; gene_classification "intergenic"; type "Existing";
chr1	LncBook	gene	156478300	156483752	.	+	.	gene_id "HSALNG0007595"; gene_type "lncRNA"; gene_classification "intergenic"; type "Existing";
chr1	LncBook	gene	156494327	156494802	.	+	.	gene_id "HSALNG0007596"; gene_type "lncRNA"; gene_classification "intergenic"; type "Existing";
chr1	LncBook	gene	156527593	156527795	.	-	.	gene_id "HSALNG0007598"; gene_type "lncRNA"; gene_classification "sense"; type "Existing";
chr1	LncBook	gene	156556514	156557925	.	-	.	gene_id "HSALNG0007600"; gene_type "lncRNA"; gene_classification "anti_sense"; type "Existing";
chr1	CAFE	gene	156582143	156631267	.	-	.	gene_id "HSALNG0007612"; gene_type "lncRNA"; gene_classification "anti_sense";
chr1	StringTie	gene	156584085	156594979	.	-	.	gene_id "HSALNG0007608"; gene_type "lncRNA"; gene_classification "anti_sense";
chr1	LncBook	gene	156600002	156606723	.	-	.	gene_id "HSALNG0007610"; gene_type "lncRNA"; gene_classification "intergenic"; type "Existing";
chr1	LncBook	gene	156600655	156601127	.	-	.	gene_id "HSALNG0007611"; gene_type "lncRNA"; gene_classification "intergenic"; type "Existing";
chr1	LncBook	gene	156617554	156617774	.	+	.	gene_id "HSALNG0007614"; gene_type "lncRNA"; gene_classification "sense"; type "Existing";
chr1	LncBook	gene	156624484	156624744	.	+	.	gene_id "HSALNG0007615"; gene_type "lncRNA"; gene_classification "sense"; type "Existing";
chr1	HAVANA	gene	156657487	156664997	.	-	.	gene_id "HSALNG0007616"; gene_type "lncRNA"; gene_classification "intergenic";
chr1	HAVANA	gene	156659468	156674549	.	+	.	gene_id "HSALNG0141938"; gene_type "lncRNA"; gene_classification "anti_sense";
chr1	LncBook	gene	156662991	156669425	.	+	.	gene_id "HSALNG0007617"; gene_type "lncRNA"; gene_classification "anti_sense"; type "Existing";
chr1	LncBook	gene	156677522	156679986	.	-	.	gene_id "HSALNG0007618"; gene_type "lncRNA"; gene_classification "intergenic"; type "Existing";
chr1	LncBook	gene	156681159	156682982	.	-	.	gene_id "HSALNG0007619"; gene_type "lncRNA"; gene_classification "intergenic"; type "Existing";
chr1	LncBook	gene	156684583	156686674	.	-	.	gene_id "HSALNG0007620"; gene_type "lncRNA"; gene_classification "intergenic"; type "Existing";
chr1	LncBook	gene	156686845	156688053	.	+	.	gene_id "HSALNG0007621"; gene_type "lncRNA"; gene_classification "intergenic"; type "Novel";
chr1	LncBook	gene	156700388	156703244	.	-	.	gene_id "HSALNG0007622"; gene_type "lncRNA"; gene_classification "anti_sense"; type "Novel";
chr1	LncBook	gene	156704531	156705349	.	-	.	gene_id "HSALNG0007624"; gene_type "lncRNA"; gene_classification "anti_sense"; type "Novel";
chr1	LncBook	gene	156709047	156710880	.	-	.	gene_id "HSALNG0007626"; gene_type "lncRNA"; gene_classification "sense"; type "Novel";
chr1	LncBook	gene	156714003	156715488	.	-	.	gene_id "HSALNG0007627"; gene_type "lncRNA"; gene_classification "sense"; type "Existing";
chr1	LncBook	gene	156721631	156723316	.	+	.	gene_id "HSALNG0007628"; gene_type "lncRNA"; gene_classification "anti_sense,sense"; type "Existing";
chr1	LncBook	gene	156723854	156725174	.	-	.	gene_id "HSALNG0007629"; gene_type "lncRNA"; gene_classification "anti_sense,sense"; type "Novel";
chr1	LncBook	gene	156736054	156736581	.	-	.	gene_id "HSALNG0007630"; gene_type "lncRNA"; gene_classification "anti_sense,sense"; type "Existing";
chr1	HAVANA	gene	156737897	156739025	.	-	.	gene_id "HSALNG0142355"; gene_type "lncRNA"; gene_classification "anti_sense";
chr1	LncBook	gene	156757488	156758404	.	-	.	gene_id "HSALNG0007632"; gene_type "lncRNA"; gene_classification "anti_sense"; type "Novel";
chr1	LncBook	gene	156758528	156760854	.	-	.	gene_id "HSALNG0007633"; gene_type "lncRNA"; gene_classification "anti_sense"; type "Novel";
chr1	LncBook	gene	156772161	156774396	.	+	.	gene_id "HSALNG0007635"; gene_type "lncRNA"; gene_classification "intergenic"; type "Existing";
chr1	LncBook	gene	156776388	156776834	.	-	.	gene_id "HSALNG0007636"; gene_type "lncRNA"; gene_classification "intronic_sense"; type "Novel";
chr1	LncBook	gene	156802969	156803896	.	-	.	gene_id "HSALNG0007639"; gene_type "lncRNA"; gene_classification "anti_sense"; type "Existing";
chr1	FANTOM	gene	156829220	156830464	.	-	.	gene_id "HSALNG0142356"; gene_type "lncRNA"; gene_classification "anti_sense";
chr1	LncBook	gene	156830119	156830502	.	+	.	gene_id "HSALNG0007641"; gene_type "lncRNA"; gene_classification "sense"; type "Novel";
chr1	LncBook	gene	156855124	156856463	.	+	.	gene_id "HSALNG0007642"; gene_type "lncRNA"; gene_classification "intergenic"; type "Existing";
chr1	LncBook	gene	156856636	156857974	.	+	.	gene_id "HSALNG0007643"; gene_type "lncRNA"; gene_classification "intergenic"; type "Existing";
chr1	CAFE	gene	156870199	156871729	.	+	.	gene_id "HSALNG0141939"; gene_type "lncRNA"; gene_classification "intronic_sense";
chr1	LncBook	gene	156933000	156936427	.	+	.	gene_id "HSALNG0007649"; gene_type "lncRNA"; gene_classification "anti_sense"; type "Existing";
chr1	LncBook	gene	156957516	157015404	.	-	.	gene_id "HSALNG0007652"; gene_type "lncRNA"; gene_classification "sense"; type "Novel";
chr1	RefLnc	gene	157019793	157023236	1000	-	.	gene_id "HSALNG0007654"; gene_type "lncRNA"; gene_classification "intergenic";
chr1	LncBook	gene	157060196	157077040	.	+	.	gene_id "HSALNG0007655"; gene_type "lncRNA"; gene_classification "anti_sense"; type "Existing";
chr1	FANTOM	gene	157083037	157085230	.	+	.	gene_id "HSALNG0141940"; gene_type "lncRNA"; gene_classification "intergenic";
chr1	LncBook	gene	157115926	157116748	.	+	.	gene_id "HSALNG0007659"; gene_type "lncRNA"; gene_classification "intergenic"; type "Existing";
chr1	RefLnc	gene	157127247	157157196	1000	+	.	gene_id "HSALNG0007662"; gene_type "lncRNA"; gene_classification "intergenic";
chr1	LncBook	gene	157152532	157153815	.	-	.	gene_id "HSALNG0007661"; gene_type "lncRNA"; gene_classification "intergenic"; type "Existing";
chr1	LncBook	gene	157170130	157173145	.	-	.	gene_id "HSALNG0007663"; gene_type "lncRNA"; gene_classification "intergenic"; type "Existing";
chr1	LncBook	gene	157178025	157180227	.	+	.	gene_id "HSALNG0007665"; gene_type "lncRNA"; gene_classification "intergenic"; type "Existing";
chr1	LncBook	gene	157195009	157249860	.	-	.	gene_id "HSALNG0007666"; gene_type "lncRNA"; gene_classification "intergenic"; type "Existing";
chr1	HAVANA	gene	157202021	157206926	.	-	.	gene_id "HSALNG0142357"; gene_type "lncRNA"; gene_classification "intergenic";
chr1	LncBook	gene	157214880	157223773	.	+	.	gene_id "HSALNG0007668"; gene_type "lncRNA"; gene_classification "intergenic"; type "Existing";
chr1	LncBook	gene	157231251	157236173	.	+	.	gene_id "HSALNG0007669"; gene_type "lncRNA"; gene_classification "intergenic"; type "Existing";
chr1	HAVANA	gene	157243550	157255038	.	+	.	gene_id "HSALNG0007670"; gene_type "lncRNA"; gene_name "LINC02772"; gene_classification "intergenic";
chr1	LncBook	gene	157261581	157281317	.	-	.	gene_id "HSALNG0007671"; gene_type "lncRNA"; gene_classification "intergenic"; type "Existing";
chr1	LncBook	gene	157277688	157278563	.	-	.	gene_id "HSALNG0007672"; gene_type "lncRNA"; gene_classification "intergenic"; type "Existing";
chr1	LncBook	gene	157333455	157371779	.	+	.	gene_id "HSALNG0007674"; gene_type "lncRNA"; gene_classification "intergenic"; type "Existing";
chr1	LncBook	gene	157382584	157384470	.	+	.	gene_id "HSALNG0007677"; gene_type "lncRNA"; gene_classification "intergenic"; type "Existing";
chr1	LncBook	gene	157408480	157412036	.	-	.	gene_id "HSALNG0007678"; gene_type "lncRNA"; gene_classification "intergenic"; type "Existing";
chr1	LncBook	gene	157422961	157451651	.	+	.	gene_id "HSALNG0007679"; gene_type "lncRNA"; gene_classification "intergenic"; type "Existing";
chr1	LncBook	gene	157445886	157447782	.	-	.	gene_id "HSALNG0007680"; gene_type "lncRNA"; gene_classification "intergenic"; type "Existing";
chr1	LncBook	gene	157463483	157468225	.	-	.	gene_id "HSALNG0007681"; gene_type "lncRNA"; gene_classification "intergenic"; type "Existing";
chr1	LncBook	gene	157474044	157474989	.	+	.	gene_id "HSALNG0007682"; gene_type "lncRNA"; gene_classification "intergenic"; type "Existing";
chr1	LncBook	gene	157487740	157675314	.	+	.	gene_id "HSALNG0007683"; gene_type "lncRNA"; gene_classification "anti_sense"; type "Existing";
chr1	LncBook	gene	157536012	157539354	.	+	.	gene_id "HSALNG0007685"; gene_type "lncRNA"; gene_classification "intergenic"; type "Existing";
chr1	CAFE	gene	157540706	157681239	.	+	.	gene_id "HSALNG0007689"; gene_type "lncRNA"; gene_classification "anti_sense";
chr1	LncBook	gene	157620091	157632283	.	-	.	gene_id "HSALNG0007687"; gene_type "lncRNA"; gene_classification "intergenic"; type "Existing";
chr1	LncBook	gene	157679855	157680163	.	-	.	gene_id "HSALNG0007690"; gene_type "lncRNA"; gene_classification "intergenic"; type "Existing";
chr1	LncBook	gene	157702735	157719790	.	+	.	gene_id "HSALNG0007692"; gene_type "lncRNA"; gene_classification "anti_sense"; type "Existing";
chr1	LncBook	gene	157769008	157769319	.	+	.	gene_id "HSALNG0007699"; gene_type "lncRNA"; gene_classification "anti_sense"; type "Novel";
chr1	LncBook	gene	157772415	157830361	.	+	.	gene_id "HSALNG0007700"; gene_type "lncRNA"; gene_classification "anti_sense"; type "Existing";
chr1	LncBook	gene	157911468	157930973	.	-	.	gene_id "HSALNG0007702"; gene_type "lncRNA"; gene_classification "intergenic"; type "Existing";
chr1	LncBook	gene	157918266	157920711	.	+	.	gene_id "HSALNG0007701"; gene_type "lncRNA"; gene_classification "intergenic"; type "Existing";
chr1	LncBook	gene	157926694	157930973	.	+	.	gene_id "HSALNG0007703"; gene_type "lncRNA"; gene_classification "intergenic"; type "Existing";
chr1	LncBook	gene	157936714	157961800	.	+	.	gene_id "HSALNG0007704"; gene_type "lncRNA"; gene_classification "intergenic"; type "Existing";
chr1	LncBook	gene	157995340	158000957	.	+	.	gene_id "HSALNG0007706"; gene_type "lncRNA"; gene_name "KIRREL1-IT1"; gene_classification "intronic_sense"; type "Existing";
chr1	RefLnc	gene	158089112	158119600	1000	-	.	gene_id "HSALNG0007713"; gene_type "lncRNA"; gene_name "LINC01704"; gene_classification "sense";
chr1	RefSeq	gene	158110515	158139823	.	+	.	gene_id "HSALNG0007717"; gene_type "lncRNA"; gene_classification "intergenic";
chr1	LncBook	gene	158119644	158122055	.	+	.	gene_id "HSALNG0007716"; gene_type "lncRNA"; gene_classification "intergenic"; type "Existing";
chr1	LncBook	gene	158152056	158154684	.	+	.	gene_id "HSALNG0007718"; gene_type "lncRNA"; gene_classification "sense"; type "Existing";
chr1	LncBook	gene	158160122	158160481	.	-	.	gene_id "HSALNG0007719"; gene_type "lncRNA"; gene_classification "intergenic"; type "Existing";
chr1	FANTOM	gene	158160755	158173667	.	-	.	gene_id "HSALNG0007722"; gene_type "lncRNA"; gene_classification "intergenic";
chr1	LncBook	gene	158162563	158164019	.	+	.	gene_id "HSALNG0007720"; gene_type "lncRNA"; gene_classification "intergenic"; type "Existing";
chr1	LncBook	gene	158177034	158197015	.	-	.	gene_id "HSALNG0007723"; gene_type "lncRNA"; gene_classification "intergenic"; type "Existing";
chr1	LncBook	gene	158197632	158215475	.	+	.	gene_id "HSALNG0007724"; gene_type "lncRNA"; gene_classification "intergenic"; type "Existing";
chr1	LncBook	gene	158248373	158253861	.	-	.	gene_id "HSALNG0007726"; gene_type "lncRNA"; gene_classification "intergenic"; type "Existing";
chr1	LncBook	gene	158254838	158267848	.	-	.	gene_id "HSALNG0007727"; gene_type "lncRNA"; gene_classification "overlap_antisense"; type "Existing";
chr1	LncBook	gene	158323687	158327339	.	+	.	gene_id "HSALNG0007728"; gene_type "lncRNA"; gene_classification "sense"; type "Existing";
chr1	LncBook	gene	158393346	158405057	.	-	.	gene_id "HSALNG0007729"; gene_type "lncRNA"; gene_classification "sense"; type "Existing";
chr1	Gnomon	gene	158429377	158432066	.	-	.	gene_id "HSALNG0142358"; gene_type "lncRNA"; gene_classification "anti_sense";
chr1	LncBook	gene	158440553	158469807	.	-	.	gene_id "HSALNG0007733"; gene_type "lncRNA"; gene_classification "anti_sense"; type "Existing";
chr1	LncBook	gene	158543681	158543918	.	-	.	gene_id "HSALNG0007734"; gene_type "lncRNA"; gene_classification "intergenic"; type "Existing";
chr1	LncBook	gene	158544880	158545106	.	-	.	gene_id "HSALNG0007735"; gene_type "lncRNA"; gene_classification "intergenic"; type "Existing";
chr1	LncBook	gene	158564454	158564661	.	-	.	gene_id "HSALNG0007736"; gene_type "lncRNA"; gene_classification "intergenic"; type "Existing";
chr1	LncBook	gene	158564929	158565213	.	-	.	gene_id "HSALNG0007737"; gene_type "lncRNA"; gene_classification "intergenic"; type "Existing";
chr1	LncBook	gene	158602619	158603242	.	+	.	gene_id "HSALNG0007739"; gene_type "lncRNA"; gene_classification "anti_sense"; type "Novel";
chr1	LncBook	gene	158717312	158824727	.	-	.	gene_id "HSALNG0007742"; gene_type "lncRNA"; gene_classification "overlap_antisense,anti_sense,sense"; type "Existing";
chr1	LncBook	gene	158817567	158819212	.	+	.	gene_id "HSALNG0007743"; gene_type "lncRNA"; gene_classification "sense"; type "Existing";
chr1	LncBook	gene	158943021	158946732	.	-	.	gene_id "HSALNG0007745"; gene_type "lncRNA"; gene_classification "anti_sense"; type "Existing";
chr1	FANTOM	gene	158964324	158985400	.	-	.	gene_id "HSALNG0007748"; gene_type "lncRNA"; gene_classification "anti_sense";
chr1	LncBook	gene	158969892	158984475	.	+	.	gene_id "HSALNG0007747"; gene_type "lncRNA"; gene_classification "sense"; type "Existing";
chr1	LncBook	gene	159012264	159013491	.	-	.	gene_id "HSALNG0007750"; gene_type "lncRNA"; gene_classification "intronic_antisense"; type "Novel";
chr1	LncBook	gene	159015302	159020352	.	-	.	gene_id "HSALNG0007751"; gene_type "lncRNA"; gene_classification "intronic_antisense"; type "Novel";
chr1	LncBook	gene	159021059	159022895	.	-	.	gene_id "HSALNG0007752"; gene_type "lncRNA"; gene_classification "anti_sense"; type "Existing";
chr1	RefSeq	gene	159025917	159029238	.	-	.	gene_id "HSALNG0007753"; gene_type "lncRNA"; gene_classification "intergenic";
chr1	LncBook	gene	159032275	159046657	.	-	.	gene_id "HSALNG0007755"; gene_type "lncRNA"; gene_classification "sense"; type "Existing";
chr1	LncBook	gene	159066801	159067405	.	+	.	gene_id "HSALNG0007757"; gene_type "lncRNA"; gene_classification "anti_sense"; type "Existing";
chr1	LncBook	gene	159088753	159096188	.	+	.	gene_id "HSALNG0007758"; gene_type "lncRNA"; gene_classification "anti_sense"; type "Existing";
chr1	LncBook	gene	159117517	159158308	.	-	.	gene_id "HSALNG0007759"; gene_type "lncRNA"; gene_classification "anti_sense"; type "Existing";
chr1	LncBook	gene	159147298	159148782	.	-	.	gene_id "HSALNG0007761"; gene_type "lncRNA"; gene_classification "intronic_antisense"; type "Existing";
chr1	LncBook	gene	159163640	159181140	.	-	.	gene_id "HSALNG0007762"; gene_type "lncRNA"; gene_name "CADM3-AS1"; gene_classification "anti_sense"; type "Existing";
chr1	LncBook	gene	159177456	159179065	.	+	.	gene_id "HSALNG0007763"; gene_type "lncRNA"; gene_classification "intergenic"; type "Existing";
chr1	LncBook	gene	159270465	159273998	.	-	.	gene_id "HSALNG0007765"; gene_type "lncRNA"; gene_classification "anti_sense"; type "Existing";
chr1	LncBook	gene	159315066	159440150	.	-	.	gene_id "HSALNG0007767"; gene_type "lncRNA"; gene_classification "anti_sense"; type "Existing";
chr1	LncBook	gene	159320251	159323959	.	+	.	gene_id "HSALNG0007768"; gene_type "lncRNA"; gene_classification "intergenic"; type "Existing";
chr1	CAFE	gene	159363043	159455788	.	+	.	gene_id "HSALNG0141941"; gene_type "lncRNA"; gene_classification "overlap_sense";
chr1	StringTie	gene	159364308	159367181	.	-	.	gene_id "HSALNG0142359"; gene_type "lncRNA"; gene_classification "intergenic";
chr1	RefSeq	gene	159435894	159460970	.	+	.	gene_id "HSALNG0007769"; gene_type "lncRNA"; gene_name "LINC02819"; gene_classification "intergenic";
chr1	LncBook	gene	159471302	159551342	.	-	.	gene_id "HSALNG0007770"; gene_type "lncRNA"; gene_classification "overlap_sense"; type "Existing";
chr1	LncBook	gene	159479703	159504541	.	+	.	gene_id "HSALNG0007771"; gene_type "lncRNA"; gene_classification "intergenic"; type "Existing";
chr1	LncBook	gene	159558612	159560374	.	-	.	gene_id "HSALNG0007773"; gene_type "lncRNA"; gene_classification "anti_sense"; type "Existing";
chr1	LncBook	gene	159569437	159572242	.	+	.	gene_id "HSALNG0007775"; gene_type "lncRNA"; gene_classification "intergenic"; type "Existing";
chr1	LncBook	gene	159579068	159579499	.	+	.	gene_id "HSALNG0007776"; gene_type "lncRNA"; gene_classification "intergenic"; type "Existing";
chr1	LncBook	gene	159581122	159591780	.	+	.	gene_id "HSALNG0007777"; gene_type "lncRNA"; gene_classification "intergenic"; type "Existing";
chr1	LncBook	gene	159605742	159605946	.	+	.	gene_id "HSALNG0007778"; gene_type "lncRNA"; gene_classification "intergenic"; type "Existing";
chr1	LncBook	gene	159682083	159683753	.	+	.	gene_id "HSALNG0007781"; gene_type "lncRNA"; gene_classification "anti_sense"; type "Existing";
chr1	LncBook	gene	159696328	159709878	.	+	.	gene_id "HSALNG0007782"; gene_type "lncRNA"; gene_classification "intergenic"; type "Existing";
chr1	RefLnc	gene	159745923	159750610	1000	-	.	gene_id "HSALNG0007783"; gene_type "lncRNA"; gene_classification "intergenic";
chr1	LncBook	gene	159770086	159772810	.	-	.	gene_id "HSALNG0007785"; gene_type "lncRNA"; gene_classification "anti_sense"; type "Existing";
chr1	LncBook	gene	159772928	159796410	.	-	.	gene_id "HSALNG0007786"; gene_type "lncRNA"; gene_classification "anti_sense"; type "Existing";
chr1	FANTOM	gene	159787486	159787779	.	-	.	gene_id "HSALNG0142360"; gene_type "lncRNA"; gene_classification "intergenic";
chr1	HAVANA	gene	159804285	159825027	.	-	.	gene_id "HSALNG0142361"; gene_type "lncRNA"; gene_name "SNHG28"; gene_classification "anti_sense,sense";
chr1	LncBook	gene	159824637	159863607	.	+	.	gene_id "HSALNG0007790"; gene_type "lncRNA"; gene_classification "anti_sense"; type "Existing";
chr1	LncBook	gene	159870067	159873221	.	+	.	gene_id "HSALNG0007791"; gene_type "lncRNA"; gene_classification "intergenic"; type "Existing";
chr1	LncBook	gene	159874062	159874842	.	-	.	gene_id "HSALNG0007792"; gene_type "lncRNA"; gene_classification "intergenic"; type "Existing";
chr1	LncBook	gene	159879848	159880745	.	+	.	gene_id "HSALNG0007793"; gene_type "lncRNA"; gene_classification "intergenic"; type "Existing";
chr1	LncBook	gene	159879884	159880344	.	-	.	gene_id "HSALNG0007794"; gene_type "lncRNA"; gene_classification "intergenic"; type "Existing";
chr1	LncBook	gene	159884204	159884656	.	-	.	gene_id "HSALNG0007795"; gene_type "lncRNA"; gene_classification "intergenic"; type "Novel";
chr1	LncBook	gene	159887905	159889168	.	-	.	gene_id "HSALNG0007796"; gene_type "lncRNA"; gene_classification "sense"; type "Existing";
chr1	LncBook	gene	159907417	159924387	.	+	.	gene_id "HSALNG0007799"; gene_type "lncRNA"; gene_classification "anti_sense"; type "Existing";
chr1	LncBook	gene	159909951	159911014	.	-	.	gene_id "HSALNG0007800"; gene_type "lncRNA"; gene_classification "sense"; type "Existing";
chr1	FANTOM	gene	159915549	159917597	.	+	.	gene_id "HSALNG0141942"; gene_type "lncRNA"; gene_classification "intergenic";
chr1	RefLnc	gene	159921351	159924388	1000	-	.	gene_id "HSALNG0142362"; gene_type "lncRNA"; gene_classification "sense";
chr1	HAVANA	gene	159927825	159960463	.	+	.	gene_id "HSALNG0007801"; gene_type "lncRNA"; gene_name "LINC01133"; gene_classification "intergenic";
chr1	LncBook	gene	159948778	159957644	.	-	.	gene_id "HSALNG0007802"; gene_type "lncRNA"; gene_classification "intergenic"; type "Existing";
chr1	LncBook	gene	159968554	159990851	.	-	.	gene_id "HSALNG0007803"; gene_type "lncRNA"; gene_classification "sense"; type "Existing";
chr1	LncBook	gene	159984952	159986409	.	-	.	gene_id "HSALNG0007804"; gene_type "lncRNA"; gene_classification "sense"; type "Existing";
chr1	LncBook	gene	160002877	160004036	.	+	.	gene_id "HSALNG0007807"; gene_type "lncRNA"; gene_classification "anti_sense"; type "Existing";
chr1	LncBook	gene	160004102	160008338	.	+	.	gene_id "HSALNG0007808"; gene_type "lncRNA"; gene_classification "anti_sense"; type "Existing";
chr1	RefSeq	gene	160027002	160050559	.	+	.	gene_id "HSALNG0141943"; gene_type "lncRNA"; gene_classification "anti_sense";
chr1	LncBook	gene	160040218	160041001	.	+	.	gene_id "HSALNG0007810"; gene_type "lncRNA"; gene_classification "intergenic"; type "Existing";
chr1	LncBook	gene	160066462	160068076	.	-	.	gene_id "HSALNG0007812"; gene_type "lncRNA"; gene_classification "sense"; type "Existing";
chr1	LncBook	gene	160108148	160121295	.	-	.	gene_id "HSALNG0007814"; gene_type "lncRNA"; gene_classification "anti_sense"; type "Existing";
chr1	LncBook	gene	160109465	160112594	.	+	.	gene_id "HSALNG0007815"; gene_type "lncRNA"; gene_classification "sense"; type "Existing";
chr1	LncBook	gene	160111966	160117770	.	-	.	gene_id "HSALNG0007816"; gene_type "lncRNA"; gene_classification "anti_sense"; type "Existing";
chr1	LncBook	gene	160124109	160124456	.	+	.	gene_id "HSALNG0007817"; gene_type "lncRNA"; gene_classification "sense"; type "Existing";
chr1	LncBook	gene	160143024	160162983	.	-	.	gene_id "HSALNG0007818"; gene_type "lncRNA"; gene_classification "anti_sense"; type "Existing";
chr1	FANTOM	gene	160168417	160183288	.	-	.	gene_id "HSALNG0007819"; gene_type "lncRNA"; gene_classification "anti_sense";
chr1	LncBook	gene	160172282	160174151	.	+	.	gene_id "HSALNG0007820"; gene_type "lncRNA"; gene_classification "intergenic"; type "Existing";
chr1	LncBook	gene	160182898	160184541	.	+	.	gene_id "HSALNG0007823"; gene_type "lncRNA"; gene_classification "sense"; type "Existing";
chr1	LncBook	gene	160194579	160194779	.	-	.	gene_id "HSALNG0007826"; gene_type "lncRNA"; gene_classification "sense"; type "Existing";
chr1	LncBook	gene	160213750	160232318	.	-	.	gene_id "HSALNG0007827"; gene_type "lncRNA"; gene_classification "sense"; type "Existing";
chr1	RefLnc	gene	160230939	160251807	1000	+	.	gene_id "HSALNG0007829"; gene_type "lncRNA"; gene_classification "anti_sense";
chr1	LncBook	gene	160231236	160231598	.	-	.	gene_id "HSALNG0007828"; gene_type "lncRNA"; gene_classification "sense"; type "Existing";
chr1	LncBook	gene	160251834	160254949	.	+	.	gene_id "HSALNG0007830"; gene_type "lncRNA"; gene_classification "anti_sense"; type "Existing";
chr1	LncBook	gene	160253983	160261165	.	+	.	gene_id "HSALNG0007831"; gene_type "lncRNA"; gene_classification "anti_sense"; type "Existing";
chr1	LncBook	gene	160271619	160271933	.	+	.	gene_id "HSALNG0007832"; gene_type "lncRNA"; gene_classification "intronic_antisense"; type "Novel";
chr1	LncBook	gene	160287110	160288264	.	-	.	gene_id "HSALNG0007835"; gene_type "lncRNA"; gene_classification "sense"; type "Existing";
chr1	StringTie	gene	160343488	160378424	.	-	.	gene_id "HSALNG0007839"; gene_type "lncRNA"; gene_classification "anti_sense";
chr1	LncBook	gene	160346015	160346849	.	+	.	gene_id "HSALNG0007840"; gene_type "lncRNA"; gene_classification "intergenic"; type "Existing";
chr1	LncBook	gene	160360936	160363714	.	-	.	gene_id "HSALNG0007841"; gene_type "lncRNA"; gene_classification "intergenic"; type "Existing";
chr1	LncBook	gene	160367156	160368279	.	+	.	gene_id "HSALNG0007842"; gene_type "lncRNA"; gene_classification "intergenic"; type "Existing";
chr1	Gnomon	gene	160402151	160408208	.	-	.	gene_id "HSALNG0007846"; gene_type "lncRNA"; gene_classification "intergenic";
chr1	CAFE	gene	160467815	160558384	.	+	.	gene_id "HSALNG0141944"; gene_type "lncRNA"; gene_classification "overlap_antisense,anti_sense";
chr1	LncBook	gene	160499124	160502852	.	+	.	gene_id "HSALNG0007849"; gene_type "lncRNA"; gene_classification "intergenic"; type "Existing";
chr1	Gnomon	gene	160505437	160541248	.	+	.	gene_id "HSALNG0007850"; gene_type "lncRNA"; gene_classification "anti_sense";
chr1	LncBook	gene	160582356	160604520	.	-	.	gene_id "HSALNG0007851"; gene_type "lncRNA"; gene_classification "sense"; type "Existing";
chr1	Gnomon	gene	160616894	160633414	.	+	.	gene_id "HSALNG0007853"; gene_type "lncRNA"; gene_classification "anti_sense";
chr1	HAVANA	gene	160640568	160669551	.	+	.	gene_id "HSALNG0007856"; gene_type "lncRNA"; gene_classification "anti_sense";
chr1	LncBook	gene	160648540	160651132	.	-	.	gene_id "HSALNG0007857"; gene_type "lncRNA"; gene_classification "sense"; type "Existing";
chr1	LncBook	gene	160667760	160668001	.	+	.	gene_id "HSALNG0007858"; gene_type "lncRNA"; gene_classification "anti_sense"; type "Existing";
chr1	LncBook	gene	160703875	160709004	.	-	.	gene_id "HSALNG0007859"; gene_type "lncRNA"; gene_classification "anti_sense"; type "Existing";
chr1	LncBook	gene	160705345	160705904	.	+	.	gene_id "HSALNG0007860"; gene_type "lncRNA"; gene_classification "intergenic"; type "Existing";
chr1	LncBook	gene	160725868	160728111	.	+	.	gene_id "HSALNG0007862"; gene_type "lncRNA"; gene_classification "intergenic"; type "Existing";
chr1	LncBook	gene	160733596	160749122	.	+	.	gene_id "HSALNG0007863"; gene_type "lncRNA"; gene_classification "intergenic"; type "Existing";
chr1	FANTOM	gene	160735627	160759900	.	-	.	gene_id "HSALNG0007864"; gene_type "lncRNA"; gene_classification "intergenic";
chr1	LncBook	gene	160743317	160746080	.	+	.	gene_id "HSALNG0007865"; gene_type "lncRNA"; gene_classification "intergenic"; type "Existing";
chr1	LncBook	gene	160827736	160832442	.	+	.	gene_id "HSALNG0007875"; gene_type "lncRNA"; gene_classification "anti_sense"; type "Existing";
chr1	LncBook	gene	160838124	160840119	.	+	.	gene_id "HSALNG0007876"; gene_type "lncRNA"; gene_classification "intergenic"; type "Existing";
chr1	LncBook	gene	160838511	160841208	.	-	.	gene_id "HSALNG0007877"; gene_type "lncRNA"; gene_classification "intergenic"; type "Existing";
chr1	LncBook	gene	160878202	160879057	.	-	.	gene_id "HSALNG0007878"; gene_type "lncRNA"; gene_classification "intergenic"; type "Existing";
chr1	RefLnc	gene	160888125	160920411	1000	+	.	gene_id "HSALNG0007881"; gene_type "lncRNA"; gene_classification "anti_sense";
chr1	LncBook	gene	160893498	160895754	.	-	.	gene_id "HSALNG0007879"; gene_type "lncRNA"; gene_classification "intergenic"; type "Existing";
chr1	LncBook	gene	160901302	160905707	.	-	.	gene_id "HSALNG0007880"; gene_type "lncRNA"; gene_classification "intergenic"; type "Existing";
chr1	LncBook	gene	160951325	160961600	.	+	.	gene_id "HSALNG0007883"; gene_type "lncRNA"; gene_classification "intergenic"; type "Existing";
chr1	StringTie	gene	160955307	160964018	.	-	.	gene_id "HSALNG0007884"; gene_type "lncRNA"; gene_classification "intergenic";
chr1	LncBook	gene	160962121	160964147	.	+	.	gene_id "HSALNG0007887"; gene_type "lncRNA"; gene_classification "intergenic"; type "Novel";
chr1	RefSeq	gene	160972075	160990793	.	-	.	gene_id "HSALNG0007888"; gene_type "lncRNA"; gene_classification "sense";
chr1	LncBook	gene	160991202	161003036	.	-	.	gene_id "HSALNG0007889"; gene_type "lncRNA"; gene_classification "sense"; type "Existing";
chr1	FANTOM	gene	161015827	161026102	.	+	.	gene_id "HSALNG0007891"; gene_type "lncRNA"; gene_classification "anti_sense";
chr1	LncBook	gene	161019062	161021125	.	+	.	gene_id "HSALNG0007892"; gene_type "lncRNA"; gene_classification "anti_sense"; type "Existing";
chr1	LncBook	gene	161046788	161047107	.	-	.	gene_id "HSALNG0007893"; gene_type "lncRNA"; gene_classification "sense"; type "Novel";
chr1	Gnomon	gene	161053607	161057365	.	+	.	gene_id "HSALNG0007894"; gene_type "lncRNA"; gene_classification "anti_sense";
chr1	LncBook	gene	161061516	161062100	.	+	.	gene_id "HSALNG0007895"; gene_type "lncRNA"; gene_classification "intergenic"; type "Existing";
chr1	StringTie	gene	161084993	161086643	.	+	.	gene_id "HSALNG0141945"; gene_type "lncRNA"; gene_classification "anti_sense";
chr1	LncBook	gene	161101175	161101449	.	-	.	gene_id "HSALNG0007901"; gene_type "lncRNA"; gene_classification "sense"; type "Existing";
chr1	LncBook	gene	161102574	161103230	.	+	.	gene_id "HSALNG0007902"; gene_type "lncRNA"; gene_classification "intergenic"; type "Existing";
chr1	LncBook	gene	161110778	161129278	.	-	.	gene_id "HSALNG0007904"; gene_type "lncRNA"; gene_classification "anti_sense"; type "Existing";
chr1	LncBook	gene	161129788	161129988	.	+	.	gene_id "HSALNG0007905"; gene_type "lncRNA"; gene_classification "intronic_sense"; type "Existing";
chr1	LncBook	gene	161133669	161134612	.	+	.	gene_id "HSALNG0007906"; gene_type "lncRNA"; gene_classification "sense"; type "Novel";
chr1	LncBook	gene	161134650	161136060	.	-	.	gene_id "HSALNG0007907"; gene_type "lncRNA"; gene_classification "anti_sense"; type "Existing";
chr1	LncBook	gene	161143395	161147258	.	-	.	gene_id "HSALNG0007910"; gene_type "lncRNA"; gene_classification "anti_sense,sense"; type "Novel";
chr1	LncBook	gene	161153320	161157745	.	+	.	gene_id "HSALNG0007913"; gene_type "lncRNA"; gene_classification "anti_sense"; type "Existing";
chr1	LncBook	gene	161164251	161165047	.	-	.	gene_id "HSALNG0007914"; gene_type "lncRNA"; gene_classification "intronic_sense"; type "Novel";
chr1	LncBook	gene	161185211	161187174	.	-	.	gene_id "HSALNG0007917"; gene_type "lncRNA"; gene_classification "intronic_antisense"; type "Novel";
chr1	LncBook	gene	161189852	161191417	.	-	.	gene_id "HSALNG0007918"; gene_type "lncRNA"; gene_classification "anti_sense"; type "Existing";
chr1	LncBook	gene	161219459	161220175	.	+	.	gene_id "HSALNG0007923"; gene_type "lncRNA"; gene_classification "intergenic"; type "Existing";
chr1	LncBook	gene	161249219	161251921	.	-	.	gene_id "HSALNG0007924"; gene_type "lncRNA"; gene_classification "intronic_antisense"; type "Existing";
chr1	LncBook	gene	161256233	161259086	.	-	.	gene_id "HSALNG0007925"; gene_type "lncRNA"; gene_classification "intergenic"; type "Novel";
chr1	LncBook	gene	161259151	161262269	.	-	.	gene_id "HSALNG0007926"; gene_type "lncRNA"; gene_classification "intergenic"; type "Existing";
chr1	LncBook	gene	161261443	161266542	.	+	.	gene_id "HSALNG0007927"; gene_type "lncRNA"; gene_classification "intergenic"; type "Existing";
chr1	LncBook	gene	161266315	161274149	.	-	.	gene_id "HSALNG0007929"; gene_type "lncRNA"; gene_classification "intergenic"; type "Existing";
chr1	LncBook	gene	161282898	161284056	.	-	.	gene_id "HSALNG0007931"; gene_type "lncRNA"; gene_classification "anti_sense"; type "Existing";
chr1	LncBook	gene	161293404	161332977	.	+	.	gene_id "HSALNG0007932"; gene_type "lncRNA"; gene_classification "sense"; type "Existing";
chr1	LncBook	gene	161337812	161345110	.	+	.	gene_id "HSALNG0007933"; gene_type "lncRNA"; gene_classification "sense"; type "Existing";
chr1	LncBook	gene	161352736	161372785	.	-	.	gene_id "HSALNG0007936"; gene_type "lncRNA"; gene_classification "intergenic"; type "Existing";
chr1	LncBook	gene	161354912	161395760	.	+	.	gene_id "HSALNG0007937"; gene_type "lncRNA"; gene_classification "intergenic"; type "Existing";
chr1	LncBook	gene	161359127	161359847	.	-	.	gene_id "HSALNG0007938"; gene_type "lncRNA"; gene_classification "intergenic"; type "Existing";
chr1	LncBook	gene	161360053	161360614	.	+	.	gene_id "HSALNG0007939"; gene_type "lncRNA"; gene_classification "intergenic"; type "Existing";
chr1	HAVANA	gene	161369788	161371658	.	+	.	gene_id "HSALNG0141946"; gene_type "lncRNA"; gene_classification "intergenic";
chr1	LncBook	gene	161373020	161440313	.	-	.	gene_id "HSALNG0007940"; gene_type "lncRNA"; gene_classification "intergenic"; type "Existing";
chr1	LncBook	gene	161399201	161400631	.	+	.	gene_id "HSALNG0007941"; gene_type "lncRNA"; gene_classification "intergenic"; type "Existing";
chr1	LncBook	gene	161401248	161404742	.	+	.	gene_id "HSALNG0007942"; gene_type "lncRNA"; gene_classification "intergenic"; type "Existing";
chr1	LncBook	gene	161403234	161410786	.	-	.	gene_id "HSALNG0007943"; gene_type "lncRNA"; gene_classification "intergenic"; type "Existing";
chr1	Gnomon	gene	161458151	161465802	.	+	.	gene_id "HSALNG0007945"; gene_type "lncRNA"; gene_classification "intergenic";
chr1	HAVANA	gene	161482966	161575446	.	+	.	gene_id "HSALNG0007958"; gene_type "lncRNA"; gene_classification "anti_sense,sense";
chr1	LncBook	gene	161484048	161558190	.	-	.	gene_id "HSALNG0007949"; gene_type "lncRNA"; gene_classification "anti_sense,sense"; type "Existing";
chr1	LncBook	gene	161496264	161497073	.	+	.	gene_id "HSALNG0007950"; gene_type "lncRNA"; gene_classification "sense"; type "Existing";
chr1	LncBook	gene	161499727	161500630	.	-	.	gene_id "HSALNG0007951"; gene_type "lncRNA"; gene_classification "intergenic"; type "Existing";
chr1	LncBook	gene	161526080	161526868	.	-	.	gene_id "HSALNG0007955"; gene_type "lncRNA"; gene_classification "intergenic"; type "Existing";
chr1	LncBook	gene	161564395	161570032	.	+	.	gene_id "HSALNG0007957"; gene_type "lncRNA"; gene_classification "intergenic"; type "Novel";
chr1	LncBook	gene	161583096	161584982	.	+	.	gene_id "HSALNG0007959"; gene_type "lncRNA"; gene_classification "intergenic"; type "Existing";
chr1	LncBook	gene	161593013	161597428	.	-	.	gene_id "HSALNG0007961"; gene_type "lncRNA"; gene_classification "sense"; type "Novel";
chr1	LncBook	gene	161607438	161608218	.	-	.	gene_id "HSALNG0007962"; gene_type "lncRNA"; gene_classification "intergenic"; type "Existing";
chr1	LncBook	gene	161641768	161644615	.	-	.	gene_id "HSALNG0007963"; gene_type "lncRNA"; gene_classification "anti_sense"; type "Existing";
chr1	LncBook	gene	161692103	161692372	.	+	.	gene_id "HSALNG0007970"; gene_type "lncRNA"; gene_classification "sense"; type "Novel";
chr1	LncBook	gene	161692979	161695617	.	-	.	gene_id "HSALNG0007971"; gene_type "lncRNA"; gene_classification "anti_sense"; type "Existing";
chr1	LncBook	gene	161698168	161706600	.	-	.	gene_id "HSALNG0007972"; gene_type "lncRNA"; gene_classification "intergenic"; type "Existing";
chr1	FANTOM	gene	161717871	161736028	.	-	.	gene_id "HSALNG0007974"; gene_type "lncRNA"; gene_classification "anti_sense";
chr1	LncBook	gene	161832986	161882729	.	+	.	gene_id "HSALNG0007976"; gene_type "lncRNA"; gene_classification "sense"; type "Existing";
chr1	LncBook	gene	161946381	161947811	.	-	.	gene_id "HSALNG0007980"; gene_type "lncRNA"; gene_classification "intergenic"; type "Existing";
chr1	RefLnc	gene	162004976	162009499	1000	+	.	gene_id "HSALNG0007984"; gene_type "lncRNA"; gene_classification "intergenic";
chr1	LncBook	gene	162021065	162040399	.	-	.	gene_id "HSALNG0007986"; gene_type "lncRNA"; gene_classification "anti_sense"; type "Existing";
chr1	RefSeq	gene	162075244	162145673	.	-	.	gene_id "HSALNG0007988"; gene_type "lncRNA"; gene_classification "anti_sense";
chr1	LncBook	gene	162206579	162206802	.	+	.	gene_id "HSALNG0007990"; gene_type "lncRNA"; gene_classification "sense"; type "Existing";
chr1	LncBook	gene	162206579	162206802	.	-	.	gene_id "HSALNG0007991"; gene_type "lncRNA"; gene_classification "anti_sense"; type "Existing";
chr1	RefSeq	gene	162257839	162262720	.	-	.	gene_id "HSALNG0007992"; gene_type "lncRNA"; gene_classification "anti_sense";
chr1	CAFE	gene	162258523	162259206	.	+	.	gene_id "HSALNG0141947"; gene_type "lncRNA"; gene_classification "sense";
chr1	LncBook	gene	162286642	162287585	.	-	.	gene_id "HSALNG0007993"; gene_type "lncRNA"; gene_classification "anti_sense"; type "Existing";
chr1	LncBook	gene	162290159	162290514	.	+	.	gene_id "HSALNG0007994"; gene_type "lncRNA"; gene_classification "sense"; type "Existing";
chr1	LncBook	gene	162290159	162290514	.	-	.	gene_id "HSALNG0007995"; gene_type "lncRNA"; gene_classification "anti_sense"; type "Existing";
chr1	LncBook	gene	162294574	162321912	.	-	.	gene_id "HSALNG0007996"; gene_type "lncRNA"; gene_classification "anti_sense"; type "Existing";
chr1	LncBook	gene	162347865	162348382	.	+	.	gene_id "HSALNG0007998"; gene_type "lncRNA"; gene_classification "sense"; type "Novel";
chr1	LncBook	gene	162365070	162381928	.	-	.	gene_id "HSALNG0007999"; gene_type "lncRNA"; gene_classification "sense"; type "Novel";
chr1	LncBook	gene	162389036	162417288	.	+	.	gene_id "HSALNG0008001"; gene_type "lncRNA"; gene_classification "intergenic"; type "Existing";
chr1	LncBook	gene	162415673	162467503	.	-	.	gene_id "HSALNG0008002"; gene_type "lncRNA"; gene_classification "anti_sense"; type "Existing";
chr1	LncBook	gene	162499655	162501790	.	-	.	gene_id "HSALNG0008004"; gene_type "lncRNA"; gene_classification "intergenic"; type "Existing";
chr1	RefSeq	gene	162504618	162518856	.	+	.	gene_id "HSALNG0008005"; gene_type "lncRNA"; gene_classification "intergenic";
chr1	LncBook	gene	162518992	162520610	.	+	.	gene_id "HSALNG0008007"; gene_type "lncRNA"; gene_classification "intergenic"; type "Existing";
chr1	Gnomon	gene	162521935	162531279	.	-	.	gene_id "HSALNG0008008"; gene_type "lncRNA"; gene_classification "intergenic";
chr1	LncBook	gene	162562893	162563544	.	+	.	gene_id "HSALNG0008010"; gene_type "lncRNA"; gene_classification "sense"; type "Existing";
chr1	LncBook	gene	162575435	162575654	.	-	.	gene_id "HSALNG0008011"; gene_type "lncRNA"; gene_classification "intergenic"; type "Existing";
chr1	LncBook	gene	162576938	162580921	.	+	.	gene_id "HSALNG0008013"; gene_type "lncRNA"; gene_classification "intergenic"; type "Existing";
chr1	LncBook	gene	162582495	162583174	.	+	.	gene_id "HSALNG0008014"; gene_type "lncRNA"; gene_classification "intergenic"; type "Existing";
chr1	FANTOM	gene	162593304	162598303	.	+	.	gene_id "HSALNG0141948"; gene_type "lncRNA"; gene_classification "intergenic";
chr1	LncBook	gene	162658333	162681077	.	-	.	gene_id "HSALNG0008017"; gene_type "lncRNA"; gene_classification "anti_sense"; type "Existing";
chr1	LncBook	gene	162750174	162756398	.	-	.	gene_id "HSALNG0008019"; gene_type "lncRNA"; gene_classification "anti_sense"; type "Existing";
chr1	LncBook	gene	162758439	162760308	.	-	.	gene_id "HSALNG0008020"; gene_type "lncRNA"; gene_classification "intergenic"; type "Existing";
chr1	LncBook	gene	162765554	162766121	.	+	.	gene_id "HSALNG0008023"; gene_type "lncRNA"; gene_classification "sense"; type "Novel";
chr1	LncBook	gene	162769552	162782316	.	+	.	gene_id "HSALNG0008024"; gene_type "lncRNA"; gene_classification "sense"; type "Existing";
chr1	LncBook	gene	162842332	162892304	.	-	.	gene_id "HSALNG0008027"; gene_type "lncRNA"; gene_classification "intergenic"; type "Existing";
chr1	LncBook	gene	162846733	162894283	.	+	.	gene_id "HSALNG0008028"; gene_type "lncRNA"; gene_classification "intergenic"; type "Existing";
chr1	LncBook	gene	162901577	163025518	.	-	.	gene_id "HSALNG0008031"; gene_type "lncRNA"; gene_classification "intergenic"; type "Existing";
chr1	LncBook	gene	163042613	163064156	.	-	.	gene_id "HSALNG0008040"; gene_type "lncRNA"; gene_classification "anti_sense"; type "Existing";
chr1	LncBook	gene	163114969	163117108	.	+	.	gene_id "HSALNG0008044"; gene_type "lncRNA"; gene_classification "anti_sense"; type "Existing";
chr1	LncBook	gene	163126167	163182814	.	+	.	gene_id "HSALNG0008045"; gene_type "lncRNA"; gene_classification "anti_sense"; type "Existing";
chr1	RefLnc	gene	163214072	163291684	1000	-	.	gene_id "HSALNG0008046"; gene_type "lncRNA"; gene_classification "anti_sense,sense";
chr1	LncBook	gene	163229640	163230449	.	+	.	gene_id "HSALNG0008047"; gene_type "lncRNA"; gene_classification "anti_sense"; type "Existing";
chr1	LncBook	gene	163265702	163274553	.	+	.	gene_id "HSALNG0008048"; gene_type "lncRNA"; gene_classification "anti_sense,sense"; type "Existing";
chr1	LncBook	gene	163286485	163287037	.	+	.	gene_id "HSALNG0008049"; gene_type "lncRNA"; gene_classification "anti_sense,sense"; type "Existing";
chr1	LncBook	gene	163297196	163298753	.	+	.	gene_id "HSALNG0008050"; gene_type "lncRNA"; gene_classification "sense"; type "Existing";
chr1	LncBook	gene	163307379	163307642	.	+	.	gene_id "HSALNG0008051"; gene_type "lncRNA"; gene_classification "sense"; type "Novel";
chr1	LncBook	gene	163332127	163333942	.	-	.	gene_id "HSALNG0008053"; gene_type "lncRNA"; gene_classification "intergenic"; type "Existing";
chr1	LncBook	gene	163346089	163348486	.	+	.	gene_id "HSALNG0008054"; gene_type "lncRNA"; gene_classification "intergenic"; type "Existing";
chr1	LncBook	gene	163352755	163373728	.	+	.	gene_id "HSALNG0008055"; gene_type "lncRNA"; gene_classification "intergenic"; type "Existing";
chr1	LncBook	gene	163354873	163360146	.	+	.	gene_id "HSALNG0008056"; gene_type "lncRNA"; gene_classification "intergenic"; type "Existing";
chr1	LncBook	gene	163362775	163375975	.	-	.	gene_id "HSALNG0008057"; gene_type "lncRNA"; gene_classification "intergenic"; type "Existing";
chr1	LncBook	gene	163368585	163368993	.	-	.	gene_id "HSALNG0008058"; gene_type "lncRNA"; gene_classification "intergenic"; type "Existing";
chr1	RefLnc	gene	163390877	163393885	1000	-	.	gene_id "HSALNG0008059"; gene_type "lncRNA"; gene_classification "intergenic";
chr1	LncBook	gene	163393106	163394820	.	+	.	gene_id "HSALNG0008060"; gene_type "lncRNA"; gene_classification "intergenic"; type "Existing";
chr1	LncBook	gene	163444163	163448832	.	-	.	gene_id "HSALNG0008063"; gene_type "lncRNA"; gene_classification "intergenic"; type "Existing";
chr1	LncBook	gene	163477671	163479706	.	-	.	gene_id "HSALNG0008065"; gene_type "lncRNA"; gene_classification "intergenic"; type "Existing";
chr1	LncBook	gene	163571803	163849809	.	+	.	gene_id "HSALNG0008066"; gene_type "lncRNA"; gene_classification "intergenic"; type "Existing";
chr1	LncBook	gene	163597232	163597998	.	-	.	gene_id "HSALNG0008067"; gene_type "lncRNA"; gene_classification "intergenic"; type "Existing";
chr1	LncBook	gene	163624599	163631033	.	-	.	gene_id "HSALNG0008069"; gene_type "lncRNA"; gene_classification "intergenic"; type "Existing";
chr1	LncBook	gene	163725437	163811987	.	-	.	gene_id "HSALNG0008070"; gene_type "lncRNA"; gene_classification "intergenic"; type "Existing";
chr1	LncBook	gene	163793937	163794864	.	-	.	gene_id "HSALNG0008073"; gene_type "lncRNA"; gene_classification "intergenic"; type "Existing";
chr1	LncBook	gene	163834324	163859192	.	+	.	gene_id "HSALNG0008075"; gene_type "lncRNA"; gene_classification "intergenic"; type "Existing";
chr1	LncBook	gene	163861028	163959313	.	+	.	gene_id "HSALNG0008076"; gene_type "lncRNA"; gene_classification "intergenic"; type "Existing";
chr1	LncBook	gene	163866709	163866968	.	+	.	gene_id "HSALNG0008077"; gene_type "lncRNA"; gene_classification "intergenic"; type "Existing";
chr1	LncBook	gene	163890712	163894164	.	+	.	gene_id "HSALNG0008081"; gene_type "lncRNA"; gene_classification "intergenic"; type "Existing";
chr1	LncBook	gene	164006539	164013840	.	-	.	gene_id "HSALNG0008086"; gene_type "lncRNA"; gene_classification "intergenic"; type "Existing";
chr1	LncBook	gene	164010721	164022654	.	+	.	gene_id "HSALNG0008087"; gene_type "lncRNA"; gene_classification "intergenic"; type "Existing";
chr1	LncBook	gene	164096276	164127055	.	+	.	gene_id "HSALNG0008088"; gene_type "lncRNA"; gene_classification "intergenic"; type "Existing";
chr1	LncBook	gene	164110327	164132331	.	-	.	gene_id "HSALNG0008090"; gene_type "lncRNA"; gene_classification "intergenic"; type "Existing";
chr1	LncBook	gene	164217609	164234729	.	-	.	gene_id "HSALNG0008091"; gene_type "lncRNA"; gene_classification "intergenic"; type "Existing";
chr1	LncBook	gene	164320377	164320941	.	+	.	gene_id "HSALNG0008097"; gene_type "lncRNA"; gene_classification "intergenic"; type "Existing";
chr1	LncBook	gene	164363681	164365888	.	+	.	gene_id "HSALNG0008098"; gene_type "lncRNA"; gene_classification "intergenic"; type "Existing";
chr1	LncBook	gene	164395923	164400982	.	-	.	gene_id "HSALNG0008099"; gene_type "lncRNA"; gene_classification "intergenic"; type "Existing";
chr1	LncBook	gene	164459327	164487135	.	+	.	gene_id "HSALNG0008103"; gene_type "lncRNA"; gene_classification "intergenic"; type "Existing";
chr1	RefLnc	gene	164513995	164515552	1000	-	.	gene_id "HSALNG0142363"; gene_type "lncRNA"; gene_classification "intergenic";
chr1	LncBook	gene	164528332	164528849	.	-	.	gene_id "HSALNG0008105"; gene_type "lncRNA"; gene_classification "anti_sense"; type "Existing";
chr1	LncBook	gene	164530378	164535121	.	-	.	gene_id "HSALNG0008107"; gene_type "lncRNA"; gene_classification "anti_sense"; type "Existing";
chr1	LncBook	gene	164570745	164571623	.	+	.	gene_id "HSALNG0008108"; gene_type "lncRNA"; gene_classification "intronic_sense"; type "Existing";
chr1	LncBook	gene	164582970	164583170	.	+	.	gene_id "HSALNG0008109"; gene_type "lncRNA"; gene_classification "intronic_sense"; type "Existing";
chr1	LncBook	gene	164621133	164868533	.	+	.	gene_id "HSALNG0008110"; gene_type "lncRNA"; gene_classification "sense"; type "Existing";
chr1	LncBook	gene	164623588	164688493	.	-	.	gene_id "HSALNG0008111"; gene_type "lncRNA"; gene_classification "intronic_antisense"; type "Existing";
chr1	LncBook	gene	164649322	164650036	.	+	.	gene_id "HSALNG0008112"; gene_type "lncRNA"; gene_classification "intronic_sense"; type "Existing";
chr1	CAFE	gene	164669735	164684291	.	+	.	gene_id "HSALNG0141949"; gene_type "lncRNA"; gene_classification "intronic_sense";
chr1	CAFE	gene	164690184	164693707	.	+	.	gene_id "HSALNG0141950"; gene_type "lncRNA"; gene_classification "intronic_sense";
chr1	CAFE	gene	164693947	164717355	.	+	.	gene_id "HSALNG0141951"; gene_type "lncRNA"; gene_classification "intronic_sense";
chr1	LncBook	gene	164738353	164743878	.	-	.	gene_id "HSALNG0008113"; gene_type "lncRNA"; gene_name "PBX1-AS1"; gene_classification "intronic_antisense"; type "Existing";
chr1	LncBook	gene	164797673	164799189	.	+	.	gene_id "HSALNG0008114"; gene_type "lncRNA"; gene_classification "sense"; type "Existing";
chr1	RefLnc	gene	164852010	164855284	1000	+	.	gene_id "HSALNG0141952"; gene_type "lncRNA"; gene_classification "sense";
chr1	LncBook	gene	164854228	164855286	.	-	.	gene_id "HSALNG0008115"; gene_type "lncRNA"; gene_classification "anti_sense"; type "Existing";
chr1	StringTie	gene	164864770	164882120	.	-	.	gene_id "HSALNG0008116"; gene_type "lncRNA"; gene_classification "anti_sense";
chr1	LncBook	gene	164942951	165004044	.	-	.	gene_id "HSALNG0008118"; gene_type "lncRNA"; gene_classification "intergenic"; type "Existing";
chr1	LncBook	gene	164948582	164949662	.	-	.	gene_id "HSALNG0008119"; gene_type "lncRNA"; gene_classification "intergenic"; type "Existing";
chr1	LncBook	gene	164997698	165097789	.	+	.	gene_id "HSALNG0008121"; gene_type "lncRNA"; gene_classification "intergenic"; type "Existing";
chr1	LncBook	gene	165078405	165084419	.	-	.	gene_id "HSALNG0008122"; gene_type "lncRNA"; gene_classification "intergenic"; type "Existing";
chr1	LncBook	gene	165098967	165148376	.	+	.	gene_id "HSALNG0008123"; gene_type "lncRNA"; gene_classification "intergenic"; type "Existing";
chr1	LncBook	gene	165100664	165107454	.	-	.	gene_id "HSALNG0008124"; gene_type "lncRNA"; gene_classification "intergenic"; type "Existing";
chr1	LncBook	gene	165110047	165137222	.	+	.	gene_id "HSALNG0008125"; gene_type "lncRNA"; gene_classification "intergenic"; type "Existing";
chr1	LncBook	gene	165122110	165125628	.	-	.	gene_id "HSALNG0008126"; gene_type "lncRNA"; gene_classification "intergenic"; type "Existing";
chr1	LncBook	gene	165131572	165143941	.	-	.	gene_id "HSALNG0008127"; gene_type "lncRNA"; gene_classification "intergenic"; type "Existing";
chr1	RefSeq	gene	165173284	165182644	.	+	.	gene_id "HSALNG0008128"; gene_type "lncRNA"; gene_name "LMX1A-AS2"; gene_classification "anti_sense";
chr1	Gnomon	gene	165184920	165188342	.	+	.	gene_id "HSALNG0008129"; gene_type "lncRNA"; gene_name "LMX1A-AS1"; gene_classification "anti_sense";
chr1	RefSeq	gene	165216542	165227891	.	+	.	gene_id "HSALNG0008130"; gene_type "lncRNA"; gene_classification "anti_sense";
chr1	RefSeq	gene	165236868	165256714	.	+	.	gene_id "HSALNG0141953"; gene_type "lncRNA"; gene_classification "anti_sense";
chr1	LncBook	gene	165257286	165261153	.	+	.	gene_id "HSALNG0008131"; gene_type "lncRNA"; gene_classification "anti_sense"; type "Existing";
chr1	RefLnc	gene	165304789	165305738	1000	+	.	gene_id "HSALNG0141954"; gene_type "lncRNA"; gene_classification "anti_sense";
chr1	LncBook	gene	165329265	165338605	.	-	.	gene_id "HSALNG0008132"; gene_type "lncRNA"; gene_classification "intergenic"; type "Existing";
chr1	LncBook	gene	165345137	165362122	.	+	.	gene_id "HSALNG0008134"; gene_type "lncRNA"; gene_classification "intergenic"; type "Existing";
chr1	RefLnc	gene	165345888	165346684	1000	+	.	gene_id "HSALNG0141955"; gene_type "lncRNA"; gene_classification "intergenic";
chr1	LncBook	gene	165411778	165431653	.	-	.	gene_id "HSALNG0008136"; gene_type "lncRNA"; gene_classification "sense"; type "Existing";
chr1	LncBook	gene	165441003	165442742	.	+	.	gene_id "HSALNG0008138"; gene_type "lncRNA"; gene_classification "intergenic"; type "Existing";
chr1	LncBook	gene	165445789	165551403	.	-	.	gene_id "HSALNG0008139"; gene_type "lncRNA"; gene_name "LRRC52-AS1"; gene_classification "anti_sense"; type "Existing";
chr1	LncBook	gene	165453445	165454066	.	-	.	gene_id "HSALNG0008140"; gene_type "lncRNA"; gene_classification "intergenic"; type "Existing";
chr1	LncBook	gene	165454280	165456605	.	-	.	gene_id "HSALNG0008141"; gene_type "lncRNA"; gene_classification "intergenic"; type "Existing";
chr1	LncBook	gene	165567006	165593321	.	+	.	gene_id "HSALNG0008144"; gene_type "lncRNA"; gene_classification "intergenic"; type "Existing";
chr1	FANTOM	gene	165597639	165600072	.	-	.	gene_id "HSALNG0008145"; gene_type "lncRNA"; gene_classification "intergenic";
chr1	LncBook	gene	165600505	165624853	.	+	.	gene_id "HSALNG0008146"; gene_type "lncRNA"; gene_classification "sense"; type "Existing";
chr1	LncBook	gene	165624780	165626004	.	-	.	gene_id "HSALNG0008147"; gene_type "lncRNA"; gene_classification "anti_sense"; type "Existing";
chr1	LncBook	gene	165675793	165688524	.	-	.	gene_id "HSALNG0008152"; gene_type "lncRNA"; gene_classification "intergenic"; type "Existing";
chr1	LncBook	gene	165690131	165691518	.	-	.	gene_id "HSALNG0008153"; gene_type "lncRNA"; gene_classification "intergenic"; type "Existing";
chr1	HAVANA	gene	165738166	165756392	.	+	.	gene_id "HSALNG0008155"; gene_type "lncRNA"; gene_name "TMCO1-AS1"; gene_classification "anti_sense";
chr1	LncBook	gene	165741859	165742751	.	-	.	gene_id "HSALNG0008156"; gene_type "lncRNA"; gene_classification "sense"; type "Existing";
chr1	LncBook	gene	165767766	165796962	.	-	.	gene_id "HSALNG0008157"; gene_type "lncRNA"; gene_classification "anti_sense,sense"; type "Novel";
chr1	HAVANA	gene	165858962	165870232	.	-	.	gene_id "HSALNG0008158"; gene_type "lncRNA"; gene_classification "anti_sense";
chr1	LncBook	gene	165870269	165870481	.	+	.	gene_id "HSALNG0008159"; gene_type "lncRNA"; gene_classification "sense"; type "Existing";
chr1	LncBook	gene	165880785	165894665	.	-	.	gene_id "HSALNG0008161"; gene_type "lncRNA"; gene_classification "anti_sense"; type "Existing";
chr1	LncBook	gene	165891803	165893341	.	-	.	gene_id "HSALNG0008162"; gene_type "lncRNA"; gene_classification "intergenic"; type "Existing";
chr1	LncBook	gene	165892539	165893124	.	+	.	gene_id "HSALNG0008163"; gene_type "lncRNA"; gene_classification "intergenic"; type "Existing";
chr1	LncBook	gene	165898864	165899488	.	+	.	gene_id "HSALNG0008165"; gene_type "lncRNA"; gene_classification "intergenic"; type "Existing";
chr1	LncBook	gene	165974631	165981516	.	-	.	gene_id "HSALNG0008167"; gene_type "lncRNA"; gene_classification "intergenic"; type "Existing";
chr1	LncBook	gene	166009967	166011811	.	+	.	gene_id "HSALNG0008168"; gene_type "lncRNA"; gene_classification "intergenic"; type "Existing";
chr1	LncBook	gene	166012038	166016734	.	+	.	gene_id "HSALNG0008169"; gene_type "lncRNA"; gene_classification "intergenic"; type "Existing";
chr1	LncBook	gene	166032171	166032372	.	+	.	gene_id "HSALNG0008170"; gene_type "lncRNA"; gene_classification "intronic_antisense"; type "Existing";
chr1	LncBook	gene	166050420	166056720	.	+	.	gene_id "HSALNG0008173"; gene_type "lncRNA"; gene_name "FAM78B-AS1"; gene_classification "anti_sense"; type "Existing";
chr1	LncBook	gene	166117019	166134332	.	-	.	gene_id "HSALNG0008175"; gene_type "lncRNA"; gene_classification "sense"; type "Existing";
chr1	LncBook	gene	166134631	166310249	.	+	.	gene_id "HSALNG0008176"; gene_type "lncRNA"; gene_classification "anti_sense"; type "Existing";
chr1	LncBook	gene	166142446	166143380	.	+	.	gene_id "HSALNG0008177"; gene_type "lncRNA"; gene_classification "intergenic"; type "Existing";
chr1	LncBook	gene	166152859	166153397	.	+	.	gene_id "HSALNG0008178"; gene_type "lncRNA"; gene_classification "intergenic"; type "Existing";
chr1	CAFE	gene	166209248	166380822	.	+	.	gene_id "HSALNG0141956"; gene_type "lncRNA"; gene_classification "intergenic";
chr1	LncBook	gene	166251745	166260008	.	+	.	gene_id "HSALNG0008179"; gene_type "lncRNA"; gene_classification "intergenic"; type "Existing";
chr1	LncBook	gene	166260193	166261604	.	+	.	gene_id "HSALNG0008180"; gene_type "lncRNA"; gene_classification "intergenic"; type "Existing";
chr1	LncBook	gene	166261685	166263240	.	+	.	gene_id "HSALNG0008181"; gene_type "lncRNA"; gene_classification "intergenic"; type "Existing";
chr1	LncBook	gene	166315405	166316553	.	-	.	gene_id "HSALNG0008182"; gene_type "lncRNA"; gene_classification "intergenic"; type "Existing";
chr1	LncBook	gene	166344792	166349401	.	+	.	gene_id "HSALNG0008183"; gene_type "lncRNA"; gene_classification "intergenic"; type "Existing";
chr1	LncBook	gene	166356964	166421869	.	-	.	gene_id "HSALNG0008184"; gene_type "lncRNA"; gene_classification "intergenic"; type "Existing";
chr1	LncBook	gene	166423416	166459638	.	-	.	gene_id "HSALNG0008185"; gene_type "lncRNA"; gene_name "LINC01675"; gene_classification "intergenic"; type "Existing";
chr1	LncBook	gene	166522311	166531991	.	+	.	gene_id "HSALNG0008187"; gene_type "lncRNA"; gene_classification "intergenic"; type "Existing";
chr1	LncBook	gene	166524801	166640907	.	-	.	gene_id "HSALNG0008188"; gene_type "lncRNA"; gene_classification "intergenic"; type "Existing";
chr1	LncBook	gene	166573616	166576326	.	-	.	gene_id "HSALNG0008189"; gene_type "lncRNA"; gene_classification "intergenic"; type "Existing";
chr1	LncBook	gene	166636691	166658518	.	-	.	gene_id "HSALNG0008191"; gene_type "lncRNA"; gene_classification "intergenic"; type "Existing";
chr1	LncBook	gene	166700076	166731506	.	-	.	gene_id "HSALNG0008192"; gene_type "lncRNA"; gene_classification "intergenic"; type "Existing";
chr1	LncBook	gene	166845188	166845823	.	+	.	gene_id "HSALNG0008194"; gene_type "lncRNA"; gene_classification "anti_sense"; type "Existing";
chr1	RefSeq	gene	166852916	166858092	.	-	.	gene_id "HSALNG0008195"; gene_type "lncRNA"; gene_classification "intergenic";
chr1	LncBook	gene	166869407	166870165	.	-	.	gene_id "HSALNG0008197"; gene_type "lncRNA"; gene_classification "sense"; type "Existing";
chr1	RefSeq	gene	166871422	166877344	.	-	.	gene_id "HSALNG0142364"; gene_type "lncRNA"; gene_classification "sense";
chr1	LncBook	gene	166890596	166942421	.	+	.	gene_id "HSALNG0008200"; gene_type "lncRNA"; gene_classification "anti_sense"; type "Existing";
chr1	LncBook	gene	166950773	166951320	.	+	.	gene_id "HSALNG0008202"; gene_type "lncRNA"; gene_classification "sense"; type "Existing";
chr1	LncBook	gene	166999227	167010352	.	-	.	gene_id "HSALNG0008203"; gene_type "lncRNA"; gene_classification "intergenic"; type "Existing";
chr1	Gnomon	gene	167020364	167036399	.	+	.	gene_id "HSALNG0008206"; gene_type "lncRNA"; gene_classification "anti_sense";
chr1	RefSeq	gene	167049093	167059617	.	-	.	gene_id "HSALNG0008207"; gene_type "lncRNA"; gene_classification "sense";
chr1	RefSeq	gene	167057758	167060619	.	+	.	gene_id "HSALNG0008208"; gene_type "lncRNA"; gene_classification "anti_sense";
chr1	LncBook	gene	167126556	167126820	.	-	.	gene_id "HSALNG0008211"; gene_type "lncRNA"; gene_classification "sense"; type "Existing";
chr1	LncBook	gene	167136045	167142713	.	+	.	gene_id "HSALNG0008213"; gene_type "lncRNA"; gene_classification "intergenic"; type "Existing";
chr1	LncBook	gene	167143447	167144197	.	+	.	gene_id "HSALNG0008214"; gene_type "lncRNA"; gene_classification "intergenic"; type "Existing";
chr1	RefSeq	gene	167144599	167173302	.	-	.	gene_id "HSALNG0008215"; gene_type "lncRNA"; gene_name "LINC01363"; gene_classification "intergenic";
chr1	LncBook	gene	167144713	167179124	.	+	.	gene_id "HSALNG0008216"; gene_type "lncRNA"; gene_classification "intergenic"; type "Existing";
chr1	LncBook	gene	167183892	167185665	.	-	.	gene_id "HSALNG0008217"; gene_type "lncRNA"; gene_classification "intergenic"; type "Existing";
chr1	HAVANA	gene	167189068	167189773	.	-	.	gene_id "HSALNG0008218"; gene_type "lncRNA"; gene_classification "intergenic";
chr1	LncBook	gene	167190145	167207507	.	+	.	gene_id "HSALNG0008219"; gene_type "lncRNA"; gene_classification "sense"; type "Novel";
chr1	LncBook	gene	167212918	167227536	.	-	.	gene_id "HSALNG0008220"; gene_type "lncRNA"; gene_classification "intronic_antisense"; type "Existing";
chr1	LncBook	gene	167339986	167340769	.	+	.	gene_id "HSALNG0008223"; gene_type "lncRNA"; gene_classification "sense"; type "Existing";
chr1	LncBook	gene	167348345	167350237	.	+	.	gene_id "HSALNG0008225"; gene_type "lncRNA"; gene_classification "sense"; type "Existing";
chr1	LncBook	gene	167351226	167352177	.	-	.	gene_id "HSALNG0008226"; gene_type "lncRNA"; gene_classification "anti_sense"; type "Novel";
chr1	LncBook	gene	167400410	167405066	.	-	.	gene_id "HSALNG0008229"; gene_type "lncRNA"; gene_classification "sense"; type "Novel";
chr1	Gnomon	gene	167420124	167470299	.	+	.	gene_id "HSALNG0008231"; gene_type "lncRNA"; gene_classification "anti_sense";
chr1	LncBook	gene	167426620	167427898	.	-	.	gene_id "HSALNG0008232"; gene_type "lncRNA"; gene_classification "sense"; type "Existing";
chr1	LncBook	gene	167426979	167429128	.	-	.	gene_id "HSALNG0008233"; gene_type "lncRNA"; gene_classification "sense"; type "Existing";
chr1	FANTOM	gene	167486127	167487347	.	+	.	gene_id "HSALNG0141957"; gene_type "lncRNA"; gene_classification "anti_sense";
chr1	LncBook	gene	167498603	167509121	.	-	.	gene_id "HSALNG0008236"; gene_type "lncRNA"; gene_classification "sense"; type "Existing";
chr1	LncBook	gene	167510406	167515423	.	+	.	gene_id "HSALNG0008238"; gene_type "lncRNA"; gene_classification "anti_sense"; type "Existing";
chr1	LncBook	gene	167523351	167599911	.	-	.	gene_id "HSALNG0008239"; gene_type "lncRNA"; gene_classification "anti_sense"; type "Existing";
chr1	LncBook	gene	167542554	167545978	.	+	.	gene_id "HSALNG0008241"; gene_type "lncRNA"; gene_classification "intergenic"; type "Existing";
chr1	LncBook	gene	167552879	167553730	.	+	.	gene_id "HSALNG0008242"; gene_type "lncRNA"; gene_classification "intergenic"; type "Existing";
chr1	LncBook	gene	167585355	167587608	.	+	.	gene_id "HSALNG0008244"; gene_type "lncRNA"; gene_classification "intergenic"; type "Existing";
chr1	LncBook	gene	167599968	167601883	.	-	.	gene_id "HSALNG0008245"; gene_type "lncRNA"; gene_classification "intronic_antisense"; type "Novel";
chr1	RefSeq	gene	167608949	167612472	.	+	.	gene_id "HSALNG0141958"; gene_type "lncRNA"; gene_classification "intronic_sense";
chr1	LncBook	gene	167617264	167630427	.	-	.	gene_id "HSALNG0008246"; gene_type "lncRNA"; gene_classification "intronic_antisense"; type "Existing";
chr1	LncBook	gene	167675099	167677932	.	-	.	gene_id "HSALNG0008247"; gene_type "lncRNA"; gene_classification "anti_sense"; type "Existing";
chr1	LncBook	gene	167678500	167696314	.	-	.	gene_id "HSALNG0008248"; gene_type "lncRNA"; gene_classification "anti_sense"; type "Existing";
chr1	LncBook	gene	167684351	167684749	.	-	.	gene_id "HSALNG0008249"; gene_type "lncRNA"; gene_classification "intergenic"; type "Existing";
chr1	StringTie	gene	167685360	167686140	.	-	.	gene_id "HSALNG0142365"; gene_type "lncRNA"; gene_classification "intergenic";
chr1	LncBook	gene	167729279	167730621	.	+	.	gene_id "HSALNG0008250"; gene_type "lncRNA"; gene_classification "intronic_sense"; type "Existing";
chr1	LncBook	gene	167763253	167763751	.	+	.	gene_id "HSALNG0008252"; gene_type "lncRNA"; gene_classification "intergenic"; type "Existing";
chr1	LncBook	gene	167789336	167805849	.	+	.	gene_id "HSALNG0008257"; gene_type "lncRNA"; gene_classification "anti_sense"; type "Existing";
chr1	LncBook	gene	167887318	167905217	.	-	.	gene_id "HSALNG0008260"; gene_type "lncRNA"; gene_classification "anti_sense,sense"; type "Existing";
chr1	LncBook	gene	167906486	167906786	.	+	.	gene_id "HSALNG0008261"; gene_type "lncRNA"; gene_classification "sense"; type "Existing";
chr1	LncBook	gene	167998455	168000486	.	-	.	gene_id "HSALNG0008264"; gene_type "lncRNA"; gene_classification "anti_sense"; type "Existing";
chr1	LncBook	gene	168043241	168044104	.	-	.	gene_id "HSALNG0008265"; gene_type "lncRNA"; gene_classification "anti_sense"; type "Novel";
chr1	LncBook	gene	168168156	168168650	.	+	.	gene_id "HSALNG0008269"; gene_type "lncRNA"; gene_classification "sense"; type "Novel";
chr1	LncBook	gene	168169532	168189922	.	-	.	gene_id "HSALNG0008270"; gene_type "lncRNA"; gene_classification "anti_sense"; type "Existing";
chr1	LncBook	gene	168193449	168195165	.	-	.	gene_id "HSALNG0008276"; gene_type "lncRNA"; gene_classification "intergenic"; type "Existing";
chr1	LncBook	gene	168195346	168232401	.	+	.	gene_id "HSALNG0008277"; gene_type "lncRNA"; gene_classification "sense"; type "Existing";
chr1	LncBook	gene	168224097	168232590	.	-	.	gene_id "HSALNG0008279"; gene_type "lncRNA"; gene_classification "intergenic"; type "Existing";
chr1	RefLnc	gene	168286738	168396033	1000	+	.	gene_id "HSALNG0008284"; gene_type "lncRNA"; gene_classification "intergenic";
chr1	LncBook	gene	168288372	168330898	.	-	.	gene_id "HSALNG0008285"; gene_type "lncRNA"; gene_classification "intergenic"; type "Existing";
chr1	RefLnc	gene	168362076	168465381	1000	-	.	gene_id "HSALNG0008288"; gene_type "lncRNA"; gene_classification "intergenic";
chr1	CAFE	gene	168409733	168474244	.	+	.	gene_id "HSALNG0141959"; gene_type "lncRNA"; gene_classification "intergenic";
chr1	LncBook	gene	168425085	168426238	.	-	.	gene_id "HSALNG0008290"; gene_type "lncRNA"; gene_classification "intergenic"; type "Existing";
chr1	LncBook	gene	168507532	168519973	.	-	.	gene_id "HSALNG0008293"; gene_type "lncRNA"; gene_classification "overlap_sense"; type "Existing";
chr1	LncBook	gene	168590793	168671128	.	+	.	gene_id "HSALNG0008296"; gene_type "lncRNA"; gene_classification "anti_sense"; type "Existing";
chr1	RefLnc	gene	168606743	168641284	1000	-	.	gene_id "HSALNG0008298"; gene_type "lncRNA"; gene_classification "intergenic";
chr1	HAVANA	gene	168665112	169072698	.	-	.	gene_id "HSALNG0008302"; gene_type "lncRNA"; gene_name "LINC00970"; gene_classification "sense";
chr1	LncBook	gene	168675118	168762356	.	+	.	gene_id "HSALNG0008299"; gene_type "lncRNA"; gene_name "LINC00626"; gene_classification "anti_sense"; type "Existing";
chr1	LncBook	gene	168697902	168753457	.	-	.	gene_id "HSALNG0008300"; gene_type "lncRNA"; gene_classification "sense"; type "Existing";
chr1	LncBook	gene	168773080	168878489	.	+	.	gene_id "HSALNG0008306"; gene_type "lncRNA"; gene_classification "intergenic"; type "Existing";
chr1	RefLnc	gene	168797223	168804011	1000	-	.	gene_id "HSALNG0142366"; gene_type "lncRNA"; gene_classification "intergenic";
chr1	LncBook	gene	168819366	168819623	.	-	.	gene_id "HSALNG0008307"; gene_type "lncRNA"; gene_classification "intergenic"; type "Existing";
chr1	LncBook	gene	168834619	168883104	.	+	.	gene_id "HSALNG0008308"; gene_type "lncRNA"; gene_classification "intergenic"; type "Existing";
chr1	LncBook	gene	168893281	168894410	.	+	.	gene_id "HSALNG0008311"; gene_type "lncRNA"; gene_classification "intergenic"; type "Existing";
chr1	LncBook	gene	168909034	168909567	.	-	.	gene_id "HSALNG0008312"; gene_type "lncRNA"; gene_classification "intergenic"; type "Existing";
chr1	LncBook	gene	168940577	168941037	.	-	.	gene_id "HSALNG0008313"; gene_type "lncRNA"; gene_classification "intergenic"; type "Existing";
chr1	LncBook	gene	168953423	168986398	.	+	.	gene_id "HSALNG0008314"; gene_type "lncRNA"; gene_classification "intergenic"; type "Existing";
chr1	LncBook	gene	169016115	169021864	.	+	.	gene_id "HSALNG0008315"; gene_type "lncRNA"; gene_classification "intergenic"; type "Existing";
chr1	HAVANA	gene	169028814	169038959	.	+	.	gene_id "HSALNG0008316"; gene_type "lncRNA"; gene_classification "intergenic";
chr1	LncBook	gene	169072950	169074146	.	+	.	gene_id "HSALNG0008317"; gene_type "lncRNA"; gene_classification "intergenic"; type "Existing";
chr1	LncBook	gene	169077557	169101960	.	+	.	gene_id "HSALNG0008318"; gene_type "lncRNA"; gene_classification "anti_sense,sense"; type "Novel";
chr1	LncBook	gene	169102355	169103354	.	-	.	gene_id "HSALNG0008320"; gene_type "lncRNA"; gene_classification "intronic_sense"; type "Novel";
chr1	LncBook	gene	169192870	169291717	.	+	.	gene_id "HSALNG0008321"; gene_type "lncRNA"; gene_classification "anti_sense"; type "Existing";
chr1	LncBook	gene	169340615	169343371	.	-	.	gene_id "HSALNG0008322"; gene_type "lncRNA"; gene_classification "anti_sense"; type "Novel";
chr1	LncBook	gene	169358276	169362584	.	-	.	gene_id "HSALNG0008324"; gene_type "lncRNA"; gene_classification "anti_sense"; type "Existing";
chr1	LncBook	gene	169365783	169366278	.	-	.	gene_id "HSALNG0008325"; gene_type "lncRNA"; gene_classification "sense"; type "Novel";
chr1	LncBook	gene	169432830	169433160	.	+	.	gene_id "HSALNG0008329"; gene_type "lncRNA"; gene_classification "anti_sense"; type "Existing";
chr1	LncBook	gene	169435431	169435649	.	-	.	gene_id "HSALNG0008330"; gene_type "lncRNA"; gene_classification "intronic_sense"; type "Novel";
chr1	LncBook	gene	169443613	169443876	.	-	.	gene_id "HSALNG0008332"; gene_type "lncRNA"; gene_classification "sense"; type "Novel";
chr1	HAVANA	gene	169455314	169469658	.	+	.	gene_id "HSALNG0008334"; gene_type "lncRNA"; gene_classification "intergenic";
chr1	LncBook	gene	169457674	169460125	.	-	.	gene_id "HSALNG0008335"; gene_type "lncRNA"; gene_classification "intergenic"; type "Existing";
chr1	LncBook	gene	169463038	169469596	.	-	.	gene_id "HSALNG0008337"; gene_type "lncRNA"; gene_classification "intergenic"; type "Existing";
chr1	LncBook	gene	169481187	169483192	.	+	.	gene_id "HSALNG0008340"; gene_type "lncRNA"; gene_classification "anti_sense"; type "Existing";
chr1	LncBook	gene	169509951	169510892	.	+	.	gene_id "HSALNG0008342"; gene_type "lncRNA"; gene_classification "anti_sense"; type "Existing";
chr1	LncBook	gene	169511450	169511700	.	+	.	gene_id "HSALNG0008343"; gene_type "lncRNA"; gene_classification "anti_sense"; type "Novel";
chr1	Gnomon	gene	169631570	169657975	.	+	.	gene_id "HSALNG0008347"; gene_type "lncRNA"; gene_classification "sense";
chr1	LncBook	gene	169693908	169694206	.	-	.	gene_id "HSALNG0008349"; gene_type "lncRNA"; gene_classification "anti_sense,intronic_sense"; type "Novel";
chr1	LncBook	gene	169714648	169717540	.	+	.	gene_id "HSALNG0008351"; gene_type "lncRNA"; gene_classification "anti_sense,sense"; type "Existing";
chr1	LncBook	gene	169721899	169722469	.	+	.	gene_id "HSALNG0008352"; gene_type "lncRNA"; gene_classification "anti_sense,sense"; type "Existing";
chr1	RefSeq	gene	169732055	169734265	.	-	.	gene_id "HSALNG0008353"; gene_type "lncRNA"; gene_classification "anti_sense,sense";
chr1	LncBook	gene	169738483	169738715	.	+	.	gene_id "HSALNG0008354"; gene_type "lncRNA"; gene_classification "sense"; type "Novel";
chr1	LncBook	gene	169806085	169818671	.	+	.	gene_id "HSALNG0008357"; gene_type "lncRNA"; gene_classification "sense"; type "Novel";
chr1	LncBook	gene	169824040	169842519	.	+	.	gene_id "HSALNG0008358"; gene_type "lncRNA"; gene_classification "anti_sense"; type "Existing";
chr1	LncBook	gene	169825602	169826121	.	-	.	gene_id "HSALNG0008359"; gene_type "lncRNA"; gene_classification "sense"; type "Existing";
chr1	LncBook	gene	169883105	169884983	.	-	.	gene_id "HSALNG0008361"; gene_type "lncRNA"; gene_classification "intergenic"; type "Existing";
chr1	LncBook	gene	169990599	169991390	.	-	.	gene_id "HSALNG0008363"; gene_type "lncRNA"; gene_classification "sense"; type "Existing";
chr1	LncBook	gene	169993218	169993825	.	+	.	gene_id "HSALNG0008364"; gene_type "lncRNA"; gene_classification "anti_sense"; type "Existing";
chr1	RefSeq	gene	170010617	170015370	.	+	.	gene_id "HSALNG0141960"; gene_type "lncRNA"; gene_classification "anti_sense";
chr1	LncBook	gene	170142635	170273499	.	+	.	gene_id "HSALNG0008365"; gene_type "lncRNA"; gene_name "LINC01681"; gene_classification "intergenic"; type "Existing";
chr1	LncBook	gene	170239359	170253706	.	-	.	gene_id "HSALNG0008370"; gene_type "lncRNA"; gene_name "LINC01142"; gene_classification "intergenic"; type "Existing";
chr1	LncBook	gene	170270196	170274816	.	-	.	gene_id "HSALNG0008371"; gene_type "lncRNA"; gene_classification "intergenic"; type "Existing";
chr1	LncBook	gene	170286499	170288093	.	-	.	gene_id "HSALNG0008373"; gene_type "lncRNA"; gene_classification "intergenic"; type "Existing";
chr1	LncBook	gene	170316154	170318381	.	-	.	gene_id "HSALNG0008374"; gene_type "lncRNA"; gene_classification "intergenic"; type "Existing";
chr1	LncBook	gene	170316525	170320260	.	+	.	gene_id "HSALNG0008375"; gene_type "lncRNA"; gene_classification "intergenic"; type "Existing";
chr1	RefLnc	gene	170388193	170388731	1000	+	.	gene_id "HSALNG0141961"; gene_type "lncRNA"; gene_classification "intergenic";
chr1	LncBook	gene	170429488	170508286	.	-	.	gene_id "HSALNG0008377"; gene_type "lncRNA"; gene_name "GORAB-AS1"; gene_classification "anti_sense"; type "Existing";
chr1	StringTie	gene	170483977	170500617	.	+	.	gene_id "HSALNG0141962"; gene_type "lncRNA"; gene_classification "intergenic";
chr1	LncBook	gene	170551121	170585911	.	+	.	gene_id "HSALNG0008381"; gene_type "lncRNA"; gene_classification "intergenic"; type "Existing";
chr1	LncBook	gene	170562675	170563869	.	+	.	gene_id "HSALNG0008382"; gene_type "lncRNA"; gene_classification "intergenic"; type "Existing";
chr1	LncBook	gene	170567995	170630087	.	+	.	gene_id "HSALNG0008383"; gene_type "lncRNA"; gene_classification "intergenic"; type "Existing";
chr1	LncBook	gene	170636522	170638566	.	+	.	gene_id "HSALNG0008385"; gene_type "lncRNA"; gene_classification "sense"; type "Existing";
chr1	LncBook	gene	170637893	171221820	.	-	.	gene_id "HSALNG0008386"; gene_type "lncRNA"; gene_classification "anti_sense"; type "Existing";
chr1	LncBook	gene	170709055	170709319	.	-	.	gene_id "HSALNG0008387"; gene_type "lncRNA"; gene_classification "intergenic"; type "Existing";
chr1	CAFE	gene	170725681	170736124	.	+	.	gene_id "HSALNG0141963"; gene_type "lncRNA"; gene_classification "intergenic";
chr1	LncBook	gene	170752857	170856220	.	+	.	gene_id "HSALNG0008393"; gene_type "lncRNA"; gene_classification "intergenic"; type "Existing";
chr1	LncBook	gene	170761259	170764441	.	+	.	gene_id "HSALNG0008394"; gene_type "lncRNA"; gene_classification "intergenic"; type "Existing";
chr1	LncBook	gene	170825799	170856193	.	-	.	gene_id "HSALNG0008398"; gene_type "lncRNA"; gene_classification "intergenic"; type "Existing";
chr1	LncBook	gene	170857552	170859256	.	-	.	gene_id "HSALNG0008400"; gene_type "lncRNA"; gene_classification "intergenic"; type "Existing";
chr1	LncBook	gene	170871928	170874443	.	-	.	gene_id "HSALNG0008402"; gene_type "lncRNA"; gene_classification "intergenic"; type "Existing";
chr1	LncBook	gene	170884141	170923644	.	-	.	gene_id "HSALNG0008403"; gene_type "lncRNA"; gene_classification "anti_sense"; type "Existing";
chr1	LncBook	gene	171142663	171143447	.	+	.	gene_id "HSALNG0008409"; gene_type "lncRNA"; gene_classification "intergenic"; type "Existing";
chr1	LncBook	gene	171178683	171180366	.	+	.	gene_id "HSALNG0008410"; gene_type "lncRNA"; gene_classification "sense"; type "Existing";
chr1	LncBook	gene	171225789	171232289	.	-	.	gene_id "HSALNG0008411"; gene_type "lncRNA"; gene_classification "anti_sense"; type "Existing";
chr1	LncBook	gene	171234720	171329560	.	-	.	gene_id "HSALNG0008412"; gene_type "lncRNA"; gene_classification "anti_sense"; type "Existing";
chr1	RefLnc	gene	171260233	171261593	1000	-	.	gene_id "HSALNG0142367"; gene_type "lncRNA"; gene_classification "intergenic";
chr1	LncBook	gene	171283366	171289964	.	+	.	gene_id "HSALNG0008413"; gene_type "lncRNA"; gene_classification "sense"; type "Existing";
chr1	LncBook	gene	171314228	171314459	.	+	.	gene_id "HSALNG0008414"; gene_type "lncRNA"; gene_classification "intergenic"; type "Existing";
chr1	LncBook	gene	171315090	171315408	.	-	.	gene_id "HSALNG0008416"; gene_type "lncRNA"; gene_classification "intergenic"; type "Existing";
chr1	LncBook	gene	171326711	171340777	.	+	.	gene_id "HSALNG0008417"; gene_type "lncRNA"; gene_classification "intergenic"; type "Existing";
chr1	LncBook	gene	171348613	171349196	.	-	.	gene_id "HSALNG0008419"; gene_type "lncRNA"; gene_classification "intergenic"; type "Existing";
chr1	LncBook	gene	171387384	171388791	.	-	.	gene_id "HSALNG0008422"; gene_type "lncRNA"; gene_classification "intergenic"; type "Existing";
chr1	LncBook	gene	171390804	171440142	.	-	.	gene_id "HSALNG0008423"; gene_type "lncRNA"; gene_classification "intergenic"; type "Existing";
chr1	LncBook	gene	171392880	171393768	.	-	.	gene_id "HSALNG0008424"; gene_type "lncRNA"; gene_classification "intergenic"; type "Existing";
chr1	LncBook	gene	171434270	171435578	.	+	.	gene_id "HSALNG0008427"; gene_type "lncRNA"; gene_classification "intergenic"; type "Existing";
chr1	StringTie	gene	171437732	171438504	.	-	.	gene_id "HSALNG0142368"; gene_type "lncRNA"; gene_classification "intergenic";
chr1	FANTOM	gene	171451714	171455140	.	-	.	gene_id "HSALNG0008428"; gene_type "lncRNA"; gene_classification "anti_sense";
chr1	LncBook	gene	171461550	171461858	.	+	.	gene_id "HSALNG0008430"; gene_type "lncRNA"; gene_classification "sense"; type "Existing";
chr1	LncBook	gene	171526436	171526722	.	-	.	gene_id "HSALNG0008432"; gene_type "lncRNA"; gene_classification "anti_sense"; type "Novel";
chr1	LncBook	gene	171546810	171548000	.	+	.	gene_id "HSALNG0008433"; gene_type "lncRNA"; gene_classification "sense"; type "Existing";
chr1	LncBook	gene	171564842	171568051	.	+	.	gene_id "HSALNG0008435"; gene_type "lncRNA"; gene_classification "intergenic"; type "Existing";
chr1	LncBook	gene	171568253	171569120	.	+	.	gene_id "HSALNG0008436"; gene_type "lncRNA"; gene_classification "intergenic"; type "Existing";
chr1	LncBook	gene	171569209	171569630	.	+	.	gene_id "HSALNG0008437"; gene_type "lncRNA"; gene_classification "intergenic"; type "Existing";
chr1	Gnomon	gene	171570218	171596056	.	+	.	gene_id "HSALNG0008439"; gene_type "lncRNA"; gene_classification "sense";
chr1	LncBook	gene	171605801	171606016	.	+	.	gene_id "HSALNG0008440"; gene_type "lncRNA"; gene_classification "anti_sense,sense"; type "Existing";
chr1	RefSeq	gene	171624798	171632249	.	-	.	gene_id "HSALNG0142369"; gene_type "lncRNA"; gene_classification "intergenic";
chr1	LncBook	gene	171639420	171640237	.	+	.	gene_id "HSALNG0008443"; gene_type "lncRNA"; gene_classification "intergenic"; type "Existing";
chr1	LncBook	gene	171653555	171698115	.	-	.	gene_id "HSALNG0008444"; gene_type "lncRNA"; gene_classification "sense"; type "Existing";
chr1	LncBook	gene	171701385	171711180	.	-	.	gene_id "HSALNG0008445"; gene_type "lncRNA"; gene_classification "sense"; type "Novel";
chr1	LncBook	gene	171715319	171715525	.	+	.	gene_id "HSALNG0008448"; gene_type "lncRNA"; gene_classification "intergenic"; type "Existing";
chr1	RefSeq	gene	171742246	171750648	.	+	.	gene_id "HSALNG0008451"; gene_type "lncRNA"; gene_classification "intergenic";
chr1	LncBook	gene	171756965	171766837	.	+	.	gene_id "HSALNG0008452"; gene_type "lncRNA"; gene_classification "sense"; type "Novel";
chr1	LncBook	gene	171808620	171809570	.	-	.	gene_id "HSALNG0008455"; gene_type "lncRNA"; gene_classification "intergenic"; type "Existing";
chr1	LncBook	gene	171809616	171810541	.	-	.	gene_id "HSALNG0008456"; gene_type "lncRNA"; gene_classification "intergenic"; type "Existing";
chr1	RefSeq	gene	171818428	171829294	.	+	.	gene_id "HSALNG0008457"; gene_type "lncRNA"; gene_classification "intronic_sense";
chr1	LncBook	gene	171833327	171833828	.	+	.	gene_id "HSALNG0008458"; gene_type "lncRNA"; gene_name "DNM3-IT1"; gene_classification "intronic_sense"; type "Existing";
chr1	LncBook	gene	171958230	172003285	.	+	.	gene_id "HSALNG0008459"; gene_type "lncRNA"; gene_classification "sense"; type "Existing";
chr1	LncBook	gene	171975430	172017842	.	-	.	gene_id "HSALNG0008460"; gene_type "lncRNA"; gene_classification "anti_sense"; type "Existing";
chr1	LncBook	gene	172035486	172084747	.	-	.	gene_id "HSALNG0008461"; gene_type "lncRNA"; gene_classification "anti_sense"; type "Existing";
chr1	LncBook	gene	172097771	172114286	.	-	.	gene_id "HSALNG0008462"; gene_type "lncRNA"; gene_name "DNM3OS"; gene_classification "anti_sense"; type "Existing";
chr1	LncBook	gene	172097913	172099702	.	+	.	gene_id "HSALNG0008463"; gene_type "lncRNA"; gene_classification "sense"; type "Existing";
chr1	LncBook	gene	172123164	172123471	.	+	.	gene_id "HSALNG0008464"; gene_type "lncRNA"; gene_classification "sense"; type "Existing";
chr1	LncBook	gene	172136224	172136458	.	+	.	gene_id "HSALNG0008465"; gene_type "lncRNA"; gene_classification "sense"; type "Existing";
chr1	LncBook	gene	172136550	172136784	.	+	.	gene_id "HSALNG0008466"; gene_type "lncRNA"; gene_classification "sense"; type "Existing";
chr1	HAVANA	gene	172179851	172182639	.	-	.	gene_id "HSALNG0142370"; gene_type "lncRNA"; gene_classification "anti_sense";
chr1	LncBook	gene	172245028	172327223	.	-	.	gene_id "HSALNG0008467"; gene_type "lncRNA"; gene_classification "anti_sense"; type "Existing";
chr1	LncBook	gene	172257872	172258194	.	-	.	gene_id "HSALNG0008468"; gene_type "lncRNA"; gene_classification "anti_sense"; type "Existing";
chr1	LncBook	gene	172258270	172258746	.	+	.	gene_id "HSALNG0008469"; gene_type "lncRNA"; gene_classification "sense"; type "Existing";
chr1	RefLnc	gene	172338611	172425611	1000	-	.	gene_id "HSALNG0008471"; gene_type "lncRNA"; gene_classification "anti_sense,sense";
chr1	RefLnc	gene	172458897	172460292	1000	-	.	gene_id "HSALNG0142371"; gene_type "lncRNA"; gene_classification "intergenic";
chr1	LncBook	gene	172478374	172478943	.	+	.	gene_id "HSALNG0008474"; gene_type "lncRNA"; gene_classification "intergenic"; type "Existing";
chr1	RefSeq	gene	172484285	172502606	.	-	.	gene_id "HSALNG0008475"; gene_type "lncRNA"; gene_classification "anti_sense";
chr1	LncBook	gene	172576615	172577287	.	-	.	gene_id "HSALNG0008480"; gene_type "lncRNA"; gene_classification "anti_sense"; type "Novel";
chr1	LncBook	gene	172581330	172582821	.	-	.	gene_id "HSALNG0008482"; gene_type "lncRNA"; gene_classification "intergenic"; type "Existing";
chr1	LncBook	gene	172592074	172601936	.	+	.	gene_id "HSALNG0008483"; gene_type "lncRNA"; gene_classification "intergenic"; type "Existing";
chr1	LncBook	gene	172615106	172622813	.	-	.	gene_id "HSALNG0008484"; gene_type "lncRNA"; gene_classification "intergenic"; type "Existing";
chr1	LncBook	gene	172648707	173123996	.	+	.	gene_id "HSALNG0008485"; gene_type "lncRNA"; gene_classification "anti_sense"; type "Existing";
chr1	LncBook	gene	172721726	172722064	.	+	.	gene_id "HSALNG0008488"; gene_type "lncRNA"; gene_classification "intergenic"; type "Existing";
chr1	LncBook	gene	172743313	172903634	.	-	.	gene_id "HSALNG0008489"; gene_type "lncRNA"; gene_classification "intergenic"; type "Existing";
chr1	LncBook	gene	172767426	172770343	.	+	.	gene_id "HSALNG0008490"; gene_type "lncRNA"; gene_classification "intergenic"; type "Existing";
chr1	Gnomon	gene	172784485	172786831	.	-	.	gene_id "HSALNG0142372"; gene_type "lncRNA"; gene_classification "intergenic";
chr1	LncBook	gene	172799704	172806927	.	-	.	gene_id "HSALNG0008491"; gene_type "lncRNA"; gene_classification "intergenic"; type "Existing";
chr1	LncBook	gene	172818109	172877693	.	+	.	gene_id "HSALNG0008492"; gene_type "lncRNA"; gene_classification "intergenic"; type "Existing";
chr1	LncBook	gene	172867285	172883325	.	-	.	gene_id "HSALNG0008495"; gene_type "lncRNA"; gene_classification "intergenic"; type "Existing";
chr1	StringTie	gene	172876735	172879308	.	-	.	gene_id "HSALNG0142373"; gene_type "lncRNA"; gene_classification "intergenic";
chr1	LncBook	gene	172901392	172901595	.	+	.	gene_id "HSALNG0008496"; gene_type "lncRNA"; gene_classification "intergenic"; type "Existing";
chr1	LncBook	gene	172914980	172915221	.	+	.	gene_id "HSALNG0008497"; gene_type "lncRNA"; gene_classification "intergenic"; type "Existing";
chr1	LncBook	gene	172926389	172927453	.	+	.	gene_id "HSALNG0008498"; gene_type "lncRNA"; gene_classification "intergenic"; type "Existing";
chr1	CAFE	gene	173107768	173144642	.	-	.	gene_id "HSALNG0008503"; gene_type "lncRNA"; gene_classification "intergenic";
chr1	LncBook	gene	173129324	173131245	.	-	.	gene_id "HSALNG0008502"; gene_type "lncRNA"; gene_classification "intergenic"; type "Existing";
chr1	LncBook	gene	173157672	173431928	.	+	.	gene_id "HSALNG0008504"; gene_type "lncRNA"; gene_classification "anti_sense"; type "Existing";
chr1	LncBook	gene	173182806	173190166	.	+	.	gene_id "HSALNG0008505"; gene_type "lncRNA"; gene_classification "intergenic"; type "Existing";
chr1	RefSeq	gene	173204199	173458546	.	-	.	gene_id "HSALNG0008516"; gene_type "lncRNA"; gene_classification "anti_sense";
chr1	LncBook	gene	173230206	173230466	.	+	.	gene_id "HSALNG0008507"; gene_type "lncRNA"; gene_classification "intergenic"; type "Existing";
chr1	LncBook	gene	173230783	173231016	.	+	.	gene_id "HSALNG0008508"; gene_type "lncRNA"; gene_classification "intergenic"; type "Existing";
chr1	LncBook	gene	173247030	173247446	.	-	.	gene_id "HSALNG0008509"; gene_type "lncRNA"; gene_classification "intergenic"; type "Existing";
chr1	LncBook	gene	173249884	173250791	.	+	.	gene_id "HSALNG0008510"; gene_type "lncRNA"; gene_classification "intergenic"; type "Existing";
chr1	LncBook	gene	173314741	173325619	.	+	.	gene_id "HSALNG0008511"; gene_type "lncRNA"; gene_classification "intergenic"; type "Existing";
chr1	LncBook	gene	173345899	173353748	.	+	.	gene_id "HSALNG0008513"; gene_type "lncRNA"; gene_classification "intergenic"; type "Existing";
chr1	LncBook	gene	173362144	173362893	.	-	.	gene_id "HSALNG0008514"; gene_type "lncRNA"; gene_classification "intergenic"; type "Existing";
chr1	CAFE	gene	173367837	173372091	.	-	.	gene_id "HSALNG0142374"; gene_type "lncRNA"; gene_classification "intergenic";
chr1	Gnomon	gene	173383496	173414903	.	+	.	gene_id "HSALNG0008515"; gene_type "lncRNA"; gene_classification "intergenic";
chr1	LncBook	gene	173397384	173397633	.	-	.	gene_id "HSALNG0008517"; gene_type "lncRNA"; gene_classification "intergenic"; type "Existing";
chr1	LncBook	gene	173417982	173422405	.	+	.	gene_id "HSALNG0008518"; gene_type "lncRNA"; gene_classification "intergenic"; type "Existing";
chr1	LncBook	gene	173429570	173430501	.	-	.	gene_id "HSALNG0008519"; gene_type "lncRNA"; gene_classification "intergenic"; type "Existing";
chr1	LncBook	gene	173438987	173440608	.	-	.	gene_id "HSALNG0008520"; gene_type "lncRNA"; gene_classification "intergenic"; type "Existing";
chr1	LncBook	gene	173444952	173445586	.	+	.	gene_id "HSALNG0008521"; gene_type "lncRNA"; gene_classification "intergenic"; type "Existing";
chr1	LncBook	gene	173445668	173446303	.	+	.	gene_id "HSALNG0008522"; gene_type "lncRNA"; gene_classification "intergenic"; type "Existing";
chr1	LncBook	gene	173451014	173457273	.	-	.	gene_id "HSALNG0008523"; gene_type "lncRNA"; gene_classification "anti_sense"; type "Existing";
chr1	LncBook	gene	173461552	173464447	.	-	.	gene_id "HSALNG0008524"; gene_type "lncRNA"; gene_classification "intergenic"; type "Novel";
chr1	LncBook	gene	173465155	173469449	.	+	.	gene_id "HSALNG0008527"; gene_type "lncRNA"; gene_classification "intergenic"; type "Existing";
chr1	LncBook	gene	173524390	173581911	.	+	.	gene_id "HSALNG0008529"; gene_type "lncRNA"; gene_classification "anti_sense"; type "Existing";
chr1	RefLnc	gene	173564826	173572237	1000	-	.	gene_id "HSALNG0142375"; gene_type "lncRNA"; gene_classification "sense";
chr1	LncBook	gene	173573469	173577630	.	+	.	gene_id "HSALNG0008530"; gene_type "lncRNA"; gene_classification "anti_sense"; type "Existing";
chr1	LncBook	gene	173606651	173650849	.	+	.	gene_id "HSALNG0008532"; gene_type "lncRNA"; gene_classification "anti_sense"; type "Existing";
chr1	LncBook	gene	173609758	173609958	.	-	.	gene_id "HSALNG0008533"; gene_type "lncRNA"; gene_classification "sense"; type "Existing";
chr1	LncBook	gene	173645475	173684017	.	-	.	gene_id "HSALNG0008534"; gene_type "lncRNA"; gene_classification "intergenic"; type "Existing";
chr1	LncBook	gene	173646487	173648229	.	-	.	gene_id "HSALNG0008535"; gene_type "lncRNA"; gene_classification "intergenic"; type "Existing";
chr1	LncBook	gene	173758198	173759727	.	+	.	gene_id "HSALNG0008540"; gene_type "lncRNA"; gene_classification "intergenic"; type "Existing";
chr1	LncBook	gene	173758350	173760408	.	-	.	gene_id "HSALNG0008541"; gene_type "lncRNA"; gene_classification "intergenic"; type "Existing";
chr1	LncBook	gene	173760121	173762748	.	+	.	gene_id "HSALNG0008542"; gene_type "lncRNA"; gene_classification "intergenic"; type "Existing";
chr1	LncBook	gene	173792747	173804007	.	+	.	gene_id "HSALNG0008544"; gene_type "lncRNA"; gene_classification "anti_sense,sense"; type "Existing";
chr1	LncBook	gene	173820423	173838144	.	-	.	gene_id "HSALNG0008545"; gene_type "lncRNA"; gene_name "GAS5"; gene_classification "anti_sense"; type "Existing";
chr1	LncBook	gene	173831290	173833080	.	+	.	gene_id "HSALNG0008546"; gene_type "lncRNA"; gene_name "GAS5-AS1"; gene_classification "intergenic"; type "Existing";
chr1	LncBook	gene	173834367	173835344	.	+	.	gene_id "HSALNG0008547"; gene_type "lncRNA"; gene_classification "intergenic"; type "Existing";
chr1	LncBook	gene	173852229	173854805	.	-	.	gene_id "HSALNG0008548"; gene_type "lncRNA"; gene_classification "anti_sense"; type "Existing";
chr1	LncBook	gene	173865073	173871776	.	+	.	gene_id "HSALNG0008549"; gene_type "lncRNA"; gene_classification "sense"; type "Existing";
chr1	LncBook	gene	173888423	173893869	.	+	.	gene_id "HSALNG0008550"; gene_type "lncRNA"; gene_classification "intergenic"; type "Existing";
chr1	LncBook	gene	173959097	173960912	.	+	.	gene_id "HSALNG0008556"; gene_type "lncRNA"; gene_classification "anti_sense"; type "Existing";
chr1	LncBook	gene	173973886	173984530	.	+	.	gene_id "HSALNG0008557"; gene_type "lncRNA"; gene_classification "anti_sense"; type "Existing";
chr1	HAVANA	gene	173978405	173986920	.	-	.	gene_id "HSALNG0008558"; gene_type "lncRNA"; gene_name "RC3H1-IT1"; gene_classification "sense";
chr1	LncBook	gene	173987126	173994883	.	+	.	gene_id "HSALNG0008559"; gene_type "lncRNA"; gene_name "LINC02776"; gene_classification "anti_sense"; type "Existing";
chr1	LncBook	gene	174025815	174128114	.	+	.	gene_id "HSALNG0008561"; gene_type "lncRNA"; gene_classification "intergenic"; type "Existing";
chr1	HAVANA	gene	174079406	174129639	.	-	.	gene_id "HSALNG0008562"; gene_type "lncRNA"; gene_name "RABGAP1L-DT"; gene_classification "anti_sense";
chr1	LncBook	gene	174140521	174156272	.	-	.	gene_id "HSALNG0008563"; gene_type "lncRNA"; gene_classification "anti_sense"; type "Existing";
chr1	LncBook	gene	174417554	174418334	.	-	.	gene_id "HSALNG0008567"; gene_type "lncRNA"; gene_classification "anti_sense"; type "Existing";
chr1	LncBook	gene	174458436	174460980	.	-	.	gene_id "HSALNG0008569"; gene_type "lncRNA"; gene_classification "anti_sense"; type "Novel";
chr1	LncBook	gene	174669551	174721492	.	+	.	gene_id "HSALNG0008570"; gene_type "lncRNA"; gene_classification "sense"; type "Existing";
chr1	StringTie	gene	174732595	174733282	.	-	.	gene_id "HSALNG0142376"; gene_type "lncRNA"; gene_classification "anti_sense";
chr1	LncBook	gene	174866095	174867133	.	+	.	gene_id "HSALNG0008575"; gene_type "lncRNA"; gene_name "RABGAP1L-IT1"; gene_classification "sense"; type "Existing";
chr1	LncBook	gene	174904084	174923398	.	-	.	gene_id "HSALNG0008577"; gene_type "lncRNA"; gene_classification "anti_sense"; type "Existing";
chr1	FANTOM	gene	174960016	174968962	.	-	.	gene_id "HSALNG0008578"; gene_type "lncRNA"; gene_classification "anti_sense";
chr1	LncBook	gene	174979939	174992551	.	-	.	gene_id "HSALNG0008580"; gene_type "lncRNA"; gene_classification "anti_sense,sense"; type "Novel";
chr1	LncBook	gene	174980892	174982060	.	+	.	gene_id "HSALNG0008581"; gene_type "lncRNA"; gene_classification "anti_sense,sense"; type "Novel";
chr1	LncBook	gene	174992748	174993682	.	+	.	gene_id "HSALNG0008582"; gene_type "lncRNA"; gene_classification "intergenic"; type "Existing";
chr1	LncBook	gene	175002917	175005997	.	+	.	gene_id "HSALNG0008583"; gene_type "lncRNA"; gene_classification "intergenic"; type "Existing";
chr1	LncBook	gene	175024013	175024390	.	+	.	gene_id "HSALNG0008584"; gene_type "lncRNA"; gene_classification "intergenic"; type "Existing";
chr1	LncBook	gene	175069617	175076537	.	-	.	gene_id "HSALNG0008585"; gene_type "lncRNA"; gene_classification "anti_sense"; type "Existing";
chr1	LncBook	gene	175079003	175081354	.	+	.	gene_id "HSALNG0008586"; gene_type "lncRNA"; gene_classification "sense"; type "Existing";
chr1	LncBook	gene	175119960	175123400	.	+	.	gene_id "HSALNG0008587"; gene_type "lncRNA"; gene_classification "intergenic"; type "Existing";
chr1	LncBook	gene	175121958	175124874	.	-	.	gene_id "HSALNG0008588"; gene_type "lncRNA"; gene_classification "intergenic"; type "Existing";
chr1	LncBook	gene	175126670	175127667	.	+	.	gene_id "HSALNG0008589"; gene_type "lncRNA"; gene_classification "anti_sense"; type "Existing";
chr1	LncBook	gene	175146184	175146786	.	+	.	gene_id "HSALNG0008591"; gene_type "lncRNA"; gene_classification "anti_sense"; type "Existing";
chr1	LncBook	gene	175172363	175173985	.	-	.	gene_id "HSALNG0008592"; gene_type "lncRNA"; gene_classification "intergenic"; type "Existing";
chr1	LncBook	gene	175191408	175205307	.	+	.	gene_id "HSALNG0008593"; gene_type "lncRNA"; gene_classification "intergenic"; type "Existing";
chr1	LncBook	gene	175238748	175240077	.	+	.	gene_id "HSALNG0008595"; gene_type "lncRNA"; gene_classification "intergenic"; type "Existing";
chr1	LncBook	gene	175241195	175245071	.	+	.	gene_id "HSALNG0008596"; gene_type "lncRNA"; gene_classification "intergenic"; type "Existing";
chr1	RefSeq	gene	175256689	175305336	.	+	.	gene_id "HSALNG0008599"; gene_type "lncRNA"; gene_classification "anti_sense";
chr1	LncBook	gene	175375845	175712906	.	-	.	gene_id "HSALNG0008601"; gene_type "lncRNA"; gene_classification "sense"; type "Existing";
chr1	LncBook	gene	175461902	175466428	.	-	.	gene_id "HSALNG0008602"; gene_type "lncRNA"; gene_classification "sense"; type "Existing";
chr1	LncBook	gene	175467373	175520864	.	+	.	gene_id "HSALNG0008603"; gene_type "lncRNA"; gene_classification "anti_sense"; type "Existing";
chr1	LncBook	gene	175507911	175525955	.	-	.	gene_id "HSALNG0008604"; gene_type "lncRNA"; gene_name "TNR-IT1"; gene_classification "sense"; type "Existing";
chr1	LncBook	gene	175526124	175537384	.	+	.	gene_id "HSALNG0008605"; gene_type "lncRNA"; gene_classification "anti_sense"; type "Existing";
chr1	LncBook	gene	175542358	175553959	.	+	.	gene_id "HSALNG0008606"; gene_type "lncRNA"; gene_classification "anti_sense"; type "Existing";
chr1	LncBook	gene	175571584	175574046	.	-	.	gene_id "HSALNG0008607"; gene_type "lncRNA"; gene_classification "sense"; type "Existing";
chr1	LncBook	gene	175587345	175602031	.	+	.	gene_id "HSALNG0008608"; gene_type "lncRNA"; gene_classification "anti_sense"; type "Existing";
chr1	LncBook	gene	175612772	175742172	.	-	.	gene_id "HSALNG0008609"; gene_type "lncRNA"; gene_classification "sense"; type "Existing";
chr1	LncBook	gene	175629438	175833467	.	-	.	gene_id "HSALNG0008610"; gene_type "lncRNA"; gene_classification "sense"; type "Existing";
chr1	LncBook	gene	175642706	175726640	.	+	.	gene_id "HSALNG0008611"; gene_type "lncRNA"; gene_classification "anti_sense"; type "Existing";
chr1	LncBook	gene	175777800	175779618	.	+	.	gene_id "HSALNG0008612"; gene_type "lncRNA"; gene_classification "intergenic"; type "Existing";
chr1	LncBook	gene	175834241	175835749	.	-	.	gene_id "HSALNG0008617"; gene_type "lncRNA"; gene_classification "intergenic"; type "Existing";
chr1	BestRefSeq	gene	175846479	175849604	.	+	.	gene_id "HSALNG0008620"; gene_type "lncRNA"; gene_name "LINC01657"; gene_classification "intergenic";
chr1	StringTie	gene	175856794	175863249	.	+	.	gene_id "HSALNG0008621"; gene_type "lncRNA"; gene_classification "intergenic";
chr1	LncBook	gene	175872641	175912072	.	-	.	gene_id "HSALNG0008622"; gene_type "lncRNA"; gene_name "LINC02803"; gene_classification "intergenic"; type "Existing";
chr1	LncBook	gene	175896225	175899638	.	+	.	gene_id "HSALNG0008623"; gene_type "lncRNA"; gene_classification "intergenic"; type "Existing";
chr1	LncBook	gene	175936282	175946088	.	+	.	gene_id "HSALNG0008626"; gene_type "lncRNA"; gene_classification "anti_sense"; type "Existing";
chr1	LncBook	gene	175985936	175986147	.	+	.	gene_id "HSALNG0008627"; gene_type "lncRNA"; gene_classification "anti_sense"; type "Novel";
chr1	LncBook	gene	175986413	175987896	.	+	.	gene_id "HSALNG0008628"; gene_type "lncRNA"; gene_classification "anti_sense"; type "Existing";
chr1	FANTOM	gene	176176480	176417080	.	+	.	gene_id "HSALNG0008629"; gene_type "lncRNA"; gene_classification "intergenic";
chr1	RefLnc	gene	176365140	176366173	1000	-	.	gene_id "HSALNG0142378"; gene_type "lncRNA"; gene_classification "intergenic";
chr1	LncBook	gene	176432304	176525140	.	+	.	gene_id "HSALNG0008635"; gene_type "lncRNA"; gene_classification "sense"; type "Existing";
chr1	LncBook	gene	176477904	176481318	.	+	.	gene_id "HSALNG0008636"; gene_type "lncRNA"; gene_classification "sense"; type "Existing";
chr1	LncBook	gene	176490304	176522045	.	-	.	gene_id "HSALNG0008637"; gene_type "lncRNA"; gene_classification "anti_sense"; type "Existing";
chr1	LncBook	gene	176747315	176748772	.	-	.	gene_id "HSALNG0008638"; gene_type "lncRNA"; gene_classification "anti_sense"; type "Existing";
chr1	LncBook	gene	176760514	176769733	.	+	.	gene_id "HSALNG0008639"; gene_type "lncRNA"; gene_classification "sense"; type "Existing";
chr1	HAVANA	gene	176798264	176800977	.	-	.	gene_id "HSALNG0142379"; gene_type "lncRNA"; gene_classification "anti_sense";
chr1	LncBook	gene	176815867	176816462	.	-	.	gene_id "HSALNG0008641"; gene_type "lncRNA"; gene_classification "intergenic"; type "Existing";
chr1	LncBook	gene	176849251	176853857	.	+	.	gene_id "HSALNG0008643"; gene_type "lncRNA"; gene_classification "anti_sense"; type "Existing";
chr1	LncBook	gene	176900640	176901214	.	-	.	gene_id "HSALNG0008644"; gene_type "lncRNA"; gene_classification "sense"; type "Existing";
chr1	LncBook	gene	176980696	176982901	.	-	.	gene_id "HSALNG0008645"; gene_type "lncRNA"; gene_classification "sense"; type "Existing";
chr1	StringTie	gene	177038825	177067933	.	+	.	gene_id "HSALNG0008646"; gene_type "lncRNA"; gene_classification "anti_sense";
chr1	LncBook	gene	177140059	177140552	.	+	.	gene_id "HSALNG0008647"; gene_type "lncRNA"; gene_classification "sense"; type "Novel";
chr1	LncBook	gene	177140652	177178794	.	+	.	gene_id "HSALNG0008648"; gene_type "lncRNA"; gene_classification "sense"; type "Novel";
chr1	Gnomon	gene	177211968	177246190	.	-	.	gene_id "HSALNG0008649"; gene_type "lncRNA"; gene_classification "anti_sense";
chr1	LncBook	gene	177288717	177297814	.	+	.	gene_id "HSALNG0008652"; gene_type "lncRNA"; gene_classification "intergenic"; type "Existing";
chr1	LncBook	gene	177318673	177449901	.	+	.	gene_id "HSALNG0008653"; gene_type "lncRNA"; gene_name "LINC01645"; gene_classification "intergenic"; type "Existing";
chr1	HAVANA	gene	177361803	177889287	.	-	.	gene_id "HSALNG0008661"; gene_type "lncRNA"; gene_classification "intergenic";
chr1	LncBook	gene	177435717	177445569	.	+	.	gene_id "HSALNG0008655"; gene_type "lncRNA"; gene_classification "intergenic"; type "Existing";
chr1	LncBook	gene	177560279	177560686	.	-	.	gene_id "HSALNG0008656"; gene_type "lncRNA"; gene_classification "intergenic"; type "Existing";
chr1	LncBook	gene	177585887	177586224	.	-	.	gene_id "HSALNG0008657"; gene_type "lncRNA"; gene_classification "intergenic"; type "Existing";
chr1	LncBook	gene	177587951	177599190	.	+	.	gene_id "HSALNG0008658"; gene_type "lncRNA"; gene_classification "intergenic"; type "Existing";
chr1	LncBook	gene	177669659	177681410	.	+	.	gene_id "HSALNG0008659"; gene_type "lncRNA"; gene_name "LINC01741"; gene_classification "intergenic"; type "Existing";
chr1	LncBook	gene	177718280	177718589	.	-	.	gene_id "HSALNG0008660"; gene_type "lncRNA"; gene_classification "intergenic"; type "Existing";
chr1	LncBook	gene	177757245	177796841	.	+	.	gene_id "HSALNG0008662"; gene_type "lncRNA"; gene_classification "intergenic"; type "Existing";
chr1	LncBook	gene	177827726	177829631	.	+	.	gene_id "HSALNG0008664"; gene_type "lncRNA"; gene_classification "intergenic"; type "Existing";
chr1	LncBook	gene	177828162	177852652	.	-	.	gene_id "HSALNG0008665"; gene_type "lncRNA"; gene_classification "intergenic"; type "Existing";
chr1	LncBook	gene	177847747	177879522	.	+	.	gene_id "HSALNG0008666"; gene_type "lncRNA"; gene_classification "intergenic"; type "Existing";
chr1	LncBook	gene	177870982	177871401	.	-	.	gene_id "HSALNG0008667"; gene_type "lncRNA"; gene_classification "intergenic"; type "Existing";
chr1	LncBook	gene	177893092	177897621	.	-	.	gene_id "HSALNG0008668"; gene_type "lncRNA"; gene_classification "sense"; type "Existing";
chr1	LncBook	gene	177975567	178003938	.	+	.	gene_id "HSALNG0008676"; gene_type "lncRNA"; gene_classification "intergenic"; type "Existing";
chr1	LncBook	gene	177976060	178007082	.	-	.	gene_id "HSALNG0008675"; gene_type "lncRNA"; gene_classification "intergenic"; type "Existing";
chr1	RefLnc	gene	178010174	178043571	1000	+	.	gene_id "HSALNG0008677"; gene_type "lncRNA"; gene_classification "intergenic";
chr1	LncBook	gene	178023577	178026466	.	+	.	gene_id "HSALNG0008679"; gene_type "lncRNA"; gene_classification "intergenic"; type "Existing";
chr1	RefSeq	gene	178027607	178045890	.	+	.	gene_id "HSALNG0008680"; gene_type "lncRNA"; gene_classification "intergenic";
chr1	FANTOM	gene	178055692	178063128	.	-	.	gene_id "HSALNG0008683"; gene_type "lncRNA"; gene_name "RASAL2-AS1"; gene_classification "intergenic";
chr1	LncBook	gene	178065367	178071882	.	-	.	gene_id "HSALNG0008684"; gene_type "lncRNA"; gene_classification "intronic_antisense"; type "Existing";
chr1	LncBook	gene	178092279	178104660	.	+	.	gene_id "HSALNG0008685"; gene_type "lncRNA"; gene_classification "intronic_sense"; type "Novel";
chr1	LncBook	gene	178110354	178121208	.	-	.	gene_id "HSALNG0008686"; gene_type "lncRNA"; gene_classification "intronic_antisense"; type "Existing";
chr1	StringTie	gene	178292220	178333746	.	-	.	gene_id "HSALNG0008688"; gene_type "lncRNA"; gene_classification "anti_sense";
chr1	LncBook	gene	178421556	178423790	.	-	.	gene_id "HSALNG0008690"; gene_type "lncRNA"; gene_classification "anti_sense"; type "Existing";
chr1	LncBook	gene	178448506	178453221	.	-	.	gene_id "HSALNG0008693"; gene_type "lncRNA"; gene_classification "anti_sense,sense"; type "Existing";
chr1	LncBook	gene	178461645	178462854	.	-	.	gene_id "HSALNG0008695"; gene_type "lncRNA"; gene_classification "sense"; type "Existing";
chr1	Gnomon	gene	178469728	178482186	.	-	.	gene_id "HSALNG0008698"; gene_type "lncRNA"; gene_classification "intergenic";
chr1	LncBook	gene	178494567	178501867	.	-	.	gene_id "HSALNG0008700"; gene_type "lncRNA"; gene_classification "anti_sense"; type "Existing";
chr1	LncBook	gene	178507201	178507426	.	-	.	gene_id "HSALNG0008701"; gene_type "lncRNA"; gene_classification "anti_sense"; type "Existing";
chr1	LncBook	gene	178510367	178510708	.	-	.	gene_id "HSALNG0008702"; gene_type "lncRNA"; gene_classification "anti_sense"; type "Existing";
chr1	LncBook	gene	178511887	178518024	.	+	.	gene_id "HSALNG0008703"; gene_type "lncRNA"; gene_classification "sense"; type "Existing";
chr1	LncBook	gene	178522859	178523300	.	+	.	gene_id "HSALNG0008704"; gene_type "lncRNA"; gene_classification "intergenic"; type "Existing";
chr1	LncBook	gene	178523255	178614907	.	-	.	gene_id "HSALNG0008705"; gene_type "lncRNA"; gene_classification "intergenic"; type "Existing";
chr1	LncBook	gene	178538612	178539550	.	+	.	gene_id "HSALNG0008707"; gene_type "lncRNA"; gene_classification "intergenic"; type "Existing";
chr1	LncBook	gene	178540791	178541580	.	+	.	gene_id "HSALNG0008708"; gene_type "lncRNA"; gene_classification "intergenic"; type "Existing";
chr1	LncBook	gene	178544783	178545493	.	-	.	gene_id "HSALNG0008709"; gene_type "lncRNA"; gene_classification "intergenic"; type "Existing";
chr1	LncBook	gene	178545483	178545800	.	+	.	gene_id "HSALNG0008710"; gene_type "lncRNA"; gene_classification "intergenic"; type "Existing";
chr1	LncBook	gene	178567939	178569419	.	+	.	gene_id "HSALNG0008712"; gene_type "lncRNA"; gene_classification "intergenic"; type "Existing";
chr1	LncBook	gene	178580475	178588615	.	+	.	gene_id "HSALNG0008714"; gene_type "lncRNA"; gene_classification "intergenic"; type "Existing";
chr1	LncBook	gene	178587201	178589486	.	+	.	gene_id "HSALNG0008715"; gene_type "lncRNA"; gene_classification "intergenic"; type "Existing";
chr1	LncBook	gene	178619784	178620060	.	-	.	gene_id "HSALNG0008717"; gene_type "lncRNA"; gene_classification "intergenic"; type "Existing";
chr1	LncBook	gene	178620841	178631642	.	+	.	gene_id "HSALNG0008718"; gene_type "lncRNA"; gene_classification "intergenic"; type "Existing";
chr1	LncBook	gene	178626580	178626987	.	+	.	gene_id "HSALNG0008719"; gene_type "lncRNA"; gene_classification "intergenic"; type "Existing";
chr1	LncBook	gene	178638080	178659980	.	+	.	gene_id "HSALNG0008720"; gene_type "lncRNA"; gene_classification "intergenic"; type "Existing";
chr1	LncBook	gene	178652086	178653874	.	-	.	gene_id "HSALNG0008723"; gene_type "lncRNA"; gene_classification "intergenic"; type "Existing";
chr1	LncBook	gene	178656995	178657254	.	+	.	gene_id "HSALNG0008725"; gene_type "lncRNA"; gene_classification "intergenic"; type "Existing";
chr1	LncBook	gene	178675709	178676861	.	+	.	gene_id "HSALNG0008726"; gene_type "lncRNA"; gene_classification "intergenic"; type "Existing";
chr1	FANTOM	gene	178691963	178694251	.	-	.	gene_id "HSALNG0142380"; gene_type "lncRNA"; gene_classification "intergenic";
chr1	LncBook	gene	178695245	178698367	.	+	.	gene_id "HSALNG0008728"; gene_type "lncRNA"; gene_classification "intronic_sense"; type "Novel";
chr1	LncBook	gene	178695524	178697518	.	-	.	gene_id "HSALNG0008729"; gene_type "lncRNA"; gene_classification "intronic_antisense"; type "Novel";
chr1	LncBook	gene	178721600	178722172	.	-	.	gene_id "HSALNG0008730"; gene_type "lncRNA"; gene_classification "intronic_antisense"; type "Existing";
chr1	RefSeq	gene	178766091	178778918	.	-	.	gene_id "HSALNG0008731"; gene_type "lncRNA"; gene_classification "anti_sense";
chr1	LncBook	gene	178794733	178802277	.	+	.	gene_id "HSALNG0008732"; gene_type "lncRNA"; gene_classification "sense"; type "Existing";
chr1	LncBook	gene	178888961	178892265	.	-	.	gene_id "HSALNG0008737"; gene_type "lncRNA"; gene_classification "anti_sense"; type "Existing";
chr1	LncBook	gene	178901860	178907369	.	+	.	gene_id "HSALNG0008738"; gene_type "lncRNA"; gene_classification "intergenic"; type "Existing";
chr1	Gnomon	gene	178904188	178988640	.	-	.	gene_id "HSALNG0008739"; gene_type "lncRNA"; gene_classification "intergenic";
chr1	LncBook	gene	178989104	178989864	.	+	.	gene_id "HSALNG0008743"; gene_type "lncRNA"; gene_classification "intergenic"; type "Existing";
chr1	LncBook	gene	179031692	179045697	.	+	.	gene_id "HSALNG0008745"; gene_type "lncRNA"; gene_classification "sense"; type "Novel";
chr1	LncBook	gene	179046752	179047556	.	-	.	gene_id "HSALNG0008746"; gene_type "lncRNA"; gene_classification "intergenic"; type "Existing";
chr1	LncBook	gene	179048333	179049229	.	+	.	gene_id "HSALNG0008747"; gene_type "lncRNA"; gene_classification "intergenic"; type "Existing";
chr1	LncBook	gene	179059878	179062883	.	-	.	gene_id "HSALNG0008748"; gene_type "lncRNA"; gene_classification "anti_sense"; type "Existing";
chr1	LncBook	gene	179070798	179074885	.	+	.	gene_id "HSALNG0008749"; gene_type "lncRNA"; gene_classification "anti_sense"; type "Existing";
chr1	LncBook	gene	179108750	179133572	.	+	.	gene_id "HSALNG0008750"; gene_type "lncRNA"; gene_classification "anti_sense"; type "Existing";
chr1	LncBook	gene	179142410	179144925	.	+	.	gene_id "HSALNG0008751"; gene_type "lncRNA"; gene_classification "anti_sense"; type "Existing";
chr1	LncBook	gene	179333448	179333743	.	+	.	gene_id "HSALNG0008756"; gene_type "lncRNA"; gene_classification "intergenic"; type "Existing";
chr1	LncBook	gene	179410243	179417967	.	+	.	gene_id "HSALNG0008758"; gene_type "lncRNA"; gene_classification "sense"; type "Existing";
chr1	LncBook	gene	179426230	179426908	.	-	.	gene_id "HSALNG0008759"; gene_type "lncRNA"; gene_classification "anti_sense"; type "Existing";
chr1	LncBook	gene	179472147	179474363	.	+	.	gene_id "HSALNG0008760"; gene_type "lncRNA"; gene_classification "sense"; type "Existing";
chr1	LncBook	gene	179486677	179494582	.	+	.	gene_id "HSALNG0008761"; gene_type "lncRNA"; gene_classification "sense"; type "Novel";
chr1	LncBook	gene	179511800	179518057	.	-	.	gene_id "HSALNG0008762"; gene_type "lncRNA"; gene_classification "anti_sense"; type "Existing";
chr1	RefLnc	gene	179519705	179521171	1000	-	.	gene_id "HSALNG0142381"; gene_type "lncRNA"; gene_classification "anti_sense,sense";
chr1	LncBook	gene	179520206	179523848	.	+	.	gene_id "HSALNG0008764"; gene_type "lncRNA"; gene_classification "anti_sense,sense"; type "Novel";
chr1	LncBook	gene	179533398	179542449	.	+	.	gene_id "HSALNG0008765"; gene_type "lncRNA"; gene_classification "anti_sense"; type "Existing";
chr1	LncBook	gene	179545266	179545766	.	+	.	gene_id "HSALNG0008766"; gene_type "lncRNA"; gene_classification "intergenic"; type "Existing";
chr1	LncBook	gene	179547014	179555403	.	-	.	gene_id "HSALNG0008767"; gene_type "lncRNA"; gene_classification "intergenic"; type "Novel";
chr1	RefLnc	gene	179556501	179561013	1000	-	.	gene_id "HSALNG0008769"; gene_type "lncRNA"; gene_classification "anti_sense";
chr1	LncBook	gene	179559507	179560440	.	+	.	gene_id "HSALNG0008770"; gene_type "lncRNA"; gene_classification "intergenic"; type "Existing";
chr1	LncBook	gene	179620867	179621072	.	+	.	gene_id "HSALNG0008771"; gene_type "lncRNA"; gene_classification "sense"; type "Novel";
chr1	RefLnc	gene	179647222	179661024	1000	+	.	gene_id "HSALNG0141964"; gene_type "lncRNA"; gene_classification "sense";
chr1	Gnomon	gene	179659464	179699195	.	-	.	gene_id "HSALNG0142382"; gene_type "lncRNA"; gene_classification "anti_sense";
chr1	LncBook	gene	179668796	179678382	.	-	.	gene_id "HSALNG0008772"; gene_type "lncRNA"; gene_classification "intergenic"; type "Existing";
chr1	HAVANA	gene	179699326	179711844	.	+	.	gene_id "HSALNG0008774"; gene_type "lncRNA"; gene_classification "intergenic";
chr1	LncBook	gene	179731708	179744155	.	-	.	gene_id "HSALNG0008775"; gene_type "lncRNA"; gene_classification "intronic_antisense"; type "Existing";
chr1	LncBook	gene	179782871	179788553	.	-	.	gene_id "HSALNG0008776"; gene_type "lncRNA"; gene_classification "anti_sense"; type "Existing";
chr1	FANTOM	gene	179788905	179805723	.	-	.	gene_id "HSALNG0008777"; gene_type "lncRNA"; gene_name "LINC02818"; gene_classification "intergenic";
chr1	LncBook	gene	179791447	179791837	.	+	.	gene_id "HSALNG0008778"; gene_type "lncRNA"; gene_classification "intergenic"; type "Existing";
chr1	LncBook	gene	179800603	179806702	.	+	.	gene_id "HSALNG0008779"; gene_type "lncRNA"; gene_classification "intergenic"; type "Existing";
chr1	LncBook	gene	179831568	179838129	.	+	.	gene_id "HSALNG0008780"; gene_type "lncRNA"; gene_classification "anti_sense"; type "Existing";
chr1	LncBook	gene	179834659	179846926	.	-	.	gene_id "HSALNG0008782"; gene_type "lncRNA"; gene_classification "sense"; type "Existing";
chr1	FANTOM	gene	179850742	179851730	.	-	.	gene_id "HSALNG0008783"; gene_type "lncRNA"; gene_classification "anti_sense";
chr1	LncBook	gene	179881323	179889209	.	+	.	gene_id "HSALNG0008785"; gene_type "lncRNA"; gene_classification "sense"; type "Existing";
chr1	LncBook	gene	179887180	179923900	.	-	.	gene_id "HSALNG0008786"; gene_type "lncRNA"; gene_classification "anti_sense"; type "Existing";
chr1	LncBook	gene	179923965	179961257	.	+	.	gene_id "HSALNG0008789"; gene_type "lncRNA"; gene_classification "sense"; type "Existing";
chr1	LncBook	gene	179993577	180000947	.	-	.	gene_id "HSALNG0008791"; gene_type "lncRNA"; gene_classification "anti_sense"; type "Existing";
chr1	LncBook	gene	180011935	180063887	.	-	.	gene_id "HSALNG0008792"; gene_type "lncRNA"; gene_classification "anti_sense"; type "Existing";
chr1	LncBook	gene	180044338	180053253	.	+	.	gene_id "HSALNG0008793"; gene_type "lncRNA"; gene_classification "sense"; type "Existing";
chr1	LncBook	gene	180085381	180093387	.	-	.	gene_id "HSALNG0008794"; gene_type "lncRNA"; gene_classification "intergenic"; type "Existing";
chr1	FANTOM	gene	180095627	180123973	.	-	.	gene_id "HSALNG0008795"; gene_type "lncRNA"; gene_classification "intergenic";
chr1	LncBook	gene	180100781	180123837	.	+	.	gene_id "HSALNG0008796"; gene_type "lncRNA"; gene_classification "intergenic"; type "Existing";
chr1	LncBook	gene	180138508	180139215	.	-	.	gene_id "HSALNG0008797"; gene_type "lncRNA"; gene_classification "anti_sense"; type "Novel";
chr1	LncBook	gene	180173535	180175069	.	-	.	gene_id "HSALNG0008801"; gene_type "lncRNA"; gene_classification "intergenic"; type "Existing";
chr1	LncBook	gene	180238789	180244398	.	-	.	gene_id "HSALNG0008807"; gene_type "lncRNA"; gene_classification "anti_sense,sense"; type "Existing";
chr1	LncBook	gene	180316518	180320878	.	-	.	gene_id "HSALNG0008808"; gene_type "lncRNA"; gene_classification "sense"; type "Existing";
chr1	LncBook	gene	180322309	180325870	.	+	.	gene_id "HSALNG0008809"; gene_type "lncRNA"; gene_classification "anti_sense"; type "Existing";
chr1	LncBook	gene	180351089	180353586	.	+	.	gene_id "HSALNG0008810"; gene_type "lncRNA"; gene_classification "anti_sense"; type "Existing";
chr1	LncBook	gene	180363055	180364423	.	-	.	gene_id "HSALNG0008811"; gene_type "lncRNA"; gene_classification "sense"; type "Existing";
chr1	Gnomon	gene	180384520	180396869	.	-	.	gene_id "HSALNG0008812"; gene_type "lncRNA"; gene_classification "sense";
chr1	HAVANA	gene	180478515	180540586	.	+	.	gene_id "HSALNG0008819"; gene_type "lncRNA"; gene_name "OVAAL"; gene_classification "intergenic";
chr1	LncBook	gene	180490277	180554783	.	-	.	gene_id "HSALNG0008813"; gene_type "lncRNA"; gene_classification "intergenic"; type "Existing";
chr1	LncBook	gene	180502200	180503311	.	+	.	gene_id "HSALNG0008816"; gene_type "lncRNA"; gene_classification "intergenic"; type "Existing";
chr1	LncBook	gene	180508846	180510711	.	+	.	gene_id "HSALNG0008817"; gene_type "lncRNA"; gene_classification "intergenic"; type "Existing";
chr1	LncBook	gene	180511152	180512108	.	-	.	gene_id "HSALNG0008818"; gene_type "lncRNA"; gene_classification "intergenic"; type "Existing";
chr1	LncBook	gene	180554915	180579051	.	-	.	gene_id "HSALNG0008821"; gene_type "lncRNA"; gene_classification "intergenic"; type "Existing";
chr1	LncBook	gene	180572228	180572753	.	-	.	gene_id "HSALNG0008822"; gene_type "lncRNA"; gene_classification "intergenic"; type "Existing";
chr1	LncBook	gene	180622430	180622641	.	-	.	gene_id "HSALNG0008824"; gene_type "lncRNA"; gene_classification "anti_sense"; type "Existing";
chr1	LncBook	gene	180625504	180625705	.	-	.	gene_id "HSALNG0008825"; gene_type "lncRNA"; gene_classification "anti_sense"; type "Existing";
chr1	LncBook	gene	180643379	180650571	.	+	.	gene_id "HSALNG0008826"; gene_type "lncRNA"; gene_classification "sense"; type "Existing";
chr1	LncBook	gene	180674334	180692307	.	-	.	gene_id "HSALNG0008827"; gene_type "lncRNA"; gene_classification "anti_sense"; type "Existing";
chr1	LncBook	gene	180797141	180800464	.	-	.	gene_id "HSALNG0008828"; gene_type "lncRNA"; gene_classification "anti_sense"; type "Novel";
chr1	LncBook	gene	180829560	180841970	.	-	.	gene_id "HSALNG0008830"; gene_type "lncRNA"; gene_classification "anti_sense"; type "Novel";
chr1	LncBook	gene	180847476	180847811	.	+	.	gene_id "HSALNG0008831"; gene_type "lncRNA"; gene_classification "sense"; type "Novel";
chr1	LncBook	gene	180850898	180852385	.	+	.	gene_id "HSALNG0008832"; gene_type "lncRNA"; gene_classification "sense"; type "Existing";
chr1	LncBook	gene	180859196	180860987	.	-	.	gene_id "HSALNG0008834"; gene_type "lncRNA"; gene_classification "anti_sense"; type "Existing";
chr1	LncBook	gene	180862035	180881734	.	-	.	gene_id "HSALNG0008835"; gene_type "lncRNA"; gene_classification "intergenic"; type "Existing";
chr1	Gnomon	gene	180862529	180869604	.	+	.	gene_id "HSALNG0141965"; gene_type "lncRNA"; gene_classification "intergenic";
chr1	Gnomon	gene	180875599	180879637	.	+	.	gene_id "HSALNG0008836"; gene_type "lncRNA"; gene_name "LINC02816"; gene_classification "intergenic";
chr1	Gnomon	gene	180905894	180907696	.	-	.	gene_id "HSALNG0142383"; gene_type "lncRNA"; gene_classification "anti_sense";
chr1	LncBook	gene	180913178	180945618	.	-	.	gene_id "HSALNG0008839"; gene_type "lncRNA"; gene_classification "anti_sense,sense"; type "Existing";
chr1	HAVANA	gene	180918835	180924024	.	-	.	gene_id "HSALNG0008840"; gene_type "lncRNA"; gene_name "KIAA1614-AS1"; gene_classification "anti_sense";
chr1	LncBook	gene	180931250	180937190	.	-	.	gene_id "HSALNG0008841"; gene_type "lncRNA"; gene_classification "intergenic"; type "Existing";
chr1	LncBook	gene	180948428	180950295	.	+	.	gene_id "HSALNG0008843"; gene_type "lncRNA"; gene_classification "anti_sense"; type "Existing";
chr1	FANTOM	gene	181044752	181057672	.	-	.	gene_id "HSALNG0008846"; gene_type "lncRNA"; gene_classification "intergenic";
chr1	LncBook	gene	181058408	181061568	.	-	.	gene_id "HSALNG0008848"; gene_type "lncRNA"; gene_classification "na"; type "Existing";
chr1	FANTOM	gene	181063024	181074440	.	-	.	gene_id "HSALNG0008850"; gene_type "lncRNA"; gene_classification "intergenic";
chr1	FANTOM	gene	181074872	181079691	.	+	.	gene_id "HSALNG0008851"; gene_type "lncRNA"; gene_classification "intergenic";
chr1	LncBook	gene	181086134	181086779	.	-	.	gene_id "HSALNG0008852"; gene_type "lncRNA"; gene_classification "intergenic"; type "Existing";
chr1	LncBook	gene	181096062	181099108	.	+	.	gene_id "HSALNG0008855"; gene_type "lncRNA"; gene_classification "intergenic"; type "Existing";
chr1	RefLnc	gene	181096555	181097064	1000	+	.	gene_id "HSALNG0141966"; gene_type "lncRNA"; gene_classification "intergenic";
chr1	LncBook	gene	181100612	181151437	.	+	.	gene_id "HSALNG0008856"; gene_type "lncRNA"; gene_name "LINC01732"; gene_classification "intergenic"; type "Existing";
chr1	LncBook	gene	181103736	181104713	.	+	.	gene_id "HSALNG0008857"; gene_type "lncRNA"; gene_classification "intergenic"; type "Existing";
chr1	LncBook	gene	181148448	181160874	.	-	.	gene_id "HSALNG0008858"; gene_type "lncRNA"; gene_classification "intergenic"; type "Existing";
chr1	LncBook	gene	181159219	181161392	.	+	.	gene_id "HSALNG0008859"; gene_type "lncRNA"; gene_classification "intergenic"; type "Existing";
chr1	CAFE	gene	181204958	181207740	.	+	.	gene_id "HSALNG0008862"; gene_type "lncRNA"; gene_name "LINC01699"; gene_classification "intergenic";
chr1	LncBook	gene	181216314	181221657	.	+	.	gene_id "HSALNG0008863"; gene_type "lncRNA"; gene_classification "intergenic"; type "Existing";
chr1	LncBook	gene	181218637	181219298	.	+	.	gene_id "HSALNG0008864"; gene_type "lncRNA"; gene_classification "intergenic"; type "Existing";
chr1	LncBook	gene	181232030	181234507	.	+	.	gene_id "HSALNG0008865"; gene_type "lncRNA"; gene_classification "intergenic"; type "Existing";
chr1	Gnomon	gene	181278349	181281464	.	+	.	gene_id "HSALNG0141967"; gene_type "lncRNA"; gene_classification "intergenic";
chr1	LncBook	gene	181295037	181295283	.	-	.	gene_id "HSALNG0008867"; gene_type "lncRNA"; gene_classification "anti_sense"; type "Existing";
chr1	LncBook	gene	181316765	181320869	.	+	.	gene_id "HSALNG0008869"; gene_type "lncRNA"; gene_classification "sense"; type "Existing";
chr1	Gnomon	gene	181388877	181401536	.	+	.	gene_id "HSALNG0008871"; gene_type "lncRNA"; gene_classification "sense";
chr1	LncBook	gene	181395514	181397784	.	-	.	gene_id "HSALNG0008870"; gene_type "lncRNA"; gene_classification "anti_sense"; type "Existing";
chr1	LncBook	gene	181416198	181451711	.	-	.	gene_id "HSALNG0008872"; gene_type "lncRNA"; gene_classification "anti_sense"; type "Existing";
chr1	LncBook	gene	181452035	181452249	.	+	.	gene_id "HSALNG0008873"; gene_type "lncRNA"; gene_classification "sense"; type "Novel";
chr1	StringTie	gene	181517393	181518833	.	-	.	gene_id "HSALNG0008874"; gene_type "lncRNA"; gene_classification "anti_sense";
chr1	LncBook	gene	181696632	181707504	.	-	.	gene_id "HSALNG0008875"; gene_type "lncRNA"; gene_classification "anti_sense"; type "Existing";
chr1	LncBook	gene	181713745	181715274	.	-	.	gene_id "HSALNG0008876"; gene_type "lncRNA"; gene_classification "anti_sense"; type "Existing";
chr1	LncBook	gene	181742833	181750443	.	-	.	gene_id "HSALNG0008877"; gene_type "lncRNA"; gene_classification "anti_sense"; type "Existing";
chr1	LncBook	gene	181762299	181968120	.	-	.	gene_id "HSALNG0008878"; gene_type "lncRNA"; gene_classification "anti_sense"; type "Existing";
chr1	LncBook	gene	181779622	181782404	.	+	.	gene_id "HSALNG0008880"; gene_type "lncRNA"; gene_classification "intergenic"; type "Existing";
chr1	LncBook	gene	181808686	181809100	.	-	.	gene_id "HSALNG0008882"; gene_type "lncRNA"; gene_classification "intergenic"; type "Existing";
chr1	RefLnc	gene	181903983	181906139	1000	+	.	gene_id "HSALNG0008884"; gene_type "lncRNA"; gene_classification "intergenic";
chr1	CAFE	gene	181967429	181998814	.	-	.	gene_id "HSALNG0142384"; gene_type "lncRNA"; gene_classification "intergenic";
chr1	RefSeq	gene	181971972	181989956	.	-	.	gene_id "HSALNG0008885"; gene_type "lncRNA"; gene_classification "intergenic";
chr1	LncBook	gene	181990843	182261369	.	+	.	gene_id "HSALNG0008888"; gene_type "lncRNA"; gene_classification "anti_sense"; type "Existing";
chr1	LncBook	gene	181998979	182002541	.	+	.	gene_id "HSALNG0008889"; gene_type "lncRNA"; gene_classification "intergenic"; type "Existing";
chr1	LncBook	gene	181999259	182003550	.	-	.	gene_id "HSALNG0008890"; gene_type "lncRNA"; gene_classification "intergenic"; type "Existing";
chr1	LncBook	gene	182031812	182038388	.	-	.	gene_id "HSALNG0008891"; gene_type "lncRNA"; gene_classification "intergenic"; type "Existing";
chr1	HAVANA	gene	182065473	182321252	.	-	.	gene_id "HSALNG0008894"; gene_type "lncRNA"; gene_name "LINC01344"; gene_classification "intergenic";
chr1	LncBook	gene	182128790	182130473	.	+	.	gene_id "HSALNG0008896"; gene_type "lncRNA"; gene_classification "intergenic"; type "Existing";
chr1	LncBook	gene	182241120	182250082	.	+	.	gene_id "HSALNG0008899"; gene_type "lncRNA"; gene_classification "intergenic"; type "Existing";
chr1	LncBook	gene	182293850	182295212	.	+	.	gene_id "HSALNG0008903"; gene_type "lncRNA"; gene_classification "intergenic"; type "Existing";
chr1	RefLnc	gene	182327395	182345154	1000	+	.	gene_id "HSALNG0141968"; gene_type "lncRNA"; gene_classification "intergenic";
chr1	LncBook	gene	182339986	182341954	.	-	.	gene_id "HSALNG0008907"; gene_type "lncRNA"; gene_classification "intergenic"; type "Existing";
chr1	LncBook	gene	182346676	182350911	.	+	.	gene_id "HSALNG0008909"; gene_type "lncRNA"; gene_classification "anti_sense"; type "Existing";
chr1	LncBook	gene	182347230	182348110	.	-	.	gene_id "HSALNG0008910"; gene_type "lncRNA"; gene_classification "intergenic"; type "Existing";
chr1	LncBook	gene	182355408	182360894	.	-	.	gene_id "HSALNG0008911"; gene_type "lncRNA"; gene_classification "sense"; type "Novel";
chr1	LncBook	gene	182361207	182375306	.	+	.	gene_id "HSALNG0008912"; gene_type "lncRNA"; gene_classification "anti_sense"; type "Existing";
chr1	LncBook	gene	182365116	182365506	.	+	.	gene_id "HSALNG0008913"; gene_type "lncRNA"; gene_classification "intergenic"; type "Existing";
chr1	LncBook	gene	182367245	182368797	.	+	.	gene_id "HSALNG0008914"; gene_type "lncRNA"; gene_classification "anti_sense"; type "Existing";
chr1	RefSeq	gene	182376756	182383950	.	+	.	gene_id "HSALNG0008917"; gene_type "lncRNA"; gene_name "LINC00272"; gene_classification "sense";
chr1	LncBook	gene	182384918	182443339	.	-	.	gene_id "HSALNG0008918"; gene_type "lncRNA"; gene_classification "anti_sense"; type "Existing";
chr1	LncBook	gene	182563151	182567847	.	+	.	gene_id "HSALNG0008923"; gene_type "lncRNA"; gene_classification "anti_sense"; type "Existing";
chr1	LncBook	gene	182564828	182568583	.	+	.	gene_id "HSALNG0008924"; gene_type "lncRNA"; gene_classification "anti_sense"; type "Existing";
chr1	LncBook	gene	182569675	182570021	.	-	.	gene_id "HSALNG0008925"; gene_type "lncRNA"; gene_classification "intronic_sense"; type "Novel";
chr1	LncBook	gene	182576164	182583625	.	+	.	gene_id "HSALNG0008927"; gene_type "lncRNA"; gene_classification "intergenic"; type "Existing";
chr1	LncBook	gene	182580100	182580740	.	-	.	gene_id "HSALNG0008928"; gene_type "lncRNA"; gene_classification "intergenic"; type "Existing";
chr1	FANTOM	gene	182584098	182586490	.	+	.	gene_id "HSALNG0141969"; gene_type "lncRNA"; gene_name "LINC01686"; gene_classification "intergenic";
chr1	LncBook	gene	182612472	182615298	.	+	.	gene_id "HSALNG0008931"; gene_type "lncRNA"; gene_classification "anti_sense"; type "Existing";
chr1	LncBook	gene	182652010	182652381	.	-	.	gene_id "HSALNG0008934"; gene_type "lncRNA"; gene_classification "sense"; type "Novel";
chr1	LncBook	gene	182667344	182667679	.	-	.	gene_id "HSALNG0008935"; gene_type "lncRNA"; gene_classification "intergenic"; type "Existing";
chr1	StringTie	gene	182681263	182684142	.	+	.	gene_id "HSALNG0008936"; gene_type "lncRNA"; gene_name "LINC01688"; gene_classification "intergenic";
chr1	LncBook	gene	182693987	182709694	.	-	.	gene_id "HSALNG0008938"; gene_type "lncRNA"; gene_classification "intergenic"; type "Existing";
chr1	LncBook	gene	182707798	182712214	.	+	.	gene_id "HSALNG0008941"; gene_type "lncRNA"; gene_classification "intergenic"; type "Existing";
chr1	LncBook	gene	182709783	182710939	.	-	.	gene_id "HSALNG0008942"; gene_type "lncRNA"; gene_classification "intergenic"; type "Existing";
chr1	LncBook	gene	182720494	182765573	.	-	.	gene_id "HSALNG0008944"; gene_type "lncRNA"; gene_classification "anti_sense"; type "Existing";
chr1	FANTOM	gene	182803083	182808727	.	-	.	gene_id "HSALNG0008947"; gene_type "lncRNA"; gene_classification "anti_sense";
chr1	LncBook	gene	182856606	182857111	.	-	.	gene_id "HSALNG0008950"; gene_type "lncRNA"; gene_classification "anti_sense"; type "Existing";
chr1	LncBook	gene	182900232	182907860	.	-	.	gene_id "HSALNG0008952"; gene_type "lncRNA"; gene_classification "sense"; type "Existing";
chr1	LncBook	gene	182942001	182962859	.	+	.	gene_id "HSALNG0008954"; gene_type "lncRNA"; gene_classification "intergenic"; type "Existing";
chr1	LncBook	gene	182951306	182952169	.	-	.	gene_id "HSALNG0008955"; gene_type "lncRNA"; gene_classification "intergenic"; type "Existing";
chr1	LncBook	gene	182990977	182991697	.	-	.	gene_id "HSALNG0008956"; gene_type "lncRNA"; gene_classification "intergenic"; type "Existing";
chr1	LncBook	gene	182993889	182996756	.	+	.	gene_id "HSALNG0008957"; gene_type "lncRNA"; gene_classification "sense"; type "Existing";
chr1	HAVANA	gene	183107537	183110417	.	-	.	gene_id "HSALNG0142385"; gene_type "lncRNA"; gene_name "LAMC1-AS1"; gene_classification "anti_sense";
chr1	LncBook	gene	183115217	183121102	.	-	.	gene_id "HSALNG0008960"; gene_type "lncRNA"; gene_classification "intergenic"; type "Existing";
chr1	LncBook	gene	183147740	183153178	.	+	.	gene_id "HSALNG0008962"; gene_type "lncRNA"; gene_classification "intergenic"; type "Novel";
chr1	RefLnc	gene	183221889	183228185	1000	+	.	gene_id "HSALNG0008966"; gene_type "lncRNA"; gene_classification "intronic_antisense";
chr1	StringTie	gene	183281125	183287978	.	+	.	gene_id "HSALNG0008968"; gene_type "lncRNA"; gene_classification "anti_sense";
chr1	LncBook	gene	183341979	183344550	.	+	.	gene_id "HSALNG0008969"; gene_type "lncRNA"; gene_classification "anti_sense"; type "Novel";
chr1	LncBook	gene	183401088	183431217	.	+	.	gene_id "HSALNG0008970"; gene_type "lncRNA"; gene_classification "intergenic"; type "Existing";
chr1	RefLnc	gene	183408145	183414278	1000	-	.	gene_id "HSALNG0008971"; gene_type "lncRNA"; gene_classification "intergenic";
chr1	FANTOM	gene	183418841	183441985	.	-	.	gene_id "HSALNG0008972"; gene_type "lncRNA"; gene_name "SMG7-AS1"; gene_classification "anti_sense";
chr1	LncBook	gene	183569694	183581693	.	-	.	gene_id "HSALNG0008978"; gene_type "lncRNA"; gene_classification "intergenic"; type "Existing";
chr1	HAVANA	gene	183582672	183596593	.	+	.	gene_id "HSALNG0008979"; gene_type "lncRNA"; gene_classification "anti_sense";
chr1	LncBook	gene	183603488	183604328	.	+	.	gene_id "HSALNG0008981"; gene_type "lncRNA"; gene_classification "anti_sense"; type "Novel";
chr1	LncBook	gene	183723553	183724072	.	-	.	gene_id "HSALNG0008984"; gene_type "lncRNA"; gene_classification "anti_sense"; type "Existing";
chr1	LncBook	gene	183794134	183801386	.	+	.	gene_id "HSALNG0008985"; gene_type "lncRNA"; gene_classification "sense"; type "Existing";
chr1	LncBook	gene	183794137	183864282	.	-	.	gene_id "HSALNG0008986"; gene_type "lncRNA"; gene_classification "anti_sense"; type "Existing";
chr1	RefSeq	gene	183838259	183841839	.	+	.	gene_id "HSALNG0141970"; gene_type "lncRNA"; gene_classification "sense";
chr1	LncBook	gene	183900822	183903403	.	-	.	gene_id "HSALNG0008987"; gene_type "lncRNA"; gene_classification "sense"; type "Existing";
chr1	LncBook	gene	183924998	183938332	.	+	.	gene_id "HSALNG0008988"; gene_type "lncRNA"; gene_classification "anti_sense"; type "Existing";
chr1	LncBook	gene	183933232	183934779	.	+	.	gene_id "HSALNG0008989"; gene_type "lncRNA"; gene_classification "anti_sense"; type "Existing";
chr1	LncBook	gene	184031185	184037047	.	-	.	gene_id "HSALNG0008992"; gene_type "lncRNA"; gene_classification "anti_sense"; type "Novel";
chr1	HAVANA	gene	184049791	184121724	.	-	.	gene_id "HSALNG0009000"; gene_type "lncRNA"; gene_classification "anti_sense";
chr1	LncBook	gene	184060174	184064976	.	+	.	gene_id "HSALNG0008994"; gene_type "lncRNA"; gene_classification "sense"; type "Existing";
chr1	LncBook	gene	184069091	184091876	.	+	.	gene_id "HSALNG0008996"; gene_type "lncRNA"; gene_classification "sense"; type "Existing";
chr1	LncBook	gene	184118542	184123204	.	+	.	gene_id "HSALNG0008999"; gene_type "lncRNA"; gene_classification "intergenic"; type "Existing";
chr1	LncBook	gene	184126474	184297801	.	+	.	gene_id "HSALNG0009001"; gene_type "lncRNA"; gene_classification "intergenic"; type "Existing";
chr1	LncBook	gene	184177215	184183403	.	-	.	gene_id "HSALNG0009002"; gene_type "lncRNA"; gene_classification "intergenic"; type "Existing";
chr1	LncBook	gene	184192350	184205350	.	-	.	gene_id "HSALNG0009003"; gene_type "lncRNA"; gene_classification "intergenic"; type "Existing";
chr1	LncBook	gene	184298205	184301960	.	+	.	gene_id "HSALNG0009004"; gene_type "lncRNA"; gene_classification "intergenic"; type "Existing";
chr1	LncBook	gene	184304291	184306162	.	+	.	gene_id "HSALNG0009005"; gene_type "lncRNA"; gene_classification "intergenic"; type "Existing";
chr1	LncBook	gene	184325172	184333635	.	-	.	gene_id "HSALNG0009006"; gene_type "lncRNA"; gene_classification "intergenic"; type "Existing";
chr1	LncBook	gene	184354094	184356063	.	-	.	gene_id "HSALNG0009007"; gene_type "lncRNA"; gene_classification "intergenic"; type "Existing";
chr1	LncBook	gene	184377471	184436412	.	+	.	gene_id "HSALNG0009009"; gene_type "lncRNA"; gene_classification "intronic_sense"; type "Existing";
chr1	LncBook	gene	184431527	184431933	.	+	.	gene_id "HSALNG0009010"; gene_type "lncRNA"; gene_classification "intronic_sense"; type "Existing";
chr1	LncBook	gene	184505258	184509041	.	-	.	gene_id "HSALNG0009011"; gene_type "lncRNA"; gene_classification "anti_sense"; type "Novel";
chr1	RefSeq	gene	184507915	184512323	.	+	.	gene_id "HSALNG0141971"; gene_type "lncRNA"; gene_classification "sense";
chr1	HAVANA	gene	184576733	184641857	.	-	.	gene_id "HSALNG0009013"; gene_type "lncRNA"; gene_classification "anti_sense";
chr1	LncBook	gene	184608093	184610282	.	+	.	gene_id "HSALNG0009015"; gene_type "lncRNA"; gene_classification "intergenic"; type "Existing";
chr1	LncBook	gene	184631820	184642745	.	+	.	gene_id "HSALNG0009017"; gene_type "lncRNA"; gene_classification "intergenic"; type "Existing";
chr1	LncBook	gene	184645280	184647925	.	+	.	gene_id "HSALNG0009018"; gene_type "lncRNA"; gene_classification "intergenic"; type "Existing";
chr1	LncBook	gene	184659060	184659280	.	+	.	gene_id "HSALNG0009020"; gene_type "lncRNA"; gene_classification "intergenic"; type "Existing";
chr1	LncBook	gene	184723342	184745998	.	+	.	gene_id "HSALNG0009021"; gene_type "lncRNA"; gene_classification "anti_sense"; type "Existing";
chr1	LncBook	gene	184727266	184730133	.	+	.	gene_id "HSALNG0009023"; gene_type "lncRNA"; gene_classification "intergenic"; type "Existing";
chr1	LncBook	gene	184746552	184748871	.	+	.	gene_id "HSALNG0009024"; gene_type "lncRNA"; gene_classification "intergenic"; type "Existing";
chr1	LncBook	gene	184750810	184752365	.	-	.	gene_id "HSALNG0009025"; gene_type "lncRNA"; gene_classification "intergenic"; type "Existing";
chr1	Gnomon	gene	184779698	184784874	.	+	.	gene_id "HSALNG0141972"; gene_type "lncRNA"; gene_classification "anti_sense";
chr1	LncBook	gene	184912338	184916011	.	-	.	gene_id "HSALNG0009029"; gene_type "lncRNA"; gene_classification "sense"; type "Novel";
chr1	LncBook	gene	184943110	184944500	.	+	.	gene_id "HSALNG0009030"; gene_type "lncRNA"; gene_classification "anti_sense"; type "Existing";
chr1	LncBook	gene	184960390	184978679	.	+	.	gene_id "HSALNG0009031"; gene_type "lncRNA"; gene_name "LINC01633"; gene_classification "intergenic"; type "Existing";
chr1	LncBook	gene	185041528	185044672	.	+	.	gene_id "HSALNG0009035"; gene_type "lncRNA"; gene_classification "intronic_sense"; type "Existing";
chr1	LncBook	gene	185071698	185073035	.	-	.	gene_id "HSALNG0009036"; gene_type "lncRNA"; gene_classification "anti_sense"; type "Existing";
chr1	LncBook	gene	185121561	185125533	.	+	.	gene_id "HSALNG0009041"; gene_type "lncRNA"; gene_classification "anti_sense"; type "Existing";
chr1	LncBook	gene	185127895	185137223	.	-	.	gene_id "HSALNG0009042"; gene_type "lncRNA"; gene_classification "anti_sense"; type "Existing";
chr1	LncBook	gene	185140940	185141647	.	-	.	gene_id "HSALNG0009044"; gene_type "lncRNA"; gene_classification "anti_sense"; type "Novel";
chr1	LncBook	gene	185151081	185154063	.	+	.	gene_id "HSALNG0009045"; gene_type "lncRNA"; gene_classification "sense"; type "Novel";
chr1	LncBook	gene	185235177	185235449	.	+	.	gene_id "HSALNG0009047"; gene_type "lncRNA"; gene_classification "sense"; type "Novel";
chr1	LncBook	gene	185236141	185260954	.	+	.	gene_id "HSALNG0009048"; gene_type "lncRNA"; gene_classification "sense"; type "Novel";
chr1	Gnomon	gene	185236811	185252942	.	-	.	gene_id "HSALNG0142386"; gene_type "lncRNA"; gene_classification "anti_sense";
chr1	LncBook	gene	185261516	185263504	.	-	.	gene_id "HSALNG0009049"; gene_type "lncRNA"; gene_classification "intergenic"; type "Existing";
chr1	LncBook	gene	185263343	185265546	.	+	.	gene_id "HSALNG0009050"; gene_type "lncRNA"; gene_classification "anti_sense"; type "Existing";
chr1	LncBook	gene	185286306	185347079	.	+	.	gene_id "HSALNG0009052"; gene_type "lncRNA"; gene_classification "anti_sense"; type "Existing";
chr1	LncBook	gene	185292972	185304708	.	-	.	gene_id "HSALNG0009053"; gene_type "lncRNA"; gene_classification "intergenic"; type "Existing";
chr1	LncBook	gene	185302035	185302806	.	+	.	gene_id "HSALNG0009054"; gene_type "lncRNA"; gene_classification "intergenic"; type "Existing";
chr1	RefSeq	gene	185323404	185339703	.	-	.	gene_id "HSALNG0142387"; gene_type "lncRNA"; gene_classification "intergenic";
chr1	LncBook	gene	185328597	185596078	.	+	.	gene_id "HSALNG0009055"; gene_type "lncRNA"; gene_classification "intergenic"; type "Existing";
chr1	LncBook	gene	185343342	185345402	.	-	.	gene_id "HSALNG0009057"; gene_type "lncRNA"; gene_classification "intergenic"; type "Existing";
chr1	LncBook	gene	185354477	185472137	.	-	.	gene_id "HSALNG0009058"; gene_type "lncRNA"; gene_classification "intergenic"; type "Existing";
chr1	LncBook	gene	185369418	185369724	.	+	.	gene_id "HSALNG0009059"; gene_type "lncRNA"; gene_classification "intergenic"; type "Existing";
chr1	LncBook	gene	185388244	185650111	.	+	.	gene_id "HSALNG0009061"; gene_type "lncRNA"; gene_classification "intergenic"; type "Existing";
chr1	LncBook	gene	185390189	185392049	.	+	.	gene_id "HSALNG0009062"; gene_type "lncRNA"; gene_classification "intergenic"; type "Existing";
chr1	LncBook	gene	185418022	185450665	.	-	.	gene_id "HSALNG0009066"; gene_type "lncRNA"; gene_classification "intergenic"; type "Existing";
chr1	LncBook	gene	185468217	185469339	.	-	.	gene_id "HSALNG0009068"; gene_type "lncRNA"; gene_classification "intergenic"; type "Existing";
chr1	LncBook	gene	185527502	185598956	.	-	.	gene_id "HSALNG0009069"; gene_type "lncRNA"; gene_name "LINC01350"; gene_classification "intergenic"; type "Existing";
chr1	LncBook	gene	185527502	185590112	.	+	.	gene_id "HSALNG0009070"; gene_type "lncRNA"; gene_classification "intergenic"; type "Existing";
chr1	LncBook	gene	185535767	185536205	.	-	.	gene_id "HSALNG0009071"; gene_type "lncRNA"; gene_classification "intergenic"; type "Existing";
chr1	LncBook	gene	185679361	185712977	.	+	.	gene_id "HSALNG0009072"; gene_type "lncRNA"; gene_classification "sense"; type "Existing";
chr1	LncBook	gene	186092378	186214055	.	-	.	gene_id "HSALNG0009073"; gene_type "lncRNA"; gene_classification "anti_sense"; type "Existing";
chr1	LncBook	gene	186145946	186146434	.	-	.	gene_id "HSALNG0009074"; gene_type "lncRNA"; gene_classification "anti_sense"; type "Existing";
chr1	RefSeq	gene	186151494	186191847	.	-	.	gene_id "HSALNG0009075"; gene_type "lncRNA"; gene_classification "anti_sense";
chr1	HAVANA	gene	186193604	186197323	.	+	.	gene_id "HSALNG0141973"; gene_type "lncRNA"; gene_classification "intergenic";
chr1	RefLnc	gene	186237855	186252413	1000	+	.	gene_id "HSALNG0009077"; gene_type "lncRNA"; gene_classification "intergenic";
chr1	LncBook	gene	186252738	186253588	.	-	.	gene_id "HSALNG0009078"; gene_type "lncRNA"; gene_classification "intergenic"; type "Existing";
chr1	LncBook	gene	186276857	186277453	.	-	.	gene_id "HSALNG0009079"; gene_type "lncRNA"; gene_classification "anti_sense"; type "Novel";
chr1	LncBook	gene	186319450	186325460	.	-	.	gene_id "HSALNG0009080"; gene_type "lncRNA"; gene_classification "sense"; type "Existing";
chr1	LncBook	gene	186326117	186326395	.	-	.	gene_id "HSALNG0009081"; gene_type "lncRNA"; gene_classification "sense"; type "Novel";
chr1	LncBook	gene	186344992	186390507	.	+	.	gene_id "HSALNG0009082"; gene_type "lncRNA"; gene_classification "overlap_sense,sense"; type "Novel";
chr1	HAVANA	gene	186392613	186543727	.	+	.	gene_id "HSALNG0009083"; gene_type "lncRNA"; gene_name "PDC-AS1"; gene_classification "anti_sense";
chr1	LncBook	gene	186398386	186398933	.	+	.	gene_id "HSALNG0009084"; gene_type "lncRNA"; gene_classification "intergenic"; type "Existing";
chr1	LncBook	gene	186407441	186408495	.	+	.	gene_id "HSALNG0009086"; gene_type "lncRNA"; gene_classification "intergenic"; type "Existing";
chr1	LncBook	gene	186450073	186450642	.	+	.	gene_id "HSALNG0009088"; gene_type "lncRNA"; gene_classification "intergenic"; type "Existing";
chr1	LncBook	gene	186469452	186620856	.	-	.	gene_id "HSALNG0009089"; gene_type "lncRNA"; gene_classification "intergenic"; type "Existing";
chr1	LncBook	gene	186488911	186490141	.	-	.	gene_id "HSALNG0009091"; gene_type "lncRNA"; gene_classification "intergenic"; type "Existing";
chr1	LncBook	gene	186502210	186502471	.	-	.	gene_id "HSALNG0009092"; gene_type "lncRNA"; gene_classification "intergenic"; type "Existing";
chr1	LncBook	gene	186542568	186545495	.	-	.	gene_id "HSALNG0009094"; gene_type "lncRNA"; gene_classification "intergenic"; type "Existing";
chr1	RefLnc	gene	186546923	186547353	1000	+	.	gene_id "HSALNG0141974"; gene_type "lncRNA"; gene_classification "intergenic";
chr1	LncBook	gene	186586257	186587680	.	-	.	gene_id "HSALNG0009096"; gene_type "lncRNA"; gene_classification "intergenic"; type "Existing";
chr1	HAVANA	gene	186593832	186595751	.	+	.	gene_id "HSALNG0141975"; gene_type "lncRNA"; gene_classification "intergenic";
chr1	LncBook	gene	186612461	186614671	.	+	.	gene_id "HSALNG0009098"; gene_type "lncRNA"; gene_classification "intergenic"; type "Existing";
chr1	FANTOM	gene	186624902	186625121	.	-	.	gene_id "HSALNG0142389"; gene_type "lncRNA"; gene_classification "intergenic";
chr1	LncBook	gene	186626661	186629758	.	+	.	gene_id "HSALNG0009100"; gene_type "lncRNA"; gene_classification "intergenic"; type "Existing";
chr1	LncBook	gene	186649727	186654045	.	+	.	gene_id "HSALNG0009103"; gene_type "lncRNA"; gene_name "PACERR"; gene_classification "intergenic"; type "Existing";
chr1	LncBook	gene	186675767	186731566	.	+	.	gene_id "HSALNG0009104"; gene_type "lncRNA"; gene_classification "intergenic"; type "Existing";
chr1	LncBook	gene	186675986	186681153	.	-	.	gene_id "HSALNG0009105"; gene_type "lncRNA"; gene_classification "intergenic"; type "Existing";
chr1	LncBook	gene	186709394	186713472	.	+	.	gene_id "HSALNG0009106"; gene_type "lncRNA"; gene_classification "intergenic"; type "Existing";
chr1	LncBook	gene	186757968	186768914	.	-	.	gene_id "HSALNG0009107"; gene_type "lncRNA"; gene_classification "intergenic"; type "Existing";
chr1	LncBook	gene	186880748	186891901	.	-	.	gene_id "HSALNG0009108"; gene_type "lncRNA"; gene_classification "anti_sense"; type "Existing";
chr1	LncBook	gene	186918575	187015646	.	-	.	gene_id "HSALNG0009109"; gene_type "lncRNA"; gene_classification "anti_sense"; type "Existing";
chr1	LncBook	gene	186941377	186946634	.	-	.	gene_id "HSALNG0009110"; gene_type "lncRNA"; gene_classification "anti_sense"; type "Existing";
chr1	LncBook	gene	187039302	187042772	.	-	.	gene_id "HSALNG0009114"; gene_type "lncRNA"; gene_classification "intergenic"; type "Existing";
chr1	HAVANA	gene	187039832	187657760	.	+	.	gene_id "HSALNG0009116"; gene_type "lncRNA"; gene_name "LINC01036"; gene_classification "intergenic";
chr1	LncBook	gene	187105231	187123188	.	-	.	gene_id "HSALNG0009118"; gene_type "lncRNA"; gene_classification "intergenic"; type "Existing";
chr1	LncBook	gene	187183053	187202993	.	-	.	gene_id "HSALNG0009119"; gene_type "lncRNA"; gene_classification "intergenic"; type "Existing";
chr1	LncBook	gene	187226447	187267702	.	-	.	gene_id "HSALNG0009120"; gene_type "lncRNA"; gene_classification "intergenic"; type "Existing";
chr1	LncBook	gene	187318861	187320145	.	-	.	gene_id "HSALNG0009121"; gene_type "lncRNA"; gene_classification "intergenic"; type "Existing";
chr1	Gnomon	gene	187453435	187519895	.	-	.	gene_id "HSALNG0009125"; gene_type "lncRNA"; gene_classification "intergenic";
chr1	LncBook	gene	187572667	187657202	.	-	.	gene_id "HSALNG0009128"; gene_type "lncRNA"; gene_classification "intergenic"; type "Existing";
chr1	LncBook	gene	187657628	187672980	.	-	.	gene_id "HSALNG0009132"; gene_type "lncRNA"; gene_classification "intergenic"; type "Existing";
chr1	LncBook	gene	187689394	187698811	.	-	.	gene_id "HSALNG0009140"; gene_type "lncRNA"; gene_classification "intergenic"; type "Existing";
chr1	LncBook	gene	187720273	187725448	.	+	.	gene_id "HSALNG0009142"; gene_type "lncRNA"; gene_classification "intergenic"; type "Existing";
chr1	LncBook	gene	187728281	187729652	.	-	.	gene_id "HSALNG0009143"; gene_type "lncRNA"; gene_classification "intergenic"; type "Existing";
chr1	LncBook	gene	187836747	187863971	.	+	.	gene_id "HSALNG0009146"; gene_type "lncRNA"; gene_classification "intergenic"; type "Existing";
chr1	LncBook	gene	187844612	187865594	.	-	.	gene_id "HSALNG0009147"; gene_type "lncRNA"; gene_classification "intergenic"; type "Existing";
chr1	LncBook	gene	187929497	188355856	.	+	.	gene_id "HSALNG0009148"; gene_type "lncRNA"; gene_classification "intergenic"; type "Existing";
chr1	LncBook	gene	188011218	188050671	.	+	.	gene_id "HSALNG0009150"; gene_type "lncRNA"; gene_classification "intergenic"; type "Existing";
chr1	LncBook	gene	188050880	188058692	.	-	.	gene_id "HSALNG0009152"; gene_type "lncRNA"; gene_classification "intergenic"; type "Existing";
chr1	LncBook	gene	188103754	188104281	.	-	.	gene_id "HSALNG0009153"; gene_type "lncRNA"; gene_classification "intergenic"; type "Existing";
chr1	LncBook	gene	188122238	188125404	.	-	.	gene_id "HSALNG0009154"; gene_type "lncRNA"; gene_classification "intergenic"; type "Existing";
chr1	LncBook	gene	188136581	188136841	.	+	.	gene_id "HSALNG0009155"; gene_type "lncRNA"; gene_classification "intergenic"; type "Existing";
chr1	CAFE	gene	188157735	188159187	.	+	.	gene_id "HSALNG0141976"; gene_type "lncRNA"; gene_classification "intergenic";
chr1	HAVANA	gene	188187531	188190177	.	+	.	gene_id "HSALNG0009159"; gene_type "lncRNA"; gene_classification "intergenic";
chr1	LncBook	gene	188381186	188392020	.	+	.	gene_id "HSALNG0009163"; gene_type "lncRNA"; gene_classification "intergenic"; type "Existing";
chr1	LncBook	gene	188443538	188531860	.	+	.	gene_id "HSALNG0009164"; gene_type "lncRNA"; gene_classification "intergenic"; type "Existing";
chr1	LncBook	gene	188477398	188505597	.	+	.	gene_id "HSALNG0009166"; gene_type "lncRNA"; gene_classification "intergenic"; type "Existing";
chr1	LncBook	gene	188566449	188631240	.	+	.	gene_id "HSALNG0009168"; gene_type "lncRNA"; gene_classification "intergenic"; type "Existing";
chr1	LncBook	gene	188659816	188791359	.	-	.	gene_id "HSALNG0009171"; gene_type "lncRNA"; gene_classification "intergenic"; type "Existing";
chr1	LncBook	gene	188683030	188684053	.	-	.	gene_id "HSALNG0009172"; gene_type "lncRNA"; gene_classification "intergenic"; type "Existing";
chr1	LncBook	gene	188713624	188714980	.	-	.	gene_id "HSALNG0009174"; gene_type "lncRNA"; gene_classification "intergenic"; type "Existing";
chr1	LncBook	gene	188713976	188737016	.	+	.	gene_id "HSALNG0009175"; gene_type "lncRNA"; gene_classification "intergenic"; type "Existing";
chr1	LncBook	gene	188761663	188762876	.	-	.	gene_id "HSALNG0009176"; gene_type "lncRNA"; gene_classification "intergenic"; type "Existing";
chr1	LncBook	gene	188762140	188764327	.	+	.	gene_id "HSALNG0009177"; gene_type "lncRNA"; gene_classification "intergenic"; type "Existing";
chr1	LncBook	gene	188772638	188774351	.	-	.	gene_id "HSALNG0009178"; gene_type "lncRNA"; gene_classification "intergenic"; type "Existing";
chr1	LncBook	gene	188774448	188775531	.	-	.	gene_id "HSALNG0009179"; gene_type "lncRNA"; gene_classification "intergenic"; type "Existing";
chr1	LncBook	gene	188794817	188810030	.	+	.	gene_id "HSALNG0009180"; gene_type "lncRNA"; gene_classification "intergenic"; type "Existing";
chr1	LncBook	gene	188810955	188820095	.	+	.	gene_id "HSALNG0009181"; gene_type "lncRNA"; gene_classification "intergenic"; type "Existing";
chr1	LncBook	gene	188837787	188884564	.	-	.	gene_id "HSALNG0009182"; gene_type "lncRNA"; gene_classification "intergenic"; type "Existing";
chr1	CAFE	gene	188874805	189008708	.	+	.	gene_id "HSALNG0009184"; gene_type "lncRNA"; gene_name "LINC01035"; gene_classification "intergenic";
chr1	LncBook	gene	188956697	188990109	.	-	.	gene_id "HSALNG0009183"; gene_type "lncRNA"; gene_classification "intergenic"; type "Existing";
chr1	LncBook	gene	189016337	189023106	.	+	.	gene_id "HSALNG0009186"; gene_type "lncRNA"; gene_classification "intergenic"; type "Existing";
chr1	LncBook	gene	189027561	189070084	.	+	.	gene_id "HSALNG0009187"; gene_type "lncRNA"; gene_classification "intergenic"; type "Existing";
chr1	LncBook	gene	189118733	189671506	.	+	.	gene_id "HSALNG0009189"; gene_type "lncRNA"; gene_classification "intergenic"; type "Existing";
chr1	LncBook	gene	189456912	189464220	.	+	.	gene_id "HSALNG0009193"; gene_type "lncRNA"; gene_classification "intergenic"; type "Existing";
chr1	LncBook	gene	189490457	189496928	.	+	.	gene_id "HSALNG0009195"; gene_type "lncRNA"; gene_classification "intergenic"; type "Existing";
chr1	LncBook	gene	189661034	189663064	.	-	.	gene_id "HSALNG0009198"; gene_type "lncRNA"; gene_classification "intergenic"; type "Existing";
chr1	LncBook	gene	189674858	189684263	.	+	.	gene_id "HSALNG0009200"; gene_type "lncRNA"; gene_classification "intergenic"; type "Existing";
chr1	RefLnc	gene	189708537	189710052	1000	+	.	gene_id "HSALNG0141977"; gene_type "lncRNA"; gene_classification "intergenic";
chr1	LncBook	gene	189714097	189716473	.	+	.	gene_id "HSALNG0009203"; gene_type "lncRNA"; gene_classification "intergenic"; type "Existing";
chr1	LncBook	gene	189744595	189784049	.	+	.	gene_id "HSALNG0009205"; gene_type "lncRNA"; gene_name "LINC01701"; gene_classification "intergenic"; type "Existing";
chr1	LncBook	gene	189773703	189964231	.	+	.	gene_id "HSALNG0009206"; gene_type "lncRNA"; gene_classification "intergenic"; type "Existing";
chr1	LncBook	gene	189837131	189837658	.	-	.	gene_id "HSALNG0009207"; gene_type "lncRNA"; gene_classification "intergenic"; type "Existing";
chr1	HAVANA	gene	189837511	189845290	.	+	.	gene_id "HSALNG0141978"; gene_type "lncRNA"; gene_classification "intergenic";
chr1	LncBook	gene	189899107	189904018	.	+	.	gene_id "HSALNG0009208"; gene_type "lncRNA"; gene_classification "intergenic"; type "Existing";
chr1	LncBook	gene	189902159	189989258	.	-	.	gene_id "HSALNG0009209"; gene_type "lncRNA"; gene_classification "intergenic"; type "Existing";
chr1	LncBook	gene	190067544	190096262	.	+	.	gene_id "HSALNG0009212"; gene_type "lncRNA"; gene_classification "anti_sense"; type "Existing";
chr1	LncBook	gene	190094460	190125982	.	-	.	gene_id "HSALNG0009213"; gene_type "lncRNA"; gene_classification "sense"; type "Existing";
chr1	LncBook	gene	190111248	190247013	.	+	.	gene_id "HSALNG0009214"; gene_type "lncRNA"; gene_classification "anti_sense"; type "Existing";
chr1	LncBook	gene	190143957	190144496	.	+	.	gene_id "HSALNG0009215"; gene_type "lncRNA"; gene_classification "anti_sense"; type "Existing";
chr1	Gnomon	gene	190195618	190331961	.	+	.	gene_id "HSALNG0009216"; gene_type "lncRNA"; gene_classification "anti_sense";
chr1	LncBook	gene	190444703	190463428	.	+	.	gene_id "HSALNG0009219"; gene_type "lncRNA"; gene_name "LINC01351"; gene_classification "anti_sense"; type "Existing";
chr1	LncBook	gene	190455934	190478552	.	-	.	gene_id "HSALNG0009220"; gene_type "lncRNA"; gene_classification "intergenic"; type "Existing";
chr1	BestRefSeq	gene	190594020	190770788	.	+	.	gene_id "HSALNG0141979"; gene_type "lncRNA"; gene_name "LINC01720"; gene_classification "intergenic";
chr1	LncBook	gene	190645574	190678274	.	-	.	gene_id "HSALNG0009221"; gene_type "lncRNA"; gene_classification "intergenic"; type "Existing";
chr1	LncBook	gene	190730908	191120592	.	-	.	gene_id "HSALNG0009222"; gene_type "lncRNA"; gene_classification "intergenic"; type "Existing";
chr1	LncBook	gene	190753392	190802970	.	-	.	gene_id "HSALNG0009224"; gene_type "lncRNA"; gene_classification "intergenic"; type "Existing";
chr1	LncBook	gene	190818879	190866833	.	+	.	gene_id "HSALNG0009227"; gene_type "lncRNA"; gene_classification "intergenic"; type "Existing";
chr1	LncBook	gene	191076492	191085599	.	+	.	gene_id "HSALNG0009229"; gene_type "lncRNA"; gene_classification "intergenic"; type "Existing";
chr1	LncBook	gene	191119631	191124736	.	+	.	gene_id "HSALNG0009230"; gene_type "lncRNA"; gene_classification "intergenic"; type "Existing";
chr1	LncBook	gene	191150849	191229905	.	+	.	gene_id "HSALNG0009232"; gene_type "lncRNA"; gene_classification "intergenic"; type "Existing";
chr1	LncBook	gene	191173053	191184010	.	-	.	gene_id "HSALNG0009233"; gene_type "lncRNA"; gene_classification "intergenic"; type "Existing";
chr1	LncBook	gene	191190289	191197642	.	-	.	gene_id "HSALNG0009234"; gene_type "lncRNA"; gene_name "LINC01680"; gene_classification "intergenic"; type "Existing";
chr1	LncBook	gene	191300708	191304420	.	+	.	gene_id "HSALNG0009235"; gene_type "lncRNA"; gene_classification "intergenic"; type "Existing";
chr1	LncBook	gene	191481868	191700909	.	-	.	gene_id "HSALNG0009241"; gene_type "lncRNA"; gene_classification "intergenic"; type "Existing";
chr1	LncBook	gene	191494155	191494355	.	+	.	gene_id "HSALNG0009242"; gene_type "lncRNA"; gene_classification "intergenic"; type "Existing";
chr1	LncBook	gene	191540498	191601706	.	+	.	gene_id "HSALNG0009244"; gene_type "lncRNA"; gene_classification "intergenic"; type "Existing";
chr1	LncBook	gene	191547175	191561355	.	-	.	gene_id "HSALNG0009245"; gene_type "lncRNA"; gene_classification "intergenic"; type "Existing";
chr1	LncBook	gene	191565232	191576039	.	-	.	gene_id "HSALNG0009247"; gene_type "lncRNA"; gene_classification "intergenic"; type "Existing";
chr1	LncBook	gene	191640988	191689553	.	+	.	gene_id "HSALNG0009249"; gene_type "lncRNA"; gene_classification "intergenic"; type "Existing";
chr1	LncBook	gene	191685359	191686611	.	-	.	gene_id "HSALNG0009250"; gene_type "lncRNA"; gene_classification "intergenic"; type "Existing";
chr1	LncBook	gene	191701311	191981241	.	+	.	gene_id "HSALNG0009252"; gene_type "lncRNA"; gene_name "LINC02770"; gene_classification "intergenic"; type "Existing";
chr1	LncBook	gene	191827813	191887106	.	-	.	gene_id "HSALNG0009255"; gene_type "lncRNA"; gene_classification "intergenic"; type "Existing";
chr1	LncBook	gene	191875147	191891313	.	+	.	gene_id "HSALNG0009257"; gene_type "lncRNA"; gene_classification "intergenic"; type "Existing";
chr1	LncBook	gene	191914647	191962936	.	+	.	gene_id "HSALNG0009258"; gene_type "lncRNA"; gene_classification "intergenic"; type "Existing";
chr1	LncBook	gene	191919999	191924182	.	-	.	gene_id "HSALNG0009259"; gene_type "lncRNA"; gene_classification "intergenic"; type "Existing";
chr1	LncBook	gene	191999196	192094550	.	-	.	gene_id "HSALNG0009260"; gene_type "lncRNA"; gene_classification "intergenic"; type "Existing";
chr1	LncBook	gene	192018190	192022652	.	-	.	gene_id "HSALNG0009262"; gene_type "lncRNA"; gene_classification "intergenic"; type "Existing";
chr1	LncBook	gene	192030988	192117240	.	+	.	gene_id "HSALNG0009263"; gene_type "lncRNA"; gene_classification "intergenic"; type "Existing";
chr1	LncBook	gene	192034581	192039787	.	+	.	gene_id "HSALNG0009264"; gene_type "lncRNA"; gene_classification "intergenic"; type "Existing";
chr1	LncBook	gene	192127615	192134752	.	+	.	gene_id "HSALNG0009266"; gene_type "lncRNA"; gene_classification "sense"; type "Novel";
chr1	HAVANA	gene	192136916	192930312	.	-	.	gene_id "HSALNG0009267"; gene_type "lncRNA"; gene_name "RGS2-AS1"; gene_classification "anti_sense";
chr1	LncBook	gene	192154750	192157978	.	-	.	gene_id "HSALNG0009268"; gene_type "lncRNA"; gene_classification "anti_sense"; type "Existing";
chr1	LncBook	gene	192176380	192178374	.	+	.	gene_id "HSALNG0009269"; gene_type "lncRNA"; gene_classification "intergenic"; type "Existing";
chr1	LncBook	gene	192370511	192377420	.	+	.	gene_id "HSALNG0009272"; gene_type "lncRNA"; gene_classification "intergenic"; type "Existing";
chr1	LncBook	gene	192485762	192486016	.	-	.	gene_id "HSALNG0009274"; gene_type "lncRNA"; gene_classification "intergenic"; type "Existing";
chr1	LncBook	gene	192486320	192507418	.	+	.	gene_id "HSALNG0009275"; gene_type "lncRNA"; gene_classification "intergenic"; type "Existing";
chr1	LncBook	gene	192510637	192511951	.	+	.	gene_id "HSALNG0009276"; gene_type "lncRNA"; gene_classification "intergenic"; type "Existing";
chr1	LncBook	gene	192512559	192514188	.	+	.	gene_id "HSALNG0009277"; gene_type "lncRNA"; gene_classification "intergenic"; type "Existing";
chr1	LncBook	gene	192521781	192528690	.	+	.	gene_id "HSALNG0009278"; gene_type "lncRNA"; gene_classification "intergenic"; type "Existing";
chr1	LncBook	gene	192549368	192550965	.	-	.	gene_id "HSALNG0009280"; gene_type "lncRNA"; gene_classification "intergenic"; type "Existing";
chr1	Gnomon	gene	192578497	192603680	.	+	.	gene_id "HSALNG0141980"; gene_type "lncRNA"; gene_classification "intergenic";
chr1	LncBook	gene	192586696	192588179	.	+	.	gene_id "HSALNG0009283"; gene_type "lncRNA"; gene_classification "intergenic"; type "Existing";
chr1	LncBook	gene	192685393	192685814	.	-	.	gene_id "HSALNG0009284"; gene_type "lncRNA"; gene_classification "anti_sense"; type "Existing";
chr1	LncBook	gene	192711607	192757843	.	+	.	gene_id "HSALNG0009285"; gene_type "lncRNA"; gene_classification "intergenic"; type "Existing";
chr1	LncBook	gene	192775707	192778034	.	-	.	gene_id "HSALNG0009292"; gene_type "lncRNA"; gene_classification "intergenic"; type "Existing";
chr1	LncBook	gene	192778172	192781405	.	+	.	gene_id "HSALNG0009293"; gene_type "lncRNA"; gene_classification "sense"; type "Novel";
chr1	Gnomon	gene	192800978	192833844	.	+	.	gene_id "HSALNG0009296"; gene_type "lncRNA"; gene_classification "intergenic";
chr1	RefLnc	gene	192805666	192805889	1000	-	.	gene_id "HSALNG0142391"; gene_type "lncRNA"; gene_classification "intergenic";
chr1	RefLnc	gene	192826530	192828464	1000	+	.	gene_id "HSALNG0141981"; gene_type "lncRNA"; gene_classification "intergenic";
chr1	LncBook	gene	192877049	192884862	.	+	.	gene_id "HSALNG0009306"; gene_type "lncRNA"; gene_classification "intergenic"; type "Existing";
chr1	LncBook	gene	192906085	192907163	.	+	.	gene_id "HSALNG0009307"; gene_type "lncRNA"; gene_classification "intergenic"; type "Existing";
chr1	LncBook	gene	192913445	192955873	.	+	.	gene_id "HSALNG0009308"; gene_type "lncRNA"; gene_classification "intergenic"; type "Existing";
chr1	LncBook	gene	192919757	192921102	.	+	.	gene_id "HSALNG0009309"; gene_type "lncRNA"; gene_classification "intergenic"; type "Existing";
chr1	LncBook	gene	192968390	192968809	.	-	.	gene_id "HSALNG0009312"; gene_type "lncRNA"; gene_classification "intergenic"; type "Existing";
chr1	LncBook	gene	193013309	193028471	.	-	.	gene_id "HSALNG0009318"; gene_type "lncRNA"; gene_classification "sense"; type "Novel";
chr1	LncBook	gene	193065797	193072131	.	-	.	gene_id "HSALNG0009322"; gene_type "lncRNA"; gene_classification "sense"; type "Novel";
chr1	LncBook	gene	193082539	193083324	.	+	.	gene_id "HSALNG0009323"; gene_type "lncRNA"; gene_classification "intergenic"; type "Existing";
chr1	Gnomon	gene	193090397	193099789	.	-	.	gene_id "HSALNG0009325"; gene_type "lncRNA"; gene_classification "anti_sense";
chr1	LncBook	gene	193176150	193186384	.	-	.	gene_id "HSALNG0009326"; gene_type "lncRNA"; gene_classification "anti_sense"; type "Existing";
chr1	LncBook	gene	193222959	193234338	.	-	.	gene_id "HSALNG0009329"; gene_type "lncRNA"; gene_classification "anti_sense"; type "Existing";
chr1	LncBook	gene	193227772	193229910	.	+	.	gene_id "HSALNG0009330"; gene_type "lncRNA"; gene_classification "intergenic"; type "Existing";
chr1	LncBook	gene	193253496	193258231	.	-	.	gene_id "HSALNG0009334"; gene_type "lncRNA"; gene_classification "intergenic"; type "Existing";
chr1	LncBook	gene	193257503	193258039	.	+	.	gene_id "HSALNG0009335"; gene_type "lncRNA"; gene_classification "intergenic"; type "Existing";
chr1	LncBook	gene	193258450	193258857	.	+	.	gene_id "HSALNG0009336"; gene_type "lncRNA"; gene_classification "intergenic"; type "Existing";
chr1	LncBook	gene	193273017	194208231	.	+	.	gene_id "HSALNG0009338"; gene_type "lncRNA"; gene_name "LINC01031"; gene_classification "intergenic"; type "Existing";
chr1	LncBook	gene	193474339	193475175	.	+	.	gene_id "HSALNG0009346"; gene_type "lncRNA"; gene_classification "intergenic"; type "Existing";
chr1	LncBook	gene	193634462	193647202	.	-	.	gene_id "HSALNG0009348"; gene_type "lncRNA"; gene_classification "intergenic"; type "Existing";
chr1	HAVANA	gene	193648024	193696314	.	+	.	gene_id "HSALNG0009349"; gene_type "lncRNA"; gene_classification "intergenic";
chr1	LncBook	gene	193653376	193675111	.	-	.	gene_id "HSALNG0009350"; gene_type "lncRNA"; gene_classification "intergenic"; type "Existing";
chr1	LncBook	gene	193670131	193670647	.	+	.	gene_id "HSALNG0009351"; gene_type "lncRNA"; gene_classification "intergenic"; type "Existing";
chr1	LncBook	gene	193879218	193904142	.	+	.	gene_id "HSALNG0009354"; gene_type "lncRNA"; gene_classification "intergenic"; type "Existing";
chr1	LncBook	gene	193919209	193931268	.	-	.	gene_id "HSALNG0009355"; gene_type "lncRNA"; gene_classification "intergenic"; type "Existing";
chr1	CAFE	gene	193945070	194159752	.	+	.	gene_id "HSALNG0141982"; gene_type "lncRNA"; gene_classification "intergenic";
chr1	LncBook	gene	194041232	194327157	.	-	.	gene_id "HSALNG0009356"; gene_type "lncRNA"; gene_classification "intergenic"; type "Existing";
chr1	LncBook	gene	194280749	194296826	.	-	.	gene_id "HSALNG0009359"; gene_type "lncRNA"; gene_classification "intergenic"; type "Existing";
chr1	LncBook	gene	194316975	194324771	.	+	.	gene_id "HSALNG0009361"; gene_type "lncRNA"; gene_classification "intergenic"; type "Existing";
chr1	LncBook	gene	194325898	194327160	.	+	.	gene_id "HSALNG0009362"; gene_type "lncRNA"; gene_classification "intergenic"; type "Existing";
chr1	LncBook	gene	194373005	194385721	.	+	.	gene_id "HSALNG0009363"; gene_type "lncRNA"; gene_classification "intergenic"; type "Novel";
chr1	LncBook	gene	194405911	194561495	.	+	.	gene_id "HSALNG0009366"; gene_type "lncRNA"; gene_classification "intergenic"; type "Existing";
chr1	LncBook	gene	194614340	194828378	.	-	.	gene_id "HSALNG0009370"; gene_type "lncRNA"; gene_classification "intergenic"; type "Existing";
chr1	LncBook	gene	194748907	194750373	.	-	.	gene_id "HSALNG0009373"; gene_type "lncRNA"; gene_classification "intergenic"; type "Existing";
chr1	HAVANA	gene	194754647	194900440	.	-	.	gene_id "HSALNG0009374"; gene_type "lncRNA"; gene_classification "intergenic";
chr1	LncBook	gene	194972409	194975245	.	-	.	gene_id "HSALNG0009376"; gene_type "lncRNA"; gene_classification "intergenic"; type "Existing";
chr1	LncBook	gene	194988906	195037817	.	+	.	gene_id "HSALNG0009377"; gene_type "lncRNA"; gene_classification "intergenic"; type "Existing";
chr1	LncBook	gene	195136208	195167615	.	+	.	gene_id "HSALNG0009382"; gene_type "lncRNA"; gene_classification "intergenic"; type "Existing";
chr1	LncBook	gene	195210350	195222186	.	+	.	gene_id "HSALNG0009383"; gene_type "lncRNA"; gene_classification "intergenic"; type "Existing";
chr1	LncBook	gene	195252270	195273169	.	+	.	gene_id "HSALNG0009385"; gene_type "lncRNA"; gene_classification "intergenic"; type "Existing";
chr1	LncBook	gene	195367093	195691660	.	-	.	gene_id "HSALNG0009386"; gene_type "lncRNA"; gene_classification "intergenic"; type "Existing";
chr1	LncBook	gene	195436980	195437187	.	-	.	gene_id "HSALNG0009389"; gene_type "lncRNA"; gene_classification "intergenic"; type "Existing";
chr1	LncBook	gene	195450556	195478440	.	+	.	gene_id "HSALNG0009392"; gene_type "lncRNA"; gene_classification "intergenic"; type "Existing";
chr1	LncBook	gene	195678943	195680841	.	+	.	gene_id "HSALNG0009395"; gene_type "lncRNA"; gene_classification "intergenic"; type "Existing";
chr1	LncBook	gene	195690711	195721289	.	+	.	gene_id "HSALNG0009396"; gene_type "lncRNA"; gene_classification "intergenic"; type "Existing";
chr1	Gnomon	gene	195716154	195732692	.	-	.	gene_id "HSALNG0009397"; gene_type "lncRNA"; gene_classification "intergenic";
chr1	LncBook	gene	195777834	195817382	.	-	.	gene_id "HSALNG0009398"; gene_type "lncRNA"; gene_classification "intergenic"; type "Existing";
chr1	LncBook	gene	195817661	195836136	.	-	.	gene_id "HSALNG0009400"; gene_type "lncRNA"; gene_classification "intergenic"; type "Existing";
chr1	LncBook	gene	195874554	195875701	.	+	.	gene_id "HSALNG0009401"; gene_type "lncRNA"; gene_classification "intergenic"; type "Existing";
chr1	LncBook	gene	195881379	195931278	.	-	.	gene_id "HSALNG0009402"; gene_type "lncRNA"; gene_classification "intergenic"; type "Existing";
chr1	LncBook	gene	195948876	195955188	.	-	.	gene_id "HSALNG0009403"; gene_type "lncRNA"; gene_classification "intergenic"; type "Existing";
chr1	LncBook	gene	195950474	195955188	.	+	.	gene_id "HSALNG0009404"; gene_type "lncRNA"; gene_classification "intergenic"; type "Existing";
chr1	LncBook	gene	195996531	195999373	.	-	.	gene_id "HSALNG0009405"; gene_type "lncRNA"; gene_classification "intergenic"; type "Existing";
chr1	Gnomon	gene	196014010	196155299	.	-	.	gene_id "HSALNG0009407"; gene_type "lncRNA"; gene_name "LINC01724"; gene_classification "intergenic";
chr1	LncBook	gene	196028171	196037763	.	+	.	gene_id "HSALNG0009408"; gene_type "lncRNA"; gene_classification "intergenic"; type "Existing";
chr1	LncBook	gene	196150506	196272325	.	+	.	gene_id "HSALNG0009409"; gene_type "lncRNA"; gene_classification "anti_sense"; type "Existing";
chr1	LncBook	gene	196186183	196188588	.	-	.	gene_id "HSALNG0009410"; gene_type "lncRNA"; gene_classification "intergenic"; type "Existing";
chr1	StringTie	gene	196312236	196328675	.	+	.	gene_id "HSALNG0141983"; gene_type "lncRNA"; gene_classification "anti_sense";
chr1	LncBook	gene	196353909	196538396	.	+	.	gene_id "HSALNG0009413"; gene_type "lncRNA"; gene_classification "anti_sense"; type "Existing";
chr1	LncBook	gene	196434306	196461425	.	-	.	gene_id "HSALNG0009414"; gene_type "lncRNA"; gene_classification "sense"; type "Existing";
chr1	LncBook	gene	196492117	196494377	.	+	.	gene_id "HSALNG0009415"; gene_type "lncRNA"; gene_classification "anti_sense"; type "Existing";
chr1	LncBook	gene	196658107	196682931	.	+	.	gene_id "HSALNG0009417"; gene_type "lncRNA"; gene_classification "sense"; type "Existing";
chr1	LncBook	gene	196766676	196903085	.	-	.	gene_id "HSALNG0009419"; gene_type "lncRNA"; gene_classification "anti_sense"; type "Existing";
chr1	RefLnc	gene	196770550	196772379	1000	+	.	gene_id "HSALNG0141984"; gene_type "lncRNA"; gene_classification "intergenic";
chr1	LncBook	gene	196796117	196801311	.	+	.	gene_id "HSALNG0009420"; gene_type "lncRNA"; gene_classification "sense"; type "Existing";
chr1	LncBook	gene	196833477	196834621	.	-	.	gene_id "HSALNG0009421"; gene_type "lncRNA"; gene_classification "intergenic"; type "Existing";
chr1	LncBook	gene	196846850	196849875	.	+	.	gene_id "HSALNG0009422"; gene_type "lncRNA"; gene_classification "intergenic"; type "Existing";
chr1	LncBook	gene	196871286	196874945	.	+	.	gene_id "HSALNG0009423"; gene_type "lncRNA"; gene_classification "sense"; type "Existing";
chr1	LncBook	gene	196932971	196935720	.	+	.	gene_id "HSALNG0009426"; gene_type "lncRNA"; gene_classification "intergenic"; type "Novel";
chr1	LncBook	gene	196986644	197031830	.	+	.	gene_id "HSALNG0009427"; gene_type "lncRNA"; gene_classification "anti_sense"; type "Existing";
chr1	LncBook	gene	197043245	197173181	.	-	.	gene_id "HSALNG0009430"; gene_type "lncRNA"; gene_classification "sense"; type "Existing";
chr1	LncBook	gene	197122505	197127797	.	+	.	gene_id "HSALNG0009432"; gene_type "lncRNA"; gene_classification "anti_sense"; type "Existing";
chr1	LncBook	gene	197170771	197172215	.	+	.	gene_id "HSALNG0009433"; gene_type "lncRNA"; gene_classification "intergenic"; type "Existing";
chr1	LncBook	gene	197219073	197221152	.	+	.	gene_id "HSALNG0009436"; gene_type "lncRNA"; gene_classification "intergenic"; type "Existing";
chr1	LncBook	gene	197241792	197257176	.	-	.	gene_id "HSALNG0009437"; gene_type "lncRNA"; gene_classification "intronic_antisense"; type "Existing";
chr1	LncBook	gene	197251885	197312487	.	+	.	gene_id "HSALNG0009438"; gene_type "lncRNA"; gene_classification "sense"; type "Existing";
chr1	LncBook	gene	197319237	197378977	.	-	.	gene_id "HSALNG0009439"; gene_type "lncRNA"; gene_classification "anti_sense"; type "Existing";
chr1	LncBook	gene	197392306	197393887	.	+	.	gene_id "HSALNG0009442"; gene_type "lncRNA"; gene_classification "sense"; type "Novel";
chr1	LncBook	gene	197406166	197416600	.	-	.	gene_id "HSALNG0009443"; gene_type "lncRNA"; gene_classification "anti_sense"; type "Existing";
chr1	LncBook	gene	197427019	197456597	.	-	.	gene_id "HSALNG0009444"; gene_type "lncRNA"; gene_classification "anti_sense"; type "Existing";
chr1	LncBook	gene	197478897	197537077	.	+	.	gene_id "HSALNG0009445"; gene_type "lncRNA"; gene_classification "anti_sense"; type "Existing";
chr1	LncBook	gene	197495926	197497036	.	+	.	gene_id "HSALNG0009446"; gene_type "lncRNA"; gene_classification "anti_sense"; type "Existing";
chr1	LncBook	gene	197506845	197509028	.	+	.	gene_id "HSALNG0009447"; gene_type "lncRNA"; gene_classification "anti_sense"; type "Existing";
chr1	LncBook	gene	197564807	197565267	.	-	.	gene_id "HSALNG0009449"; gene_type "lncRNA"; gene_classification "sense"; type "Novel";
chr1	LncBook	gene	197629791	197695465	.	+	.	gene_id "HSALNG0009454"; gene_type "lncRNA"; gene_classification "anti_sense"; type "Existing";
chr1	LncBook	gene	197644729	197645535	.	+	.	gene_id "HSALNG0009455"; gene_type "lncRNA"; gene_classification "anti_sense"; type "Existing";
chr1	LncBook	gene	197647266	197649760	.	+	.	gene_id "HSALNG0009456"; gene_type "lncRNA"; gene_classification "anti_sense"; type "Existing";
chr1	LncBook	gene	197665408	197666224	.	+	.	gene_id "HSALNG0009457"; gene_type "lncRNA"; gene_classification "anti_sense"; type "Existing";
chr1	LncBook	gene	197686706	197692292	.	+	.	gene_id "HSALNG0009458"; gene_type "lncRNA"; gene_classification "anti_sense"; type "Existing";
chr1	LncBook	gene	197707685	197708279	.	+	.	gene_id "HSALNG0009459"; gene_type "lncRNA"; gene_classification "anti_sense"; type "Existing";
chr1	LncBook	gene	197726449	197731095	.	+	.	gene_id "HSALNG0009461"; gene_type "lncRNA"; gene_classification "anti_sense"; type "Existing";
chr1	LncBook	gene	197778134	197778393	.	-	.	gene_id "HSALNG0009463"; gene_type "lncRNA"; gene_classification "intergenic"; type "Existing";
chr1	LncBook	gene	197820625	197822451	.	-	.	gene_id "HSALNG0009464"; gene_type "lncRNA"; gene_classification "intergenic"; type "Existing";
chr1	LncBook	gene	197871846	197876497	.	+	.	gene_id "HSALNG0009468"; gene_type "lncRNA"; gene_classification "sense"; type "Novel";
chr1	LncBook	gene	197927635	198122054	.	+	.	gene_id "HSALNG0009472"; gene_type "lncRNA"; gene_classification "intergenic"; type "Existing";
chr1	LncBook	gene	197936429	197964905	.	-	.	gene_id "HSALNG0009473"; gene_type "lncRNA"; gene_classification "intergenic"; type "Existing";
chr1	LncBook	gene	198079277	198080458	.	-	.	gene_id "HSALNG0009482"; gene_type "lncRNA"; gene_classification "intergenic"; type "Existing";
chr1	LncBook	gene	198124248	198124875	.	+	.	gene_id "HSALNG0009489"; gene_type "lncRNA"; gene_classification "intergenic"; type "Existing";
chr1	LncBook	gene	198125118	198126072	.	-	.	gene_id "HSALNG0009490"; gene_type "lncRNA"; gene_classification "intergenic"; type "Existing";
chr1	LncBook	gene	198139974	198172793	.	-	.	gene_id "HSALNG0009492"; gene_type "lncRNA"; gene_classification "intronic_antisense"; type "Existing";
chr1	LncBook	gene	198297623	198300499	.	-	.	gene_id "HSALNG0009493"; gene_type "lncRNA"; gene_classification "intergenic"; type "Existing";
chr1	LncBook	gene	198324727	198361658	.	+	.	gene_id "HSALNG0009494"; gene_type "lncRNA"; gene_classification "intergenic"; type "Existing";
chr1	LncBook	gene	198367423	198374906	.	+	.	gene_id "HSALNG0009495"; gene_type "lncRNA"; gene_classification "intergenic"; type "Existing";
chr1	LncBook	gene	198417482	198489359	.	-	.	gene_id "HSALNG0009497"; gene_type "lncRNA"; gene_classification "intergenic"; type "Existing";
chr1	LncBook	gene	198418369	198419059	.	+	.	gene_id "HSALNG0009498"; gene_type "lncRNA"; gene_classification "intergenic"; type "Existing";
chr1	LncBook	gene	198511431	198568117	.	-	.	gene_id "HSALNG0009502"; gene_type "lncRNA"; gene_classification "intergenic"; type "Existing";
chr1	FANTOM	gene	198609062	198641077	.	-	.	gene_id "HSALNG0009505"; gene_type "lncRNA"; gene_classification "anti_sense";
chr1	LncBook	gene	198641286	198641587	.	-	.	gene_id "HSALNG0009506"; gene_type "lncRNA"; gene_classification "anti_sense"; type "Existing";
chr1	LncBook	gene	198647457	198714044	.	+	.	gene_id "HSALNG0009507"; gene_type "lncRNA"; gene_classification "sense"; type "Existing";
chr1	LncBook	gene	198744046	198906669	.	-	.	gene_id "HSALNG0009511"; gene_type "lncRNA"; gene_name "MIR181A1HG"; gene_classification "intergenic"; type "Existing";
chr1	LncBook	gene	198771420	198773705	.	-	.	gene_id "HSALNG0009512"; gene_type "lncRNA"; gene_classification "intergenic"; type "Existing";
chr1	LncBook	gene	198801644	198810973	.	+	.	gene_id "HSALNG0009514"; gene_type "lncRNA"; gene_classification "intergenic"; type "Existing";
chr1	LncBook	gene	198808096	198809855	.	-	.	gene_id "HSALNG0009515"; gene_type "lncRNA"; gene_classification "intergenic"; type "Existing";
chr1	LncBook	gene	198809384	198809599	.	-	.	gene_id "HSALNG0009516"; gene_type "lncRNA"; gene_classification "intergenic"; type "Existing";
chr1	LncBook	gene	198817742	198845111	.	+	.	gene_id "HSALNG0009517"; gene_type "lncRNA"; gene_classification "intergenic"; type "Existing";
chr1	LncBook	gene	198830086	198831264	.	+	.	gene_id "HSALNG0009518"; gene_type "lncRNA"; gene_classification "intergenic"; type "Existing";
chr1	LncBook	gene	198847536	198885429	.	+	.	gene_id "HSALNG0009519"; gene_type "lncRNA"; gene_classification "intergenic"; type "Existing";
chr1	LncBook	gene	198860009	198862720	.	+	.	gene_id "HSALNG0009520"; gene_type "lncRNA"; gene_classification "intergenic"; type "Existing";
chr1	LncBook	gene	198867859	198875694	.	+	.	gene_id "HSALNG0009521"; gene_type "lncRNA"; gene_classification "intergenic"; type "Existing";
chr1	LncBook	gene	198878596	198881127	.	+	.	gene_id "HSALNG0009522"; gene_type "lncRNA"; gene_classification "intergenic"; type "Existing";
chr1	HAVANA	gene	198942508	198954635	.	+	.	gene_id "HSALNG0009524"; gene_type "lncRNA"; gene_classification "intergenic";
chr1	LncBook	gene	198961718	198990189	.	-	.	gene_id "HSALNG0009525"; gene_type "lncRNA"; gene_name "LINC01222"; gene_classification "intergenic"; type "Existing";
chr1	LncBook	gene	198974567	198974859	.	+	.	gene_id "HSALNG0009526"; gene_type "lncRNA"; gene_classification "intergenic"; type "Existing";
chr1	LncBook	gene	198985262	199070150	.	+	.	gene_id "HSALNG0009527"; gene_type "lncRNA"; gene_name "LINC01221"; gene_classification "intergenic"; type "Existing";
chr1	LncBook	gene	199008629	199050104	.	-	.	gene_id "HSALNG0009528"; gene_type "lncRNA"; gene_classification "intergenic"; type "Existing";
chr1	FANTOM	gene	199028573	199046234	.	-	.	gene_id "HSALNG0142392"; gene_type "lncRNA"; gene_classification "intergenic";
chr1	Gnomon	gene	199068935	199148054	.	-	.	gene_id "HSALNG0142393"; gene_type "lncRNA"; gene_classification "intergenic";
chr1	LncBook	gene	199117726	199363477	.	+	.	gene_id "HSALNG0009531"; gene_type "lncRNA"; gene_name "LINC02789"; gene_classification "intergenic"; type "Existing";
chr1	LncBook	gene	199134849	199473830	.	+	.	gene_id "HSALNG0009532"; gene_type "lncRNA"; gene_classification "intergenic"; type "Existing";
chr1	LncBook	gene	199173606	199180710	.	-	.	gene_id "HSALNG0009534"; gene_type "lncRNA"; gene_classification "intergenic"; type "Existing";
chr1	LncBook	gene	199204636	199216522	.	+	.	gene_id "HSALNG0009535"; gene_type "lncRNA"; gene_classification "intergenic"; type "Existing";
chr1	LncBook	gene	199314020	199321972	.	-	.	gene_id "HSALNG0009536"; gene_type "lncRNA"; gene_classification "intergenic"; type "Existing";
chr1	LncBook	gene	199481345	199486101	.	+	.	gene_id "HSALNG0009541"; gene_type "lncRNA"; gene_classification "intergenic"; type "Existing";
chr1	LncBook	gene	199623900	199720288	.	+	.	gene_id "HSALNG0009542"; gene_type "lncRNA"; gene_classification "intergenic"; type "Existing";
chr1	LncBook	gene	199633246	199733385	.	-	.	gene_id "HSALNG0009543"; gene_type "lncRNA"; gene_classification "intergenic"; type "Existing";
chr1	LncBook	gene	199653326	199659589	.	-	.	gene_id "HSALNG0009545"; gene_type "lncRNA"; gene_classification "intergenic"; type "Existing";
chr1	LncBook	gene	199677575	199678549	.	+	.	gene_id "HSALNG0009547"; gene_type "lncRNA"; gene_classification "intergenic"; type "Existing";
chr1	LncBook	gene	199734411	199760560	.	-	.	gene_id "HSALNG0009550"; gene_type "lncRNA"; gene_classification "intergenic"; type "Existing";
chr1	RefSeq	gene	199744803	199766625	.	+	.	gene_id "HSALNG0009552"; gene_type "lncRNA"; gene_classification "intergenic";
chr1	LncBook	gene	199774823	199819772	.	+	.	gene_id "HSALNG0009553"; gene_type "lncRNA"; gene_classification "intergenic"; type "Existing";
chr1	StringTie	gene	199808817	199834713	.	+	.	gene_id "HSALNG0141985"; gene_type "lncRNA"; gene_classification "intergenic";
chr1	LncBook	gene	199901353	199932033	.	+	.	gene_id "HSALNG0009564"; gene_type "lncRNA"; gene_classification "intergenic"; type "Existing";
chr1	LncBook	gene	199916692	199929079	.	-	.	gene_id "HSALNG0009566"; gene_type "lncRNA"; gene_classification "intergenic"; type "Existing";
chr1	LncBook	gene	199973051	199979236	.	-	.	gene_id "HSALNG0009569"; gene_type "lncRNA"; gene_classification "intergenic"; type "Existing";
chr1	LncBook	gene	199979298	199987575	.	-	.	gene_id "HSALNG0009570"; gene_type "lncRNA"; gene_classification "intergenic"; type "Existing";
chr1	LncBook	gene	199997012	200008897	.	+	.	gene_id "HSALNG0009571"; gene_type "lncRNA"; gene_classification "sense"; type "Existing";
chr1	LncBook	gene	199998857	200000868	.	+	.	gene_id "HSALNG0009572"; gene_type "lncRNA"; gene_classification "intronic_sense"; type "Existing";
chr1	Gnomon	gene	200069226	200369833	.	-	.	gene_id "HSALNG0009573"; gene_type "lncRNA"; gene_name "LINC00862"; gene_classification "anti_sense";
chr1	LncBook	gene	200098733	200099726	.	-	.	gene_id "HSALNG0009574"; gene_type "lncRNA"; gene_classification "anti_sense"; type "Existing";
chr1	LncBook	gene	200103434	200104843	.	-	.	gene_id "HSALNG0009575"; gene_type "lncRNA"; gene_classification "anti_sense"; type "Existing";
chr1	LncBook	gene	200130743	200133184	.	-	.	gene_id "HSALNG0009576"; gene_type "lncRNA"; gene_classification "anti_sense"; type "Existing";
chr1	RefLnc	gene	200204407	200205811	1000	-	.	gene_id "HSALNG0142394"; gene_type "lncRNA"; gene_classification "intergenic";
chr1	LncBook	gene	200210699	200212394	.	+	.	gene_id "HSALNG0009578"; gene_type "lncRNA"; gene_classification "intergenic"; type "Existing";
chr1	LncBook	gene	200236796	200237509	.	-	.	gene_id "HSALNG0009579"; gene_type "lncRNA"; gene_classification "intergenic"; type "Existing";
chr1	LncBook	gene	200263010	200267644	.	-	.	gene_id "HSALNG0009580"; gene_type "lncRNA"; gene_classification "intergenic"; type "Existing";
chr1	FANTOM	gene	200270565	200270931	.	-	.	gene_id "HSALNG0142395"; gene_type "lncRNA"; gene_classification "intergenic";
chr1	LncBook	gene	200284563	200285095	.	-	.	gene_id "HSALNG0009581"; gene_type "lncRNA"; gene_classification "intergenic"; type "Existing";
chr1	LncBook	gene	200302321	200452674	.	+	.	gene_id "HSALNG0009583"; gene_type "lncRNA"; gene_classification "anti_sense"; type "Existing";
chr1	LncBook	gene	200306999	200307303	.	+	.	gene_id "HSALNG0009584"; gene_type "lncRNA"; gene_classification "intergenic"; type "Existing";
chr1	LncBook	gene	200367332	200368219	.	-	.	gene_id "HSALNG0009588"; gene_type "lncRNA"; gene_classification "intergenic"; type "Existing";
chr1	LncBook	gene	200370010	200373401	.	+	.	gene_id "HSALNG0009589"; gene_type "lncRNA"; gene_classification "intergenic"; type "Existing";
chr1	LncBook	gene	200373933	200375894	.	+	.	gene_id "HSALNG0009590"; gene_type "lncRNA"; gene_classification "anti_sense"; type "Existing";
chr1	LncBook	gene	200421889	200425848	.	+	.	gene_id "HSALNG0009592"; gene_type "lncRNA"; gene_classification "intergenic"; type "Existing";
chr1	LncBook	gene	200431805	200452770	.	-	.	gene_id "HSALNG0009593"; gene_type "lncRNA"; gene_classification "intergenic"; type "Existing";
chr1	LncBook	gene	200443207	200443559	.	-	.	gene_id "HSALNG0009594"; gene_type "lncRNA"; gene_classification "intergenic"; type "Existing";
chr1	LncBook	gene	200479001	200500782	.	-	.	gene_id "HSALNG0009596"; gene_type "lncRNA"; gene_classification "intergenic"; type "Existing";
chr1	RefLnc	gene	200586208	200623292	1000	+	.	gene_id "HSALNG0141986"; gene_type "lncRNA"; gene_classification "anti_sense";
chr1	LncBook	gene	200613167	200626884	.	-	.	gene_id "HSALNG0009597"; gene_type "lncRNA"; gene_classification "sense"; type "Novel";
chr1	LncBook	gene	200621908	200626884	.	+	.	gene_id "HSALNG0009598"; gene_type "lncRNA"; gene_classification "anti_sense"; type "Novel";
chr1	LncBook	gene	200637964	200663382	.	+	.	gene_id "HSALNG0009599"; gene_type "lncRNA"; gene_name "DDX59-AS1"; gene_classification "anti_sense"; type "Existing";
chr1	LncBook	gene	200652938	200653277	.	+	.	gene_id "HSALNG0009600"; gene_type "lncRNA"; gene_classification "intergenic"; type "Existing";
chr1	LncBook	gene	200691050	200695159	.	+	.	gene_id "HSALNG0009602"; gene_type "lncRNA"; gene_classification "intergenic"; type "Existing";
chr1	LncBook	gene	200708024	200708683	.	+	.	gene_id "HSALNG0009603"; gene_type "lncRNA"; gene_classification "intergenic"; type "Novel";
chr1	LncBook	gene	200819866	200857720	.	-	.	gene_id "HSALNG0009605"; gene_type "lncRNA"; gene_classification "anti_sense"; type "Existing";
chr1	RefLnc	gene	200836508	200837149	1000	+	.	gene_id "HSALNG0141987"; gene_type "lncRNA"; gene_classification "intergenic";
chr1	RefLnc	gene	200843260	200843976	1000	+	.	gene_id "HSALNG0141988"; gene_type "lncRNA"; gene_classification "sense";
chr1	LncBook	gene	200917966	200926987	.	+	.	gene_id "HSALNG0009613"; gene_type "lncRNA"; gene_classification "intergenic"; type "Novel";
chr1	LncBook	gene	200929180	200929404	.	+	.	gene_id "HSALNG0009614"; gene_type "lncRNA"; gene_classification "intergenic"; type "Novel";
chr1	Gnomon	gene	200993072	201012202	.	+	.	gene_id "HSALNG0009615"; gene_type "lncRNA"; gene_classification "anti_sense";
chr1	LncBook	gene	201021937	201029634	.	+	.	gene_id "HSALNG0009617"; gene_type "lncRNA"; gene_classification "anti_sense"; type "Existing";
chr1	LncBook	gene	201056017	201062976	.	+	.	gene_id "HSALNG0009618"; gene_type "lncRNA"; gene_classification "anti_sense"; type "Existing";
chr1	LncBook	gene	201064870	201074081	.	+	.	gene_id "HSALNG0009619"; gene_type "lncRNA"; gene_classification "anti_sense"; type "Existing";
chr1	FANTOM	gene	201083497	201092446	.	+	.	gene_id "HSALNG0009620"; gene_type "lncRNA"; gene_classification "anti_sense";
chr1	LncBook	gene	201096168	201099585	.	+	.	gene_id "HSALNG0009621"; gene_type "lncRNA"; gene_classification "anti_sense"; type "Existing";
chr1	RefLnc	gene	201139605	201141561	1000	-	.	gene_id "HSALNG0009622"; gene_type "lncRNA"; gene_classification "sense";
chr1	LncBook	gene	201142645	201143091	.	-	.	gene_id "HSALNG0009623"; gene_type "lncRNA"; gene_classification "intergenic"; type "Existing";
chr1	LncBook	gene	201186719	201187499	.	-	.	gene_id "HSALNG0009624"; gene_type "lncRNA"; gene_classification "anti_sense"; type "Novel";
chr1	LncBook	gene	201191241	201192252	.	-	.	gene_id "HSALNG0009625"; gene_type "lncRNA"; gene_classification "anti_sense"; type "Existing";
chr1	LncBook	gene	201213361	201218493	.	-	.	gene_id "HSALNG0009629"; gene_type "lncRNA"; gene_classification "intergenic"; type "Existing";
chr1	LncBook	gene	201228716	201232477	.	+	.	gene_id "HSALNG0009630"; gene_type "lncRNA"; gene_classification "intergenic"; type "Existing";
chr1	LncBook	gene	201241722	201250524	.	-	.	gene_id "HSALNG0009631"; gene_type "lncRNA"; gene_classification "intergenic"; type "Existing";
chr1	LncBook	gene	201262204	201262408	.	+	.	gene_id "HSALNG0009634"; gene_type "lncRNA"; gene_classification "sense"; type "Existing";
chr1	CAFE	gene	201316225	201428569	.	+	.	gene_id "HSALNG0141989"; gene_type "lncRNA"; gene_classification "overlap_antisense";
chr1	Gnomon	gene	201324330	201325828	.	-	.	gene_id "HSALNG0009637"; gene_type "lncRNA"; gene_classification "intergenic";
chr1	LncBook	gene	201328145	201331154	.	-	.	gene_id "HSALNG0009638"; gene_type "lncRNA"; gene_classification "sense"; type "Existing";
chr1	LncBook	gene	201334406	201342382	.	-	.	gene_id "HSALNG0009639"; gene_type "lncRNA"; gene_classification "sense"; type "Existing";
chr1	LncBook	gene	201350353	201352271	.	-	.	gene_id "HSALNG0009640"; gene_type "lncRNA"; gene_classification "sense"; type "Existing";
chr1	LncBook	gene	201363011	201363705	.	-	.	gene_id "HSALNG0009642"; gene_type "lncRNA"; gene_classification "sense"; type "Existing";
chr1	LncBook	gene	201368582	201388027	.	+	.	gene_id "HSALNG0009643"; gene_type "lncRNA"; gene_classification "anti_sense"; type "Existing";
chr1	LncBook	gene	201392345	201399399	.	-	.	gene_id "HSALNG0009644"; gene_type "lncRNA"; gene_classification "sense"; type "Novel";
chr1	LncBook	gene	201397199	201397873	.	+	.	gene_id "HSALNG0009645"; gene_type "lncRNA"; gene_classification "anti_sense"; type "Novel";
chr1	LncBook	gene	201417637	201420630	.	+	.	gene_id "HSALNG0009647"; gene_type "lncRNA"; gene_classification "intergenic"; type "Existing";
chr1	LncBook	gene	201424770	201430083	.	-	.	gene_id "HSALNG0009648"; gene_type "lncRNA"; gene_classification "intergenic"; type "Existing";
chr1	LncBook	gene	201425896	201427552	.	+	.	gene_id "HSALNG0009649"; gene_type "lncRNA"; gene_classification "intergenic"; type "Existing";
chr1	LncBook	gene	201430299	201433310	.	+	.	gene_id "HSALNG0009650"; gene_type "lncRNA"; gene_classification "intergenic"; type "Existing";
chr1	LncBook	gene	201433396	201434275	.	-	.	gene_id "HSALNG0009651"; gene_type "lncRNA"; gene_classification "sense"; type "Existing";
chr1	LncBook	gene	201433961	201434895	.	+	.	gene_id "HSALNG0009652"; gene_type "lncRNA"; gene_classification "anti_sense"; type "Existing";
chr1	LncBook	gene	201438616	201439530	.	+	.	gene_id "HSALNG0009654"; gene_type "lncRNA"; gene_classification "intergenic"; type "Existing";
chr1	LncBook	gene	201452828	201453239	.	+	.	gene_id "HSALNG0009657"; gene_type "lncRNA"; gene_classification "anti_sense"; type "Novel";
chr1	LncBook	gene	201453319	201453865	.	+	.	gene_id "HSALNG0009658"; gene_type "lncRNA"; gene_classification "anti_sense"; type "Novel";
chr1	LncBook	gene	201476341	201503912	.	+	.	gene_id "HSALNG0009659"; gene_type "lncRNA"; gene_classification "anti_sense"; type "Existing";
chr1	LncBook	gene	201494780	201497590	.	+	.	gene_id "HSALNG0009660"; gene_type "lncRNA"; gene_classification "intergenic"; type "Existing";
chr1	LncBook	gene	201507049	201507274	.	+	.	gene_id "HSALNG0009661"; gene_type "lncRNA"; gene_classification "intergenic"; type "Existing";
chr1	LncBook	gene	201507411	201507884	.	+	.	gene_id "HSALNG0009662"; gene_type "lncRNA"; gene_classification "intergenic"; type "Existing";
chr1	LncBook	gene	201508268	201557780	.	+	.	gene_id "HSALNG0009663"; gene_type "lncRNA"; gene_classification "intergenic"; type "Existing";
chr1	LncBook	gene	201509228	201553236	.	+	.	gene_id "HSALNG0009664"; gene_type "lncRNA"; gene_classification "intergenic"; type "Existing";
chr1	LncBook	gene	201515088	201515597	.	-	.	gene_id "HSALNG0009665"; gene_type "lncRNA"; gene_classification "intergenic"; type "Existing";
chr1	LncBook	gene	201520936	201521417	.	+	.	gene_id "HSALNG0009666"; gene_type "lncRNA"; gene_classification "intergenic"; type "Existing";
chr1	LncBook	gene	201522903	201524552	.	+	.	gene_id "HSALNG0009667"; gene_type "lncRNA"; gene_classification "intergenic"; type "Existing";
chr1	LncBook	gene	201535631	201541060	.	-	.	gene_id "HSALNG0009668"; gene_type "lncRNA"; gene_classification "intergenic"; type "Existing";
chr1	LncBook	gene	201542266	201542510	.	+	.	gene_id "HSALNG0009669"; gene_type "lncRNA"; gene_classification "intergenic"; type "Existing";
chr1	LncBook	gene	201604355	201606516	.	-	.	gene_id "HSALNG0009671"; gene_type "lncRNA"; gene_classification "anti_sense"; type "Existing";
chr1	LncBook	gene	201642233	201643272	.	-	.	gene_id "HSALNG0009673"; gene_type "lncRNA"; gene_classification "anti_sense"; type "Existing";
chr1	LncBook	gene	201657384	201799149	.	-	.	gene_id "HSALNG0009674"; gene_type "lncRNA"; gene_name "IPO9-AS1"; gene_classification "anti_sense"; type "Existing";
chr1	LncBook	gene	201720451	201721542	.	+	.	gene_id "HSALNG0009675"; gene_type "lncRNA"; gene_classification "intronic_sense"; type "Existing";
chr1	LncBook	gene	201722290	201724204	.	+	.	gene_id "HSALNG0009676"; gene_type "lncRNA"; gene_classification "intronic_sense"; type "Existing";
chr1	LncBook	gene	201831216	201831765	.	-	.	gene_id "HSALNG0009679"; gene_type "lncRNA"; gene_classification "anti_sense"; type "Novel";
chr1	HAVANA	gene	201862970	201869106	.	+	.	gene_id "HSALNG0009681"; gene_type "lncRNA"; gene_classification "anti_sense";
chr1	LncBook	gene	201865587	201868566	.	-	.	gene_id "HSALNG0009682"; gene_type "lncRNA"; gene_classification "sense"; type "Existing";
chr1	LncBook	gene	201915855	201917867	.	+	.	gene_id "HSALNG0009683"; gene_type "lncRNA"; gene_classification "intergenic"; type "Existing";
chr1	LncBook	gene	201927215	201928536	.	-	.	gene_id "HSALNG0009686"; gene_type "lncRNA"; gene_classification "anti_sense"; type "Existing";
chr1	LncBook	gene	201928972	201930813	.	+	.	gene_id "HSALNG0009687"; gene_type "lncRNA"; gene_classification "sense"; type "Existing";
chr1	LncBook	gene	201955861	201962771	.	-	.	gene_id "HSALNG0009691"; gene_type "lncRNA"; gene_classification "anti_sense"; type "Novel";
chr1	FANTOM	gene	201964824	201979591	.	-	.	gene_id "HSALNG0142396"; gene_type "lncRNA"; gene_name "ELF3-AS1"; gene_classification "anti_sense";
chr1	LncBook	gene	201973586	201975261	.	+	.	gene_id "HSALNG0009694"; gene_type "lncRNA"; gene_classification "sense"; type "Existing";
chr1	FANTOM	gene	201979715	201985130	.	+	.	gene_id "HSALNG0009695"; gene_type "lncRNA"; gene_classification "sense";
chr1	LncBook	gene	201984907	201985324	.	-	.	gene_id "HSALNG0009696"; gene_type "lncRNA"; gene_classification "anti_sense"; type "Existing";
chr1	LncBook	gene	201987315	201988416	.	-	.	gene_id "HSALNG0009697"; gene_type "lncRNA"; gene_classification "intergenic"; type "Existing";
chr1	LncBook	gene	202003133	202003962	.	+	.	gene_id "HSALNG0009698"; gene_type "lncRNA"; gene_classification "intergenic"; type "Existing";
chr1	LncBook	gene	202004021	202004611	.	+	.	gene_id "HSALNG0009699"; gene_type "lncRNA"; gene_classification "intergenic"; type "Existing";
chr1	LncBook	gene	202005684	202007624	.	+	.	gene_id "HSALNG0009700"; gene_type "lncRNA"; gene_classification "intergenic"; type "Existing";
chr1	LncBook	gene	202014708	202015071	.	+	.	gene_id "HSALNG0009701"; gene_type "lncRNA"; gene_classification "intergenic"; type "Existing";
chr1	LncBook	gene	202035924	202036594	.	-	.	gene_id "HSALNG0009703"; gene_type "lncRNA"; gene_classification "intergenic"; type "Existing";
chr1	Gnomon	gene	202056855	202089077	.	-	.	gene_id "HSALNG0142397"; gene_type "lncRNA"; gene_classification "intergenic";
chr1	LncBook	gene	202075810	202076250	.	+	.	gene_id "HSALNG0009706"; gene_type "lncRNA"; gene_classification "intergenic"; type "Existing";
chr1	RefSeq	gene	202092728	202094846	.	-	.	gene_id "HSALNG0142398"; gene_type "lncRNA"; gene_classification "intronic_antisense";
chr1	LncBook	gene	202109488	202113289	.	+	.	gene_id "HSALNG0009710"; gene_type "lncRNA"; gene_classification "anti_sense"; type "Novel";
chr1	FANTOM	gene	202113922	202121926	.	+	.	gene_id "HSALNG0009711"; gene_type "lncRNA"; gene_classification "anti_sense";
chr1	LncBook	gene	202123367	202129722	.	-	.	gene_id "HSALNG0009712"; gene_type "lncRNA"; gene_classification "sense"; type "Novel";
chr1	LncBook	gene	202151171	202151430	.	+	.	gene_id "HSALNG0009713"; gene_type "lncRNA"; gene_classification "intergenic"; type "Novel";
chr1	LncBook	gene	202153325	202153794	.	+	.	gene_id "HSALNG0009714"; gene_type "lncRNA"; gene_classification "intergenic"; type "Novel";
chr1	LncBook	gene	202172945	202176014	.	-	.	gene_id "HSALNG0009715"; gene_type "lncRNA"; gene_classification "intronic_antisense"; type "Existing";
chr1	LncBook	gene	202196268	202218654	.	-	.	gene_id "HSALNG0009716"; gene_type "lncRNA"; gene_classification "anti_sense"; type "Existing";
chr1	LncBook	gene	202208056	202276067	.	+	.	gene_id "HSALNG0009717"; gene_type "lncRNA"; gene_classification "sense"; type "Existing";
chr1	LncBook	gene	202223763	202235960	.	-	.	gene_id "HSALNG0009718"; gene_type "lncRNA"; gene_classification "anti_sense"; type "Existing";
chr1	LncBook	gene	202288892	202291602	.	-	.	gene_id "HSALNG0009719"; gene_type "lncRNA"; gene_classification "anti_sense"; type "Existing";
chr1	LncBook	gene	202300805	202302606	.	-	.	gene_id "HSALNG0009720"; gene_type "lncRNA"; gene_classification "sense"; type "Existing";
chr1	LncBook	gene	202311305	202312860	.	+	.	gene_id "HSALNG0009721"; gene_type "lncRNA"; gene_classification "intergenic"; type "Existing";
chr1	LncBook	gene	202464650	202473413	.	-	.	gene_id "HSALNG0009726"; gene_type "lncRNA"; gene_classification "anti_sense"; type "Existing";
chr1	LncBook	gene	202470986	202533607	.	+	.	gene_id "HSALNG0009727"; gene_type "lncRNA"; gene_classification "sense"; type "Existing";
chr1	LncBook	gene	202474052	202474317	.	-	.	gene_id "HSALNG0009728"; gene_type "lncRNA"; gene_classification "anti_sense"; type "Existing";
chr1	LncBook	gene	202518802	202524415	.	-	.	gene_id "HSALNG0009729"; gene_type "lncRNA"; gene_classification "anti_sense"; type "Existing";
chr1	LncBook	gene	202530389	202530835	.	+	.	gene_id "HSALNG0009730"; gene_type "lncRNA"; gene_classification "sense"; type "Existing";
chr1	LncBook	gene	202556982	202557369	.	-	.	gene_id "HSALNG0009733"; gene_type "lncRNA"; gene_classification "anti_sense"; type "Novel";
chr1	LncBook	gene	202559723	202574707	.	+	.	gene_id "HSALNG0009734"; gene_type "lncRNA"; gene_classification "anti_sense,sense"; type "Existing";
chr1	LncBook	gene	202588514	202594367	.	+	.	gene_id "HSALNG0009735"; gene_type "lncRNA"; gene_classification "anti_sense"; type "Existing";
chr1	LncBook	gene	202590417	202594367	.	-	.	gene_id "HSALNG0009736"; gene_type "lncRNA"; gene_classification "sense"; type "Existing";
chr1	LncBook	gene	202601556	202602040	.	+	.	gene_id "HSALNG0009737"; gene_type "lncRNA"; gene_classification "anti_sense"; type "Existing";
chr1	LncBook	gene	202612103	202614783	.	+	.	gene_id "HSALNG0009738"; gene_type "lncRNA"; gene_classification "anti_sense"; type "Existing";
chr1	LncBook	gene	202693633	202696599	.	+	.	gene_id "HSALNG0009739"; gene_type "lncRNA"; gene_classification "anti_sense"; type "Existing";
chr1	LncBook	gene	202735550	202777155	.	-	.	gene_id "HSALNG0009741"; gene_type "lncRNA"; gene_classification "sense"; type "Novel";
chr1	LncBook	gene	202778693	202779960	.	-	.	gene_id "HSALNG0009742"; gene_type "lncRNA"; gene_classification "intergenic"; type "Existing";
chr1	LncBook	gene	202779996	202783583	.	+	.	gene_id "HSALNG0009743"; gene_type "lncRNA"; gene_name "PCAT6"; gene_classification "intergenic"; type "Existing";
chr1	LncBook	gene	202784998	202785461	.	+	.	gene_id "HSALNG0009744"; gene_type "lncRNA"; gene_classification "intergenic"; type "Existing";
chr1	LncBook	gene	202793934	202795696	.	-	.	gene_id "HSALNG0009745"; gene_type "lncRNA"; gene_classification "intergenic"; type "Existing";
chr1	LncBook	gene	202796254	202799389	.	-	.	gene_id "HSALNG0009746"; gene_type "lncRNA"; gene_classification "intergenic"; type "Existing";
chr1	LncBook	gene	202799715	202800764	.	+	.	gene_id "HSALNG0009747"; gene_type "lncRNA"; gene_classification "intergenic"; type "Existing";
chr1	LncBook	gene	202800182	202810886	.	-	.	gene_id "HSALNG0009748"; gene_type "lncRNA"; gene_classification "intergenic"; type "Existing";
chr1	LncBook	gene	202813209	202820548	.	+	.	gene_id "HSALNG0009749"; gene_type "lncRNA"; gene_classification "intergenic"; type "Existing";
chr1	LncBook	gene	202845215	202858248	.	-	.	gene_id "HSALNG0009753"; gene_type "lncRNA"; gene_classification "sense"; type "Novel";
chr1	LncBook	gene	202892023	202936383	.	+	.	gene_id "HSALNG0009754"; gene_type "lncRNA"; gene_classification "overlap_antisense,anti_sense"; type "Existing";
chr1	LncBook	gene	202941173	202945928	.	-	.	gene_id "HSALNG0009755"; gene_type "lncRNA"; gene_classification "intergenic"; type "Existing";
chr1	LncBook	gene	202974720	202976364	.	-	.	gene_id "HSALNG0009757"; gene_type "lncRNA"; gene_classification "intergenic"; type "Existing";
chr1	LncBook	gene	202995685	203008249	.	+	.	gene_id "HSALNG0009761"; gene_type "lncRNA"; gene_classification "sense"; type "Novel";
chr1	LncBook	gene	203015690	203017249	.	+	.	gene_id "HSALNG0009763"; gene_type "lncRNA"; gene_classification "sense"; type "Novel";
chr1	LncBook	gene	203019932	203020251	.	+	.	gene_id "HSALNG0009764"; gene_type "lncRNA"; gene_classification "sense"; type "Novel";
chr1	LncBook	gene	203034774	203035716	.	-	.	gene_id "HSALNG0009766"; gene_type "lncRNA"; gene_classification "anti_sense"; type "Novel";
chr1	LncBook	gene	203035062	203036407	.	+	.	gene_id "HSALNG0009767"; gene_type "lncRNA"; gene_classification "sense"; type "Novel";
chr1	LncBook	gene	203036397	203036816	.	-	.	gene_id "HSALNG0009768"; gene_type "lncRNA"; gene_classification "anti_sense"; type "Novel";
chr1	HAVANA	gene	203084596	203097495	.	-	.	gene_id "HSALNG0009772"; gene_type "lncRNA"; gene_classification "anti_sense";
chr1	LncBook	gene	203113092	203122028	.	-	.	gene_id "HSALNG0009775"; gene_type "lncRNA"; gene_classification "intronic_antisense"; type "Existing";
chr1	LncBook	gene	203137572	203156379	.	+	.	gene_id "HSALNG0009776"; gene_type "lncRNA"; gene_classification "anti_sense"; type "Existing";
chr1	LncBook	gene	203139126	203143520	.	+	.	gene_id "HSALNG0009777"; gene_type "lncRNA"; gene_classification "anti_sense"; type "Existing";
chr1	LncBook	gene	203147161	203147705	.	+	.	gene_id "HSALNG0009778"; gene_type "lncRNA"; gene_classification "intergenic"; type "Existing";
chr1	LncBook	gene	203241507	203258571	.	+	.	gene_id "HSALNG0009782"; gene_type "lncRNA"; gene_name "LINC01353"; gene_classification "anti_sense"; type "Existing";
chr1	LncBook	gene	203245574	203274471	.	-	.	gene_id "HSALNG0009783"; gene_type "lncRNA"; gene_name "LINC01136"; gene_classification "intergenic"; type "Existing";
chr1	LncBook	gene	203247777	203249891	.	+	.	gene_id "HSALNG0009784"; gene_type "lncRNA"; gene_classification "intergenic"; type "Existing";
chr1	LncBook	gene	203278661	203280913	.	-	.	gene_id "HSALNG0009785"; gene_type "lncRNA"; gene_classification "anti_sense"; type "Existing";
chr1	LncBook	gene	203284281	203286096	.	+	.	gene_id "HSALNG0009787"; gene_type "lncRNA"; gene_classification "intergenic"; type "Existing";
chr1	LncBook	gene	203289528	203302911	.	+	.	gene_id "HSALNG0009788"; gene_type "lncRNA"; gene_classification "intergenic"; type "Existing";
chr1	FANTOM	gene	203295674	203296531	.	-	.	gene_id "HSALNG0009789"; gene_type "lncRNA"; gene_classification "intergenic";
chr1	FANTOM	gene	203296802	203297196	.	-	.	gene_id "HSALNG0142399"; gene_type "lncRNA"; gene_classification "intergenic";
chr1	LncBook	gene	203309757	203311621	.	+	.	gene_id "HSALNG0009790"; gene_type "lncRNA"; gene_classification "anti_sense"; type "Existing";
chr1	LncBook	gene	203315500	203369220	.	+	.	gene_id "HSALNG0009791"; gene_type "lncRNA"; gene_classification "anti_sense"; type "Existing";
chr1	LncBook	gene	203349586	203398834	.	-	.	gene_id "HSALNG0009793"; gene_type "lncRNA"; gene_classification "intergenic"; type "Existing";
chr1	LncBook	gene	203379680	203394573	.	+	.	gene_id "HSALNG0009796"; gene_type "lncRNA"; gene_classification "intergenic"; type "Existing";
chr1	LncBook	gene	203395960	203398366	.	+	.	gene_id "HSALNG0009797"; gene_type "lncRNA"; gene_classification "intergenic"; type "Existing";
chr1	LncBook	gene	203408471	203409884	.	-	.	gene_id "HSALNG0009798"; gene_type "lncRNA"; gene_classification "intergenic"; type "Existing";
chr1	LncBook	gene	203413951	203415175	.	+	.	gene_id "HSALNG0009799"; gene_type "lncRNA"; gene_classification "intergenic"; type "Existing";
chr1	LncBook	gene	203418594	203420047	.	-	.	gene_id "HSALNG0009800"; gene_type "lncRNA"; gene_classification "intergenic"; type "Existing";
chr1	LncBook	gene	203422782	203423010	.	+	.	gene_id "HSALNG0009801"; gene_type "lncRNA"; gene_classification "intergenic"; type "Existing";
chr1	LncBook	gene	203431816	203433941	.	-	.	gene_id "HSALNG0009802"; gene_type "lncRNA"; gene_classification "intergenic"; type "Existing";
chr1	LncBook	gene	203449271	203491267	.	-	.	gene_id "HSALNG0009804"; gene_type "lncRNA"; gene_classification "anti_sense"; type "Existing";
chr1	LncBook	gene	203452909	203453263	.	-	.	gene_id "HSALNG0009805"; gene_type "lncRNA"; gene_classification "anti_sense"; type "Existing";
chr1	LncBook	gene	203481627	203501704	.	+	.	gene_id "HSALNG0009806"; gene_type "lncRNA"; gene_classification "intergenic"; type "Existing";
chr1	LncBook	gene	203491480	203491826	.	+	.	gene_id "HSALNG0009807"; gene_type "lncRNA"; gene_classification "intergenic"; type "Existing";
chr1	LncBook	gene	203507263	203526581	.	-	.	gene_id "HSALNG0009808"; gene_type "lncRNA"; gene_classification "intergenic"; type "Existing";
chr1	LncBook	gene	203524189	203527297	.	+	.	gene_id "HSALNG0009811"; gene_type "lncRNA"; gene_classification "intergenic"; type "Existing";
chr1	LncBook	gene	203567507	203599112	.	-	.	gene_id "HSALNG0009814"; gene_type "lncRNA"; gene_classification "anti_sense"; type "Existing";
chr1	LncBook	gene	203581459	203588461	.	-	.	gene_id "HSALNG0009815"; gene_type "lncRNA"; gene_classification "intergenic"; type "Existing";
chr1	LncBook	gene	203609003	203623191	.	+	.	gene_id "HSALNG0009816"; gene_type "lncRNA"; gene_classification "sense"; type "Existing";
chr1	LncBook	gene	203610105	203612565	.	-	.	gene_id "HSALNG0009817"; gene_type "lncRNA"; gene_classification "anti_sense"; type "Existing";
chr1	LncBook	gene	203699705	203700981	.	+	.	gene_id "HSALNG0009820"; gene_type "lncRNA"; gene_name "LINC00260"; gene_classification "sense"; type "Existing";
chr1	Gnomon	gene	203706328	203713861	.	-	.	gene_id "HSALNG0009821"; gene_type "lncRNA"; gene_classification "anti_sense";
chr1	LncBook	gene	203710008	203710272	.	-	.	gene_id "HSALNG0009822"; gene_type "lncRNA"; gene_classification "anti_sense"; type "Novel";
chr1	LncBook	gene	203745515	203747283	.	-	.	gene_id "HSALNG0009824"; gene_type "lncRNA"; gene_classification "intergenic"; type "Existing";
chr1	LncBook	gene	203750897	203755314	.	+	.	gene_id "HSALNG0009825"; gene_type "lncRNA"; gene_classification "intergenic"; type "Existing";
chr1	LncBook	gene	203764773	203771411	.	+	.	gene_id "HSALNG0009826"; gene_type "lncRNA"; gene_classification "sense"; type "Existing";
chr1	LncBook	gene	203766886	203767314	.	-	.	gene_id "HSALNG0009827"; gene_type "lncRNA"; gene_classification "anti_sense"; type "Existing";
chr1	LncBook	gene	203790222	203794525	.	-	.	gene_id "HSALNG0009828"; gene_type "lncRNA"; gene_classification "anti_sense"; type "Existing";
chr1	LncBook	gene	203830770	203839205	.	+	.	gene_id "HSALNG0009833"; gene_type "lncRNA"; gene_classification "sense"; type "Existing";
chr1	LncBook	gene	203834767	203834987	.	+	.	gene_id "HSALNG0009834"; gene_type "lncRNA"; gene_classification "sense"; type "Existing";
chr1	LncBook	gene	203845353	203845940	.	-	.	gene_id "HSALNG0009835"; gene_type "lncRNA"; gene_classification "intergenic"; type "Existing";
chr1	LncBook	gene	203849519	203849882	.	-	.	gene_id "HSALNG0009836"; gene_type "lncRNA"; gene_classification "intergenic"; type "Existing";
chr1	LncBook	gene	203939655	203942621	.	-	.	gene_id "HSALNG0009840"; gene_type "lncRNA"; gene_classification "intergenic"; type "Existing";
chr1	HAVANA	gene	203965660	203978554	.	+	.	gene_id "HSALNG0009842"; gene_type "lncRNA"; gene_classification "intergenic";
chr1	LncBook	gene	203984346	203985128	.	-	.	gene_id "HSALNG0009843"; gene_type "lncRNA"; gene_classification "intergenic"; type "Existing";
chr1	LncBook	gene	203986467	204009439	.	+	.	gene_id "HSALNG0009844"; gene_type "lncRNA"; gene_classification "intergenic"; type "Existing";
chr1	LncBook	gene	203999086	204014771	.	-	.	gene_id "HSALNG0009845"; gene_type "lncRNA"; gene_name "LINC00303"; gene_classification "intergenic"; type "Existing";
chr1	LncBook	gene	204031628	204032367	.	-	.	gene_id "HSALNG0009848"; gene_type "lncRNA"; gene_classification "intergenic"; type "Existing";
chr1	HAVANA	gene	204033661	204043093	.	-	.	gene_id "HSALNG0142400"; gene_type "lncRNA"; gene_classification "anti_sense";
chr1	LncBook	gene	204033768	204035876	.	+	.	gene_id "HSALNG0009849"; gene_type "lncRNA"; gene_classification "intergenic"; type "Existing";
chr1	LncBook	gene	204036670	204040835	.	-	.	gene_id "HSALNG0009851"; gene_type "lncRNA"; gene_classification "intergenic"; type "Existing";
chr1	StringTie	gene	204046708	204058192	.	-	.	gene_id "HSALNG0142401"; gene_type "lncRNA"; gene_classification "intronic_antisense";
chr1	LncBook	gene	204082877	204083113	.	+	.	gene_id "HSALNG0009853"; gene_type "lncRNA"; gene_classification "intronic_sense"; type "Existing";
chr1	StringTie	gene	204096873	204099484	.	-	.	gene_id "HSALNG0142402"; gene_type "lncRNA"; gene_classification "intergenic";
chr1	LncBook	gene	204100190	204101094	.	+	.	gene_id "HSALNG0009854"; gene_type "lncRNA"; gene_classification "anti_sense"; type "Existing";
chr1	HAVANA	gene	204110532	204112524	.	+	.	gene_id "HSALNG0009856"; gene_type "lncRNA"; gene_name "ERLNC1"; gene_classification "anti_sense";
chr1	RefSeq	gene	204139304	204143246	.	-	.	gene_id "HSALNG0142403"; gene_type "lncRNA"; gene_classification "sense";
chr1	LncBook	gene	204144294	204145041	.	+	.	gene_id "HSALNG0009858"; gene_type "lncRNA"; gene_classification "anti_sense"; type "Existing";
chr1	LncBook	gene	204187969	204190883	.	+	.	gene_id "HSALNG0009861"; gene_type "lncRNA"; gene_classification "anti_sense"; type "Existing";
chr1	LncBook	gene	204212248	204214131	.	-	.	gene_id "HSALNG0009862"; gene_type "lncRNA"; gene_classification "sense"; type "Existing";
chr1	RefLnc	gene	204245601	204250425	1000	+	.	gene_id "HSALNG0009866"; gene_type "lncRNA"; gene_classification "anti_sense";
chr1	LncBook	gene	204253566	204257092	.	+	.	gene_id "HSALNG0009867"; gene_type "lncRNA"; gene_classification "anti_sense"; type "Existing";
chr1	LncBook	gene	204301892	204302146	.	-	.	gene_id "HSALNG0009868"; gene_type "lncRNA"; gene_classification "sense"; type "Existing";
chr1	LncBook	gene	204330707	204332893	.	+	.	gene_id "HSALNG0009869"; gene_type "lncRNA"; gene_classification "anti_sense"; type "Existing";
chr1	LncBook	gene	204337558	204338936	.	-	.	gene_id "HSALNG0009871"; gene_type "lncRNA"; gene_name "LINC00628"; gene_classification "sense"; type "Validated";
chr1	LncBook	gene	204346628	204413531	.	+	.	gene_id "HSALNG0009872"; gene_type "lncRNA"; gene_classification "overlap_antisense,anti_sense"; type "Existing";
chr1	LncBook	gene	204372518	204373870	.	+	.	gene_id "HSALNG0009874"; gene_type "lncRNA"; gene_classification "anti_sense"; type "Existing";
chr1	FANTOM	gene	204381217	204385797	.	+	.	gene_id "HSALNG0009875"; gene_type "lncRNA"; gene_classification "intergenic";
chr1	LncBook	gene	204464078	204464826	.	+	.	gene_id "HSALNG0009878"; gene_type "lncRNA"; gene_classification "intergenic"; type "Existing";
chr1	FANTOM	gene	204475649	204475897	.	+	.	gene_id "HSALNG0141990"; gene_type "lncRNA"; gene_classification "intergenic";
chr1	LncBook	gene	204484721	204485415	.	-	.	gene_id "HSALNG0009880"; gene_type "lncRNA"; gene_classification "intergenic"; type "Existing";
chr1	RefLnc	gene	204508118	204527491	1000	+	.	gene_id "HSALNG0141991"; gene_type "lncRNA"; gene_classification "sense";
chr1	LncBook	gene	204514585	204522515	.	-	.	gene_id "HSALNG0009882"; gene_type "lncRNA"; gene_classification "anti_sense"; type "Existing";
chr1	LncBook	gene	204529125	204538438	.	-	.	gene_id "HSALNG0009883"; gene_type "lncRNA"; gene_classification "intergenic"; type "Existing";
chr1	LncBook	gene	204537037	204538038	.	+	.	gene_id "HSALNG0009884"; gene_type "lncRNA"; gene_classification "intergenic"; type "Existing";
chr1	Gnomon	gene	204541815	204597570	.	+	.	gene_id "HSALNG0009887"; gene_type "lncRNA"; gene_classification "anti_sense";
chr1	LncBook	gene	204548411	204549798	.	-	.	gene_id "HSALNG0009886"; gene_type "lncRNA"; gene_classification "intergenic"; type "Existing";
chr1	LncBook	gene	204551661	204555398	.	-	.	gene_id "HSALNG0009888"; gene_type "lncRNA"; gene_classification "intergenic"; type "Existing";
chr1	LncBook	gene	204583615	204585294	.	-	.	gene_id "HSALNG0009891"; gene_type "lncRNA"; gene_classification "intergenic"; type "Existing";
chr1	StringTie	gene	204628255	204647418	.	+	.	gene_id "HSALNG0009894"; gene_type "lncRNA"; gene_classification "intronic_antisense";
chr1	LncBook	gene	204648497	204648728	.	+	.	gene_id "HSALNG0009895"; gene_type "lncRNA"; gene_classification "intronic_antisense"; type "Existing";
chr1	LncBook	gene	204648762	204649091	.	+	.	gene_id "HSALNG0009896"; gene_type "lncRNA"; gene_classification "intronic_antisense"; type "Existing";
chr1	LncBook	gene	204657275	204666531	.	+	.	gene_id "HSALNG0009897"; gene_type "lncRNA"; gene_classification "intergenic"; type "Existing";
chr1	LncBook	gene	204676039	204678642	.	+	.	gene_id "HSALNG0009898"; gene_type "lncRNA"; gene_classification "intergenic"; type "Existing";
chr1	Gnomon	gene	204677936	204701340	.	-	.	gene_id "HSALNG0009899"; gene_type "lncRNA"; gene_classification "intergenic";
chr1	LncBook	gene	204689911	204708091	.	+	.	gene_id "HSALNG0009901"; gene_type "lncRNA"; gene_classification "intergenic"; type "Existing";
chr1	LncBook	gene	204723875	204733783	.	+	.	gene_id "HSALNG0009904"; gene_type "lncRNA"; gene_classification "intergenic"; type "Existing";
chr1	LncBook	gene	204729017	204732159	.	-	.	gene_id "HSALNG0009905"; gene_type "lncRNA"; gene_classification "intergenic"; type "Existing";
chr1	LncBook	gene	204738981	204766401	.	+	.	gene_id "HSALNG0009906"; gene_type "lncRNA"; gene_classification "intergenic"; type "Existing";
chr1	HAVANA	gene	204791792	204798422	.	-	.	gene_id "HSALNG0009907"; gene_type "lncRNA"; gene_classification "anti_sense";
chr1	LncBook	gene	204892153	204892674	.	+	.	gene_id "HSALNG0009911"; gene_type "lncRNA"; gene_classification "sense"; type "Existing";
chr1	LncBook	gene	204914179	204915713	.	+	.	gene_id "HSALNG0009912"; gene_type "lncRNA"; gene_classification "sense"; type "Novel";
chr1	LncBook	gene	204919849	204920297	.	+	.	gene_id "HSALNG0009913"; gene_type "lncRNA"; gene_classification "sense"; type "Novel";
chr1	LncBook	gene	204926126	204931954	.	-	.	gene_id "HSALNG0009915"; gene_type "lncRNA"; gene_classification "anti_sense"; type "Existing";
chr1	LncBook	gene	204972395	204981540	.	-	.	gene_id "HSALNG0009917"; gene_type "lncRNA"; gene_classification "anti_sense"; type "Existing";
chr1	LncBook	gene	204974382	204977607	.	-	.	gene_id "HSALNG0009918"; gene_type "lncRNA"; gene_classification "anti_sense"; type "Existing";
chr1	LncBook	gene	205041163	205042097	.	+	.	gene_id "HSALNG0009922"; gene_type "lncRNA"; gene_classification "sense"; type "Existing";
chr1	LncBook	gene	205051032	205052206	.	+	.	gene_id "HSALNG0009923"; gene_type "lncRNA"; gene_classification "intergenic"; type "Existing";
chr1	LncBook	gene	205091528	205101555	.	+	.	gene_id "HSALNG0009927"; gene_type "lncRNA"; gene_classification "intergenic"; type "Existing";
chr1	LncBook	gene	205125320	205131507	.	-	.	gene_id "HSALNG0009929"; gene_type "lncRNA"; gene_classification "sense"; type "Existing";
chr1	Gnomon	gene	205202107	205209432	.	-	.	gene_id "HSALNG0009931"; gene_type "lncRNA"; gene_classification "anti_sense";
chr1	LncBook	gene	205242431	205244987	.	-	.	gene_id "HSALNG0009932"; gene_type "lncRNA"; gene_classification "anti_sense"; type "Existing";
chr1	FANTOM	gene	205250559	205267250	.	-	.	gene_id "HSALNG0009933"; gene_type "lncRNA"; gene_classification "anti_sense";
chr1	LncBook	gene	205252274	205263023	.	+	.	gene_id "HSALNG0009934"; gene_type "lncRNA"; gene_classification "sense"; type "Existing";
chr1	LncBook	gene	205266694	205296320	.	+	.	gene_id "HSALNG0009935"; gene_type "lncRNA"; gene_classification "anti_sense"; type "Existing";
chr1	LncBook	gene	205301004	205305330	.	+	.	gene_id "HSALNG0009937"; gene_type "lncRNA"; gene_classification "anti_sense"; type "Existing";
chr1	LncBook	gene	205341348	205356568	.	+	.	gene_id "HSALNG0009939"; gene_type "lncRNA"; gene_name "LEMD1-AS1"; gene_classification "anti_sense"; type "Existing";
chr1	Gnomon	gene	205346038	205347778	.	-	.	gene_id "HSALNG0142404"; gene_type "lncRNA"; gene_classification "intergenic";
chr1	LncBook	gene	205351524	205353014	.	-	.	gene_id "HSALNG0009940"; gene_type "lncRNA"; gene_classification "intronic_sense"; type "Novel";
chr1	LncBook	gene	205404014	205425466	.	-	.	gene_id "HSALNG0009941"; gene_type "lncRNA"; gene_name "BLACAT1"; gene_classification "sense"; type "Validated";
chr1	LncBook	gene	205424713	205440340	.	+	.	gene_id "HSALNG0009942"; gene_type "lncRNA"; gene_name "LEMD1-DT"; gene_classification "anti_sense"; type "Existing";
chr1	LncBook	gene	205473788	205492814	.	+	.	gene_id "HSALNG0009944"; gene_type "lncRNA"; gene_classification "sense"; type "Existing";
chr1	LncBook	gene	205488715	205490763	.	+	.	gene_id "HSALNG0009945"; gene_type "lncRNA"; gene_classification "intronic_sense"; type "Existing";
chr1	LncBook	gene	205501790	205571947	.	-	.	gene_id "HSALNG0009948"; gene_type "lncRNA"; gene_name "MFSD4A-AS1"; gene_classification "anti_sense,sense"; type "Existing";
chr1	LncBook	gene	205505016	205507143	.	+	.	gene_id "HSALNG0009949"; gene_type "lncRNA"; gene_classification "intergenic"; type "Existing";
chr1	LncBook	gene	205512553	205520031	.	+	.	gene_id "HSALNG0009950"; gene_type "lncRNA"; gene_classification "intergenic"; type "Existing";
chr1	FANTOM	gene	205512824	205513326	.	+	.	gene_id "HSALNG0141992"; gene_type "lncRNA"; gene_classification "intergenic";
chr1	LncBook	gene	205521008	205522207	.	+	.	gene_id "HSALNG0009951"; gene_type "lncRNA"; gene_classification "intergenic"; type "Existing";
chr1	LncBook	gene	205574081	205576087	.	+	.	gene_id "HSALNG0009955"; gene_type "lncRNA"; gene_classification "anti_sense"; type "Existing";
chr1	LncBook	gene	205593438	205594604	.	+	.	gene_id "HSALNG0009958"; gene_type "lncRNA"; gene_classification "anti_sense"; type "Novel";
chr1	LncBook	gene	205594612	205595282	.	+	.	gene_id "HSALNG0009959"; gene_type "lncRNA"; gene_classification "anti_sense"; type "Existing";
chr1	LncBook	gene	205601044	205601833	.	+	.	gene_id "HSALNG0009960"; gene_type "lncRNA"; gene_classification "anti_sense"; type "Existing";
chr1	LncBook	gene	205616440	205622532	.	+	.	gene_id "HSALNG0009962"; gene_type "lncRNA"; gene_classification "intergenic"; type "Existing";
chr1	LncBook	gene	205632246	205632499	.	+	.	gene_id "HSALNG0009963"; gene_type "lncRNA"; gene_classification "anti_sense"; type "Novel";
chr1	LncBook	gene	205641659	205656189	.	-	.	gene_id "HSALNG0009964"; gene_type "lncRNA"; gene_classification "sense"; type "Existing";
chr1	Gnomon	gene	205649543	205663300	.	+	.	gene_id "HSALNG0009965"; gene_type "lncRNA"; gene_classification "anti_sense";
chr1	LncBook	gene	205668756	205669186	.	-	.	gene_id "HSALNG0009967"; gene_type "lncRNA"; gene_classification "intergenic"; type "Existing";
chr1	LncBook	gene	205685228	205719311	.	+	.	gene_id "HSALNG0009971"; gene_type "lncRNA"; gene_classification "anti_sense"; type "Existing";
chr1	LncBook	gene	205737114	205753860	.	-	.	gene_id "HSALNG0009976"; gene_type "lncRNA"; gene_classification "sense"; type "Existing";
chr1	LncBook	gene	205744652	205752751	.	+	.	gene_id "HSALNG0009977"; gene_type "lncRNA"; gene_classification "intergenic"; type "Existing";
chr1	LncBook	gene	205769543	205776653	.	+	.	gene_id "HSALNG0009980"; gene_type "lncRNA"; gene_classification "anti_sense"; type "Existing";
chr1	LncBook	gene	205779631	205782144	.	-	.	gene_id "HSALNG0009981"; gene_type "lncRNA"; gene_classification "sense"; type "Existing";
chr1	HAVANA	gene	205782450	205865917	.	+	.	gene_id "HSALNG0009982"; gene_type "lncRNA"; gene_classification "overlap_antisense,anti_sense";
chr1	CAFE	gene	205799249	205799966	.	+	.	gene_id "HSALNG0141993"; gene_type "lncRNA"; gene_classification "anti_sense";
chr1	LncBook	gene	205814222	205814820	.	+	.	gene_id "HSALNG0009983"; gene_type "lncRNA"; gene_classification "anti_sense"; type "Existing";
chr1	LncBook	gene	205835736	205836557	.	+	.	gene_id "HSALNG0009986"; gene_type "lncRNA"; gene_classification "intergenic"; type "Existing";
chr1	LncBook	gene	205837056	205837280	.	+	.	gene_id "HSALNG0009987"; gene_type "lncRNA"; gene_classification "intergenic"; type "Existing";
chr1	LncBook	gene	205854804	205855395	.	+	.	gene_id "HSALNG0009988"; gene_type "lncRNA"; gene_classification "intergenic"; type "Existing";
chr1	LncBook	gene	205916320	205917994	.	+	.	gene_id "HSALNG0009994"; gene_type "lncRNA"; gene_classification "intergenic"; type "Existing";
chr17	BestRefSeq	gene	4174726	4175189	.	-	.	gene_id "HSALNG0141994"; gene_type "lncRNA"; gene_classification "intergenic";
chr1	LncBook	gene	206328977	206331581	.	-	.	gene_id "HSALNG0010020"; gene_type "lncRNA"; gene_classification "anti_sense"; type "Novel";
chr1	LncBook	gene	206325403	206327277	.	-	.	gene_id "HSALNG0010019"; gene_type "lncRNA"; gene_classification "anti_sense"; type "Existing";
chr1	LncBook	gene	206277869	206306132	.	-	.	gene_id "HSALNG0010014"; gene_type "lncRNA"; gene_classification "sense"; type "Existing";
chr1	LncBook	gene	206302712	206304880	.	+	.	gene_id "HSALNG0010017"; gene_type "lncRNA"; gene_classification "intergenic"; type "Existing";
chr1	LncBook	gene	206295334	206295602	.	+	.	gene_id "HSALNG0010016"; gene_type "lncRNA"; gene_classification "intergenic"; type "Existing";
chr1	LncBook	gene	206268978	206288227	.	+	.	gene_id "HSALNG0010015"; gene_type "lncRNA"; gene_classification "anti_sense"; type "Existing";
chr1	LncBook	gene	206201708	206224934	.	-	.	gene_id "HSALNG0010008"; gene_type "lncRNA"; gene_classification "anti_sense"; type "Existing";
chr1	LncBook	gene	206191970	206222529	.	+	.	gene_id "HSALNG0010006"; gene_type "lncRNA"; gene_classification "intergenic"; type "Existing";
chr1	LncBook	gene	206200663	206205471	.	+	.	gene_id "HSALNG0010007"; gene_type "lncRNA"; gene_classification "intergenic"; type "Existing";
chr1	HAVANA	gene	206175181	206194166	.	-	.	gene_id "HSALNG0141995"; gene_type "lncRNA"; gene_classification "intergenic";
chr1	LncBook	gene	206163365	206173379	.	+	.	gene_id "HSALNG0010004"; gene_type "lncRNA"; gene_classification "intergenic"; type "Existing";
chr1	LncBook	gene	206135455	206137806	.	-	.	gene_id "HSALNG0010002"; gene_type "lncRNA"; gene_classification "anti_sense,sense"; type "Existing";
chr1	StringTie	gene	206126899	206133956	.	+	.	gene_id "HSALNG0142405"; gene_type "lncRNA"; gene_classification "anti_sense";
chr1	LncBook	gene	206120384	206121831	.	-	.	gene_id "HSALNG0010000"; gene_type "lncRNA"; gene_classification "sense"; type "Existing";
chr1	LncBook	gene	206113763	206119041	.	-	.	gene_id "HSALNG0009999"; gene_type "lncRNA"; gene_classification "sense"; type "Existing";
chr1	LncBook	gene	206482225	206483628	.	+	.	gene_id "HSALNG0010021"; gene_type "lncRNA"; gene_classification "sense"; type "Existing";
chr1	LncBook	gene	206576565	206577295	.	+	.	gene_id "HSALNG0010024"; gene_type "lncRNA"; gene_classification "sense"; type "Existing";
chr1	LncBook	gene	206626691	206627855	.	+	.	gene_id "HSALNG0010027"; gene_type "lncRNA"; gene_classification "sense"; type "Existing";
chr1	LncBook	gene	206643982	206648478	.	+	.	gene_id "HSALNG0010028"; gene_type "lncRNA"; gene_classification "sense"; type "Existing";
chr1	LncBook	gene	206653409	206656741	.	+	.	gene_id "HSALNG0010029"; gene_type "lncRNA"; gene_classification "sense"; type "Existing";
chr1	LncBook	gene	206674992	206677070	.	+	.	gene_id "HSALNG0010031"; gene_type "lncRNA"; gene_classification "intergenic"; type "Existing";
chr1	LncBook	gene	206677281	206677789	.	+	.	gene_id "HSALNG0010032"; gene_type "lncRNA"; gene_classification "intergenic"; type "Existing";
chr1	LncBook	gene	206677824	206680809	.	-	.	gene_id "HSALNG0010033"; gene_type "lncRNA"; gene_classification "intergenic"; type "Existing";
chr1	LncBook	gene	206715087	206718221	.	+	.	gene_id "HSALNG0010034"; gene_type "lncRNA"; gene_classification "sense"; type "Existing";
chr1	LncBook	gene	206769052	206775807	.	-	.	gene_id "HSALNG0010035"; gene_type "lncRNA"; gene_classification "sense"; type "Existing";
chr1	LncBook	gene	206806569	206811051	.	-	.	gene_id "HSALNG0010037"; gene_type "lncRNA"; gene_name "DYRK3-AS1"; gene_classification "anti_sense"; type "Existing";
chr1	LncBook	gene	206821098	206831619	.	-	.	gene_id "HSALNG0010038"; gene_type "lncRNA"; gene_classification "anti_sense"; type "Existing";
chr1	LncBook	gene	206837091	206844586	.	-	.	gene_id "HSALNG0010040"; gene_type "lncRNA"; gene_classification "anti_sense"; type "Existing";
chr1	Gnomon	gene	206853186	206856333	.	+	.	gene_id "HSALNG0141996"; gene_type "lncRNA"; gene_classification "sense";
chr1	LncBook	gene	206856863	206857338	.	-	.	gene_id "HSALNG0010041"; gene_type "lncRNA"; gene_classification "anti_sense"; type "Existing";
chr1	LncBook	gene	206857807	206858155	.	-	.	gene_id "HSALNG0010042"; gene_type "lncRNA"; gene_classification "intergenic"; type "Existing";
chr1	LncBook	gene	206859571	206864850	.	-	.	gene_id "HSALNG0010043"; gene_type "lncRNA"; gene_classification "anti_sense"; type "Novel";
chr1	LncBook	gene	206886184	206888105	.	-	.	gene_id "HSALNG0010045"; gene_type "lncRNA"; gene_classification "anti_sense"; type "Novel";
chr1	LncBook	gene	206904535	206907626	.	+	.	gene_id "HSALNG0010046"; gene_type "lncRNA"; gene_classification "sense"; type "Existing";
chr1	FANTOM	gene	206913824	206926593	.	-	.	gene_id "HSALNG0142406"; gene_type "lncRNA"; gene_classification "intergenic";
chr1	LncBook	gene	206940023	206940563	.	+	.	gene_id "HSALNG0010048"; gene_type "lncRNA"; gene_classification "intergenic"; type "Existing";
chr1	LncBook	gene	206968656	206973152	.	+	.	gene_id "HSALNG0010051"; gene_type "lncRNA"; gene_classification "sense"; type "Existing";
chr1	Gnomon	gene	207014440	207016166	.	-	.	gene_id "HSALNG0142407"; gene_type "lncRNA"; gene_classification "anti_sense";
chr1	LncBook	gene	207043871	207046160	.	+	.	gene_id "HSALNG0010052"; gene_type "lncRNA"; gene_classification "intergenic"; type "Existing";
chr1	Gnomon	gene	207058654	207069840	.	-	.	gene_id "HSALNG0010053"; gene_type "lncRNA"; gene_classification "intergenic";
chr1	LncBook	gene	207077684	207078981	.	-	.	gene_id "HSALNG0010056"; gene_type "lncRNA"; gene_classification "sense"; type "Novel";
chr1	FANTOM	gene	207096690	207099385	.	+	.	gene_id "HSALNG0010058"; gene_type "lncRNA"; gene_classification "intergenic";
chr1	LncBook	gene	207097100	207097924	.	-	.	gene_id "HSALNG0010059"; gene_type "lncRNA"; gene_classification "intergenic"; type "Existing";
chr1	LncBook	gene	207100833	207127963	.	+	.	gene_id "HSALNG0010061"; gene_type "lncRNA"; gene_classification "anti_sense"; type "Existing";
chr1	LncBook	gene	207101869	207105047	.	-	.	gene_id "HSALNG0010062"; gene_type "lncRNA"; gene_classification "sense"; type "Existing";
chr1	LncBook	gene	207131312	207134180	.	-	.	gene_id "HSALNG0010063"; gene_type "lncRNA"; gene_classification "sense"; type "Novel";
chr1	LncBook	gene	207135060	207176329	.	+	.	gene_id "HSALNG0010064"; gene_type "lncRNA"; gene_classification "anti_sense"; type "Existing";
chr1	LncBook	gene	207176650	207184045	.	+	.	gene_id "HSALNG0010065"; gene_type "lncRNA"; gene_classification "intergenic"; type "Existing";
chr1	LncBook	gene	207177284	207181230	.	-	.	gene_id "HSALNG0010066"; gene_type "lncRNA"; gene_classification "intergenic"; type "Existing";
chr1	LncBook	gene	207188175	207192245	.	+	.	gene_id "HSALNG0010067"; gene_type "lncRNA"; gene_classification "anti_sense"; type "Existing";
chr1	LncBook	gene	207196364	207198320	.	-	.	gene_id "HSALNG0010068"; gene_type "lncRNA"; gene_classification "sense"; type "Existing";
chr1	Gnomon	gene	207207761	207215609	.	+	.	gene_id "HSALNG0141997"; gene_type "lncRNA"; gene_classification "sense";
chr1	LncBook	gene	207209259	207210530	.	-	.	gene_id "HSALNG0010071"; gene_type "lncRNA"; gene_classification "anti_sense"; type "Novel";
chr1	LncBook	gene	207212422	207215275	.	+	.	gene_id "HSALNG0010072"; gene_type "lncRNA"; gene_classification "sense"; type "Existing";
chr1	LncBook	gene	207242954	207243477	.	+	.	gene_id "HSALNG0010075"; gene_type "lncRNA"; gene_classification "sense"; type "Novel";
chr1	LncBook	gene	207251492	207252194	.	+	.	gene_id "HSALNG0010076"; gene_type "lncRNA"; gene_classification "sense"; type "Novel";
chr1	LncBook	gene	207267874	207268099	.	+	.	gene_id "HSALNG0010079"; gene_type "lncRNA"; gene_classification "sense"; type "Novel";
chr1	LncBook	gene	207286365	207287546	.	+	.	gene_id "HSALNG0010082"; gene_type "lncRNA"; gene_classification "sense"; type "Existing";
chr1	LncBook	gene	207300355	207392508	.	-	.	gene_id "HSALNG0010086"; gene_type "lncRNA"; gene_classification "anti_sense"; type "Existing";
chr1	LncBook	gene	207352641	207357407	.	+	.	gene_id "HSALNG0010087"; gene_type "lncRNA"; gene_classification "intergenic"; type "Existing";
chr1	LncBook	gene	207387235	207395069	.	-	.	gene_id "HSALNG0010088"; gene_type "lncRNA"; gene_classification "intergenic"; type "Existing";
chr1	RefLnc	gene	207393512	207404357	1000	+	.	gene_id "HSALNG0010090"; gene_type "lncRNA"; gene_classification "intergenic";
chr1	HAVANA	gene	207413467	207484215	.	+	.	gene_id "HSALNG0010093"; gene_type "lncRNA"; gene_classification "intergenic";
chr1	LncBook	gene	207468886	207472385	.	-	.	gene_id "HSALNG0010095"; gene_type "lncRNA"; gene_classification "intergenic"; type "Existing";
chr1	LncBook	gene	207498003	207533846	.	+	.	gene_id "HSALNG0010097"; gene_type "lncRNA"; gene_classification "sense"; type "Novel";
chr1	LncBook	gene	207534445	207534969	.	+	.	gene_id "HSALNG0010098"; gene_type "lncRNA"; gene_classification "sense"; type "Novel";
chr1	LncBook	gene	207539100	207546597	.	+	.	gene_id "HSALNG0010099"; gene_type "lncRNA"; gene_classification "sense"; type "Novel";
chr1	LncBook	gene	207558529	207560344	.	+	.	gene_id "HSALNG0010104"; gene_type "lncRNA"; gene_classification "sense"; type "Existing";
chr1	LncBook	gene	207565424	207568500	.	+	.	gene_id "HSALNG0010105"; gene_type "lncRNA"; gene_classification "intergenic"; type "Existing";
chr1	RefLnc	gene	207574208	207589687	1000	-	.	gene_id "HSALNG0010106"; gene_type "lncRNA"; gene_classification "intergenic";
chr1	FANTOM	gene	207589679	207601519	.	+	.	gene_id "HSALNG0010108"; gene_type "lncRNA"; gene_classification "intergenic";
chr1	LncBook	gene	207607630	207619658	.	+	.	gene_id "HSALNG0010109"; gene_type "lncRNA"; gene_classification "intergenic"; type "Existing";
chr1	FANTOM	gene	207617348	207617966	.	-	.	gene_id "HSALNG0142408"; gene_type "lncRNA"; gene_classification "intergenic";
chr1	LncBook	gene	207646500	207647169	.	+	.	gene_id "HSALNG0010113"; gene_type "lncRNA"; gene_classification "sense"; type "Existing";
chr1	LncBook	gene	207668547	207669447	.	-	.	gene_id "HSALNG0010114"; gene_type "lncRNA"; gene_classification "intergenic"; type "Existing";
chr1	CAFE	gene	207691752	207692045	.	+	.	gene_id "HSALNG0141998"; gene_type "lncRNA"; gene_classification "sense";
chr1	LncBook	gene	207725110	207779900	.	-	.	gene_id "HSALNG0010116"; gene_type "lncRNA"; gene_classification "anti_sense"; type "Existing";
chr1	LncBook	gene	207768423	207807641	.	-	.	gene_id "HSALNG0010117"; gene_type "lncRNA"; gene_classification "anti_sense"; type "Existing";
chr1	LncBook	gene	207803893	207813979	.	+	.	gene_id "HSALNG0010118"; gene_type "lncRNA"; gene_classification "sense"; type "Existing";
chr1	LncBook	gene	207813901	207815334	.	-	.	gene_id "HSALNG0010119"; gene_type "lncRNA"; gene_classification "anti_sense"; type "Existing";
chr1	LncBook	gene	207857366	207925270	.	-	.	gene_id "HSALNG0010122"; gene_type "lncRNA"; gene_classification "anti_sense"; type "Existing";
chr1	HAVANA	gene	207882369	207884853	.	-	.	gene_id "HSALNG0142409"; gene_type "lncRNA"; gene_classification "anti_sense";
chr1	LncBook	gene	207901322	207915290	.	-	.	gene_id "HSALNG0010123"; gene_type "lncRNA"; gene_classification "anti_sense"; type "Existing";
chr1	FANTOM	gene	207936271	208053447	.	-	.	gene_id "HSALNG0010128"; gene_type "lncRNA"; gene_name "MIR29B2CHG"; gene_classification "anti_sense";
chr1	LncBook	gene	207961735	207968281	.	-	.	gene_id "HSALNG0010126"; gene_type "lncRNA"; gene_classification "anti_sense"; type "Existing";
chr1	LncBook	gene	207977702	207986979	.	+	.	gene_id "HSALNG0010127"; gene_type "lncRNA"; gene_classification "intergenic"; type "Existing";
chr1	RefSeq	gene	207991724	207995941	.	+	.	gene_id "HSALNG0141999"; gene_type "lncRNA"; gene_classification "intergenic";
chr1	LncBook	gene	208005726	208030411	.	+	.	gene_id "HSALNG0010131"; gene_type "lncRNA"; gene_classification "intergenic"; type "Existing";
chr1	LncBook	gene	208014288	208022234	.	-	.	gene_id "HSALNG0010132"; gene_type "lncRNA"; gene_classification "intergenic"; type "Existing";
chr1	LncBook	gene	208041786	208057621	.	+	.	gene_id "HSALNG0010133"; gene_type "lncRNA"; gene_classification "anti_sense"; type "Existing";
chr1	LncBook	gene	208055610	208058425	.	+	.	gene_id "HSALNG0010134"; gene_type "lncRNA"; gene_classification "anti_sense"; type "Existing";
chr1	Gnomon	gene	208082984	208090437	.	+	.	gene_id "HSALNG0142000"; gene_type "lncRNA"; gene_classification "anti_sense";
chr1	LncBook	gene	208106044	208124189	.	-	.	gene_id "HSALNG0010137"; gene_type "lncRNA"; gene_classification "intergenic"; type "Existing";
chr1	LncBook	gene	208123406	208142674	.	+	.	gene_id "HSALNG0010139"; gene_type "lncRNA"; gene_name "LINC02767"; gene_classification "intergenic"; type "Existing";
chr1	LncBook	gene	208137729	208141352	.	-	.	gene_id "HSALNG0010141"; gene_type "lncRNA"; gene_classification "intergenic"; type "Existing";
chr1	LncBook	gene	208144352	208160572	.	+	.	gene_id "HSALNG0010142"; gene_type "lncRNA"; gene_classification "intergenic"; type "Existing";
chr1	LncBook	gene	208168836	208196612	.	+	.	gene_id "HSALNG0010143"; gene_type "lncRNA"; gene_classification "anti_sense"; type "Existing";
chr1	LncBook	gene	208204038	208204259	.	-	.	gene_id "HSALNG0010144"; gene_type "lncRNA"; gene_classification "sense"; type "Novel";
chr1	RefSeq	gene	208267911	208284471	.	+	.	gene_id "HSALNG0142001"; gene_type "lncRNA"; gene_classification "anti_sense";
chr1	LncBook	gene	208291682	208295438	.	+	.	gene_id "HSALNG0010148"; gene_type "lncRNA"; gene_classification "anti_sense"; type "Existing";
chr1	RefSeq	gene	208295953	208302033	.	+	.	gene_id "HSALNG0142002"; gene_type "lncRNA"; gene_classification "anti_sense";
chr1	RefSeq	gene	208380605	208416639	.	+	.	gene_id "HSALNG0010149"; gene_type "lncRNA"; gene_classification "anti_sense";
chr1	LncBook	gene	208417730	208419232	.	+	.	gene_id "HSALNG0010153"; gene_type "lncRNA"; gene_classification "intergenic"; type "Existing";
chr1	LncBook	gene	208418087	208420359	.	-	.	gene_id "HSALNG0010154"; gene_type "lncRNA"; gene_classification "intergenic"; type "Existing";
chr1	LncBook	gene	208426041	208508963	.	+	.	gene_id "HSALNG0010155"; gene_type "lncRNA"; gene_classification "intergenic"; type "Existing";
chr1	HAVANA	gene	208439404	208444012	.	-	.	gene_id "HSALNG0010157"; gene_type "lncRNA"; gene_classification "intergenic";
chr1	LncBook	gene	208440902	208441745	.	+	.	gene_id "HSALNG0010158"; gene_type "lncRNA"; gene_classification "intergenic"; type "Existing";
chr1	LncBook	gene	208471424	208474470	.	-	.	gene_id "HSALNG0010159"; gene_type "lncRNA"; gene_classification "intergenic"; type "Existing";
chr1	LncBook	gene	208537699	208766435	.	+	.	gene_id "HSALNG0010160"; gene_type "lncRNA"; gene_classification "intergenic"; type "Existing";
chr1	StringTie	gene	208628653	208629480	.	-	.	gene_id "HSALNG0142410"; gene_type "lncRNA"; gene_classification "intergenic";
chr1	CAFE	gene	208648112	208871113	.	-	.	gene_id "HSALNG0010169"; gene_type "lncRNA"; gene_classification "intergenic";
chr1	LncBook	gene	208651225	209306593	.	-	.	gene_id "HSALNG0010162"; gene_type "lncRNA"; gene_name "LINC02769,LINC01735"; gene_classification "intergenic"; type "Existing";
chr1	LncBook	gene	208698147	208936565	.	+	.	gene_id "HSALNG0010163"; gene_type "lncRNA"; gene_name "LINC01717"; gene_classification "intergenic"; type "Existing";
chr1	LncBook	gene	208914508	208915715	.	+	.	gene_id "HSALNG0010170"; gene_type "lncRNA"; gene_classification "intergenic"; type "Existing";
chr1	LncBook	gene	208980016	208980355	.	+	.	gene_id "HSALNG0010172"; gene_type "lncRNA"; gene_classification "intergenic"; type "Existing";
chr1	LncBook	gene	209060187	209063683	.	+	.	gene_id "HSALNG0010174"; gene_type "lncRNA"; gene_classification "intergenic"; type "Existing";
chr1	RefLnc	gene	209145781	209148803	1000	+	.	gene_id "HSALNG0010175"; gene_type "lncRNA"; gene_name "LINC01774"; gene_classification "intergenic";
chr1	LncBook	gene	209184298	209184503	.	-	.	gene_id "HSALNG0010176"; gene_type "lncRNA"; gene_classification "intergenic"; type "Existing";
chr1	CAFE	gene	209225562	209441629	.	-	.	gene_id "HSALNG0142411"; gene_type "lncRNA"; gene_classification "intergenic";
chr1	Gnomon	gene	209276659	209293075	.	+	.	gene_id "HSALNG0010179"; gene_type "lncRNA"; gene_classification "intergenic";
chr1	LncBook	gene	209318287	209603566	.	-	.	gene_id "HSALNG0010184"; gene_type "lncRNA"; gene_classification "intergenic"; type "Existing";
chr1	LncBook	gene	209384206	209385311	.	+	.	gene_id "HSALNG0010186"; gene_type "lncRNA"; gene_classification "intergenic"; type "Existing";
chr1	LncBook	gene	209413759	209414105	.	-	.	gene_id "HSALNG0010188"; gene_type "lncRNA"; gene_classification "intergenic"; type "Existing";
chr1	LncBook	gene	209467397	209501880	.	+	.	gene_id "HSALNG0010192"; gene_type "lncRNA"; gene_name "LINC01696"; gene_classification "intergenic"; type "Existing";
chr1	LncBook	gene	209511541	209511802	.	+	.	gene_id "HSALNG0010193"; gene_type "lncRNA"; gene_classification "intergenic"; type "Existing";
chr1	LncBook	gene	209528655	209565508	.	+	.	gene_id "HSALNG0010195"; gene_type "lncRNA"; gene_name "LINC01698"; gene_classification "intergenic"; type "Existing";
chr1	LncBook	gene	209599100	209606783	.	+	.	gene_id "HSALNG0010200"; gene_type "lncRNA"; gene_name "MIR205HG"; gene_classification "intergenic"; type "Existing";
chr1	LncBook	gene	209600346	209601877	.	-	.	gene_id "HSALNG0010201"; gene_type "lncRNA"; gene_classification "intergenic"; type "Existing";
chr1	LncBook	gene	209607553	209611310	.	-	.	gene_id "HSALNG0010202"; gene_type "lncRNA"; gene_classification "intergenic"; type "Existing";
chr1	LncBook	gene	209613891	209679726	.	-	.	gene_id "HSALNG0010203"; gene_type "lncRNA"; gene_classification "intergenic"; type "Existing";
chr1	LncBook	gene	209622731	209631426	.	+	.	gene_id "HSALNG0010204"; gene_type "lncRNA"; gene_classification "intergenic"; type "Existing";
chr1	FANTOM	gene	209684351	209741404	.	-	.	gene_id "HSALNG0010205"; gene_type "lncRNA"; gene_classification "intergenic";
chr1	LncBook	gene	209704400	209709965	.	+	.	gene_id "HSALNG0010206"; gene_type "lncRNA"; gene_classification "intergenic"; type "Existing";
chr1	LncBook	gene	209738199	209741642	.	+	.	gene_id "HSALNG0010207"; gene_type "lncRNA"; gene_classification "intergenic"; type "Existing";
chr1	LncBook	gene	209750189	209771304	.	-	.	gene_id "HSALNG0010208"; gene_type "lncRNA"; gene_classification "anti_sense"; type "Existing";
chr1	LncBook	gene	209777866	209784974	.	-	.	gene_id "HSALNG0010209"; gene_type "lncRNA"; gene_classification "anti_sense"; type "Existing";
chr1	LncBook	gene	209785391	209786355	.	-	.	gene_id "HSALNG0010210"; gene_type "lncRNA"; gene_classification "anti_sense"; type "Existing";
chr1	LncBook	gene	209812326	209812742	.	-	.	gene_id "HSALNG0010211"; gene_type "lncRNA"; gene_classification "sense"; type "Existing";
chr1	LncBook	gene	209813091	209813754	.	-	.	gene_id "HSALNG0010212"; gene_type "lncRNA"; gene_classification "sense"; type "Existing";
chr1	LncBook	gene	209813783	209814149	.	-	.	gene_id "HSALNG0010213"; gene_type "lncRNA"; gene_classification "sense"; type "Existing";
chr1	LncBook	gene	209814328	209814619	.	-	.	gene_id "HSALNG0010214"; gene_type "lncRNA"; gene_classification "sense"; type "Existing";
chr1	LncBook	gene	209818047	209818704	.	+	.	gene_id "HSALNG0010215"; gene_type "lncRNA"; gene_classification "anti_sense"; type "Existing";
chr1	LncBook	gene	209818878	209819250	.	-	.	gene_id "HSALNG0010216"; gene_type "lncRNA"; gene_classification "sense"; type "Existing";
chr1	FANTOM	gene	209834570	209930968	.	-	.	gene_id "HSALNG0010218"; gene_type "lncRNA"; gene_name "HSD11B1-AS1"; gene_classification "anti_sense";
chr1	RefSeq	gene	209854269	209863958	.	-	.	gene_id "HSALNG0142412"; gene_type "lncRNA"; gene_classification "anti_sense";
chr1	LncBook	gene	209875871	209882832	.	+	.	gene_id "HSALNG0010219"; gene_type "lncRNA"; gene_classification "sense"; type "Existing";
chr1	LncBook	gene	209879773	209894141	.	+	.	gene_id "HSALNG0010220"; gene_type "lncRNA"; gene_classification "sense"; type "Existing";
chr1	LncBook	gene	209908248	209912349	.	-	.	gene_id "HSALNG0010221"; gene_type "lncRNA"; gene_classification "anti_sense"; type "Existing";
chr1	LncBook	gene	209926487	209930068	.	+	.	gene_id "HSALNG0010222"; gene_type "lncRNA"; gene_classification "sense"; type "Existing";
chr1	LncBook	gene	209943112	209945471	.	+	.	gene_id "HSALNG0010225"; gene_type "lncRNA"; gene_classification "sense"; type "Existing";
chr1	LncBook	gene	209950784	209955528	.	+	.	gene_id "HSALNG0010226"; gene_type "lncRNA"; gene_classification "anti_sense,sense"; type "Novel";
chr1	LncBook	gene	209960324	209961038	.	-	.	gene_id "HSALNG0010227"; gene_type "lncRNA"; gene_classification "sense"; type "Existing";
chr1	LncBook	gene	209989760	209992174	.	+	.	gene_id "HSALNG0010228"; gene_type "lncRNA"; gene_classification "intergenic"; type "Existing";
chr1	LncBook	gene	210000513	210001185	.	-	.	gene_id "HSALNG0010229"; gene_type "lncRNA"; gene_classification "intergenic"; type "Existing";
chr1	LncBook	gene	210022733	210056803	.	-	.	gene_id "HSALNG0010231"; gene_type "lncRNA"; gene_classification "anti_sense"; type "Existing";
chr1	LncBook	gene	210040716	210070586	.	+	.	gene_id "HSALNG0010234"; gene_type "lncRNA"; gene_classification "intergenic"; type "Existing";
chr1	LncBook	gene	210107873	210111294	.	-	.	gene_id "HSALNG0010237"; gene_type "lncRNA"; gene_classification "anti_sense"; type "Existing";
chr1	LncBook	gene	210160219	210205976	.	-	.	gene_id "HSALNG0010238"; gene_type "lncRNA"; gene_classification "anti_sense"; type "Existing";
chr1	LncBook	gene	210214005	210214205	.	-	.	gene_id "HSALNG0010239"; gene_type "lncRNA"; gene_classification "intronic_antisense"; type "Existing";
chr1	LncBook	gene	210353418	210356890	.	-	.	gene_id "HSALNG0010240"; gene_type "lncRNA"; gene_classification "intergenic"; type "Existing";
chr1	FANTOM	gene	210403649	210408038	.	-	.	gene_id "HSALNG0010241"; gene_type "lncRNA"; gene_name "SERTAD4-AS1"; gene_classification "anti_sense";
chr1	LncBook	gene	210408172	210430224	.	+	.	gene_id "HSALNG0010242"; gene_type "lncRNA"; gene_classification "sense"; type "Existing";
chr1	LncBook	gene	210425054	210426998	.	-	.	gene_id "HSALNG0010244"; gene_type "lncRNA"; gene_classification "intergenic"; type "Existing";
chr1	LncBook	gene	210425227	210427027	.	+	.	gene_id "HSALNG0010245"; gene_type "lncRNA"; gene_classification "intergenic"; type "Existing";
chr1	LncBook	gene	210444291	210446486	.	-	.	gene_id "HSALNG0010246"; gene_type "lncRNA"; gene_classification "intergenic"; type "Existing";
chr1	RefLnc	gene	210462940	210478942	1000	-	.	gene_id "HSALNG0010247"; gene_type "lncRNA"; gene_classification "intergenic";
chr1	LncBook	gene	210483680	210484715	.	+	.	gene_id "HSALNG0010249"; gene_type "lncRNA"; gene_classification "intergenic"; type "Existing";
chr1	HAVANA	gene	210536205	210540292	.	-	.	gene_id "HSALNG0010251"; gene_type "lncRNA"; gene_classification "anti_sense";
chr1	LncBook	gene	210559870	210567456	.	-	.	gene_id "HSALNG0010252"; gene_type "lncRNA"; gene_classification "anti_sense"; type "Existing";
chr1	LncBook	gene	210622471	210648779	.	-	.	gene_id "HSALNG0010253"; gene_type "lncRNA"; gene_classification "anti_sense"; type "Existing";
chr1	FANTOM	gene	210673408	210678218	.	-	.	gene_id "HSALNG0010255"; gene_type "lncRNA"; gene_classification "anti_sense";
chr1	LncBook	gene	210706781	210707708	.	-	.	gene_id "HSALNG0010256"; gene_type "lncRNA"; gene_classification "anti_sense"; type "Existing";
chr1	LncBook	gene	210711749	210715816	.	-	.	gene_id "HSALNG0010257"; gene_type "lncRNA"; gene_classification "anti_sense"; type "Existing";
chr1	LncBook	gene	210716091	210731103	.	-	.	gene_id "HSALNG0010258"; gene_type "lncRNA"; gene_classification "anti_sense"; type "Existing";
chr1	LncBook	gene	210785661	210796066	.	+	.	gene_id "HSALNG0010260"; gene_type "lncRNA"; gene_classification "sense"; type "Existing";
chr1	LncBook	gene	210797798	210798636	.	-	.	gene_id "HSALNG0010261"; gene_type "lncRNA"; gene_classification "anti_sense"; type "Existing";
chr1	LncBook	gene	210819809	210849583	.	+	.	gene_id "HSALNG0010262"; gene_type "lncRNA"; gene_classification "sense"; type "Novel";
chr1	LncBook	gene	210851066	210851653	.	-	.	gene_id "HSALNG0010263"; gene_type "lncRNA"; gene_classification "sense"; type "Novel";
chr1	LncBook	gene	210851657	210855274	.	+	.	gene_id "HSALNG0010264"; gene_type "lncRNA"; gene_classification "anti_sense"; type "Existing";
chr1	LncBook	gene	210871967	210878525	.	-	.	gene_id "HSALNG0010265"; gene_type "lncRNA"; gene_classification "sense"; type "Existing";
chr1	RefSeq	gene	210881933	210933019	.	+	.	gene_id "HSALNG0010266"; gene_type "lncRNA"; gene_classification "anti_sense";
chr1	LncBook	gene	210893964	210905399	.	-	.	gene_id "HSALNG0010267"; gene_type "lncRNA"; gene_classification "sense"; type "Existing";
chr1	LncBook	gene	211096570	211098053	.	-	.	gene_id "HSALNG0010268"; gene_type "lncRNA"; gene_classification "sense,intronic_sense"; type "Existing";
chr1	LncBook	gene	211104253	211104500	.	+	.	gene_id "HSALNG0010269"; gene_type "lncRNA"; gene_classification "anti_sense,intronic_antisense"; type "Existing";
chr1	HAVANA	gene	211281787	211361849	.	-	.	gene_id "HSALNG0010272"; gene_type "lncRNA"; gene_classification "sense";
chr1	CAFE	gene	211305620	211307420	.	-	.	gene_id "HSALNG0010270"; gene_type "lncRNA"; gene_name "KCNH1-IT1"; gene_classification "sense";
chr1	RefLnc	gene	211307858	211347193	1000	+	.	gene_id "HSALNG0010273"; gene_type "lncRNA"; gene_classification "anti_sense";
chr1	LncBook	gene	211355302	211357052	.	+	.	gene_id "HSALNG0010274"; gene_type "lncRNA"; gene_classification "anti_sense"; type "Existing";
chr1	RefLnc	gene	211427272	211432652	1000	-	.	gene_id "HSALNG0010275"; gene_type "lncRNA"; gene_classification "anti_sense";
chr1	LncBook	gene	211477892	211479780	.	+	.	gene_id "HSALNG0010277"; gene_type "lncRNA"; gene_classification "intronic_sense"; type "Existing";
chr1	LncBook	gene	211482842	211485221	.	-	.	gene_id "HSALNG0010278"; gene_type "lncRNA"; gene_classification "intronic_antisense"; type "Novel";
chr1	LncBook	gene	211490127	211490683	.	-	.	gene_id "HSALNG0010280"; gene_type "lncRNA"; gene_classification "intergenic"; type "Existing";
chr1	LncBook	gene	211490796	211491142	.	-	.	gene_id "HSALNG0010281"; gene_type "lncRNA"; gene_classification "intergenic"; type "Existing";
chr1	LncBook	gene	211493074	211498788	.	-	.	gene_id "HSALNG0010282"; gene_type "lncRNA"; gene_classification "intergenic"; type "Existing";
chr1	LncBook	gene	211536969	211557626	.	-	.	gene_id "HSALNG0010284"; gene_type "lncRNA"; gene_classification "anti_sense"; type "Existing";
chr1	HAVANA	gene	211556078	211608912	.	+	.	gene_id "HSALNG0010286"; gene_type "lncRNA"; gene_name "LINC00467"; gene_classification "intergenic";
chr1	LncBook	gene	211597757	211598038	.	-	.	gene_id "HSALNG0010287"; gene_type "lncRNA"; gene_classification "intergenic"; type "Existing";
chr1	LncBook	gene	211605839	211608443	.	-	.	gene_id "HSALNG0010288"; gene_type "lncRNA"; gene_classification "intergenic"; type "Existing";
chr1	LncBook	gene	211665390	211698321	.	+	.	gene_id "HSALNG0010293"; gene_type "lncRNA"; gene_classification "anti_sense"; type "Existing";
chr1	RefLnc	gene	211701843	211721649	1000	-	.	gene_id "HSALNG0010296"; gene_type "lncRNA"; gene_classification "intergenic";
chr1	LncBook	gene	211714318	211717884	.	-	.	gene_id "HSALNG0010297"; gene_type "lncRNA"; gene_classification "intergenic"; type "Existing";
chr1	LncBook	gene	211751766	211752695	.	+	.	gene_id "HSALNG0010299"; gene_type "lncRNA"; gene_classification "anti_sense"; type "Existing";
chr1	LncBook	gene	211752192	211752563	.	-	.	gene_id "HSALNG0010300"; gene_type "lncRNA"; gene_classification "sense"; type "Existing";
chr1	RefLnc	gene	211752802	211754719	1000	-	.	gene_id "HSALNG0142413"; gene_type "lncRNA"; gene_classification "intergenic";
chr1	LncBook	gene	211754518	211755357	.	+	.	gene_id "HSALNG0010301"; gene_type "lncRNA"; gene_classification "intergenic"; type "Existing";
chr1	LncBook	gene	211756068	211759266	.	-	.	gene_id "HSALNG0010302"; gene_type "lncRNA"; gene_classification "intergenic"; type "Existing";
chr1	LncBook	gene	211772896	211787342	.	-	.	gene_id "HSALNG0010305"; gene_type "lncRNA"; gene_classification "intergenic"; type "Existing";
chr1	HAVANA	gene	211809207	211817456	.	-	.	gene_id "HSALNG0010307"; gene_type "lncRNA"; gene_classification "intergenic";
chr1	HAVANA	gene	211812782	211836203	.	+	.	gene_id "HSALNG0010306"; gene_type "lncRNA"; gene_name "LINC01693"; gene_classification "anti_sense";
chr1	LncBook	gene	211824679	211831013	.	-	.	gene_id "HSALNG0010308"; gene_type "lncRNA"; gene_classification "intergenic"; type "Existing";
chr1	LncBook	gene	211848920	211901283	.	+	.	gene_id "HSALNG0010310"; gene_type "lncRNA"; gene_classification "anti_sense"; type "Existing";
chr1	LncBook	gene	211886404	211901097	.	-	.	gene_id "HSALNG0010311"; gene_type "lncRNA"; gene_classification "intergenic"; type "Existing";
chr1	LncBook	gene	211902536	211907685	.	-	.	gene_id "HSALNG0010312"; gene_type "lncRNA"; gene_classification "intergenic"; type "Existing";
chr1	LncBook	gene	211971382	212034553	.	+	.	gene_id "HSALNG0010315"; gene_type "lncRNA"; gene_classification "anti_sense"; type "Existing";
chr1	HAVANA	gene	212002978	212027510	.	+	.	gene_id "HSALNG0010316"; gene_type "lncRNA"; gene_name "LPGAT1-AS1"; gene_classification "anti_sense";
chr1	LncBook	gene	212027943	212062869	.	+	.	gene_id "HSALNG0010317"; gene_type "lncRNA"; gene_classification "intergenic"; type "Existing";
chr1	LncBook	gene	212048128	212062924	.	-	.	gene_id "HSALNG0010320"; gene_type "lncRNA"; gene_classification "intergenic"; type "Existing";
chr1	LncBook	gene	212059601	212226210	.	-	.	gene_id "HSALNG0010321"; gene_type "lncRNA"; gene_classification "anti_sense,sense"; type "Existing";
chr1	LncBook	gene	212109270	212110809	.	-	.	gene_id "HSALNG0010322"; gene_type "lncRNA"; gene_classification "intergenic"; type "Existing";
chr1	LncBook	gene	212110956	212111507	.	-	.	gene_id "HSALNG0010325"; gene_type "lncRNA"; gene_classification "intergenic"; type "Existing";
chr1	LncBook	gene	212112925	212114580	.	+	.	gene_id "HSALNG0010326"; gene_type "lncRNA"; gene_classification "anti_sense"; type "Existing";
chr1	LncBook	gene	212188182	212194078	.	+	.	gene_id "HSALNG0010327"; gene_type "lncRNA"; gene_classification "anti_sense"; type "Existing";
chr1	LncBook	gene	212193715	212208853	.	-	.	gene_id "HSALNG0010328"; gene_type "lncRNA"; gene_classification "sense"; type "Existing";
chr1	LncBook	gene	212198283	212199628	.	+	.	gene_id "HSALNG0010329"; gene_type "lncRNA"; gene_classification "anti_sense"; type "Existing";
chr1	LncBook	gene	212205860	212226119	.	+	.	gene_id "HSALNG0010330"; gene_type "lncRNA"; gene_classification "anti_sense,sense"; type "Existing";
chr1	FANTOM	gene	212284968	212312008	.	-	.	gene_id "HSALNG0010332"; gene_type "lncRNA"; gene_classification "intergenic";
chr1	LncBook	gene	212290162	212297174	.	-	.	gene_id "HSALNG0010333"; gene_type "lncRNA"; gene_classification "intergenic"; type "Existing";
chr1	LncBook	gene	212297763	212299388	.	-	.	gene_id "HSALNG0010335"; gene_type "lncRNA"; gene_classification "intergenic"; type "Existing";
chr1	LncBook	gene	212311804	212364466	.	+	.	gene_id "HSALNG0010336"; gene_type "lncRNA"; gene_classification "intergenic"; type "Existing";
chr1	LncBook	gene	212317806	212324128	.	+	.	gene_id "HSALNG0010338"; gene_type "lncRNA"; gene_classification "intergenic"; type "Existing";
chr1	StringTie	gene	212353169	212356002	.	-	.	gene_id "HSALNG0010340"; gene_type "lncRNA"; gene_classification "intergenic";
chr1	LncBook	gene	212372025	212373735	.	-	.	gene_id "HSALNG0010341"; gene_type "lncRNA"; gene_classification "intergenic"; type "Existing";
chr1	LncBook	gene	212375422	212384006	.	+	.	gene_id "HSALNG0010342"; gene_type "lncRNA"; gene_classification "intergenic"; type "Existing";
chr1	LncBook	gene	212377652	212378740	.	-	.	gene_id "HSALNG0010343"; gene_type "lncRNA"; gene_classification "intergenic"; type "Existing";
chr1	FANTOM	gene	212384610	212458610	.	-	.	gene_id "HSALNG0010344"; gene_type "lncRNA"; gene_name "LINC02608"; gene_classification "intergenic";
chr1	LncBook	gene	212470790	212472922	.	+	.	gene_id "HSALNG0010347"; gene_type "lncRNA"; gene_classification "sense"; type "Existing";
chr1	LncBook	gene	212472837	212505055	.	-	.	gene_id "HSALNG0010348"; gene_type "lncRNA"; gene_classification "anti_sense"; type "Existing";
chr1	LncBook	gene	212485015	212492894	.	+	.	gene_id "HSALNG0010349"; gene_type "lncRNA"; gene_classification "intronic_sense"; type "Existing";
chr1	LncBook	gene	212530760	212534720	.	+	.	gene_id "HSALNG0010350"; gene_type "lncRNA"; gene_classification "sense"; type "Existing";
chr1	LncBook	gene	212531656	212534014	.	-	.	gene_id "HSALNG0010351"; gene_type "lncRNA"; gene_classification "anti_sense"; type "Existing";
chr1	LncBook	gene	212551705	212554532	.	+	.	gene_id "HSALNG0010353"; gene_type "lncRNA"; gene_classification "anti_sense"; type "Existing";
chr1	LncBook	gene	212574412	212575648	.	+	.	gene_id "HSALNG0010354"; gene_type "lncRNA"; gene_classification "anti_sense"; type "Existing";
chr1	LncBook	gene	212588319	212589292	.	+	.	gene_id "HSALNG0010355"; gene_type "lncRNA"; gene_classification "intergenic"; type "Existing";
chr1	LncBook	gene	212602504	212606149	.	-	.	gene_id "HSALNG0010356"; gene_type "lncRNA"; gene_classification "intergenic"; type "Existing";
chr1	LncBook	gene	212635006	212646265	.	-	.	gene_id "HSALNG0010358"; gene_type "lncRNA"; gene_name "LINC02771"; gene_classification "intergenic"; type "Existing";
chr1	LncBook	gene	212635061	212640371	.	+	.	gene_id "HSALNG0010359"; gene_type "lncRNA"; gene_classification "intergenic"; type "Existing";
chr1	LncBook	gene	212651310	212654992	.	+	.	gene_id "HSALNG0010362"; gene_type "lncRNA"; gene_classification "intergenic"; type "Existing";
chr1	LncBook	gene	212657188	212659423	.	-	.	gene_id "HSALNG0010363"; gene_type "lncRNA"; gene_classification "intergenic"; type "Existing";
chr1	LncBook	gene	212662228	212663796	.	+	.	gene_id "HSALNG0010364"; gene_type "lncRNA"; gene_classification "intergenic"; type "Existing";
chr1	FANTOM	gene	212663948	212664947	.	-	.	gene_id "HSALNG0010366"; gene_type "lncRNA"; gene_classification "intergenic";
chr1	RefLnc	gene	212675699	212707402	1000	+	.	gene_id "HSALNG0142003"; gene_type "lncRNA"; gene_classification "intergenic";
chr1	LncBook	gene	212679674	212689066	.	-	.	gene_id "HSALNG0010368"; gene_type "lncRNA"; gene_classification "intergenic"; type "Existing";
chr1	CAFE	gene	212716385	212738127	.	+	.	gene_id "HSALNG0010370"; gene_type "lncRNA"; gene_name "LINC01740"; gene_classification "intergenic";
chr1	LncBook	gene	212729191	212733073	.	-	.	gene_id "HSALNG0010371"; gene_type "lncRNA"; gene_classification "intergenic"; type "Existing";
chr1	LncBook	gene	212735950	212737951	.	-	.	gene_id "HSALNG0010372"; gene_type "lncRNA"; gene_classification "intergenic"; type "Existing";
chr1	FANTOM	gene	212763173	212763757	.	+	.	gene_id "HSALNG0142004"; gene_type "lncRNA"; gene_classification "sense";
chr1	LncBook	gene	212773423	212781822	.	-	.	gene_id "HSALNG0010374"; gene_type "lncRNA"; gene_classification "anti_sense"; type "Existing";
chr1	LncBook	gene	212784436	212785081	.	+	.	gene_id "HSALNG0010376"; gene_type "lncRNA"; gene_classification "intronic_sense"; type "Existing";
chr1	LncBook	gene	212787379	212791563	.	-	.	gene_id "HSALNG0010377"; gene_type "lncRNA"; gene_classification "anti_sense"; type "Existing";
chr1	LncBook	gene	212794027	212797836	.	-	.	gene_id "HSALNG0010378"; gene_type "lncRNA"; gene_classification "anti_sense"; type "Existing";
chr1	StringTie	gene	212800391	212839003	.	-	.	gene_id "HSALNG0010379"; gene_type "lncRNA"; gene_name "LINC02773"; gene_classification "intergenic";
chr1	RefLnc	gene	212840894	212848716	1000	+	.	gene_id "HSALNG0010380"; gene_type "lncRNA"; gene_classification "intergenic";
chr1	LncBook	gene	212848030	212852268	.	-	.	gene_id "HSALNG0010381"; gene_type "lncRNA"; gene_classification "intergenic"; type "Existing";
chr1	LncBook	gene	212851617	212851962	.	+	.	gene_id "HSALNG0010382"; gene_type "lncRNA"; gene_classification "intergenic"; type "Existing";
chr1	LncBook	gene	212856244	212859859	.	+	.	gene_id "HSALNG0010383"; gene_type "lncRNA"; gene_classification "anti_sense"; type "Existing";
chr1	LncBook	gene	212873367	212877321	.	+	.	gene_id "HSALNG0010386"; gene_type "lncRNA"; gene_classification "intergenic"; type "Existing";
chr1	LncBook	gene	212877481	212899087	.	+	.	gene_id "HSALNG0010387"; gene_type "lncRNA"; gene_classification "intergenic"; type "Existing";
chr1	LncBook	gene	212894026	212896452	.	-	.	gene_id "HSALNG0010389"; gene_type "lncRNA"; gene_classification "intergenic"; type "Existing";
chr1	LncBook	gene	212905964	212906580	.	+	.	gene_id "HSALNG0010391"; gene_type "lncRNA"; gene_classification "anti_sense"; type "Novel";
chr1	LncBook	gene	212923475	212926243	.	+	.	gene_id "HSALNG0010393"; gene_type "lncRNA"; gene_classification "anti_sense"; type "Existing";
chr1	LncBook	gene	213025304	213031480	.	-	.	gene_id "HSALNG0010403"; gene_type "lncRNA"; gene_name "FLVCR1-DT"; gene_classification "intergenic"; type "Existing";
chr1	LncBook	gene	213025477	213026496	.	+	.	gene_id "HSALNG0010404"; gene_type "lncRNA"; gene_classification "intergenic"; type "Existing";
chr1	LncBook	gene	213030129	213031140	.	+	.	gene_id "HSALNG0010405"; gene_type "lncRNA"; gene_classification "intergenic"; type "Existing";
chr1	LncBook	gene	213035357	213036319	.	+	.	gene_id "HSALNG0010406"; gene_type "lncRNA"; gene_classification "sense"; type "Novel";
chr1	LncBook	gene	213060417	213061097	.	+	.	gene_id "HSALNG0010408"; gene_type "lncRNA"; gene_classification "sense"; type "Novel";
chr1	LncBook	gene	213072657	213081876	.	-	.	gene_id "HSALNG0010409"; gene_type "lncRNA"; gene_classification "anti_sense"; type "Existing";
chr1	LncBook	gene	213076494	213081841	.	+	.	gene_id "HSALNG0010410"; gene_type "lncRNA"; gene_classification "intergenic"; type "Existing";
chr1	LncBook	gene	213090129	213090919	.	+	.	gene_id "HSALNG0010412"; gene_type "lncRNA"; gene_classification "intergenic"; type "Existing";
chr1	RefLnc	gene	213107146	213108834	1000	-	.	gene_id "HSALNG0010413"; gene_type "lncRNA"; gene_classification "intergenic";
chr1	LncBook	gene	213148240	213151875	.	-	.	gene_id "HSALNG0010417"; gene_type "lncRNA"; gene_classification "anti_sense"; type "Existing";
chr1	FANTOM	gene	213189257	213191586	.	+	.	gene_id "HSALNG0142005"; gene_type "lncRNA"; gene_classification "intergenic";
chr1	LncBook	gene	213223578	213224560	.	-	.	gene_id "HSALNG0010421"; gene_type "lncRNA"; gene_classification "intergenic"; type "Existing";
chr1	LncBook	gene	213251036	213296465	.	+	.	gene_id "HSALNG0010422"; gene_type "lncRNA"; gene_classification "sense"; type "Novel";
chr1	FANTOM	gene	213317185	213321201	.	+	.	gene_id "HSALNG0142006"; gene_type "lncRNA"; gene_classification "sense";
chr1	LncBook	gene	213434925	213446357	.	+	.	gene_id "HSALNG0010425"; gene_type "lncRNA"; gene_classification "sense"; type "Existing";
chr1	LncBook	gene	213470017	213471423	.	+	.	gene_id "HSALNG0010429"; gene_type "lncRNA"; gene_classification "intergenic"; type "Existing";
chr1	LncBook	gene	213473344	213476174	.	-	.	gene_id "HSALNG0010430"; gene_type "lncRNA"; gene_classification "intergenic"; type "Existing";
chr1	LncBook	gene	213474826	213475073	.	-	.	gene_id "HSALNG0010431"; gene_type "lncRNA"; gene_classification "intergenic"; type "Existing";
chr1	LncBook	gene	213476634	213476837	.	-	.	gene_id "HSALNG0010432"; gene_type "lncRNA"; gene_classification "intergenic"; type "Existing";
chr1	LncBook	gene	213499591	213503150	.	-	.	gene_id "HSALNG0010433"; gene_type "lncRNA"; gene_classification "intergenic"; type "Existing";
chr1	LncBook	gene	213500510	213501356	.	+	.	gene_id "HSALNG0010434"; gene_type "lncRNA"; gene_classification "intergenic"; type "Existing";
chr1	LncBook	gene	213541335	213544851	.	-	.	gene_id "HSALNG0010437"; gene_type "lncRNA"; gene_classification "intergenic"; type "Existing";
chr1	LncBook	gene	213547928	214092385	.	+	.	gene_id "HSALNG0010438"; gene_type "lncRNA"; gene_classification "intergenic"; type "Existing";
chr1	LncBook	gene	213587197	213587610	.	+	.	gene_id "HSALNG0010439"; gene_type "lncRNA"; gene_classification "intergenic"; type "Existing";
chr1	LncBook	gene	213642096	213650135	.	-	.	gene_id "HSALNG0010440"; gene_type "lncRNA"; gene_classification "intergenic"; type "Existing";
chr1	LncBook	gene	213649590	213650464	.	+	.	gene_id "HSALNG0010441"; gene_type "lncRNA"; gene_classification "intergenic"; type "Existing";
chr1	LncBook	gene	213758064	213758347	.	+	.	gene_id "HSALNG0010443"; gene_type "lncRNA"; gene_classification "intergenic"; type "Existing";
chr1	LncBook	gene	213761139	213768240	.	-	.	gene_id "HSALNG0010444"; gene_type "lncRNA"; gene_classification "intergenic"; type "Existing";
chr1	LncBook	gene	213793472	213822879	.	-	.	gene_id "HSALNG0010448"; gene_type "lncRNA"; gene_classification "intergenic"; type "Existing";
chr1	LncBook	gene	213936451	213941219	.	-	.	gene_id "HSALNG0010453"; gene_type "lncRNA"; gene_classification "intergenic"; type "Existing";
chr1	LncBook	gene	213948546	213968046	.	-	.	gene_id "HSALNG0010454"; gene_type "lncRNA"; gene_classification "intergenic"; type "Existing";
chr1	LncBook	gene	213948915	213966769	.	+	.	gene_id "HSALNG0010455"; gene_type "lncRNA"; gene_classification "intergenic"; type "Existing";
chr1	LncBook	gene	213955655	213955920	.	+	.	gene_id "HSALNG0010456"; gene_type "lncRNA"; gene_classification "intergenic"; type "Existing";
chr1	LncBook	gene	213955655	213955920	.	-	.	gene_id "HSALNG0010457"; gene_type "lncRNA"; gene_classification "intergenic"; type "Existing";
chr1	LncBook	gene	213986137	214161851	.	-	.	gene_id "HSALNG0010460"; gene_type "lncRNA"; gene_name "PROX1-AS1"; gene_classification "anti_sense"; type "Existing";
chr1	LncBook	gene	214023365	214026111	.	+	.	gene_id "HSALNG0010461"; gene_type "lncRNA"; gene_classification "intergenic"; type "Existing";
chr1	LncBook	gene	214045085	214045298	.	-	.	gene_id "HSALNG0010462"; gene_type "lncRNA"; gene_classification "intergenic"; type "Existing";
chr1	LncBook	gene	214087183	214087960	.	-	.	gene_id "HSALNG0010463"; gene_type "lncRNA"; gene_classification "intergenic"; type "Existing";
chr1	LncBook	gene	214088038	214109709	.	+	.	gene_id "HSALNG0010464"; gene_type "lncRNA"; gene_classification "intergenic"; type "Existing";
chr1	LncBook	gene	214098092	214099997	.	+	.	gene_id "HSALNG0010465"; gene_type "lncRNA"; gene_name "LINC00538"; gene_classification "intergenic"; type "Validated";
chr1	LncBook	gene	214098092	214099997	.	-	.	gene_id "HSALNG0010466"; gene_type "lncRNA"; gene_name "LINC00538"; gene_classification "intergenic"; type "Existing";
chr1	LncBook	gene	214143777	214144727	.	+	.	gene_id "HSALNG0010467"; gene_type "lncRNA"; gene_classification "intergenic"; type "Existing";
chr1	LncBook	gene	214167446	214168427	.	+	.	gene_id "HSALNG0010468"; gene_type "lncRNA"; gene_classification "sense"; type "Existing";
chr1	LncBook	gene	214202234	214204244	.	-	.	gene_id "HSALNG0010469"; gene_type "lncRNA"; gene_classification "anti_sense"; type "Existing";
chr1	LncBook	gene	214213967	214379819	.	+	.	gene_id "HSALNG0010470"; gene_type "lncRNA"; gene_classification "sense"; type "Existing";
chr1	StringTie	gene	214224121	214361116	.	-	.	gene_id "HSALNG0010471"; gene_type "lncRNA"; gene_name "LINC02775"; gene_classification "intergenic";
chr1	LncBook	gene	214274739	214278009	.	+	.	gene_id "HSALNG0010473"; gene_type "lncRNA"; gene_classification "intergenic"; type "Existing";
chr1	LncBook	gene	214298502	214302151	.	+	.	gene_id "HSALNG0010474"; gene_type "lncRNA"; gene_classification "intergenic"; type "Existing";
chr1	StringTie	gene	214298780	214322824	.	-	.	gene_id "HSALNG0010475"; gene_type "lncRNA"; gene_classification "intergenic";
chr1	LncBook	gene	214358577	214361011	.	+	.	gene_id "HSALNG0010477"; gene_type "lncRNA"; gene_classification "intergenic"; type "Existing";
chr1	LncBook	gene	214363214	214377337	.	+	.	gene_id "HSALNG0010478"; gene_type "lncRNA"; gene_classification "intergenic"; type "Existing";
chr1	LncBook	gene	214393201	214421815	.	+	.	gene_id "HSALNG0010479"; gene_type "lncRNA"; gene_classification "intergenic"; type "Existing";
chr1	LncBook	gene	214422650	214423835	.	+	.	gene_id "HSALNG0010480"; gene_type "lncRNA"; gene_classification "intergenic"; type "Existing";
chr1	FANTOM	gene	214429965	214454848	.	-	.	gene_id "HSALNG0010482"; gene_type "lncRNA"; gene_classification "anti_sense";
chr1	LncBook	gene	214435424	214436292	.	+	.	gene_id "HSALNG0010481"; gene_type "lncRNA"; gene_classification "intergenic"; type "Existing";
chr1	StringTie	gene	214444886	214454343	.	+	.	gene_id "HSALNG0142007"; gene_type "lncRNA"; gene_classification "intergenic";
chr1	FANTOM	gene	214510120	214530959	.	-	.	gene_id "HSALNG0010483"; gene_type "lncRNA"; gene_classification "anti_sense,sense";
chr1	LncBook	gene	214521901	214530902	.	+	.	gene_id "HSALNG0010484"; gene_type "lncRNA"; gene_classification "anti_sense"; type "Existing";
chr1	LncBook	gene	214571254	214575112	.	+	.	gene_id "HSALNG0010486"; gene_type "lncRNA"; gene_classification "anti_sense"; type "Existing";
chr1	RefSeq	gene	214589974	214611746	.	+	.	gene_id "HSALNG0010487"; gene_type "lncRNA"; gene_classification "anti_sense";
chr1	LncBook	gene	214698685	214699820	.	+	.	gene_id "HSALNG0010488"; gene_type "lncRNA"; gene_classification "anti_sense"; type "Existing";
chr1	FANTOM	gene	214725250	214725941	.	+	.	gene_id "HSALNG0142008"; gene_type "lncRNA"; gene_classification "anti_sense";
chr1	LncBook	gene	214729139	214735229	.	+	.	gene_id "HSALNG0010489"; gene_type "lncRNA"; gene_classification "intergenic"; type "Existing";
chr1	LncBook	gene	214759255	214761470	.	-	.	gene_id "HSALNG0010492"; gene_type "lncRNA"; gene_classification "intergenic"; type "Existing";
chr1	LncBook	gene	214766302	214770695	.	-	.	gene_id "HSALNG0010493"; gene_type "lncRNA"; gene_classification "intergenic"; type "Existing";
chr1	LncBook	gene	214862768	214901552	.	-	.	gene_id "HSALNG0010498"; gene_type "lncRNA"; gene_classification "intergenic"; type "Existing";
chr1	LncBook	gene	214921430	214927011	.	-	.	gene_id "HSALNG0010500"; gene_type "lncRNA"; gene_classification "intergenic"; type "Existing";
chr1	LncBook	gene	214987756	215006623	.	+	.	gene_id "HSALNG0010505"; gene_type "lncRNA"; gene_classification "intergenic"; type "Existing";
chr1	RefLnc	gene	215005764	215007018	1000	-	.	gene_id "HSALNG0142414"; gene_type "lncRNA"; gene_classification "intergenic";
chr1	LncBook	gene	215021051	215021262	.	-	.	gene_id "HSALNG0010506"; gene_type "lncRNA"; gene_classification "intergenic"; type "Existing";
chr1	LncBook	gene	215026890	215090004	.	+	.	gene_id "HSALNG0010507"; gene_type "lncRNA"; gene_classification "intergenic"; type "Existing";
chr1	LncBook	gene	215049098	215079943	.	+	.	gene_id "HSALNG0010509"; gene_type "lncRNA"; gene_classification "intergenic"; type "Existing";
chr1	LncBook	gene	215099987	215170656	.	+	.	gene_id "HSALNG0010511"; gene_type "lncRNA"; gene_classification "intergenic"; type "Existing";
chr1	LncBook	gene	215253515	215255578	.	-	.	gene_id "HSALNG0010514"; gene_type "lncRNA"; gene_classification "intronic_antisense"; type "Existing";
chr1	FANTOM	gene	215357816	215567776	.	-	.	gene_id "HSALNG0010515"; gene_type "lncRNA"; gene_classification "anti_sense";
chr1	LncBook	gene	215471208	215479838	.	+	.	gene_id "HSALNG0010516"; gene_type "lncRNA"; gene_classification "intergenic"; type "Existing";
chr1	CAFE	gene	215583478	215589042	.	-	.	gene_id "HSALNG0142415"; gene_type "lncRNA"; gene_classification "intergenic";
chr1	LncBook	gene	215584407	215588179	.	+	.	gene_id "HSALNG0010517"; gene_type "lncRNA"; gene_classification "intergenic"; type "Existing";
chr1	LncBook	gene	215584887	215588980	.	+	.	gene_id "HSALNG0010518"; gene_type "lncRNA"; gene_classification "intergenic"; type "Existing";
chr1	LncBook	gene	215623666	215691184	.	-	.	gene_id "HSALNG0010520"; gene_type "lncRNA"; gene_classification "intergenic"; type "Existing";
chr1	LncBook	gene	215627031	215627472	.	-	.	gene_id "HSALNG0010521"; gene_type "lncRNA"; gene_classification "intergenic"; type "Existing";
chr1	LncBook	gene	215647268	215648128	.	-	.	gene_id "HSALNG0010522"; gene_type "lncRNA"; gene_classification "intergenic"; type "Existing";
chr1	LncBook	gene	215666597	215667181	.	+	.	gene_id "HSALNG0010523"; gene_type "lncRNA"; gene_classification "intergenic"; type "Existing";
chr1	LncBook	gene	215672420	215672655	.	+	.	gene_id "HSALNG0010524"; gene_type "lncRNA"; gene_classification "intergenic"; type "Existing";
chr1	LncBook	gene	215739773	215740808	.	-	.	gene_id "HSALNG0010525"; gene_type "lncRNA"; gene_classification "anti_sense"; type "Existing";
chr1	LncBook	gene	215741069	215742059	.	-	.	gene_id "HSALNG0010526"; gene_type "lncRNA"; gene_classification "anti_sense"; type "Existing";
chr1	LncBook	gene	215741191	215741391	.	+	.	gene_id "HSALNG0010527"; gene_type "lncRNA"; gene_classification "sense"; type "Existing";
chr1	LncBook	gene	215747054	215748098	.	+	.	gene_id "HSALNG0010528"; gene_type "lncRNA"; gene_classification "sense"; type "Existing";
chr1	LncBook	gene	216059924	216074807	.	+	.	gene_id "HSALNG0010532"; gene_type "lncRNA"; gene_classification "anti_sense"; type "Existing";
chr1	LncBook	gene	216132866	216160769	.	+	.	gene_id "HSALNG0010533"; gene_type "lncRNA"; gene_classification "anti_sense"; type "Existing";
chr1	LncBook	gene	216137053	216137438	.	+	.	gene_id "HSALNG0010534"; gene_type "lncRNA"; gene_classification "anti_sense"; type "Existing";
chr1	LncBook	gene	216187561	216310888	.	+	.	gene_id "HSALNG0010535"; gene_type "lncRNA"; gene_classification "anti_sense"; type "Existing";
chr1	LncBook	gene	216245794	216260260	.	+	.	gene_id "HSALNG0010536"; gene_type "lncRNA"; gene_classification "anti_sense"; type "Existing";
chr1	LncBook	gene	216271800	216273625	.	+	.	gene_id "HSALNG0010537"; gene_type "lncRNA"; gene_classification "anti_sense"; type "Existing";
chr1	LncBook	gene	216283470	216299105	.	+	.	gene_id "HSALNG0010538"; gene_type "lncRNA"; gene_classification "anti_sense"; type "Existing";
chr1	LncBook	gene	216363178	216411381	.	+	.	gene_id "HSALNG0010539"; gene_type "lncRNA"; gene_classification "anti_sense"; type "Existing";
chr1	Gnomon	gene	216643898	216669519	.	-	.	gene_id "HSALNG0142416"; gene_type "lncRNA"; gene_classification "intergenic";
chr1	RefLnc	gene	216954781	216969544	1000	+	.	gene_id "HSALNG0010543"; gene_type "lncRNA"; gene_classification "anti_sense";
chr1	LncBook	gene	217027735	217029501	.	+	.	gene_id "HSALNG0010544"; gene_type "lncRNA"; gene_classification "anti_sense"; type "Existing";
chr1	LncBook	gene	217152722	217156149	.	-	.	gene_id "HSALNG0010545"; gene_type "lncRNA"; gene_classification "sense"; type "Existing";
chr1	LncBook	gene	217201593	217202394	.	+	.	gene_id "HSALNG0010546"; gene_type "lncRNA"; gene_classification "anti_sense"; type "Existing";
chr1	LncBook	gene	217233901	217240693	.	+	.	gene_id "HSALNG0010548"; gene_type "lncRNA"; gene_classification "anti_sense"; type "Existing";
chr1	LncBook	gene	217251749	217258170	.	+	.	gene_id "HSALNG0010549"; gene_type "lncRNA"; gene_classification "anti_sense"; type "Existing";
chr1	RefLnc	gene	217272768	217279035	1000	-	.	gene_id "HSALNG0142417"; gene_type "lncRNA"; gene_classification "sense";
chr1	LncBook	gene	217278924	217279234	.	+	.	gene_id "HSALNG0010550"; gene_type "lncRNA"; gene_classification "anti_sense"; type "Existing";
chr1	LncBook	gene	217320942	217413716	.	-	.	gene_id "HSALNG0010551"; gene_type "lncRNA"; gene_classification "intergenic"; type "Existing";
chr1	RefSeq	gene	217336511	217364898	.	-	.	gene_id "HSALNG0010552"; gene_type "lncRNA"; gene_classification "intergenic";
chr1	LncBook	gene	217351974	217352792	.	-	.	gene_id "HSALNG0010554"; gene_type "lncRNA"; gene_classification "intergenic"; type "Existing";
chr1	LncBook	gene	217358756	217360337	.	+	.	gene_id "HSALNG0010555"; gene_type "lncRNA"; gene_classification "intergenic"; type "Existing";
chr1	LncBook	gene	217444699	217444906	.	+	.	gene_id "HSALNG0010556"; gene_type "lncRNA"; gene_classification "intergenic"; type "Existing";
chr1	LncBook	gene	217458481	217630977	.	+	.	gene_id "HSALNG0010557"; gene_type "lncRNA"; gene_classification "anti_sense"; type "Existing";
chr1	LncBook	gene	217490835	217500897	.	-	.	gene_id "HSALNG0010559"; gene_type "lncRNA"; gene_classification "intergenic"; type "Existing";
chr1	LncBook	gene	217595747	217599602	.	+	.	gene_id "HSALNG0010563"; gene_type "lncRNA"; gene_classification "intergenic"; type "Existing";
chr1	LncBook	gene	217649646	217651906	.	-	.	gene_id "HSALNG0010565"; gene_type "lncRNA"; gene_classification "sense"; type "Existing";
chr1	LncBook	gene	217665057	217668187	.	+	.	gene_id "HSALNG0010566"; gene_type "lncRNA"; gene_classification "anti_sense"; type "Existing";
chr1	LncBook	gene	217672028	217685375	.	+	.	gene_id "HSALNG0010567"; gene_type "lncRNA"; gene_classification "anti_sense"; type "Existing";
chr1	LncBook	gene	217675117	217682607	.	-	.	gene_id "HSALNG0010568"; gene_type "lncRNA"; gene_classification "sense"; type "Existing";
chr1	LncBook	gene	217750084	217770412	.	+	.	gene_id "HSALNG0010569"; gene_type "lncRNA"; gene_classification "anti_sense"; type "Existing";
chr1	FANTOM	gene	217776986	217779523	.	-	.	gene_id "HSALNG0142418"; gene_type "lncRNA"; gene_classification "sense";
chr1	LncBook	gene	217780457	217780946	.	-	.	gene_id "HSALNG0010571"; gene_type "lncRNA"; gene_classification "sense"; type "Existing";
chr1	LncBook	gene	217804734	217826659	.	+	.	gene_id "HSALNG0010572"; gene_type "lncRNA"; gene_classification "sense"; type "Existing";
chr1	RefLnc	gene	217947783	217999949	1000	-	.	gene_id "HSALNG0010573"; gene_type "lncRNA"; gene_name "SPATA17-AS1"; gene_classification "anti_sense";
chr1	StringTie	gene	218056171	218061337	.	-	.	gene_id "HSALNG0142419"; gene_type "lncRNA"; gene_classification "intergenic";
chr1	LncBook	gene	218065336	218066542	.	-	.	gene_id "HSALNG0010576"; gene_type "lncRNA"; gene_classification "intergenic"; type "Existing";
chr1	LncBook	gene	218066242	218094147	.	+	.	gene_id "HSALNG0010577"; gene_type "lncRNA"; gene_name "LINC00210"; gene_classification "intergenic"; type "Existing";
chr1	LncBook	gene	218077256	218222563	.	-	.	gene_id "HSALNG0010578"; gene_type "lncRNA"; gene_classification "intergenic"; type "Existing";
chr1	LncBook	gene	218124296	218127605	.	+	.	gene_id "HSALNG0010579"; gene_type "lncRNA"; gene_classification "intergenic"; type "Existing";
chr1	LncBook	gene	218200713	218207984	.	-	.	gene_id "HSALNG0010583"; gene_type "lncRNA"; gene_classification "intergenic"; type "Existing";
chr1	LncBook	gene	218205177	218207002	.	+	.	gene_id "HSALNG0010585"; gene_type "lncRNA"; gene_classification "intergenic"; type "Existing";
chr1	LncBook	gene	218213642	218214794	.	+	.	gene_id "HSALNG0010586"; gene_type "lncRNA"; gene_classification "intergenic"; type "Existing";
chr1	LncBook	gene	218216847	218232483	.	+	.	gene_id "HSALNG0010587"; gene_type "lncRNA"; gene_name "LINC01653"; gene_classification "intergenic"; type "Existing";
chr1	LncBook	gene	218291711	218303560	.	+	.	gene_id "HSALNG0010589"; gene_type "lncRNA"; gene_classification "intergenic"; type "Existing";
chr1	LncBook	gene	218337079	218373054	.	+	.	gene_id "HSALNG0010590"; gene_type "lncRNA"; gene_classification "intergenic"; type "Existing";
chr1	LncBook	gene	218363255	218374253	.	-	.	gene_id "HSALNG0010591"; gene_type "lncRNA"; gene_classification "intergenic"; type "Existing";
chr1	LncBook	gene	218424783	218439427	.	-	.	gene_id "HSALNG0010594"; gene_type "lncRNA"; gene_classification "intergenic"; type "Existing";
chr1	LncBook	gene	218457916	218458529	.	-	.	gene_id "HSALNG0010597"; gene_type "lncRNA"; gene_classification "intergenic"; type "Existing";
chr1	LncBook	gene	218515760	218516201	.	+	.	gene_id "HSALNG0010601"; gene_type "lncRNA"; gene_classification "intergenic"; type "Existing";
chr1	RefLnc	gene	218517501	218519661	1000	-	.	gene_id "HSALNG0010602"; gene_type "lncRNA"; gene_name "TGFB2-AS1"; gene_classification "anti_sense";
chr1	LncBook	gene	218599696	218600148	.	-	.	gene_id "HSALNG0010603"; gene_type "lncRNA"; gene_classification "anti_sense"; type "Existing";
chr1	RefSeq	gene	218615968	218617338	.	+	.	gene_id "HSALNG0010604"; gene_type "lncRNA"; gene_name "TGFB2-OT1"; gene_classification "sense";
chr1	LncBook	gene	218617789	218619199	.	-	.	gene_id "HSALNG0010605"; gene_type "lncRNA"; gene_classification "anti_sense"; type "Existing";
chr1	LncBook	gene	218626125	218647148	.	-	.	gene_id "HSALNG0010606"; gene_type "lncRNA"; gene_classification "intergenic"; type "Existing";
chr1	HAVANA	gene	218632607	218699320	.	+	.	gene_id "HSALNG0010607"; gene_type "lncRNA"; gene_name "LINC02869"; gene_classification "intergenic";
chr1	LncBook	gene	218711809	218859422	.	+	.	gene_id "HSALNG0010608"; gene_type "lncRNA"; gene_classification "intergenic"; type "Existing";
chr1	LncBook	gene	218722902	218727008	.	-	.	gene_id "HSALNG0010610"; gene_type "lncRNA"; gene_classification "intergenic"; type "Existing";
chr1	LncBook	gene	218786239	218789257	.	+	.	gene_id "HSALNG0010615"; gene_type "lncRNA"; gene_classification "intergenic"; type "Existing";
chr1	LncBook	gene	218792517	218799021	.	+	.	gene_id "HSALNG0010616"; gene_type "lncRNA"; gene_classification "intergenic"; type "Existing";
chr1	LncBook	gene	218840977	218853475	.	-	.	gene_id "HSALNG0010617"; gene_type "lncRNA"; gene_classification "intergenic"; type "Existing";
chr1	LncBook	gene	218860791	219150099	.	+	.	gene_id "HSALNG0010618"; gene_type "lncRNA"; gene_classification "intergenic"; type "Existing";
chr1	LncBook	gene	218871831	218893964	.	-	.	gene_id "HSALNG0010619"; gene_type "lncRNA"; gene_classification "intergenic"; type "Existing";
chr1	LncBook	gene	219011431	219046972	.	-	.	gene_id "HSALNG0010623"; gene_type "lncRNA"; gene_classification "intergenic"; type "Existing";
chr1	LncBook	gene	219069220	219072394	.	+	.	gene_id "HSALNG0010626"; gene_type "lncRNA"; gene_classification "intergenic"; type "Existing";
chr1	LncBook	gene	219086099	219092056	.	-	.	gene_id "HSALNG0010627"; gene_type "lncRNA"; gene_name "LINC01710"; gene_classification "intergenic"; type "Existing";
chr1	StringTie	gene	219092166	219098303	.	+	.	gene_id "HSALNG0010628"; gene_type "lncRNA"; gene_classification "intergenic";
chr1	LncBook	gene	219092555	219347303	.	-	.	gene_id "HSALNG0010629"; gene_type "lncRNA"; gene_name "LYPLAL1-DT"; gene_classification "anti_sense"; type "Existing";
chr1	LncBook	gene	219254317	219260158	.	+	.	gene_id "HSALNG0010634"; gene_type "lncRNA"; gene_classification "intergenic"; type "Existing";
chr1	LncBook	gene	219347183	219618923	.	+	.	gene_id "HSALNG0010635"; gene_type "lncRNA"; gene_classification "sense"; type "Existing";
chr1	LncBook	gene	219389723	219390304	.	+	.	gene_id "HSALNG0010637"; gene_type "lncRNA"; gene_classification "intergenic"; type "Existing";
chr1	LncBook	gene	219391686	219414649	.	-	.	gene_id "HSALNG0010638"; gene_type "lncRNA"; gene_classification "intergenic"; type "Existing";
chr1	HAVANA	gene	219395590	219398840	.	-	.	gene_id "HSALNG0010639"; gene_type "lncRNA"; gene_classification "intergenic";
chr1	LncBook	gene	219396440	219397149	.	+	.	gene_id "HSALNG0010640"; gene_type "lncRNA"; gene_classification "intergenic"; type "Existing";
chr1	LncBook	gene	219398728	219399378	.	+	.	gene_id "HSALNG0010641"; gene_type "lncRNA"; gene_classification "intergenic"; type "Existing";
chr1	LncBook	gene	219399691	219400097	.	+	.	gene_id "HSALNG0010642"; gene_type "lncRNA"; gene_classification "intergenic"; type "Existing";
chr1	LncBook	gene	219400747	219404515	.	+	.	gene_id "HSALNG0010643"; gene_type "lncRNA"; gene_classification "intergenic"; type "Existing";
chr1	LncBook	gene	219404582	219405403	.	+	.	gene_id "HSALNG0010644"; gene_type "lncRNA"; gene_classification "intergenic"; type "Existing";
chr1	LncBook	gene	219405371	219406701	.	-	.	gene_id "HSALNG0010645"; gene_type "lncRNA"; gene_classification "intergenic"; type "Existing";
chr1	LncBook	gene	219408533	219410527	.	+	.	gene_id "HSALNG0010646"; gene_type "lncRNA"; gene_classification "intergenic"; type "Existing";
chr1	LncBook	gene	219408584	219409776	.	-	.	gene_id "HSALNG0010647"; gene_type "lncRNA"; gene_classification "intergenic"; type "Existing";
chr1	LncBook	gene	219410084	219410414	.	-	.	gene_id "HSALNG0010648"; gene_type "lncRNA"; gene_classification "intergenic"; type "Existing";
chr1	LncBook	gene	219417478	219418240	.	+	.	gene_id "HSALNG0010649"; gene_type "lncRNA"; gene_classification "intergenic"; type "Existing";
chr1	LncBook	gene	219417742	219418730	.	-	.	gene_id "HSALNG0010650"; gene_type "lncRNA"; gene_classification "intergenic"; type "Existing";
chr1	LncBook	gene	219418536	219418935	.	+	.	gene_id "HSALNG0010651"; gene_type "lncRNA"; gene_classification "intergenic"; type "Existing";
chr1	LncBook	gene	219420743	219421205	.	-	.	gene_id "HSALNG0010652"; gene_type "lncRNA"; gene_classification "intergenic"; type "Existing";
chr1	LncBook	gene	219438101	219438604	.	+	.	gene_id "HSALNG0010653"; gene_type "lncRNA"; gene_classification "intergenic"; type "Existing";
chr1	LncBook	gene	219442016	219443291	.	+	.	gene_id "HSALNG0010654"; gene_type "lncRNA"; gene_classification "intergenic"; type "Existing";
chr1	LncBook	gene	219461050	219504298	.	-	.	gene_id "HSALNG0010656"; gene_type "lncRNA"; gene_classification "intergenic"; type "Existing";
chr1	LncBook	gene	219470883	219471126	.	-	.	gene_id "HSALNG0010657"; gene_type "lncRNA"; gene_classification "intergenic"; type "Existing";
chr1	LncBook	gene	219502321	219503504	.	+	.	gene_id "HSALNG0010658"; gene_type "lncRNA"; gene_classification "intergenic"; type "Existing";
chr1	LncBook	gene	219506843	219508000	.	+	.	gene_id "HSALNG0010659"; gene_type "lncRNA"; gene_classification "intergenic"; type "Existing";
chr1	CAFE	gene	219516567	219518409	.	+	.	gene_id "HSALNG0142009"; gene_type "lncRNA"; gene_classification "intergenic";
chr1	LncBook	gene	219524098	219532886	.	-	.	gene_id "HSALNG0010662"; gene_type "lncRNA"; gene_classification "intergenic"; type "Existing";
chr1	CAFE	gene	219546220	219786559	.	-	.	gene_id "HSALNG0142420"; gene_type "lncRNA"; gene_classification "sense";
chr1	LncBook	gene	219546665	219547451	.	+	.	gene_id "HSALNG0010663"; gene_type "lncRNA"; gene_classification "intergenic"; type "Existing";
chr1	LncBook	gene	219574938	219730671	.	-	.	gene_id "HSALNG0010664"; gene_type "lncRNA"; gene_name "LYPLAL1-AS1"; gene_classification "intergenic"; type "Existing";
chr1	LncBook	gene	219579809	219580920	.	+	.	gene_id "HSALNG0010665"; gene_type "lncRNA"; gene_classification "intergenic"; type "Existing";
chr1	LncBook	gene	219584456	219585239	.	+	.	gene_id "HSALNG0010666"; gene_type "lncRNA"; gene_classification "intergenic"; type "Existing";
chr1	LncBook	gene	219600821	219601511	.	+	.	gene_id "HSALNG0010668"; gene_type "lncRNA"; gene_classification "intergenic"; type "Existing";
chr1	LncBook	gene	219604767	219605139	.	+	.	gene_id "HSALNG0010669"; gene_type "lncRNA"; gene_classification "intergenic"; type "Existing";
chr1	LncBook	gene	219619153	219714874	.	+	.	gene_id "HSALNG0010670"; gene_type "lncRNA"; gene_classification "intergenic"; type "Existing";
chr1	LncBook	gene	219620037	219621161	.	+	.	gene_id "HSALNG0010671"; gene_type "lncRNA"; gene_classification "intergenic"; type "Existing";
chr1	LncBook	gene	219690735	219692180	.	-	.	gene_id "HSALNG0010679"; gene_type "lncRNA"; gene_classification "intergenic"; type "Existing";
chr1	LncBook	gene	219718944	219784844	.	+	.	gene_id "HSALNG0010680"; gene_type "lncRNA"; gene_classification "anti_sense"; type "Existing";
chr1	LncBook	gene	219736407	219742605	.	+	.	gene_id "HSALNG0010682"; gene_type "lncRNA"; gene_classification "intergenic"; type "Existing";
chr1	LncBook	gene	219748524	219750944	.	+	.	gene_id "HSALNG0010683"; gene_type "lncRNA"; gene_classification "intergenic"; type "Existing";
chr1	LncBook	gene	219795557	219803601	.	-	.	gene_id "HSALNG0010686"; gene_type "lncRNA"; gene_classification "intergenic"; type "Existing";
chr1	LncBook	gene	219834232	219834645	.	-	.	gene_id "HSALNG0010687"; gene_type "lncRNA"; gene_classification "intergenic"; type "Existing";
chr1	LncBook	gene	219849051	219850613	.	-	.	gene_id "HSALNG0010693"; gene_type "lncRNA"; gene_classification "intergenic"; type "Existing";
chr1	Gnomon	gene	219858707	220057640	.	-	.	gene_id "HSALNG0010694"; gene_type "lncRNA"; gene_classification "sense";
chr1	LncBook	gene	220033474	220079778	.	+	.	gene_id "HSALNG0010695"; gene_type "lncRNA"; gene_classification "anti_sense"; type "Existing";
chr1	LncBook	gene	220067631	220080662	.	-	.	gene_id "HSALNG0010696"; gene_type "lncRNA"; gene_classification "sense"; type "Existing";
chr1	Gnomon	gene	220102121	220108455	.	+	.	gene_id "HSALNG0010698"; gene_type "lncRNA"; gene_classification "anti_sense";
chr1	LncBook	gene	220120946	220218488	.	-	.	gene_id "HSALNG0010700"; gene_type "lncRNA"; gene_classification "sense"; type "Existing";
chr1	LncBook	gene	220134460	220136587	.	+	.	gene_id "HSALNG0010701"; gene_type "lncRNA"; gene_classification "intergenic"; type "Existing";
chr1	LncBook	gene	220206306	220227233	.	+	.	gene_id "HSALNG0010702"; gene_type "lncRNA"; gene_classification "anti_sense"; type "Existing";
chr1	LncBook	gene	220281670	220304728	.	-	.	gene_id "HSALNG0010704"; gene_type "lncRNA"; gene_classification "anti_sense"; type "Existing";
chr1	RefSeq	gene	220284919	220285956	.	-	.	gene_id "HSALNG0142421"; gene_type "lncRNA"; gene_classification "anti_sense";
chr1	FANTOM	gene	220286059	220292675	.	-	.	gene_id "HSALNG0010705"; gene_type "lncRNA"; gene_classification "anti_sense";
chr1	LncBook	gene	220331800	220338110	.	-	.	gene_id "HSALNG0010707"; gene_type "lncRNA"; gene_classification "sense"; type "Existing";
chr1	LncBook	gene	220445960	220446257	.	+	.	gene_id "HSALNG0010712"; gene_type "lncRNA"; gene_classification "intergenic"; type "Existing";
chr1	RefLnc	gene	220459652	220474520	1000	+	.	gene_id "HSALNG0010714"; gene_type "lncRNA"; gene_classification "intergenic";
chr1	LncBook	gene	220464310	220472072	.	-	.	gene_id "HSALNG0010715"; gene_type "lncRNA"; gene_classification "intergenic"; type "Existing";
chr1	LncBook	gene	220533073	220533526	.	-	.	gene_id "HSALNG0010719"; gene_type "lncRNA"; gene_classification "intergenic"; type "Existing";
chr1	LncBook	gene	220547947	220554820	.	+	.	gene_id "HSALNG0010720"; gene_type "lncRNA"; gene_classification "intergenic"; type "Existing";
chr1	LncBook	gene	220556150	220557464	.	-	.	gene_id "HSALNG0010721"; gene_type "lncRNA"; gene_classification "intergenic"; type "Existing";
chr1	LncBook	gene	220574464	220577375	.	+	.	gene_id "HSALNG0010722"; gene_type "lncRNA"; gene_classification "intergenic"; type "Existing";
chr1	LncBook	gene	220581065	220611641	.	+	.	gene_id "HSALNG0010723"; gene_type "lncRNA"; gene_classification "intergenic"; type "Existing";
chr1	LncBook	gene	220613149	220618662	.	+	.	gene_id "HSALNG0010724"; gene_type "lncRNA"; gene_classification "intergenic"; type "Existing";
chr1	LncBook	gene	220633763	220660932	.	-	.	gene_id "HSALNG0010726"; gene_type "lncRNA"; gene_name "LINC02779"; gene_classification "intergenic"; type "Existing";
chr1	LncBook	gene	220636248	220652472	.	+	.	gene_id "HSALNG0010727"; gene_type "lncRNA"; gene_classification "intergenic"; type "Existing";
chr1	LncBook	gene	220654181	220666342	.	-	.	gene_id "HSALNG0010729"; gene_type "lncRNA"; gene_classification "intergenic"; type "Existing";
chr1	RefSeq	gene	220661080	220700881	.	+	.	gene_id "HSALNG0010730"; gene_type "lncRNA"; gene_classification "intergenic";
chr1	LncBook	gene	220692705	220694670	.	-	.	gene_id "HSALNG0010733"; gene_type "lncRNA"; gene_classification "intergenic"; type "Existing";
chr1	LncBook	gene	220829941	220833204	.	+	.	gene_id "HSALNG0010740"; gene_type "lncRNA"; gene_classification "sense"; type "Existing";
chr1	LncBook	gene	220835814	220836459	.	-	.	gene_id "HSALNG0010741"; gene_type "lncRNA"; gene_classification "anti_sense"; type "Existing";
chr1	LncBook	gene	220879876	220881785	.	-	.	gene_id "HSALNG0010747"; gene_type "lncRNA"; gene_classification "intergenic"; type "Existing";
chr1	LncBook	gene	220902320	220902635	.	-	.	gene_id "HSALNG0010748"; gene_type "lncRNA"; gene_classification "intergenic"; type "Existing";
chr1	LncBook	gene	220907942	220908489	.	-	.	gene_id "HSALNG0010749"; gene_type "lncRNA"; gene_classification "intergenic"; type "Existing";
chr1	LncBook	gene	220919423	220921567	.	-	.	gene_id "HSALNG0010752"; gene_type "lncRNA"; gene_classification "anti_sense"; type "Existing";
chr1	LncBook	gene	220942587	220957575	.	+	.	gene_id "HSALNG0010756"; gene_type "lncRNA"; gene_classification "sense"; type "Existing";
chr1	LncBook	gene	220953552	220957433	.	-	.	gene_id "HSALNG0010757"; gene_type "lncRNA"; gene_classification "anti_sense"; type "Existing";
chr1	LncBook	gene	220972826	220975156	.	+	.	gene_id "HSALNG0010759"; gene_type "lncRNA"; gene_classification "sense"; type "Existing";
chr1	LncBook	gene	220978113	220979047	.	+	.	gene_id "HSALNG0010760"; gene_type "lncRNA"; gene_classification "sense"; type "Existing";
chr1	LncBook	gene	220987665	220990285	.	-	.	gene_id "HSALNG0010761"; gene_type "lncRNA"; gene_classification "anti_sense"; type "Existing";
chr1	LncBook	gene	220993868	220999520	.	+	.	gene_id "HSALNG0010762"; gene_type "lncRNA"; gene_classification "sense"; type "Existing";
chr1	LncBook	gene	220996883	220997905	.	-	.	gene_id "HSALNG0010763"; gene_type "lncRNA"; gene_classification "anti_sense"; type "Existing";
chr1	LncBook	gene	221001971	221006363	.	+	.	gene_id "HSALNG0010764"; gene_type "lncRNA"; gene_name "LINC01352"; gene_classification "sense"; type "Existing";
chr1	LncBook	gene	221002018	221054765	.	-	.	gene_id "HSALNG0010765"; gene_type "lncRNA"; gene_name "HLX-AS1"; gene_classification "anti_sense"; type "Existing";
chr1	LncBook	gene	221016951	221017345	.	+	.	gene_id "HSALNG0010766"; gene_type "lncRNA"; gene_classification "sense"; type "Existing";
chr1	CAFE	gene	221033937	221043704	.	+	.	gene_id "HSALNG0142010"; gene_type "lncRNA"; gene_classification "sense";
chr1	LncBook	gene	221054959	221322705	.	+	.	gene_id "HSALNG0010768"; gene_type "lncRNA"; gene_classification "sense"; type "Existing";
chr1	LncBook	gene	221064381	221068395	.	-	.	gene_id "HSALNG0010770"; gene_type "lncRNA"; gene_classification "intergenic"; type "Existing";
chr1	RefSeq	gene	221147715	221155756	.	+	.	gene_id "HSALNG0142011"; gene_type "lncRNA"; gene_classification "intergenic";
chr1	LncBook	gene	221147716	221177092	.	-	.	gene_id "HSALNG0010772"; gene_type "lncRNA"; gene_classification "intergenic"; type "Existing";
chr1	LncBook	gene	221154954	221158893	.	-	.	gene_id "HSALNG0010773"; gene_type "lncRNA"; gene_classification "intergenic"; type "Existing";
chr1	LncBook	gene	221183147	221185349	.	+	.	gene_id "HSALNG0010774"; gene_type "lncRNA"; gene_classification "intergenic"; type "Existing";
chr1	Gnomon	gene	221235541	221246990	.	-	.	gene_id "HSALNG0010776"; gene_type "lncRNA"; gene_classification "intergenic";
chr1	LncBook	gene	221247104	221247314	.	-	.	gene_id "HSALNG0010778"; gene_type "lncRNA"; gene_classification "intergenic"; type "Existing";
chr1	LncBook	gene	221270549	221271031	.	-	.	gene_id "HSALNG0010780"; gene_type "lncRNA"; gene_classification "intergenic"; type "Existing";
chr1	LncBook	gene	221337832	221389180	.	-	.	gene_id "HSALNG0010787"; gene_type "lncRNA"; gene_classification "intergenic"; type "Existing";
chr1	LncBook	gene	221356227	221392538	.	+	.	gene_id "HSALNG0010788"; gene_type "lncRNA"; gene_classification "intergenic"; type "Existing";
chr1	LncBook	gene	221377588	221413474	.	+	.	gene_id "HSALNG0010792"; gene_type "lncRNA"; gene_classification "intergenic"; type "Existing";
chr1	LncBook	gene	221407358	221446628	.	+	.	gene_id "HSALNG0010793"; gene_type "lncRNA"; gene_classification "intergenic"; type "Existing";
chr1	LncBook	gene	221421109	221428119	.	+	.	gene_id "HSALNG0010794"; gene_type "lncRNA"; gene_classification "intergenic"; type "Existing";
chr1	LncBook	gene	221459398	221727860	.	+	.	gene_id "HSALNG0010795"; gene_type "lncRNA"; gene_classification "intergenic"; type "Existing";
chr1	LncBook	gene	221469063	221509831	.	-	.	gene_id "HSALNG0010796"; gene_type "lncRNA"; gene_name "LINC02817"; gene_classification "intergenic"; type "Existing";
chr1	LncBook	gene	221568512	221569975	.	-	.	gene_id "HSALNG0010797"; gene_type "lncRNA"; gene_classification "intergenic"; type "Existing";
chr1	StringTie	gene	221587217	221614271	.	-	.	gene_id "HSALNG0010798"; gene_type "lncRNA"; gene_classification "intergenic";
chr1	LncBook	gene	221613574	221614718	.	+	.	gene_id "HSALNG0010799"; gene_type "lncRNA"; gene_classification "intergenic"; type "Existing";
chr1	StringTie	gene	221662123	221681734	.	-	.	gene_id "HSALNG0010800"; gene_type "lncRNA"; gene_classification "intergenic";
chr1	LncBook	gene	221681901	221684321	.	+	.	gene_id "HSALNG0010803"; gene_type "lncRNA"; gene_classification "intergenic"; type "Existing";
chr1	LncBook	gene	221684395	221685974	.	+	.	gene_id "HSALNG0010804"; gene_type "lncRNA"; gene_classification "intergenic"; type "Existing";
chr1	LncBook	gene	221727450	221738683	.	-	.	gene_id "HSALNG0010809"; gene_type "lncRNA"; gene_classification "intergenic"; type "Existing";
chr1	RefLnc	gene	221728888	221737005	1000	-	.	gene_id "HSALNG0010810"; gene_type "lncRNA"; gene_classification "intergenic";
chr1	LncBook	gene	221843448	221847448	.	+	.	gene_id "HSALNG0010814"; gene_type "lncRNA"; gene_classification "intergenic"; type "Existing";
chr1	LncBook	gene	221848616	221873355	.	-	.	gene_id "HSALNG0010815"; gene_type "lncRNA"; gene_classification "intergenic"; type "Existing";
chr1	Gnomon	gene	221879816	221887754	.	+	.	gene_id "HSALNG0142012"; gene_type "lncRNA"; gene_classification "anti_sense";
chr1	FANTOM	gene	221916364	221917790	.	+	.	gene_id "HSALNG0142013"; gene_type "lncRNA"; gene_classification "intergenic";
chr1	LncBook	gene	221918432	221939896	.	+	.	gene_id "HSALNG0010820"; gene_type "lncRNA"; gene_classification "intergenic"; type "Existing";
chr1	LncBook	gene	221942905	222238224	.	-	.	gene_id "HSALNG0010821"; gene_type "lncRNA"; gene_name "LINC02257,LINC01655,LINC01705"; gene_classification "intergenic"; type "Existing";
chr1	LncBook	gene	221952441	221956283	.	-	.	gene_id "HSALNG0010822"; gene_type "lncRNA"; gene_classification "intergenic"; type "Existing";
chr1	LncBook	gene	221966215	221967715	.	-	.	gene_id "HSALNG0010824"; gene_type "lncRNA"; gene_classification "intergenic"; type "Existing";
chr1	LncBook	gene	221987121	221987585	.	+	.	gene_id "HSALNG0010825"; gene_type "lncRNA"; gene_classification "intergenic"; type "Existing";
chr1	LncBook	gene	222019153	222019373	.	-	.	gene_id "HSALNG0010826"; gene_type "lncRNA"; gene_classification "intergenic"; type "Existing";
chr1	LncBook	gene	222019159	222091689	.	+	.	gene_id "HSALNG0010827"; gene_type "lncRNA"; gene_classification "intergenic"; type "Existing";
chr1	CAFE	gene	222080535	222113010	.	-	.	gene_id "HSALNG0142422"; gene_type "lncRNA"; gene_classification "intergenic";
chr1	LncBook	gene	222139683	222158306	.	+	.	gene_id "HSALNG0010828"; gene_type "lncRNA"; gene_name "LINC02474"; gene_classification "intergenic"; type "Existing";
chr1	CAFE	gene	222146427	222152299	.	-	.	gene_id "HSALNG0142423"; gene_type "lncRNA"; gene_classification "intergenic";
chr1	LncBook	gene	222169205	222191004	.	+	.	gene_id "HSALNG0010829"; gene_type "lncRNA"; gene_classification "intergenic"; type "Existing";
chr1	StringTie	gene	222223927	222407411	.	+	.	gene_id "HSALNG0010830"; gene_type "lncRNA"; gene_classification "intergenic";
chr1	LncBook	gene	222224940	222227097	.	+	.	gene_id "HSALNG0010831"; gene_type "lncRNA"; gene_classification "intergenic"; type "Existing";
chr1	LncBook	gene	222241947	222643757	.	-	.	gene_id "HSALNG0010832"; gene_type "lncRNA"; gene_classification "intergenic"; type "Existing";
chr1	LncBook	gene	222409697	222416206	.	+	.	gene_id "HSALNG0010835"; gene_type "lncRNA"; gene_classification "intergenic"; type "Existing";
chr1	LncBook	gene	222417088	222421621	.	-	.	gene_id "HSALNG0010836"; gene_type "lncRNA"; gene_classification "intergenic"; type "Existing";
chr1	LncBook	gene	222426254	222439862	.	+	.	gene_id "HSALNG0010837"; gene_type "lncRNA"; gene_classification "intergenic"; type "Existing";
chr1	LncBook	gene	222463072	222467604	.	-	.	gene_id "HSALNG0010838"; gene_type "lncRNA"; gene_classification "intergenic"; type "Existing";
chr1	LncBook	gene	222511977	222589112	.	+	.	gene_id "HSALNG0010839"; gene_type "lncRNA"; gene_classification "intergenic"; type "Existing";
```
