## Supplemental Code for "Cancer Driver Topologically Associated Domains identify oncogenic and tumor suppressive lncRNAs": lncRNA_gene.gtf (part 2 of 13)

```
chr1	LncBook	gene	222647141	222648515	.	+	.	gene_id "HSALNG0010841"; gene_type "lncRNA"; gene_classification "intergenic"; type "Existing";
chr1	LncBook	gene	222650594	222683657	.	-	.	gene_id "HSALNG0010842"; gene_type "lncRNA"; gene_classification "intergenic"; type "Existing";
chr1	RefLnc	gene	222660927	222662855	1000	+	.	gene_id "HSALNG0142014"; gene_type "lncRNA"; gene_classification "intergenic";
chr1	Gnomon	gene	222674052	222674913	.	+	.	gene_id "HSALNG0142015"; gene_type "lncRNA"; gene_classification "intergenic";
chr1	RefSeq	gene	222683874	222693219	.	-	.	gene_id "HSALNG0010844"; gene_type "lncRNA"; gene_classification "intergenic";
chr1	CAFE	gene	222686466	222686895	.	-	.	gene_id "HSALNG0142424"; gene_type "lncRNA"; gene_classification "intergenic";
chr1	LncBook	gene	222689237	222776536	.	+	.	gene_id "HSALNG0010843"; gene_type "lncRNA"; gene_name "TAF1A-AS1"; gene_classification "overlap_antisense"; type "Existing";
chr1	LncBook	gene	222708603	222713863	.	+	.	gene_id "HSALNG0010845"; gene_type "lncRNA"; gene_classification "anti_sense"; type "Existing";
chr1	LncBook	gene	222728144	222731294	.	+	.	gene_id "HSALNG0010846"; gene_type "lncRNA"; gene_classification "anti_sense"; type "Existing";
chr1	LncBook	gene	222822976	222831165	.	-	.	gene_id "HSALNG0010848"; gene_type "lncRNA"; gene_classification "anti_sense"; type "Novel";
chr1	HAVANA	gene	222832209	222834854	.	-	.	gene_id "HSALNG0142425"; gene_type "lncRNA"; gene_classification "anti_sense";
chr1	LncBook	gene	222835432	222836356	.	+	.	gene_id "HSALNG0010849"; gene_type "lncRNA"; gene_classification "sense"; type "Novel";
chr1	LncBook	gene	222841816	222843531	.	-	.	gene_id "HSALNG0010850"; gene_type "lncRNA"; gene_classification "sense"; type "Existing";
chr1	LncBook	gene	222847838	222848705	.	+	.	gene_id "HSALNG0010851"; gene_type "lncRNA"; gene_classification "anti_sense"; type "Novel";
chr1	LncBook	gene	222865737	222870249	.	-	.	gene_id "HSALNG0010852"; gene_type "lncRNA"; gene_classification "sense"; type "Existing";
chr1	LncBook	gene	222881579	222881873	.	-	.	gene_id "HSALNG0010853"; gene_type "lncRNA"; gene_classification "sense"; type "Existing";
chr1	LncBook	gene	222897536	222946534	.	-	.	gene_id "HSALNG0010855"; gene_type "lncRNA"; gene_classification "anti_sense"; type "Existing";
chr1	LncBook	gene	222944707	222967024	.	+	.	gene_id "HSALNG0010857"; gene_type "lncRNA"; gene_classification "intergenic"; type "Existing";
chr1	FANTOM	gene	222987034	222988315	.	-	.	gene_id "HSALNG0142426"; gene_type "lncRNA"; gene_classification "intergenic";
chr1	LncBook	gene	222988364	223168248	.	+	.	gene_id "HSALNG0010860"; gene_type "lncRNA"; gene_classification "sense"; type "Existing";
chr1	RefLnc	gene	223142053	223185396	1000	+	.	gene_id "HSALNG0142016"; gene_type "lncRNA"; gene_classification "sense";
chr1	LncBook	gene	223187255	223193977	.	-	.	gene_id "HSALNG0010864"; gene_type "lncRNA"; gene_classification "intergenic"; type "Existing";
chr1	LncBook	gene	223199931	223283932	.	+	.	gene_id "HSALNG0010866"; gene_type "lncRNA"; gene_classification "anti_sense"; type "Existing";
chr1	FANTOM	gene	223265121	223276895	.	-	.	gene_id "HSALNG0010873"; gene_type "lncRNA"; gene_classification "intergenic";
chr1	LncBook	gene	223265184	223271927	.	+	.	gene_id "HSALNG0010874"; gene_type "lncRNA"; gene_classification "intergenic"; type "Existing";
chr1	LncBook	gene	223278691	223281656	.	+	.	gene_id "HSALNG0010875"; gene_type "lncRNA"; gene_classification "intergenic"; type "Existing";
chr1	LncBook	gene	223302649	223316588	.	-	.	gene_id "HSALNG0010876"; gene_type "lncRNA"; gene_classification "sense"; type "Novel";
chr1	LncBook	gene	223316642	223322651	.	+	.	gene_id "HSALNG0010877"; gene_type "lncRNA"; gene_classification "intergenic"; type "Existing";
chr1	LncBook	gene	223349263	223350055	.	+	.	gene_id "HSALNG0010878"; gene_type "lncRNA"; gene_classification "intergenic"; type "Existing";
chr1	FANTOM	gene	223350246	223392033	.	+	.	gene_id "HSALNG0010879"; gene_type "lncRNA"; gene_classification "intergenic";
chr1	LncBook	gene	223352577	223354306	.	-	.	gene_id "HSALNG0010880"; gene_type "lncRNA"; gene_classification "intergenic"; type "Existing";
chr1	LncBook	gene	223385317	223390709	.	-	.	gene_id "HSALNG0010882"; gene_type "lncRNA"; gene_classification "intergenic"; type "Existing";
chr1	LncBook	gene	223404454	223404844	.	-	.	gene_id "HSALNG0010883"; gene_type "lncRNA"; gene_classification "sense"; type "Novel";
chr1	LncBook	gene	223408496	223424951	.	+	.	gene_id "HSALNG0010884"; gene_type "lncRNA"; gene_classification "anti_sense"; type "Existing";
chr1	RefLnc	gene	223546099	223566653	1000	-	.	gene_id "HSALNG0010887"; gene_type "lncRNA"; gene_classification "intergenic";
chr1	LncBook	gene	223591443	223656222	.	-	.	gene_id "HSALNG0010889"; gene_type "lncRNA"; gene_classification "intergenic"; type "Existing";
chr1	LncBook	gene	223626456	223646315	.	+	.	gene_id "HSALNG0010890"; gene_type "lncRNA"; gene_classification "intergenic"; type "Existing";
chr1	LncBook	gene	223649986	223660213	.	+	.	gene_id "HSALNG0010892"; gene_type "lncRNA"; gene_classification "intergenic"; type "Existing";
chr1	LncBook	gene	223665502	223686174	.	+	.	gene_id "HSALNG0010894"; gene_type "lncRNA"; gene_classification "intergenic"; type "Existing";
chr1	LncBook	gene	223693749	223696260	.	+	.	gene_id "HSALNG0010895"; gene_type "lncRNA"; gene_classification "intergenic"; type "Existing";
chr1	LncBook	gene	223694180	223696260	.	-	.	gene_id "HSALNG0010896"; gene_type "lncRNA"; gene_classification "intergenic"; type "Existing";
chr1	LncBook	gene	223701568	223719668	.	-	.	gene_id "HSALNG0010897"; gene_type "lncRNA"; gene_classification "sense"; type "Existing";
chr1	LncBook	gene	223798042	223801277	.	+	.	gene_id "HSALNG0010898"; gene_type "lncRNA"; gene_classification "anti_sense"; type "Existing";
chr1	RefSeq	gene	223865520	223896169	.	-	.	gene_id "HSALNG0010905"; gene_type "lncRNA"; gene_classification "anti_sense";
chr1	LncBook	gene	223868189	223887698	.	+	.	gene_id "HSALNG0010902"; gene_type "lncRNA"; gene_classification "intergenic"; type "Existing";
chr1	StringTie	gene	223919854	223922546	.	-	.	gene_id "HSALNG0142427"; gene_type "lncRNA"; gene_classification "anti_sense";
chr1	Gnomon	gene	223926115	223928149	.	-	.	gene_id "HSALNG0142428"; gene_type "lncRNA"; gene_classification "anti_sense";
chr1	LncBook	gene	223954929	224006568	.	+	.	gene_id "HSALNG0010908"; gene_type "lncRNA"; gene_classification "anti_sense,sense"; type "Existing";
chr1	Gnomon	gene	223960413	223962529	.	-	.	gene_id "HSALNG0142429"; gene_type "lncRNA"; gene_classification "anti_sense";
chr1	LncBook	gene	223965293	223990599	.	-	.	gene_id "HSALNG0010909"; gene_type "lncRNA"; gene_classification "sense"; type "Existing";
chr1	LncBook	gene	224033774	224034899	.	+	.	gene_id "HSALNG0010910"; gene_type "lncRNA"; gene_classification "intergenic"; type "Existing";
chr1	LncBook	gene	224044802	224049040	.	+	.	gene_id "HSALNG0010911"; gene_type "lncRNA"; gene_classification "intergenic"; type "Existing";
chr1	LncBook	gene	224059722	224063999	.	+	.	gene_id "HSALNG0010913"; gene_type "lncRNA"; gene_classification "intergenic"; type "Existing";
chr1	LncBook	gene	224096672	224097019	.	-	.	gene_id "HSALNG0010915"; gene_type "lncRNA"; gene_classification "intergenic"; type "Existing";
chr1	LncBook	gene	224098433	224099085	.	-	.	gene_id "HSALNG0010916"; gene_type "lncRNA"; gene_classification "intergenic"; type "Existing";
chr1	LncBook	gene	224139722	224180325	.	-	.	gene_id "HSALNG0010919"; gene_type "lncRNA"; gene_classification "intergenic"; type "Existing";
chr1	LncBook	gene	224139802	224148930	.	+	.	gene_id "HSALNG0010920"; gene_type "lncRNA"; gene_classification "intergenic"; type "Existing";
chr1	LncBook	gene	224152155	224161494	.	+	.	gene_id "HSALNG0010922"; gene_type "lncRNA"; gene_classification "intergenic"; type "Existing";
chr1	LncBook	gene	224157560	224163660	.	+	.	gene_id "HSALNG0010923"; gene_type "lncRNA"; gene_classification "intergenic"; type "Existing";
chr1	LncBook	gene	224157791	224158327	.	-	.	gene_id "HSALNG0010924"; gene_type "lncRNA"; gene_classification "intergenic"; type "Existing";
chr1	RefSeq	gene	224180411	224222629	.	+	.	gene_id "HSALNG0010926"; gene_type "lncRNA"; gene_classification "intergenic";
chr1	LncBook	gene	224180713	224182439	.	-	.	gene_id "HSALNG0010927"; gene_type "lncRNA"; gene_classification "intergenic"; type "Existing";
chr1	LncBook	gene	224245905	224247095	.	-	.	gene_id "HSALNG0010930"; gene_type "lncRNA"; gene_classification "intergenic"; type "Existing";
chr1	FANTOM	gene	224246553	224260950	.	+	.	gene_id "HSALNG0010931"; gene_type "lncRNA"; gene_classification "intergenic";
chr1	LncBook	gene	224279958	224298709	.	-	.	gene_id "HSALNG0010933"; gene_type "lncRNA"; gene_classification "intergenic"; type "Existing";
chr1	LncBook	gene	224327246	224330053	.	-	.	gene_id "HSALNG0010935"; gene_type "lncRNA"; gene_classification "anti_sense"; type "Existing";
chr1	LncBook	gene	224341205	224344616	.	+	.	gene_id "HSALNG0010936"; gene_type "lncRNA"; gene_classification "sense"; type "Existing";
chr1	LncBook	gene	224348663	224349662	.	-	.	gene_id "HSALNG0010937"; gene_type "lncRNA"; gene_classification "anti_sense"; type "Existing";
chr1	LncBook	gene	224371651	224375749	.	-	.	gene_id "HSALNG0010939"; gene_type "lncRNA"; gene_classification "intronic_antisense"; type "Novel";
chr1	LncBook	gene	224378825	224379882	.	-	.	gene_id "HSALNG0010941"; gene_type "lncRNA"; gene_classification "anti_sense"; type "Novel";
chr1	LncBook	gene	224383492	224383877	.	+	.	gene_id "HSALNG0010942"; gene_type "lncRNA"; gene_classification "intergenic"; type "Existing";
chr1	StringTie	gene	224388668	224401813	.	-	.	gene_id "HSALNG0010945"; gene_type "lncRNA"; gene_classification "intergenic";
chr1	LncBook	gene	224388673	224389489	.	+	.	gene_id "HSALNG0010944"; gene_type "lncRNA"; gene_classification "intergenic"; type "Existing";
chr1	StringTie	gene	224405336	224517534	.	+	.	gene_id "HSALNG0010946"; gene_type "lncRNA"; gene_classification "anti_sense";
chr1	LncBook	gene	224407776	224408030	.	-	.	gene_id "HSALNG0010947"; gene_type "lncRNA"; gene_classification "intergenic"; type "Existing";
chr1	LncBook	gene	224495710	224517850	.	-	.	gene_id "HSALNG0010951"; gene_type "lncRNA"; gene_classification "sense"; type "Novel";
chr1	LncBook	gene	224544595	224563700	.	+	.	gene_id "HSALNG0010955"; gene_type "lncRNA"; gene_classification "sense"; type "Novel";
chr1	LncBook	gene	224555054	224555514	.	-	.	gene_id "HSALNG0010958"; gene_type "lncRNA"; gene_classification "anti_sense"; type "Novel";
chr1	LncBook	gene	224613748	224616890	.	-	.	gene_id "HSALNG0010963"; gene_type "lncRNA"; gene_classification "sense"; type "Novel";
chr1	RefSeq	gene	224622421	224625651	.	-	.	gene_id "HSALNG0010965"; gene_type "lncRNA"; gene_classification "anti_sense,sense";
chr1	LncBook	gene	224622442	224647479	.	+	.	gene_id "HSALNG0010964"; gene_type "lncRNA"; gene_classification "anti_sense,sense"; type "Existing";
chr1	StringTie	gene	224633358	224635855	.	-	.	gene_id "HSALNG0142430"; gene_type "lncRNA"; gene_classification "anti_sense";
chr1	LncBook	gene	224639648	224709239	.	+	.	gene_id "HSALNG0010966"; gene_type "lncRNA"; gene_classification "sense"; type "Existing";
chr1	LncBook	gene	224717012	224918276	.	+	.	gene_id "HSALNG0010967"; gene_type "lncRNA"; gene_classification "sense"; type "Existing";
chr1	LncBook	gene	224789942	224804952	.	-	.	gene_id "HSALNG0010968"; gene_type "lncRNA"; gene_name "CNIH3-AS2"; gene_classification "anti_sense"; type "Existing";
chr1	Gnomon	gene	224888632	224921594	.	-	.	gene_id "HSALNG0010970"; gene_type "lncRNA"; gene_name "CNIH3-AS1"; gene_classification "anti_sense";
chr1	LncBook	gene	224928276	224932758	.	-	.	gene_id "HSALNG0010971"; gene_type "lncRNA"; gene_classification "intergenic"; type "Existing";
chr1	LncBook	gene	224945704	224950211	.	+	.	gene_id "HSALNG0010974"; gene_type "lncRNA"; gene_classification "intergenic"; type "Existing";
chr1	LncBook	gene	224949415	225069057	.	-	.	gene_id "HSALNG0010975"; gene_type "lncRNA"; gene_classification "intergenic"; type "Existing";
chr1	Gnomon	gene	224952892	224967037	.	+	.	gene_id "HSALNG0010976"; gene_type "lncRNA"; gene_name "LINC02813"; gene_classification "intergenic";
chr1	LncBook	gene	224974883	224975633	.	+	.	gene_id "HSALNG0010977"; gene_type "lncRNA"; gene_classification "intergenic"; type "Existing";
chr1	LncBook	gene	224988358	225091457	.	+	.	gene_id "HSALNG0010979"; gene_type "lncRNA"; gene_classification "sense"; type "Existing";
chr1	LncBook	gene	225020205	225027012	.	-	.	gene_id "HSALNG0010980"; gene_type "lncRNA"; gene_classification "intergenic"; type "Existing";
chr1	Gnomon	gene	225071490	225117336	.	-	.	gene_id "HSALNG0010981"; gene_type "lncRNA"; gene_classification "anti_sense";
chr1	LncBook	gene	225107127	225107787	.	-	.	gene_id "HSALNG0010982"; gene_type "lncRNA"; gene_classification "anti_sense"; type "Novel";
chr1	RefLnc	gene	225190556	225267191	1000	+	.	gene_id "HSALNG0142017"; gene_type "lncRNA"; gene_classification "sense";
chr1	RefLnc	gene	225227581	225229592	1000	+	.	gene_id "HSALNG0142018"; gene_type "lncRNA"; gene_classification "sense";
chr1	CAFE	gene	225233028	225237061	.	+	.	gene_id "HSALNG0142019"; gene_type "lncRNA"; gene_classification "sense";
chr1	LncBook	gene	225328710	225336212	.	-	.	gene_id "HSALNG0010987"; gene_type "lncRNA"; gene_classification "anti_sense"; type "Existing";
chr1	RefLnc	gene	225355649	225393808	1000	+	.	gene_id "HSALNG0142020"; gene_type "lncRNA"; gene_classification "sense";
chr1	LncBook	gene	225418100	225418606	.	+	.	gene_id "HSALNG0010988"; gene_type "lncRNA"; gene_classification "sense"; type "Existing";
chr1	LncBook	gene	225448066	225516935	.	-	.	gene_id "HSALNG0010989"; gene_type "lncRNA"; gene_classification "anti_sense"; type "Existing";
chr1	LncBook	gene	225572483	225572931	.	-	.	gene_id "HSALNG0010990"; gene_type "lncRNA"; gene_classification "anti_sense"; type "Existing";
chr1	LncBook	gene	225585935	225586846	.	-	.	gene_id "HSALNG0010991"; gene_type "lncRNA"; gene_classification "anti_sense"; type "Existing";
chr1	LncBook	gene	225616026	225623963	.	+	.	gene_id "HSALNG0010996"; gene_type "lncRNA"; gene_classification "anti_sense"; type "Existing";
chr1	FANTOM	gene	225617887	225655476	.	-	.	gene_id "HSALNG0010997"; gene_type "lncRNA"; gene_name "LINC02765"; gene_classification "intergenic";
chr1	LncBook	gene	225652625	225661539	.	+	.	gene_id "HSALNG0010998"; gene_type "lncRNA"; gene_classification "intergenic"; type "Existing";
chr1	LncBook	gene	225663703	225671205	.	+	.	gene_id "HSALNG0010999"; gene_type "lncRNA"; gene_classification "intergenic"; type "Existing";
chr1	LncBook	gene	225665647	225672307	.	-	.	gene_id "HSALNG0011000"; gene_type "lncRNA"; gene_classification "intergenic"; type "Existing";
chr1	LncBook	gene	225674542	225677578	.	+	.	gene_id "HSALNG0011001"; gene_type "lncRNA"; gene_classification "anti_sense"; type "Existing";
chr1	LncBook	gene	225677502	225700398	.	-	.	gene_id "HSALNG0011002"; gene_type "lncRNA"; gene_classification "sense"; type "Existing";
chr1	LncBook	gene	225677804	225680559	.	+	.	gene_id "HSALNG0011003"; gene_type "lncRNA"; gene_classification "anti_sense"; type "Existing";
chr1	LncBook	gene	225764920	225774801	.	-	.	gene_id "HSALNG0011004"; gene_type "lncRNA"; gene_classification "sense"; type "Existing";
chr1	LncBook	gene	225799028	225816326	.	+	.	gene_id "HSALNG0011005"; gene_type "lncRNA"; gene_classification "anti_sense"; type "Existing";
chr1	LncBook	gene	225840959	225842681	.	+	.	gene_id "HSALNG0011006"; gene_type "lncRNA"; gene_classification "intergenic"; type "Existing";
chr1	LncBook	gene	225846074	225881613	.	-	.	gene_id "HSALNG0011007"; gene_type "lncRNA"; gene_classification "intergenic"; type "Existing";
chr1	LncBook	gene	225853483	225865024	.	-	.	gene_id "HSALNG0011009"; gene_type "lncRNA"; gene_classification "intergenic"; type "Existing";
chr1	LncBook	gene	225873637	225943629	.	+	.	gene_id "HSALNG0011013"; gene_type "lncRNA"; gene_classification "intergenic"; type "Existing";
chr1	LncBook	gene	225878933	225959500	.	-	.	gene_id "HSALNG0011014"; gene_type "lncRNA"; gene_classification "intergenic"; type "Existing";
chr1	LncBook	gene	225960471	225965322	.	-	.	gene_id "HSALNG0011020"; gene_type "lncRNA"; gene_classification "intergenic"; type "Existing";
chr1	LncBook	gene	225965515	225978167	.	+	.	gene_id "HSALNG0011021"; gene_type "lncRNA"; gene_classification "sense"; type "Existing";
chr1	FANTOM	gene	225967908	225969177	.	+	.	gene_id "HSALNG0142021"; gene_type "lncRNA"; gene_classification "intronic_sense";
chr1	LncBook	gene	225979747	225988846	.	-	.	gene_id "HSALNG0011022"; gene_type "lncRNA"; gene_classification "intergenic"; type "Existing";
chr1	HAVANA	gene	226028584	226034223	.	-	.	gene_id "HSALNG0011024"; gene_type "lncRNA"; gene_classification "anti_sense,sense";
chr1	LncBook	gene	226046055	226046433	.	+	.	gene_id "HSALNG0011026"; gene_type "lncRNA"; gene_classification "anti_sense"; type "Novel";
chr1	LncBook	gene	226047363	226053911	.	-	.	gene_id "HSALNG0011027"; gene_type "lncRNA"; gene_classification "sense"; type "Existing";
chr1	LncBook	gene	226066946	226067234	.	-	.	gene_id "HSALNG0011028"; gene_type "lncRNA"; gene_classification "sense"; type "Novel";
chr1	LncBook	gene	226068927	226069370	.	+	.	gene_id "HSALNG0011029"; gene_type "lncRNA"; gene_classification "anti_sense"; type "Novel";
chr1	LncBook	gene	226070160	226074936	.	+	.	gene_id "HSALNG0011030"; gene_type "lncRNA"; gene_classification "anti_sense"; type "Existing";
chr1	RefSeq	gene	226102690	226105692	.	-	.	gene_id "HSALNG0011031"; gene_type "lncRNA"; gene_classification "sense";
chr1	LncBook	gene	226112153	226113589	.	+	.	gene_id "HSALNG0011034"; gene_type "lncRNA"; gene_classification "intergenic"; type "Existing";
chr1	LncBook	gene	226114218	226115186	.	-	.	gene_id "HSALNG0011035"; gene_type "lncRNA"; gene_classification "intergenic"; type "Existing";
chr1	LncBook	gene	226124111	226125257	.	-	.	gene_id "HSALNG0011036"; gene_type "lncRNA"; gene_classification "sense"; type "Existing";
chr1	RefLnc	gene	226187198	226207558	1000	+	.	gene_id "HSALNG0011037"; gene_type "lncRNA"; gene_classification "intergenic";
chr1	StringTie	gene	226208288	226245871	.	+	.	gene_id "HSALNG0142022"; gene_type "lncRNA"; gene_classification "intergenic";
chr1	RefLnc	gene	226208303	226272548	1000	-	.	gene_id "HSALNG0142431"; gene_type "lncRNA"; gene_classification "anti_sense";
chr1	CAFE	gene	226217786	226250212	.	-	.	gene_id "HSALNG0011040"; gene_type "lncRNA"; gene_classification "anti_sense";
chr1	RefLnc	gene	226229968	226325025	1000	+	.	gene_id "HSALNG0142023"; gene_type "lncRNA"; gene_classification "sense";
chr1	LncBook	gene	226250752	226251032	.	+	.	gene_id "HSALNG0011041"; gene_type "lncRNA"; gene_classification "intronic_sense"; type "Existing";
chr1	LncBook	gene	226255090	226255330	.	+	.	gene_id "HSALNG0011042"; gene_type "lncRNA"; gene_classification "sense"; type "Existing";
chr1	RefSeq	gene	226255415	226257977	.	-	.	gene_id "HSALNG0142432"; gene_type "lncRNA"; gene_classification "anti_sense";
chr1	LncBook	gene	226257217	226257654	.	+	.	gene_id "HSALNG0011043"; gene_type "lncRNA"; gene_classification "sense"; type "Existing";
chr1	LncBook	gene	226265749	226266940	.	+	.	gene_id "HSALNG0011044"; gene_type "lncRNA"; gene_classification "intergenic"; type "Existing";
chr1	LncBook	gene	226271224	226278166	.	+	.	gene_id "HSALNG0011047"; gene_type "lncRNA"; gene_name "LINC01703"; gene_classification "intergenic"; type "Existing";
chr1	LncBook	gene	226279368	226280728	.	-	.	gene_id "HSALNG0011048"; gene_type "lncRNA"; gene_classification "intergenic"; type "Existing";
chr1	LncBook	gene	226281164	226281674	.	+	.	gene_id "HSALNG0011049"; gene_type "lncRNA"; gene_classification "intergenic"; type "Existing";
chr1	LncBook	gene	226284022	226285190	.	-	.	gene_id "HSALNG0011050"; gene_type "lncRNA"; gene_classification "intergenic"; type "Existing";
chr1	LncBook	gene	226289946	226294261	.	+	.	gene_id "HSALNG0011052"; gene_type "lncRNA"; gene_classification "intergenic"; type "Existing";
chr1	LncBook	gene	226299653	226305265	.	-	.	gene_id "HSALNG0011054"; gene_type "lncRNA"; gene_classification "intergenic"; type "Existing";
chr1	StringTie	gene	226299726	226303647	.	+	.	gene_id "HSALNG0142024"; gene_type "lncRNA"; gene_classification "intergenic";
chr1	LncBook	gene	226305367	226310582	.	-	.	gene_id "HSALNG0011055"; gene_type "lncRNA"; gene_classification "intergenic"; type "Existing";
chr1	LncBook	gene	226309768	226318005	.	+	.	gene_id "HSALNG0011056"; gene_type "lncRNA"; gene_classification "intergenic"; type "Existing";
chr1	LncBook	gene	226314081	226322887	.	-	.	gene_id "HSALNG0011057"; gene_type "lncRNA"; gene_classification "intergenic"; type "Existing";
chr1	LncBook	gene	226321085	226400893	.	+	.	gene_id "HSALNG0011058"; gene_type "lncRNA"; gene_name "ACBD3-AS1"; gene_classification "anti_sense"; type "Existing";
chr1	LncBook	gene	226326630	226332451	.	+	.	gene_id "HSALNG0011059"; gene_type "lncRNA"; gene_classification "anti_sense"; type "Existing";
chr1	LncBook	gene	226326648	226329706	.	-	.	gene_id "HSALNG0011060"; gene_type "lncRNA"; gene_classification "intergenic"; type "Existing";
chr1	LncBook	gene	226393412	226399176	.	-	.	gene_id "HSALNG0011063"; gene_type "lncRNA"; gene_classification "intergenic"; type "Existing";
chr1	LncBook	gene	226396471	226396739	.	+	.	gene_id "HSALNG0011064"; gene_type "lncRNA"; gene_classification "intergenic"; type "Existing";
chr1	LncBook	gene	226396875	226397098	.	+	.	gene_id "HSALNG0011065"; gene_type "lncRNA"; gene_classification "intergenic"; type "Existing";
chr1	LncBook	gene	226409812	226410285	.	+	.	gene_id "HSALNG0011066"; gene_type "lncRNA"; gene_classification "intergenic"; type "Existing";
chr1	LncBook	gene	226421163	226453880	.	+	.	gene_id "HSALNG0011068"; gene_type "lncRNA"; gene_classification "anti_sense"; type "Existing";
chr1	LncBook	gene	226497471	226497809	.	+	.	gene_id "HSALNG0011071"; gene_type "lncRNA"; gene_classification "anti_sense"; type "Existing";
chr1	LncBook	gene	226536363	226542067	.	+	.	gene_id "HSALNG0011075"; gene_type "lncRNA"; gene_classification "intergenic"; type "Existing";
chr1	LncBook	gene	226542042	226545203	.	-	.	gene_id "HSALNG0011076"; gene_type "lncRNA"; gene_classification "intergenic"; type "Existing";
chr1	LncBook	gene	226542439	226548108	.	+	.	gene_id "HSALNG0011077"; gene_type "lncRNA"; gene_classification "intergenic"; type "Existing";
chr1	FANTOM	gene	226611748	226613597	.	-	.	gene_id "HSALNG0142433"; gene_type "lncRNA"; gene_classification "intergenic";
chr1	RefLnc	gene	226650291	226667908	1000	+	.	gene_id "HSALNG0142025"; gene_type "lncRNA"; gene_classification "intergenic";
chr1	LncBook	gene	226666898	226667777	.	-	.	gene_id "HSALNG0011081"; gene_type "lncRNA"; gene_classification "intergenic"; type "Novel";
chr1	LncBook	gene	226684549	226685637	.	+	.	gene_id "HSALNG0011082"; gene_type "lncRNA"; gene_classification "intergenic"; type "Existing";
chr1	LncBook	gene	226702610	226708501	.	-	.	gene_id "HSALNG0011083"; gene_type "lncRNA"; gene_classification "intergenic"; type "Existing";
chr1	HAVANA	gene	226726006	226730430	.	-	.	gene_id "HSALNG0011087"; gene_type "lncRNA"; gene_classification "intergenic";
chr1	LncBook	gene	226740518	226741444	.	-	.	gene_id "HSALNG0011089"; gene_type "lncRNA"; gene_classification "intronic_antisense"; type "Existing";
chr1	LncBook	gene	226763027	226764448	.	+	.	gene_id "HSALNG0011090"; gene_type "lncRNA"; gene_classification "intronic_sense"; type "Existing";
chr1	LncBook	gene	226797278	226807828	.	-	.	gene_id "HSALNG0011095"; gene_type "lncRNA"; gene_classification "intergenic"; type "Existing";
chr1	FANTOM	gene	226841291	226889097	.	+	.	gene_id "HSALNG0011102"; gene_type "lncRNA"; gene_name "ITPKB-AS1"; gene_classification "anti_sense";
chr1	LncBook	gene	226843781	226862827	.	-	.	gene_id "HSALNG0011099"; gene_type "lncRNA"; gene_name "ITPKB-IT1"; gene_classification "sense"; type "Existing";
chr1	LncBook	gene	226846931	226847460	.	+	.	gene_id "HSALNG0011100"; gene_type "lncRNA"; gene_classification "anti_sense"; type "Existing";
chr1	LncBook	gene	226849912	226850529	.	-	.	gene_id "HSALNG0011101"; gene_type "lncRNA"; gene_classification "sense"; type "Existing";
chr1	Gnomon	gene	226877873	226887597	.	-	.	gene_id "HSALNG0142434"; gene_type "lncRNA"; gene_classification "sense";
chr1	CAFE	gene	226915272	226919802	.	-	.	gene_id "HSALNG0142435"; gene_type "lncRNA"; gene_classification "intronic_sense";
chr1	LncBook	gene	226920314	226922612	.	-	.	gene_id "HSALNG0011104"; gene_type "lncRNA"; gene_classification "intronic_sense"; type "Existing";
chr1	LncBook	gene	226933129	226940041	.	+	.	gene_id "HSALNG0011105"; gene_type "lncRNA"; gene_classification "intergenic"; type "Existing";
chr1	LncBook	gene	226950074	226953438	.	-	.	gene_id "HSALNG0011106"; gene_type "lncRNA"; gene_classification "intergenic"; type "Existing";
chr1	LncBook	gene	226952989	226966819	.	+	.	gene_id "HSALNG0011107"; gene_type "lncRNA"; gene_classification "intergenic"; type "Existing";
chr1	LncBook	gene	226997207	227002178	.	+	.	gene_id "HSALNG0011109"; gene_type "lncRNA"; gene_classification "intergenic"; type "Existing";
chr1	LncBook	gene	227003256	227006473	.	+	.	gene_id "HSALNG0011111"; gene_type "lncRNA"; gene_classification "intergenic"; type "Existing";
chr1	LncBook	gene	227015295	227023463	.	+	.	gene_id "HSALNG0011112"; gene_type "lncRNA"; gene_classification "intergenic"; type "Existing";
chr1	RefSeq	gene	227034845	227048866	.	+	.	gene_id "HSALNG0011113"; gene_type "lncRNA"; gene_classification "intergenic";
chr1	Gnomon	gene	227046704	227058306	.	-	.	gene_id "HSALNG0011114"; gene_type "lncRNA"; gene_classification "anti_sense";
chr1	LncBook	gene	227078386	227078887	.	+	.	gene_id "HSALNG0011116"; gene_type "lncRNA"; gene_classification "sense"; type "Existing";
chr1	LncBook	gene	227083800	227085283	.	-	.	gene_id "HSALNG0011117"; gene_type "lncRNA"; gene_classification "anti_sense"; type "Existing";
chr1	RefSeq	gene	227084589	227106542	.	+	.	gene_id "HSALNG0011118"; gene_type "lncRNA"; gene_classification "sense";
chr1	Gnomon	gene	227098363	227102407	.	+	.	gene_id "HSALNG0142026"; gene_type "lncRNA"; gene_classification "sense";
chr1	LncBook	gene	227117003	227119577	.	-	.	gene_id "HSALNG0011120"; gene_type "lncRNA"; gene_classification "anti_sense"; type "Existing";
chr1	LncBook	gene	227125502	227127685	.	-	.	gene_id "HSALNG0011121"; gene_type "lncRNA"; gene_classification "anti_sense"; type "Existing";
chr1	LncBook	gene	227179841	227180908	.	+	.	gene_id "HSALNG0011123"; gene_type "lncRNA"; gene_classification "anti_sense"; type "Existing";
chr1	LncBook	gene	227237319	227238751	.	+	.	gene_id "HSALNG0011125"; gene_type "lncRNA"; gene_classification "anti_sense"; type "Existing";
chr1	RefSeq	gene	227247959	227277337	.	+	.	gene_id "HSALNG0142027"; gene_type "lncRNA"; gene_classification "anti_sense";
chr1	LncBook	gene	227295185	227297275	.	-	.	gene_id "HSALNG0011126"; gene_type "lncRNA"; gene_classification "sense"; type "Existing";
chr1	HAVANA	gene	227311596	227320095	.	+	.	gene_id "HSALNG0011128"; gene_type "lncRNA"; gene_classification "anti_sense";
chr1	LncBook	gene	227366034	227371145	.	+	.	gene_id "HSALNG0011129"; gene_type "lncRNA"; gene_classification "anti_sense"; type "Existing";
chr1	LncBook	gene	227400837	227505489	.	-	.	gene_id "HSALNG0011130"; gene_type "lncRNA"; gene_classification "sense"; type "Existing";
chr1	LncBook	gene	227425831	227429932	.	-	.	gene_id "HSALNG0011132"; gene_type "lncRNA"; gene_classification "sense"; type "Existing";
chr1	LncBook	gene	227466303	227472002	.	+	.	gene_id "HSALNG0011134"; gene_type "lncRNA"; gene_classification "anti_sense"; type "Existing";
chr1	LncBook	gene	227506349	227508136	.	+	.	gene_id "HSALNG0011135"; gene_type "lncRNA"; gene_classification "intergenic"; type "Existing";
chr1	FANTOM	gene	227506537	227507003	.	-	.	gene_id "HSALNG0142436"; gene_type "lncRNA"; gene_classification "intergenic";
chr1	LncBook	gene	227523176	227621978	.	+	.	gene_id "HSALNG0011136"; gene_type "lncRNA"; gene_name "LINC01641"; gene_classification "intergenic"; type "Existing";
chr1	LncBook	gene	227548978	227559573	.	-	.	gene_id "HSALNG0011137"; gene_type "lncRNA"; gene_classification "intergenic"; type "Existing";
chr1	LncBook	gene	227605786	227616439	.	-	.	gene_id "HSALNG0011139"; gene_type "lncRNA"; gene_classification "intergenic"; type "Existing";
chr1	LncBook	gene	227610210	227612763	.	+	.	gene_id "HSALNG0011140"; gene_type "lncRNA"; gene_classification "intergenic"; type "Existing";
chr1	LncBook	gene	227638344	227703964	.	+	.	gene_id "HSALNG0011141"; gene_type "lncRNA"; gene_classification "intergenic"; type "Existing";
chr1	LncBook	gene	227656072	227658240	.	-	.	gene_id "HSALNG0011144"; gene_type "lncRNA"; gene_classification "intergenic"; type "Existing";
chr1	Gnomon	gene	227695987	227708757	.	-	.	gene_id "HSALNG0011147"; gene_type "lncRNA"; gene_classification "intergenic";
chr1	LncBook	gene	227720254	227726635	.	+	.	gene_id "HSALNG0011150"; gene_type "lncRNA"; gene_classification "intergenic"; type "Existing";
chr1	FANTOM	gene	227722721	227730377	.	-	.	gene_id "HSALNG0142437"; gene_type "lncRNA"; gene_classification "intergenic";
chr1	LncBook	gene	227834245	227835239	.	+	.	gene_id "HSALNG0011153"; gene_type "lncRNA"; gene_classification "sense"; type "Existing";
chr1	LncBook	gene	227847495	227850133	.	-	.	gene_id "HSALNG0011155"; gene_type "lncRNA"; gene_classification "anti_sense"; type "Existing";
chr1	LncBook	gene	227850587	227852599	.	+	.	gene_id "HSALNG0011156"; gene_type "lncRNA"; gene_classification "sense"; type "Existing";
chr1	LncBook	gene	227852928	227854662	.	+	.	gene_id "HSALNG0011157"; gene_type "lncRNA"; gene_classification "sense"; type "Existing";
chr1	LncBook	gene	227864650	227870147	.	-	.	gene_id "HSALNG0011159"; gene_type "lncRNA"; gene_classification "anti_sense"; type "Existing";
chr1	LncBook	gene	227884733	227885408	.	-	.	gene_id "HSALNG0011160"; gene_type "lncRNA"; gene_classification "intergenic"; type "Existing";
chr1	RefLnc	gene	227897733	227898054	1000	-	.	gene_id "HSALNG0142438"; gene_type "lncRNA"; gene_classification "intergenic";
chr1	LncBook	gene	227910518	227912663	.	-	.	gene_id "HSALNG0011161"; gene_type "lncRNA"; gene_classification "intergenic"; type "Existing";
chr1	LncBook	gene	227910666	227915422	.	+	.	gene_id "HSALNG0011162"; gene_type "lncRNA"; gene_classification "intergenic"; type "Existing";
chr1	HAVANA	gene	227931532	227934895	.	-	.	gene_id "HSALNG0011165"; gene_type "lncRNA"; gene_name "SNAP47-AS1"; gene_classification "intronic_antisense";
chr1	LncBook	gene	227968810	227972315	.	-	.	gene_id "HSALNG0011166"; gene_type "lncRNA"; gene_classification "anti_sense"; type "Existing";
chr1	HAVANA	gene	227974521	227980042	.	+	.	gene_id "HSALNG0011169"; gene_type "lncRNA"; gene_classification "intergenic";
chr1	LncBook	gene	227975066	227975729	.	-	.	gene_id "HSALNG0011167"; gene_type "lncRNA"; gene_classification "intergenic"; type "Existing";
chr1	LncBook	gene	227976102	227979918	.	-	.	gene_id "HSALNG0011168"; gene_type "lncRNA"; gene_classification "intergenic"; type "Existing";
chr1	LncBook	gene	227982290	227995540	.	+	.	gene_id "HSALNG0011170"; gene_type "lncRNA"; gene_classification "intergenic"; type "Existing";
chr1	LncBook	gene	227985783	228079998	.	-	.	gene_id "HSALNG0011171"; gene_type "lncRNA"; gene_classification "overlap_antisense"; type "Existing";
chr1	LncBook	gene	228048029	228058178	.	+	.	gene_id "HSALNG0011172"; gene_type "lncRNA"; gene_classification "intergenic"; type "Existing";
chr1	LncBook	gene	228077920	228094441	.	-	.	gene_id "HSALNG0011173"; gene_type "lncRNA"; gene_classification "intergenic"; type "Existing";
chr1	LncBook	gene	228103499	228105058	.	+	.	gene_id "HSALNG0011177"; gene_type "lncRNA"; gene_classification "intergenic"; type "Existing";
chr1	LncBook	gene	228135784	228155130	.	+	.	gene_id "HSALNG0011180"; gene_type "lncRNA"; gene_classification "intergenic"; type "Existing";
chr1	RefLnc	gene	228157519	228162062	1000	-	.	gene_id "HSALNG0142439"; gene_type "lncRNA"; gene_classification "intergenic";
chr1	LncBook	gene	228157783	228158069	.	+	.	gene_id "HSALNG0011182"; gene_type "lncRNA"; gene_classification "intergenic"; type "Existing";
chr1	LncBook	gene	228159288	228159942	.	+	.	gene_id "HSALNG0011183"; gene_type "lncRNA"; gene_classification "intergenic"; type "Existing";
chr1	CAFE	gene	228164036	228165114	.	+	.	gene_id "HSALNG0142028"; gene_type "lncRNA"; gene_classification "intergenic";
chr1	LncBook	gene	228190620	228195103	.	-	.	gene_id "HSALNG0011186"; gene_type "lncRNA"; gene_classification "anti_sense"; type "Existing";
chr1	LncBook	gene	228205055	228209535	.	+	.	gene_id "HSALNG0011187"; gene_type "lncRNA"; gene_classification "intronic_sense"; type "Existing";
chr1	LncBook	gene	228231779	228247376	.	-	.	gene_id "HSALNG0011188"; gene_type "lncRNA"; gene_classification "anti_sense"; type "Existing";
chr1	HAVANA	gene	228261610	228264251	.	-	.	gene_id "HSALNG0142440"; gene_type "lncRNA"; gene_name "LINC02809"; gene_classification "intergenic";
chr1	LncBook	gene	228264262	228264825	.	+	.	gene_id "HSALNG0011189"; gene_type "lncRNA"; gene_classification "intergenic"; type "Existing";
chr1	LncBook	gene	228265908	228270208	.	-	.	gene_id "HSALNG0011190"; gene_type "lncRNA"; gene_classification "intergenic"; type "Existing";
chr1	LncBook	gene	228273163	228273405	.	+	.	gene_id "HSALNG0011191"; gene_type "lncRNA"; gene_classification "intronic_sense"; type "Existing";
chr1	LncBook	gene	228279040	228279510	.	+	.	gene_id "HSALNG0011192"; gene_type "lncRNA"; gene_classification "intronic_sense"; type "Existing";
chr1	LncBook	gene	228286232	228286694	.	-	.	gene_id "HSALNG0011193"; gene_type "lncRNA"; gene_classification "anti_sense"; type "Novel";
chr1	LncBook	gene	228291080	228292753	.	+	.	gene_id "HSALNG0011195"; gene_type "lncRNA"; gene_classification "anti_sense"; type "Existing";
chr1	LncBook	gene	228292790	228293151	.	-	.	gene_id "HSALNG0011196"; gene_type "lncRNA"; gene_classification "sense"; type "Existing";
chr1	LncBook	gene	228292915	228294420	.	+	.	gene_id "HSALNG0011197"; gene_type "lncRNA"; gene_classification "anti_sense"; type "Existing";
chr1	LncBook	gene	228295369	228296206	.	-	.	gene_id "HSALNG0011198"; gene_type "lncRNA"; gene_classification "sense"; type "Existing";
chr1	LncBook	gene	228297117	228314450	.	+	.	gene_id "HSALNG0011199"; gene_type "lncRNA"; gene_classification "intergenic"; type "Existing";
chr1	HAVANA	gene	228306850	228309013	.	-	.	gene_id "HSALNG0142441"; gene_type "lncRNA"; gene_classification "intergenic";
chr1	LncBook	gene	228318441	228322936	.	+	.	gene_id "HSALNG0011200"; gene_type "lncRNA"; gene_classification "intergenic"; type "Existing";
chr1	LncBook	gene	228326474	228326739	.	+	.	gene_id "HSALNG0011201"; gene_type "lncRNA"; gene_classification "intergenic"; type "Existing";
chr1	LncBook	gene	228326902	228327559	.	-	.	gene_id "HSALNG0011202"; gene_type "lncRNA"; gene_classification "intergenic"; type "Existing";
chr1	LncBook	gene	228335819	228336656	.	+	.	gene_id "HSALNG0011204"; gene_type "lncRNA"; gene_classification "sense"; type "Existing";
chr1	LncBook	gene	228342903	228343486	.	+	.	gene_id "HSALNG0011205"; gene_type "lncRNA"; gene_classification "intronic_sense"; type "Novel";
chr1	RefSeq	gene	228351787	228353508	.	-	.	gene_id "HSALNG0142442"; gene_type "lncRNA"; gene_name "IBA57-DT"; gene_classification "anti_sense";
chr1	LncBook	gene	228370284	228381519	.	-	.	gene_id "HSALNG0011207"; gene_type "lncRNA"; gene_classification "intergenic"; type "Existing";
chr1	LncBook	gene	228373733	228381223	.	-	.	gene_id "HSALNG0011208"; gene_type "lncRNA"; gene_classification "intergenic"; type "Existing";
chr1	Gnomon	gene	228377249	228385861	.	+	.	gene_id "HSALNG0011209"; gene_type "lncRNA"; gene_classification "intergenic";
chr1	HAVANA	gene	228391204	228401365	.	-	.	gene_id "HSALNG0142443"; gene_type "lncRNA"; gene_name "OBSCN-AS1"; gene_classification "anti_sense";
chr1	LncBook	gene	228395237	228395658	.	+	.	gene_id "HSALNG0011212"; gene_type "lncRNA"; gene_classification "intergenic"; type "Novel";
chr1	LncBook	gene	228397469	228397702	.	-	.	gene_id "HSALNG0011214"; gene_type "lncRNA"; gene_classification "anti_sense"; type "Novel";
chr1	LncBook	gene	228397582	228399425	.	+	.	gene_id "HSALNG0011215"; gene_type "lncRNA"; gene_classification "sense"; type "Novel";
chr1	LncBook	gene	228398260	228398472	.	-	.	gene_id "HSALNG0011216"; gene_type "lncRNA"; gene_classification "anti_sense"; type "Novel";
chr1	HAVANA	gene	228425942	228463746	.	-	.	gene_id "HSALNG0142444"; gene_type "lncRNA"; gene_classification "anti_sense";
chr1	LncBook	gene	228452834	228454363	.	+	.	gene_id "HSALNG0011221"; gene_type "lncRNA"; gene_classification "sense"; type "Existing";
chr1	LncBook	gene	228457654	228459677	.	-	.	gene_id "HSALNG0011223"; gene_type "lncRNA"; gene_classification "anti_sense"; type "Existing";
chr1	LncBook	gene	228459833	228461038	.	-	.	gene_id "HSALNG0011224"; gene_type "lncRNA"; gene_classification "anti_sense"; type "Existing";
chr1	LncBook	gene	228464906	228465347	.	-	.	gene_id "HSALNG0011226"; gene_type "lncRNA"; gene_classification "anti_sense"; type "Existing";
chr1	HAVANA	gene	228483250	228490703	.	-	.	gene_id "HSALNG0142445"; gene_type "lncRNA"; gene_classification "anti_sense";
chr1	HAVANA	gene	228517168	228518892	.	+	.	gene_id "HSALNG0142029"; gene_type "lncRNA"; gene_classification "sense";
chr1	LncBook	gene	228533836	228539691	.	-	.	gene_id "HSALNG0011231"; gene_type "lncRNA"; gene_classification "anti_sense"; type "Existing";
chr1	LncBook	gene	228544619	228547279	.	-	.	gene_id "HSALNG0011232"; gene_type "lncRNA"; gene_classification "anti_sense"; type "Existing";
chr1	LncBook	gene	228544711	228548088	.	-	.	gene_id "HSALNG0011233"; gene_type "lncRNA"; gene_classification "anti_sense"; type "Existing";
chr1	LncBook	gene	228544749	228546098	.	+	.	gene_id "HSALNG0011234"; gene_type "lncRNA"; gene_classification "sense"; type "Existing";
chr1	LncBook	gene	228548102	228554597	.	-	.	gene_id "HSALNG0011235"; gene_type "lncRNA"; gene_classification "anti_sense"; type "Existing";
chr1	LncBook	gene	228555605	228557136	.	+	.	gene_id "HSALNG0011236"; gene_type "lncRNA"; gene_classification "sense"; type "Novel";
chr1	LncBook	gene	228558477	228558695	.	+	.	gene_id "HSALNG0011237"; gene_type "lncRNA"; gene_classification "sense"; type "Novel";
chr1	LncBook	gene	228566588	228567070	.	-	.	gene_id "HSALNG0011240"; gene_type "lncRNA"; gene_classification "intergenic"; type "Existing";
chr1	CAFE	gene	228571235	228572717	.	-	.	gene_id "HSALNG0011241"; gene_type "lncRNA"; gene_classification "intergenic";
chr1	LncBook	gene	228581991	228584668	.	+	.	gene_id "HSALNG0011242"; gene_type "lncRNA"; gene_classification "anti_sense"; type "Existing";
chr1	LncBook	gene	228594625	228602430	.	+	.	gene_id "HSALNG0011244"; gene_type "lncRNA"; gene_classification "anti_sense"; type "Existing";
chr1	LncBook	gene	228608986	228610727	.	+	.	gene_id "HSALNG0011246"; gene_type "lncRNA"; gene_classification "intergenic"; type "Existing";
chr1	LncBook	gene	228618565	228621668	.	+	.	gene_id "HSALNG0011247"; gene_type "lncRNA"; gene_classification "intergenic"; type "Existing";
chr1	LncBook	gene	228622372	228631197	.	-	.	gene_id "HSALNG0011248"; gene_type "lncRNA"; gene_classification "intergenic"; type "Existing";
chr1	LncBook	gene	228628163	228631981	.	+	.	gene_id "HSALNG0011249"; gene_type "lncRNA"; gene_classification "intergenic"; type "Existing";
chr1	LncBook	gene	228632916	228633974	.	-	.	gene_id "HSALNG0011250"; gene_type "lncRNA"; gene_classification "intergenic"; type "Existing";
chr1	LncBook	gene	228644046	228651892	.	+	.	gene_id "HSALNG0011252"; gene_type "lncRNA"; gene_classification "anti_sense,sense"; type "Existing";
chr1	LncBook	gene	228648864	228650013	.	-	.	gene_id "HSALNG0011253"; gene_type "lncRNA"; gene_classification "intergenic"; type "Existing";
chr1	LncBook	gene	228663174	228664182	.	-	.	gene_id "HSALNG0011255"; gene_type "lncRNA"; gene_classification "intergenic"; type "Existing";
chr1	LncBook	gene	228668030	228670827	.	-	.	gene_id "HSALNG0011256"; gene_type "lncRNA"; gene_classification "intergenic"; type "Existing";
chr1	LncBook	gene	228671852	228674821	.	-	.	gene_id "HSALNG0011257"; gene_type "lncRNA"; gene_classification "intergenic"; type "Existing";
chr1	LncBook	gene	228680937	228682670	.	+	.	gene_id "HSALNG0011258"; gene_type "lncRNA"; gene_classification "sense"; type "Existing";
chr1	LncBook	gene	228682930	228687869	.	-	.	gene_id "HSALNG0011259"; gene_type "lncRNA"; gene_classification "anti_sense"; type "Existing";
chr1	LncBook	gene	228688983	228699944	.	+	.	gene_id "HSALNG0011260"; gene_type "lncRNA"; gene_classification "intergenic"; type "Existing";
chr1	LncBook	gene	228782431	228785269	.	-	.	gene_id "HSALNG0011261"; gene_type "lncRNA"; gene_classification "intergenic"; type "Existing";
chr1	LncBook	gene	228795029	228797952	.	+	.	gene_id "HSALNG0011263"; gene_type "lncRNA"; gene_classification "intergenic"; type "Existing";
chr1	LncBook	gene	228869590	228870896	.	-	.	gene_id "HSALNG0011264"; gene_type "lncRNA"; gene_classification "intergenic"; type "Existing";
chr1	LncBook	gene	228880673	228881090	.	+	.	gene_id "HSALNG0011265"; gene_type "lncRNA"; gene_classification "sense"; type "Existing";
chr1	LncBook	gene	228881987	228882416	.	+	.	gene_id "HSALNG0011266"; gene_type "lncRNA"; gene_classification "sense"; type "Existing";
chr1	LncBook	gene	228884136	229093894	.	-	.	gene_id "HSALNG0011267"; gene_type "lncRNA"; gene_classification "intergenic"; type "Existing";
chr1	LncBook	gene	228886807	228889296	.	+	.	gene_id "HSALNG0011268"; gene_type "lncRNA"; gene_classification "intergenic"; type "Existing";
chr1	LncBook	gene	228904642	228909481	.	+	.	gene_id "HSALNG0011269"; gene_type "lncRNA"; gene_classification "intergenic"; type "Existing";
chr1	LncBook	gene	228917225	228943590	.	+	.	gene_id "HSALNG0011271"; gene_type "lncRNA"; gene_classification "intergenic"; type "Existing";
chr1	LncBook	gene	228945748	229104419	.	+	.	gene_id "HSALNG0011272"; gene_type "lncRNA"; gene_classification "intergenic"; type "Existing";
chr1	LncBook	gene	228972382	228974207	.	+	.	gene_id "HSALNG0011274"; gene_type "lncRNA"; gene_classification "intergenic"; type "Existing";
chr1	LncBook	gene	228978709	228980651	.	-	.	gene_id "HSALNG0011275"; gene_type "lncRNA"; gene_classification "intergenic"; type "Existing";
chr1	LncBook	gene	228998225	229006563	.	+	.	gene_id "HSALNG0011277"; gene_type "lncRNA"; gene_classification "intergenic"; type "Existing";
chr1	LncBook	gene	229077215	229081507	.	+	.	gene_id "HSALNG0011279"; gene_type "lncRNA"; gene_classification "intergenic"; type "Existing";
chr1	LncBook	gene	229083539	229101044	.	+	.	gene_id "HSALNG0011280"; gene_type "lncRNA"; gene_classification "intergenic"; type "Existing";
chr1	LncBook	gene	229114404	229115331	.	-	.	gene_id "HSALNG0011281"; gene_type "lncRNA"; gene_classification "intergenic"; type "Existing";
chr1	LncBook	gene	229131426	229357558	.	-	.	gene_id "HSALNG0011282"; gene_type "lncRNA"; gene_name "LINC02815,LINC02814"; gene_classification "intergenic"; type "Existing";
chr1	LncBook	gene	229194018	229197652	.	+	.	gene_id "HSALNG0011286"; gene_type "lncRNA"; gene_classification "intergenic"; type "Existing";
chr1	LncBook	gene	229222346	229225701	.	+	.	gene_id "HSALNG0011289"; gene_type "lncRNA"; gene_classification "intergenic"; type "Existing";
chr1	LncBook	gene	229240194	229244118	.	-	.	gene_id "HSALNG0011291"; gene_type "lncRNA"; gene_classification "intergenic"; type "Existing";
chr1	LncBook	gene	229275680	229302996	.	+	.	gene_id "HSALNG0011298"; gene_type "lncRNA"; gene_classification "intergenic"; type "Existing";
chr1	CAFE	gene	229293486	229406989	.	-	.	gene_id "HSALNG0011302"; gene_type "lncRNA"; gene_classification "anti_sense";
chr1	LncBook	gene	229310163	229317755	.	+	.	gene_id "HSALNG0011299"; gene_type "lncRNA"; gene_classification "intergenic"; type "Existing";
chr1	LncBook	gene	229319056	229329154	.	+	.	gene_id "HSALNG0011300"; gene_type "lncRNA"; gene_classification "intergenic"; type "Existing";
chr1	LncBook	gene	229335826	229363388	.	+	.	gene_id "HSALNG0011301"; gene_type "lncRNA"; gene_classification "intergenic"; type "Existing";
chr1	LncBook	gene	229388928	229394014	.	+	.	gene_id "HSALNG0011306"; gene_type "lncRNA"; gene_classification "intergenic"; type "Existing";
chr1	LncBook	gene	229397380	229398427	.	+	.	gene_id "HSALNG0011308"; gene_type "lncRNA"; gene_classification "intergenic"; type "Existing";
chr1	LncBook	gene	229399097	229405186	.	+	.	gene_id "HSALNG0011309"; gene_type "lncRNA"; gene_classification "intergenic"; type "Existing";
chr1	LncBook	gene	229441584	229452157	.	-	.	gene_id "HSALNG0011312"; gene_type "lncRNA"; gene_classification "anti_sense"; type "Existing";
chr1	LncBook	gene	229444033	229444835	.	+	.	gene_id "HSALNG0011313"; gene_type "lncRNA"; gene_classification "intergenic"; type "Existing";
chr1	LncBook	gene	229444601	229445776	.	-	.	gene_id "HSALNG0011314"; gene_type "lncRNA"; gene_classification "intergenic"; type "Existing";
chr1	LncBook	gene	229446996	229447564	.	+	.	gene_id "HSALNG0011315"; gene_type "lncRNA"; gene_classification "intergenic"; type "Existing";
chr1	LncBook	gene	229455027	229458835	.	+	.	gene_id "HSALNG0011316"; gene_type "lncRNA"; gene_classification "anti_sense"; type "Existing";
chr1	LncBook	gene	229460916	229463614	.	-	.	gene_id "HSALNG0011317"; gene_type "lncRNA"; gene_classification "sense"; type "Existing";
chr1	LncBook	gene	229496624	229514137	.	+	.	gene_id "HSALNG0011318"; gene_type "lncRNA"; gene_classification "intergenic"; type "Existing";
chr1	LncBook	gene	229532006	229550703	.	-	.	gene_id "HSALNG0011322"; gene_type "lncRNA"; gene_classification "intergenic"; type "Existing";
chr1	LncBook	gene	229542174	229546302	.	+	.	gene_id "HSALNG0011323"; gene_type "lncRNA"; gene_classification "intergenic"; type "Existing";
chr1	RefLnc	gene	229566191	229569981	1000	+	.	gene_id "HSALNG0011325"; gene_type "lncRNA"; gene_classification "anti_sense";
chr1	CAFE	gene	229576007	229576767	.	-	.	gene_id "HSALNG0011326"; gene_type "lncRNA"; gene_classification "sense";
chr1	RefSeq	gene	229588498	229592500	.	-	.	gene_id "HSALNG0142446"; gene_type "lncRNA"; gene_classification "sense";
chr1	LncBook	gene	229644093	229651387	.	+	.	gene_id "HSALNG0011328"; gene_type "lncRNA"; gene_classification "intergenic"; type "Existing";
chr1	LncBook	gene	229653988	229654628	.	+	.	gene_id "HSALNG0011329"; gene_type "lncRNA"; gene_classification "anti_sense"; type "Existing";
chr1	LncBook	gene	229685324	229685524	.	+	.	gene_id "HSALNG0011330"; gene_type "lncRNA"; gene_classification "anti_sense"; type "Novel";
chr1	RefLnc	gene	229699519	229711279	1000	+	.	gene_id "HSALNG0011332"; gene_type "lncRNA"; gene_classification "intergenic";
chr1	LncBook	gene	229724887	229730903	.	-	.	gene_id "HSALNG0011333"; gene_type "lncRNA"; gene_classification "sense"; type "Existing";
chr1	LncBook	gene	229793661	229814459	.	-	.	gene_id "HSALNG0011336"; gene_type "lncRNA"; gene_classification "anti_sense"; type "Existing";
chr1	LncBook	gene	229796260	229796982	.	-	.	gene_id "HSALNG0011337"; gene_type "lncRNA"; gene_classification "intergenic"; type "Existing";
chr1	LncBook	gene	229797333	229805879	.	-	.	gene_id "HSALNG0011338"; gene_type "lncRNA"; gene_classification "intergenic"; type "Existing";
chr1	LncBook	gene	229802894	229805871	.	+	.	gene_id "HSALNG0011339"; gene_type "lncRNA"; gene_classification "intergenic"; type "Existing";
chr1	LncBook	gene	229853106	229857114	.	+	.	gene_id "HSALNG0011344"; gene_type "lncRNA"; gene_classification "intergenic"; type "Existing";
chr1	LncBook	gene	229906173	229913232	.	+	.	gene_id "HSALNG0011346"; gene_type "lncRNA"; gene_classification "intergenic"; type "Existing";
chr1	LncBook	gene	229913645	230041577	.	-	.	gene_id "HSALNG0011347"; gene_type "lncRNA"; gene_name "LINC01682"; gene_classification "intergenic"; type "Existing";
chr1	LncBook	gene	229935782	229968973	.	+	.	gene_id "HSALNG0011348"; gene_type "lncRNA"; gene_classification "intergenic"; type "Existing";
chr1	RefLnc	gene	230015903	230017046	1000	+	.	gene_id "HSALNG0142030"; gene_type "lncRNA"; gene_classification "intergenic";
chr1	RefLnc	gene	230021608	230022231	1000	+	.	gene_id "HSALNG0142031"; gene_type "lncRNA"; gene_classification "intergenic";
chr1	LncBook	gene	230037212	230038301	.	+	.	gene_id "HSALNG0011353"; gene_type "lncRNA"; gene_classification "intergenic"; type "Existing";
chr1	LncBook	gene	230055788	230063999	.	-	.	gene_id "HSALNG0011354"; gene_type "lncRNA"; gene_classification "intergenic"; type "Existing";
chr1	LncBook	gene	230076012	230084485	.	+	.	gene_id "HSALNG0011356"; gene_type "lncRNA"; gene_classification "intergenic"; type "Existing";
chr1	LncBook	gene	230088213	230112618	.	+	.	gene_id "HSALNG0011357"; gene_type "lncRNA"; gene_classification "intergenic"; type "Existing";
chr1	LncBook	gene	230136605	230143235	.	-	.	gene_id "HSALNG0011358"; gene_type "lncRNA"; gene_classification "intergenic"; type "Existing";
chr1	HAVANA	gene	230138119	230142942	.	+	.	gene_id "HSALNG0011359"; gene_type "lncRNA"; gene_name "LINC01736"; gene_classification "intergenic";
chr1	LncBook	gene	230153227	230156137	.	-	.	gene_id "HSALNG0011360"; gene_type "lncRNA"; gene_classification "intergenic"; type "Existing";
chr1	LncBook	gene	230203009	230227803	.	+	.	gene_id "HSALNG0011362"; gene_type "lncRNA"; gene_classification "sense"; type "Novel";
chr1	LncBook	gene	230333798	230339038	.	+	.	gene_id "HSALNG0011363"; gene_type "lncRNA"; gene_classification "sense"; type "Novel";
chr1	LncBook	gene	230354404	230388012	.	+	.	gene_id "HSALNG0011364"; gene_type "lncRNA"; gene_classification "sense"; type "Existing";
chr1	FANTOM	gene	230376377	230376839	.	+	.	gene_id "HSALNG0142032"; gene_type "lncRNA"; gene_classification "sense";
chr1	LncBook	gene	230377301	230382482	.	-	.	gene_id "HSALNG0011365"; gene_type "lncRNA"; gene_classification "anti_sense"; type "Existing";
chr1	RefLnc	gene	230393913	230408262	1000	-	.	gene_id "HSALNG0011366"; gene_type "lncRNA"; gene_classification "anti_sense";
chr1	LncBook	gene	230416035	230417685	.	-	.	gene_id "HSALNG0011367"; gene_type "lncRNA"; gene_classification "anti_sense"; type "Existing";
chr1	LncBook	gene	230418386	230421158	.	-	.	gene_id "HSALNG0011368"; gene_type "lncRNA"; gene_classification "intergenic"; type "Existing";
chr1	LncBook	gene	230426559	230435698	.	-	.	gene_id "HSALNG0011371"; gene_type "lncRNA"; gene_classification "intergenic"; type "Existing";
chr1	LncBook	gene	230427649	230440316	.	+	.	gene_id "HSALNG0011372"; gene_type "lncRNA"; gene_classification "intergenic"; type "Existing";
chr1	LncBook	gene	230442658	230443866	.	-	.	gene_id "HSALNG0011373"; gene_type "lncRNA"; gene_classification "intergenic"; type "Existing";
chr1	LncBook	gene	230450244	230451789	.	+	.	gene_id "HSALNG0011374"; gene_type "lncRNA"; gene_classification "anti_sense"; type "Existing";
chr1	LncBook	gene	230451438	230451976	.	-	.	gene_id "HSALNG0011375"; gene_type "lncRNA"; gene_classification "sense"; type "Existing";
chr1	LncBook	gene	230470055	230476172	.	+	.	gene_id "HSALNG0011376"; gene_type "lncRNA"; gene_classification "anti_sense"; type "Existing";
chr1	LncBook	gene	230496339	230511091	.	+	.	gene_id "HSALNG0011377"; gene_type "lncRNA"; gene_classification "anti_sense"; type "Existing";
chr1	LncBook	gene	230513861	230515480	.	+	.	gene_id "HSALNG0011378"; gene_type "lncRNA"; gene_classification "anti_sense"; type "Existing";
chr1	HAVANA	gene	230562237	230577797	.	+	.	gene_id "HSALNG0011380"; gene_type "lncRNA"; gene_classification "intergenic";
chr1	LncBook	gene	230562400	230573611	.	-	.	gene_id "HSALNG0011381"; gene_type "lncRNA"; gene_classification "intergenic"; type "Existing";
chr1	LncBook	gene	230588598	230746866	.	-	.	gene_id "HSALNG0011382"; gene_type "lncRNA"; gene_classification "intergenic"; type "Existing";
chr1	LncBook	gene	230617185	230617655	.	+	.	gene_id "HSALNG0011383"; gene_type "lncRNA"; gene_classification "intergenic"; type "Existing";
chr1	Gnomon	gene	230631812	230717294	.	+	.	gene_id "HSALNG0011384"; gene_type "lncRNA"; gene_classification "intergenic";
chr1	LncBook	gene	230651568	230670033	.	+	.	gene_id "HSALNG0011385"; gene_type "lncRNA"; gene_classification "intergenic"; type "Existing";
chr1	LncBook	gene	230684918	230692113	.	+	.	gene_id "HSALNG0011387"; gene_type "lncRNA"; gene_classification "intergenic"; type "Existing";
chr1	LncBook	gene	230728406	230731329	.	-	.	gene_id "HSALNG0011388"; gene_type "lncRNA"; gene_name "LINC01737"; gene_classification "intergenic"; type "Existing";
chr1	LncBook	gene	230737336	230738803	.	-	.	gene_id "HSALNG0011389"; gene_type "lncRNA"; gene_classification "intergenic"; type "Existing";
chr1	LncBook	gene	230746611	230777521	.	+	.	gene_id "HSALNG0011390"; gene_type "lncRNA"; gene_classification "intergenic"; type "Existing";
chr1	LncBook	gene	230774209	230776446	.	-	.	gene_id "HSALNG0011391"; gene_type "lncRNA"; gene_classification "intergenic"; type "Existing";
chr1	LncBook	gene	230774475	230774752	.	-	.	gene_id "HSALNG0011392"; gene_type "lncRNA"; gene_classification "intergenic"; type "Existing";
chr1	LncBook	gene	230781446	230784408	.	+	.	gene_id "HSALNG0011393"; gene_type "lncRNA"; gene_classification "intronic_sense"; type "Existing";
chr1	LncBook	gene	230783197	230814849	.	-	.	gene_id "HSALNG0011394"; gene_type "lncRNA"; gene_classification "anti_sense"; type "Existing";
chr1	HAVANA	gene	230828279	230832634	.	-	.	gene_id "HSALNG0142447"; gene_type "lncRNA"; gene_classification "anti_sense";
chr1	LncBook	gene	230838285	230840024	.	-	.	gene_id "HSALNG0011396"; gene_type "lncRNA"; gene_classification "sense"; type "Existing";
chr1	LncBook	gene	230846444	230931258	.	-	.	gene_id "HSALNG0011397"; gene_type "lncRNA"; gene_classification "anti_sense,sense"; type "Existing";
chr1	RefSeq	gene	230852511	230881354	.	-	.	gene_id "HSALNG0011398"; gene_type "lncRNA"; gene_classification "intergenic";
chr1	LncBook	gene	230865626	230865915	.	+	.	gene_id "HSALNG0011399"; gene_type "lncRNA"; gene_classification "intergenic"; type "Existing";
chr1	LncBook	gene	230920440	230924619	.	+	.	gene_id "HSALNG0011400"; gene_type "lncRNA"; gene_classification "sense"; type "Existing";
chr1	FANTOM	gene	230932669	230943708	.	-	.	gene_id "HSALNG0011401"; gene_type "lncRNA"; gene_classification "anti_sense";
chr1	LncBook	gene	230957216	230969677	.	+	.	gene_id "HSALNG0011403"; gene_type "lncRNA"; gene_classification "intergenic"; type "Existing";
chr1	HAVANA	gene	230959387	230960453	.	-	.	gene_id "HSALNG0142448"; gene_type "lncRNA"; gene_classification "intergenic";
chr1	HAVANA	gene	231004005	231014887	.	+	.	gene_id "HSALNG0011405"; gene_type "lncRNA"; gene_classification "anti_sense";
chr1	HAVANA	gene	231014408	231026284	.	-	.	gene_id "HSALNG0011406"; gene_type "lncRNA"; gene_classification "intergenic";
chr1	Gnomon	gene	231025303	231035338	.	+	.	gene_id "HSALNG0142033"; gene_type "lncRNA"; gene_classification "intergenic";
chr1	LncBook	gene	231029293	231029953	.	+	.	gene_id "HSALNG0011408"; gene_type "lncRNA"; gene_classification "intergenic"; type "Existing";
chr1	LncBook	gene	231039233	231042028	.	+	.	gene_id "HSALNG0011410"; gene_type "lncRNA"; gene_classification "anti_sense"; type "Existing";
chr1	LncBook	gene	231045746	231100014	.	+	.	gene_id "HSALNG0011411"; gene_type "lncRNA"; gene_classification "anti_sense"; type "Existing";
chr1	LncBook	gene	231073688	231074184	.	-	.	gene_id "HSALNG0011414"; gene_type "lncRNA"; gene_classification "sense"; type "Existing";
chr1	LncBook	gene	231078286	231081200	.	-	.	gene_id "HSALNG0011415"; gene_type "lncRNA"; gene_classification "sense"; type "Existing";
chr1	LncBook	gene	231134940	231137770	.	-	.	gene_id "HSALNG0011416"; gene_type "lncRNA"; gene_classification "anti_sense"; type "Existing";
chr1	LncBook	gene	231150200	231154788	.	+	.	gene_id "HSALNG0011418"; gene_type "lncRNA"; gene_classification "anti_sense"; type "Existing";
chr1	LncBook	gene	231150360	231150793	.	-	.	gene_id "HSALNG0011419"; gene_type "lncRNA"; gene_classification "intergenic"; type "Existing";
chr1	RefLnc	gene	231152659	231178571	1000	-	.	gene_id "HSALNG0142449"; gene_type "lncRNA"; gene_classification "overlap_sense";
chr1	LncBook	gene	231154805	231155814	.	+	.	gene_id "HSALNG0011420"; gene_type "lncRNA"; gene_classification "anti_sense"; type "Existing";
chr1	LncBook	gene	231190444	231200116	.	+	.	gene_id "HSALNG0011423"; gene_type "lncRNA"; gene_classification "intergenic"; type "Existing";
chr1	LncBook	gene	231198830	231222161	.	+	.	gene_id "HSALNG0011424"; gene_type "lncRNA"; gene_classification "intergenic"; type "Existing";
chr1	LncBook	gene	231228417	231229519	.	-	.	gene_id "HSALNG0011425"; gene_type "lncRNA"; gene_classification "intergenic"; type "Existing";
chr1	LncBook	gene	231237146	231243321	.	-	.	gene_id "HSALNG0011426"; gene_type "lncRNA"; gene_classification "intergenic"; type "Existing";
chr1	LncBook	gene	231246205	231270587	.	-	.	gene_id "HSALNG0011427"; gene_type "lncRNA"; gene_classification "intergenic"; type "Existing";
chr1	LncBook	gene	231318251	231322375	.	-	.	gene_id "HSALNG0011429"; gene_type "lncRNA"; gene_classification "sense,intronic_antisense"; type "Existing";
chr1	LncBook	gene	231361784	231362036	.	-	.	gene_id "HSALNG0011431"; gene_type "lncRNA"; gene_classification "sense"; type "Novel";
chr1	RefSeq	gene	231404635	231406406	.	+	.	gene_id "HSALNG0142034"; gene_type "lncRNA"; gene_classification "sense";
chr1	LncBook	gene	231425978	231427758	.	+	.	gene_id "HSALNG0011436"; gene_type "lncRNA"; gene_classification "intergenic"; type "Existing";
chr1	LncBook	gene	231427713	231437982	.	-	.	gene_id "HSALNG0011437"; gene_type "lncRNA"; gene_classification "intergenic"; type "Existing";
chr1	LncBook	gene	231427939	231428706	.	+	.	gene_id "HSALNG0011438"; gene_type "lncRNA"; gene_classification "intergenic"; type "Existing";
chr1	LncBook	gene	231429159	231429637	.	-	.	gene_id "HSALNG0011439"; gene_type "lncRNA"; gene_classification "intergenic"; type "Existing";
chr1	LncBook	gene	231432816	231436364	.	-	.	gene_id "HSALNG0011440"; gene_type "lncRNA"; gene_classification "intergenic"; type "Existing";
chr1	LncBook	gene	231433916	231437813	.	-	.	gene_id "HSALNG0011441"; gene_type "lncRNA"; gene_classification "intergenic"; type "Existing";
chr1	RefLnc	gene	231440007	231476537	1000	-	.	gene_id "HSALNG0142450"; gene_type "lncRNA"; gene_classification "anti_sense,sense";
chr1	LncBook	gene	231442815	231444255	.	+	.	gene_id "HSALNG0011442"; gene_type "lncRNA"; gene_classification "intergenic"; type "Existing";
chr1	LncBook	gene	231453666	231464219	.	+	.	gene_id "HSALNG0011443"; gene_type "lncRNA"; gene_classification "intergenic"; type "Existing";
chr1	LncBook	gene	231464488	231467822	.	+	.	gene_id "HSALNG0011444"; gene_type "lncRNA"; gene_classification "intergenic"; type "Existing";
chr1	LncBook	gene	231464488	231467017	.	-	.	gene_id "HSALNG0011445"; gene_type "lncRNA"; gene_classification "intergenic"; type "Existing";
chr1	LncBook	gene	231492151	231504855	.	+	.	gene_id "HSALNG0011447"; gene_type "lncRNA"; gene_classification "anti_sense"; type "Existing";
chr1	LncBook	gene	231493117	231494075	.	+	.	gene_id "HSALNG0011448"; gene_type "lncRNA"; gene_classification "intergenic"; type "Existing";
chr1	Gnomon	gene	231495074	231505589	.	+	.	gene_id "HSALNG0011449"; gene_type "lncRNA"; gene_classification "anti_sense";
chr1	LncBook	gene	231500791	231506379	.	-	.	gene_id "HSALNG0011450"; gene_type "lncRNA"; gene_classification "sense"; type "Existing";
chr1	RefSeq	gene	231597223	231664497	.	-	.	gene_id "HSALNG0011452"; gene_type "lncRNA"; gene_classification "anti_sense,sense";
chr1	LncBook	gene	231637716	231639064	.	+	.	gene_id "HSALNG0011453"; gene_type "lncRNA"; gene_classification "anti_sense"; type "Existing";
chr1	LncBook	gene	231657140	231658161	.	+	.	gene_id "HSALNG0011455"; gene_type "lncRNA"; gene_classification "anti_sense"; type "Existing";
chr1	LncBook	gene	231664442	231753584	.	+	.	gene_id "HSALNG0011456"; gene_type "lncRNA"; gene_classification "sense"; type "Existing";
chr1	LncBook	gene	231699653	231699946	.	+	.	gene_id "HSALNG0011457"; gene_type "lncRNA"; gene_classification "sense"; type "Existing";
chr1	LncBook	gene	231702263	231704946	.	-	.	gene_id "HSALNG0011458"; gene_type "lncRNA"; gene_classification "anti_sense"; type "Existing";
chr1	LncBook	gene	231725761	231748487	.	-	.	gene_id "HSALNG0011459"; gene_type "lncRNA"; gene_name "LINC00582"; gene_classification "anti_sense"; type "Existing";
chr1	LncBook	gene	231829208	231829464	.	+	.	gene_id "HSALNG0011460"; gene_type "lncRNA"; gene_classification "sense,intronic_sense"; type "Existing";
chr1	HAVANA	gene	231903210	231984614	.	-	.	gene_id "HSALNG0011461"; gene_type "lncRNA"; gene_name "DISC2"; gene_classification "anti_sense";
chr1	LncBook	gene	232053590	232053945	.	-	.	gene_id "HSALNG0011464"; gene_type "lncRNA"; gene_classification "anti_sense"; type "Existing";
chr1	CAFE	gene	232061577	232080999	.	+	.	gene_id "HSALNG0011465"; gene_type "lncRNA"; gene_name "DISC1-IT1"; gene_classification "sense";
chr1	LncBook	gene	232172942	232181329	.	-	.	gene_id "HSALNG0011466"; gene_type "lncRNA"; gene_classification "anti_sense"; type "Existing";
chr1	Gnomon	gene	232178387	232228243	.	+	.	gene_id "HSALNG0011467"; gene_type "lncRNA"; gene_classification "intergenic";
chr1	LncBook	gene	232233602	232239966	.	+	.	gene_id "HSALNG0011472"; gene_type "lncRNA"; gene_classification "intergenic"; type "Existing";
chr1	LncBook	gene	232239237	232244503	.	-	.	gene_id "HSALNG0011473"; gene_type "lncRNA"; gene_classification "intergenic"; type "Existing";
chr1	LncBook	gene	232276054	232276488	.	+	.	gene_id "HSALNG0011474"; gene_type "lncRNA"; gene_classification "intergenic"; type "Existing";
chr1	LncBook	gene	232283304	232331008	.	+	.	gene_id "HSALNG0011475"; gene_type "lncRNA"; gene_classification "intergenic"; type "Existing";
chr1	LncBook	gene	232310678	232315860	.	-	.	gene_id "HSALNG0011477"; gene_type "lncRNA"; gene_classification "intergenic"; type "Existing";
chr1	LncBook	gene	232371021	232376470	.	+	.	gene_id "HSALNG0011480"; gene_type "lncRNA"; gene_classification "intergenic"; type "Existing";
chr1	LncBook	gene	232386270	232455251	.	-	.	gene_id "HSALNG0011481"; gene_type "lncRNA"; gene_classification "intergenic"; type "Existing";
chr1	LncBook	gene	232396381	232441691	.	+	.	gene_id "HSALNG0011482"; gene_type "lncRNA"; gene_classification "intergenic"; type "Existing";
chr1	LncBook	gene	232410485	232412549	.	-	.	gene_id "HSALNG0011483"; gene_type "lncRNA"; gene_classification "intergenic"; type "Existing";
chr1	LncBook	gene	232414975	232417457	.	-	.	gene_id "HSALNG0011484"; gene_type "lncRNA"; gene_classification "intergenic"; type "Existing";
chr1	Gnomon	gene	232437417	232449673	.	-	.	gene_id "HSALNG0011486"; gene_type "lncRNA"; gene_classification "intergenic";
chr1	LncBook	gene	232447238	232450847	.	+	.	gene_id "HSALNG0011487"; gene_type "lncRNA"; gene_classification "intergenic"; type "Existing";
chr1	LncBook	gene	232455083	232458074	.	+	.	gene_id "HSALNG0011489"; gene_type "lncRNA"; gene_classification "intergenic"; type "Existing";
chr1	StringTie	gene	232466640	232507382	.	+	.	gene_id "HSALNG0011491"; gene_type "lncRNA"; gene_classification "intergenic";
chr1	LncBook	gene	232468215	232469489	.	-	.	gene_id "HSALNG0011490"; gene_type "lncRNA"; gene_classification "intergenic"; type "Existing";
chr1	LncBook	gene	232510024	232514393	.	-	.	gene_id "HSALNG0011494"; gene_type "lncRNA"; gene_classification "intergenic"; type "Existing";
chr1	LncBook	gene	232514613	232517464	.	-	.	gene_id "HSALNG0011495"; gene_type "lncRNA"; gene_classification "intergenic"; type "Existing";
chr1	LncBook	gene	232732311	232734134	.	-	.	gene_id "HSALNG0011499"; gene_type "lncRNA"; gene_classification "intergenic"; type "Existing";
chr1	LncBook	gene	232734505	232741189	.	+	.	gene_id "HSALNG0011500"; gene_type "lncRNA"; gene_classification "intergenic"; type "Existing";
chr1	LncBook	gene	232765085	232765439	.	+	.	gene_id "HSALNG0011501"; gene_type "lncRNA"; gene_classification "intergenic"; type "Existing";
chr1	LncBook	gene	232766000	232768995	.	+	.	gene_id "HSALNG0011502"; gene_type "lncRNA"; gene_classification "intergenic"; type "Existing";
chr1	LncBook	gene	232767667	232772457	.	+	.	gene_id "HSALNG0011503"; gene_type "lncRNA"; gene_classification "intergenic"; type "Existing";
chr1	LncBook	gene	232772766	232776501	.	-	.	gene_id "HSALNG0011504"; gene_type "lncRNA"; gene_classification "intergenic"; type "Existing";
chr1	LncBook	gene	232812368	232812593	.	-	.	gene_id "HSALNG0011506"; gene_type "lncRNA"; gene_classification "intergenic"; type "Existing";
chr1	LncBook	gene	232831680	232837149	.	+	.	gene_id "HSALNG0011509"; gene_type "lncRNA"; gene_classification "intergenic"; type "Existing";
chr1	LncBook	gene	232841195	232843700	.	+	.	gene_id "HSALNG0011510"; gene_type "lncRNA"; gene_classification "intergenic"; type "Existing";
chr1	RefLnc	gene	232841965	232853703	1000	-	.	gene_id "HSALNG0142451"; gene_type "lncRNA"; gene_classification "intergenic";
chr1	LncBook	gene	232848658	232898151	.	+	.	gene_id "HSALNG0011511"; gene_type "lncRNA"; gene_name "LINC01745"; gene_classification "intergenic"; type "Existing";
chr1	LncBook	gene	232861165	232941157	.	-	.	gene_id "HSALNG0011512"; gene_type "lncRNA"; gene_name "LINC01744"; gene_classification "anti_sense"; type "Existing";
chr1	LncBook	gene	232871892	232898523	.	-	.	gene_id "HSALNG0011513"; gene_type "lncRNA"; gene_classification "intergenic"; type "Existing";
chr1	LncBook	gene	232908484	232909261	.	+	.	gene_id "HSALNG0011518"; gene_type "lncRNA"; gene_classification "intergenic"; type "Existing";
chr1	LncBook	gene	232911753	232922590	.	+	.	gene_id "HSALNG0011519"; gene_type "lncRNA"; gene_classification "intergenic"; type "Existing";
chr1	LncBook	gene	232919075	232921812	.	-	.	gene_id "HSALNG0011521"; gene_type "lncRNA"; gene_classification "intergenic"; type "Existing";
chr1	LncBook	gene	232927473	232944391	.	-	.	gene_id "HSALNG0011522"; gene_type "lncRNA"; gene_classification "anti_sense"; type "Existing";
chr1	LncBook	gene	232927771	232934013	.	+	.	gene_id "HSALNG0011523"; gene_type "lncRNA"; gene_classification "intergenic"; type "Existing";
chr1	RefLnc	gene	232938667	232940376	1000	+	.	gene_id "HSALNG0142035"; gene_type "lncRNA"; gene_classification "intergenic";
chr1	LncBook	gene	232939696	232940544	.	-	.	gene_id "HSALNG0011524"; gene_type "lncRNA"; gene_classification "intergenic"; type "Existing";
chr1	LncBook	gene	232967886	233068952	.	+	.	gene_id "HSALNG0011526"; gene_type "lncRNA"; gene_classification "intergenic"; type "Existing";
chr1	LncBook	gene	232999872	233004902	.	-	.	gene_id "HSALNG0011529"; gene_type "lncRNA"; gene_classification "intergenic"; type "Existing";
chr1	LncBook	gene	233026586	233047837	.	-	.	gene_id "HSALNG0011530"; gene_type "lncRNA"; gene_classification "intergenic"; type "Existing";
chr1	LncBook	gene	233030204	233031355	.	-	.	gene_id "HSALNG0011531"; gene_type "lncRNA"; gene_classification "intergenic"; type "Existing";
chr1	LncBook	gene	233058938	233061041	.	-	.	gene_id "HSALNG0011535"; gene_type "lncRNA"; gene_classification "intergenic"; type "Existing";
chr1	Gnomon	gene	233086084	233087187	.	-	.	gene_id "HSALNG0142452"; gene_type "lncRNA"; gene_classification "anti_sense";
chr1	LncBook	gene	233086352	233114397	.	+	.	gene_id "HSALNG0011538"; gene_type "lncRNA"; gene_classification "sense"; type "Novel";
chr1	LncBook	gene	233159551	233175573	.	-	.	gene_id "HSALNG0011541"; gene_type "lncRNA"; gene_classification "sense"; type "Existing";
chr1	LncBook	gene	233159601	233162359	.	+	.	gene_id "HSALNG0011542"; gene_type "lncRNA"; gene_classification "anti_sense"; type "Existing";
chr1	LncBook	gene	233194445	233198738	.	-	.	gene_id "HSALNG0011543"; gene_type "lncRNA"; gene_classification "sense"; type "Novel";
chr1	LncBook	gene	233200760	233231607	.	-	.	gene_id "HSALNG0011544"; gene_type "lncRNA"; gene_classification "sense"; type "Existing";
chr1	LncBook	gene	233296782	233343766	.	+	.	gene_id "HSALNG0011546"; gene_type "lncRNA"; gene_classification "anti_sense"; type "Existing";
chr1	FANTOM	gene	233455581	233463103	.	-	.	gene_id "HSALNG0011549"; gene_type "lncRNA"; gene_classification "intergenic";
chr1	LncBook	gene	233546257	233621311	.	-	.	gene_id "HSALNG0011553"; gene_type "lncRNA"; gene_classification "intergenic"; type "Existing";
chr1	LncBook	gene	233557980	233558383	.	+	.	gene_id "HSALNG0011554"; gene_type "lncRNA"; gene_classification "intergenic"; type "Existing";
chr1	LncBook	gene	233595952	233597958	.	-	.	gene_id "HSALNG0011555"; gene_type "lncRNA"; gene_classification "intergenic"; type "Existing";
chr1	LncBook	gene	233628555	233642843	.	+	.	gene_id "HSALNG0011556"; gene_type "lncRNA"; gene_classification "intergenic"; type "Existing";
chr1	LncBook	gene	233630605	233680407	.	-	.	gene_id "HSALNG0011557"; gene_type "lncRNA"; gene_classification "intergenic"; type "Existing";
chr1	LncBook	gene	233656424	233715160	.	+	.	gene_id "HSALNG0011558"; gene_type "lncRNA"; gene_classification "intergenic"; type "Existing";
chr1	LncBook	gene	233742418	233747604	.	-	.	gene_id "HSALNG0011560"; gene_type "lncRNA"; gene_classification "intergenic"; type "Existing";
chr1	LncBook	gene	233748528	233749533	.	+	.	gene_id "HSALNG0011561"; gene_type "lncRNA"; gene_classification "intergenic"; type "Novel";
chr1	LncBook	gene	233809470	233817492	.	-	.	gene_id "HSALNG0011564"; gene_type "lncRNA"; gene_classification "intergenic"; type "Existing";
chr1	LncBook	gene	233815040	233828330	.	+	.	gene_id "HSALNG0011565"; gene_type "lncRNA"; gene_classification "intergenic"; type "Existing";
chr1	FANTOM	gene	233829747	233844369	.	-	.	gene_id "HSALNG0011566"; gene_type "lncRNA"; gene_classification "intergenic";
chr1	LncBook	gene	233856513	233875847	.	-	.	gene_id "HSALNG0011567"; gene_type "lncRNA"; gene_classification "intergenic"; type "Existing";
chr1	LncBook	gene	233860044	233873790	.	+	.	gene_id "HSALNG0011568"; gene_type "lncRNA"; gene_classification "intergenic"; type "Existing";
chr1	CAFE	gene	233895655	233995363	.	+	.	gene_id "HSALNG0142036"; gene_type "lncRNA"; gene_classification "intergenic";
chr1	LncBook	gene	233944635	233979710	.	-	.	gene_id "HSALNG0011572"; gene_type "lncRNA"; gene_classification "intergenic"; type "Existing";
chr1	HAVANA	gene	233980367	234001116	.	-	.	gene_id "HSALNG0011573"; gene_type "lncRNA"; gene_classification "intergenic";
chr1	LncBook	gene	234017149	234021915	.	+	.	gene_id "HSALNG0011575"; gene_type "lncRNA"; gene_classification "intergenic"; type "Existing";
chr1	HAVANA	gene	234039850	234041677	.	-	.	gene_id "HSALNG0142453"; gene_type "lncRNA"; gene_classification "anti_sense";
chr1	LncBook	gene	234086184	234086853	.	-	.	gene_id "HSALNG0011576"; gene_type "lncRNA"; gene_classification "anti_sense"; type "Existing";
chr1	Gnomon	gene	234093460	234101539	.	+	.	gene_id "HSALNG0142037"; gene_type "lncRNA"; gene_classification "sense";
chr1	LncBook	gene	234142990	234143267	.	+	.	gene_id "HSALNG0011577"; gene_type "lncRNA"; gene_classification "sense"; type "Existing";
chr1	LncBook	gene	234172476	234173728	.	-	.	gene_id "HSALNG0011579"; gene_type "lncRNA"; gene_classification "anti_sense"; type "Existing";
chr1	LncBook	gene	234233710	234234791	.	-	.	gene_id "HSALNG0011580"; gene_type "lncRNA"; gene_classification "anti_sense"; type "Existing";
chr1	LncBook	gene	234276012	234295219	.	+	.	gene_id "HSALNG0011581"; gene_type "lncRNA"; gene_classification "sense"; type "Existing";
chr1	LncBook	gene	234345723	234351091	.	-	.	gene_id "HSALNG0011582"; gene_type "lncRNA"; gene_classification "anti_sense"; type "Existing";
chr1	LncBook	gene	234365165	234366849	.	-	.	gene_id "HSALNG0011583"; gene_type "lncRNA"; gene_classification "intronic_antisense"; type "Existing";
chr1	LncBook	gene	234397452	234410966	.	+	.	gene_id "HSALNG0011584"; gene_type "lncRNA"; gene_classification "sense"; type "Existing";
chr1	LncBook	gene	234404329	234408784	.	-	.	gene_id "HSALNG0011585"; gene_type "lncRNA"; gene_classification "anti_sense"; type "Existing";
chr1	RefLnc	gene	234427052	234543121	1000	+	.	gene_id "HSALNG0011590"; gene_type "lncRNA"; gene_classification "anti_sense,sense";
chr1	LncBook	gene	234455889	234466938	.	-	.	gene_id "HSALNG0011588"; gene_type "lncRNA"; gene_classification "anti_sense"; type "Existing";
chr1	FANTOM	gene	234500991	234509398	.	-	.	gene_id "HSALNG0011591"; gene_type "lncRNA"; gene_name "COA6-AS1"; gene_classification "anti_sense";
chr1	LncBook	gene	234527344	234536648	.	-	.	gene_id "HSALNG0011593"; gene_type "lncRNA"; gene_classification "sense"; type "Novel";
chr1	LncBook	gene	234555846	234559856	.	+	.	gene_id "HSALNG0011595"; gene_type "lncRNA"; gene_classification "anti_sense"; type "Existing";
chr1	LncBook	gene	234609177	234609417	.	-	.	gene_id "HSALNG0011597"; gene_type "lncRNA"; gene_classification "sense"; type "Existing";
chr1	LncBook	gene	234658434	234659156	.	+	.	gene_id "HSALNG0011600"; gene_type "lncRNA"; gene_classification "intergenic"; type "Existing";
chr1	LncBook	gene	234663106	234668384	.	-	.	gene_id "HSALNG0011601"; gene_type "lncRNA"; gene_name "LINC01354"; gene_classification "intergenic"; type "Existing";
chr1	LncBook	gene	234667083	234667685	.	+	.	gene_id "HSALNG0011602"; gene_type "lncRNA"; gene_classification "intergenic"; type "Existing";
chr1	HAVANA	gene	234671709	234674864	.	-	.	gene_id "HSALNG0011603"; gene_type "lncRNA"; gene_classification "intergenic";
chr1	LncBook	gene	234674078	234685664	.	+	.	gene_id "HSALNG0011604"; gene_type "lncRNA"; gene_classification "intergenic"; type "Existing";
chr1	LncBook	gene	234686201	234690584	.	+	.	gene_id "HSALNG0011605"; gene_type "lncRNA"; gene_classification "intergenic"; type "Existing";
chr1	LncBook	gene	234699927	234706347	.	-	.	gene_id "HSALNG0011610"; gene_type "lncRNA"; gene_classification "intergenic"; type "Existing";
chr1	RefLnc	gene	234700145	234705835	1000	+	.	gene_id "HSALNG0011611"; gene_type "lncRNA"; gene_classification "intergenic";
chr1	LncBook	gene	234721575	234730046	.	+	.	gene_id "HSALNG0011612"; gene_type "lncRNA"; gene_classification "intergenic"; type "Existing";
chr1	LncBook	gene	234726842	234727683	.	+	.	gene_id "HSALNG0011613"; gene_type "lncRNA"; gene_classification "intergenic"; type "Existing";
chr1	LncBook	gene	234736010	234740063	.	+	.	gene_id "HSALNG0011614"; gene_type "lncRNA"; gene_classification "anti_sense"; type "Existing";
chr1	CAFE	gene	234741821	234745229	.	+	.	gene_id "HSALNG0011616"; gene_type "lncRNA"; gene_classification "anti_sense";
chr1	LncBook	gene	234745476	234760535	.	+	.	gene_id "HSALNG0011617"; gene_type "lncRNA"; gene_classification "intergenic"; type "Existing";
chr1	LncBook	gene	234745728	234746835	.	-	.	gene_id "HSALNG0011618"; gene_type "lncRNA"; gene_classification "intergenic"; type "Existing";
chr1	LncBook	gene	234751790	234822172	.	+	.	gene_id "HSALNG0011620"; gene_type "lncRNA"; gene_name "LINC00184"; gene_classification "intergenic"; type "Existing";
chr1	LncBook	gene	234753176	234753806	.	+	.	gene_id "HSALNG0011621"; gene_type "lncRNA"; gene_classification "intergenic"; type "Existing";
chr1	RefLnc	gene	234756934	234757815	1000	+	.	gene_id "HSALNG0142038"; gene_type "lncRNA"; gene_classification "intergenic";
chr1	LncBook	gene	234785519	234793049	.	-	.	gene_id "HSALNG0011623"; gene_type "lncRNA"; gene_classification "intergenic"; type "Existing";
chr1	LncBook	gene	234796499	234799392	.	-	.	gene_id "HSALNG0011624"; gene_type "lncRNA"; gene_classification "intergenic"; type "Existing";
chr1	LncBook	gene	234804327	234835001	.	-	.	gene_id "HSALNG0011625"; gene_type "lncRNA"; gene_classification "intergenic"; type "Existing";
chr1	FANTOM	gene	234837603	234861221	.	-	.	gene_id "HSALNG0011626"; gene_type "lncRNA"; gene_classification "intergenic";
chr1	LncBook	gene	234843861	234859075	.	+	.	gene_id "HSALNG0011627"; gene_type "lncRNA"; gene_classification "intergenic"; type "Existing";
chr1	CAFE	gene	234859789	234872467	.	+	.	gene_id "HSALNG0011630"; gene_type "lncRNA"; gene_name "LINC01132"; gene_classification "intergenic";
chr1	LncBook	gene	234870924	234872077	.	-	.	gene_id "HSALNG0011631"; gene_type "lncRNA"; gene_classification "intergenic"; type "Existing";
chr1	LncBook	gene	234879751	234908903	.	-	.	gene_id "HSALNG0011632"; gene_type "lncRNA"; gene_classification "intergenic"; type "Existing";
chr1	LncBook	gene	234881029	234883234	.	+	.	gene_id "HSALNG0011633"; gene_type "lncRNA"; gene_classification "intergenic"; type "Existing";
chr1	FANTOM	gene	234908361	234908938	.	+	.	gene_id "HSALNG0142039"; gene_type "lncRNA"; gene_classification "intergenic";
chr1	LncBook	gene	234909939	234911395	.	-	.	gene_id "HSALNG0011636"; gene_type "lncRNA"; gene_classification "intergenic"; type "Existing";
chr1	LncBook	gene	234912782	234916875	.	-	.	gene_id "HSALNG0011637"; gene_type "lncRNA"; gene_classification "intergenic"; type "Existing";
chr1	LncBook	gene	234922382	234930972	.	-	.	gene_id "HSALNG0011638"; gene_type "lncRNA"; gene_classification "intergenic"; type "Existing";
chr1	HAVANA	gene	234946799	235070438	.	-	.	gene_id "HSALNG0011641"; gene_type "lncRNA"; gene_classification "intergenic";
chr1	LncBook	gene	234948277	234965647	.	+	.	gene_id "HSALNG0011640"; gene_type "lncRNA"; gene_classification "intergenic"; type "Existing";
chr1	LncBook	gene	234977634	234980737	.	+	.	gene_id "HSALNG0011643"; gene_type "lncRNA"; gene_classification "intergenic"; type "Existing";
chr1	LncBook	gene	234997748	234998967	.	-	.	gene_id "HSALNG0011646"; gene_type "lncRNA"; gene_classification "intergenic"; type "Existing";
chr1	LncBook	gene	235039300	235039553	.	+	.	gene_id "HSALNG0011650"; gene_type "lncRNA"; gene_classification "intergenic"; type "Existing";
chr1	LncBook	gene	235042501	235043563	.	-	.	gene_id "HSALNG0011652"; gene_type "lncRNA"; gene_classification "intergenic"; type "Existing";
chr1	LncBook	gene	235055252	235063942	.	+	.	gene_id "HSALNG0011655"; gene_type "lncRNA"; gene_classification "intergenic"; type "Existing";
chr1	LncBook	gene	235072589	235074197	.	+	.	gene_id "HSALNG0011658"; gene_type "lncRNA"; gene_classification "intergenic"; type "Existing";
chr1	FANTOM	gene	235087758	235116762	.	-	.	gene_id "HSALNG0011660"; gene_type "lncRNA"; gene_classification "intergenic";
chr1	RefLnc	gene	235089385	235097114	1000	+	.	gene_id "HSALNG0011661"; gene_type "lncRNA"; gene_classification "intergenic";
chr1	LncBook	gene	235115053	235116152	.	+	.	gene_id "HSALNG0011665"; gene_type "lncRNA"; gene_classification "intergenic"; type "Existing";
chr1	LncBook	gene	235116996	235118021	.	+	.	gene_id "HSALNG0011666"; gene_type "lncRNA"; gene_classification "intergenic"; type "Existing";
chr1	LncBook	gene	235136967	235143368	.	+	.	gene_id "HSALNG0011667"; gene_type "lncRNA"; gene_classification "intergenic"; type "Existing";
chr1	FANTOM	gene	235142491	235166168	.	-	.	gene_id "HSALNG0011670"; gene_type "lncRNA"; gene_classification "intergenic";
chr1	LncBook	gene	235142735	235142961	.	+	.	gene_id "HSALNG0011668"; gene_type "lncRNA"; gene_classification "intergenic"; type "Existing";
chr1	LncBook	gene	235143559	235144503	.	+	.	gene_id "HSALNG0011669"; gene_type "lncRNA"; gene_classification "intergenic"; type "Existing";
chr1	LncBook	gene	235147842	235149459	.	+	.	gene_id "HSALNG0011671"; gene_type "lncRNA"; gene_classification "intergenic"; type "Existing";
chr1	LncBook	gene	235154017	235171240	.	+	.	gene_id "HSALNG0011672"; gene_type "lncRNA"; gene_classification "intergenic"; type "Existing";
chr1	LncBook	gene	235186970	235191264	.	-	.	gene_id "HSALNG0011675"; gene_type "lncRNA"; gene_classification "intergenic"; type "Existing";
chr1	FANTOM	gene	235259363	235268804	.	-	.	gene_id "HSALNG0011679"; gene_type "lncRNA"; gene_classification "intergenic";
chr1	LncBook	gene	235266689	235272723	.	+	.	gene_id "HSALNG0011681"; gene_type "lncRNA"; gene_classification "anti_sense"; type "Existing";
chr1	LncBook	gene	235275347	235291508	.	-	.	gene_id "HSALNG0011683"; gene_type "lncRNA"; gene_classification "sense"; type "Existing";
chr1	LncBook	gene	235276723	235276963	.	-	.	gene_id "HSALNG0011684"; gene_type "lncRNA"; gene_classification "intronic_sense"; type "Existing";
chr1	LncBook	gene	235302776	235303468	.	-	.	gene_id "HSALNG0011686"; gene_type "lncRNA"; gene_classification "sense"; type "Novel";
chr1	LncBook	gene	235303956	235305655	.	+	.	gene_id "HSALNG0011687"; gene_type "lncRNA"; gene_classification "anti_sense"; type "Novel";
chr1	LncBook	gene	235306264	235307844	.	+	.	gene_id "HSALNG0011688"; gene_type "lncRNA"; gene_classification "anti_sense"; type "Novel";
chr1	LncBook	gene	235318245	235324531	.	-	.	gene_id "HSALNG0011689"; gene_type "lncRNA"; gene_classification "sense"; type "Novel";
chr1	LncBook	gene	235324639	235325663	.	+	.	gene_id "HSALNG0011690"; gene_type "lncRNA"; gene_classification "anti_sense"; type "Existing";
chr1	LncBook	gene	235333436	235334207	.	-	.	gene_id "HSALNG0011691"; gene_type "lncRNA"; gene_classification "sense"; type "Existing";
chr1	LncBook	gene	235392581	235394997	.	-	.	gene_id "HSALNG0011694"; gene_type "lncRNA"; gene_classification "sense"; type "Existing";
chr1	LncBook	gene	235472935	235473313	.	-	.	gene_id "HSALNG0011695"; gene_type "lncRNA"; gene_classification "sense"; type "Existing";
chr1	LncBook	gene	235490683	235491430	.	+	.	gene_id "HSALNG0011697"; gene_type "lncRNA"; gene_classification "anti_sense,sense"; type "Novel";
chr1	LncBook	gene	235508210	235508765	.	+	.	gene_id "HSALNG0011700"; gene_type "lncRNA"; gene_classification "intronic_sense"; type "Existing";
chr1	LncBook	gene	235509111	235509494	.	+	.	gene_id "HSALNG0011701"; gene_type "lncRNA"; gene_classification "intronic_sense"; type "Existing";
chr1	LncBook	gene	235509686	235512469	.	+	.	gene_id "HSALNG0011702"; gene_type "lncRNA"; gene_classification "intronic_sense"; type "Existing";
chr1	LncBook	gene	235514579	235515665	.	+	.	gene_id "HSALNG0011703"; gene_type "lncRNA"; gene_classification "intronic_sense"; type "Existing";
chr1	HAVANA	gene	235529668	235530681	.	-	.	gene_id "HSALNG0011705"; gene_type "lncRNA"; gene_classification "anti_sense,intronic_antisense";
chr1	LncBook	gene	235582830	235590298	.	-	.	gene_id "HSALNG0011706"; gene_type "lncRNA"; gene_classification "anti_sense"; type "Existing";
chr1	LncBook	gene	235610517	235611554	.	+	.	gene_id "HSALNG0011709"; gene_type "lncRNA"; gene_classification "anti_sense,sense"; type "Novel";
chr1	LncBook	gene	235617524	235667496	.	-	.	gene_id "HSALNG0011710"; gene_type "lncRNA"; gene_classification "sense"; type "Novel";
chr1	LncBook	gene	235668045	235668539	.	+	.	gene_id "HSALNG0011713"; gene_type "lncRNA"; gene_classification "intergenic"; type "Existing";
chr1	LncBook	gene	235714132	235752384	.	-	.	gene_id "HSALNG0011720"; gene_type "lncRNA"; gene_classification "sense"; type "Novel";
chr1	RefLnc	gene	235805172	235807248	1000	+	.	gene_id "HSALNG0011721"; gene_type "lncRNA"; gene_classification "anti_sense";
chr1	LncBook	gene	235817659	235823280	.	-	.	gene_id "HSALNG0011722"; gene_type "lncRNA"; gene_classification "intergenic"; type "Existing";
chr1	LncBook	gene	235833030	235874504	.	+	.	gene_id "HSALNG0011723"; gene_type "lncRNA"; gene_classification "anti_sense"; type "Existing";
chr1	LncBook	gene	235856925	235857766	.	+	.	gene_id "HSALNG0011724"; gene_type "lncRNA"; gene_classification "anti_sense"; type "Existing";
chr1	LncBook	gene	235876110	235876379	.	-	.	gene_id "HSALNG0011725"; gene_type "lncRNA"; gene_classification "sense"; type "Novel";
chr1	LncBook	gene	235877766	235883928	.	+	.	gene_id "HSALNG0011726"; gene_type "lncRNA"; gene_classification "anti_sense"; type "Existing";
chr1	LncBook	gene	235989882	235991239	.	-	.	gene_id "HSALNG0011730"; gene_type "lncRNA"; gene_classification "sense"; type "Existing";
chr1	LncBook	gene	236002783	236003482	.	+	.	gene_id "HSALNG0011731"; gene_type "lncRNA"; gene_name "LYST-AS1"; gene_classification "anti_sense"; type "Existing";
chr1	LncBook	gene	236030606	236031779	.	+	.	gene_id "HSALNG0011732"; gene_type "lncRNA"; gene_classification "anti_sense"; type "Existing";
chr1	LncBook	gene	236035315	236035994	.	-	.	gene_id "HSALNG0011733"; gene_type "lncRNA"; gene_classification "sense"; type "Existing";
chr1	LncBook	gene	236051432	236051703	.	+	.	gene_id "HSALNG0011734"; gene_type "lncRNA"; gene_classification "intergenic"; type "Existing";
chr1	LncBook	gene	236052421	236171177	.	+	.	gene_id "HSALNG0011735"; gene_type "lncRNA"; gene_classification "anti_sense"; type "Existing";
chr1	RefSeq	gene	236069434	236137495	.	-	.	gene_id "HSALNG0011738"; gene_type "lncRNA"; gene_name "LINC02768"; gene_classification "intergenic";
chr1	LncBook	gene	236081034	236082466	.	+	.	gene_id "HSALNG0011740"; gene_type "lncRNA"; gene_classification "intergenic"; type "Existing";
chr1	LncBook	gene	236089842	236091531	.	+	.	gene_id "HSALNG0011741"; gene_type "lncRNA"; gene_classification "intergenic"; type "Existing";
chr1	LncBook	gene	236095126	236097381	.	+	.	gene_id "HSALNG0011742"; gene_type "lncRNA"; gene_classification "intergenic"; type "Existing";
chr1	LncBook	gene	236188864	236192876	.	+	.	gene_id "HSALNG0011744"; gene_type "lncRNA"; gene_classification "anti_sense"; type "Existing";
chr1	LncBook	gene	236228577	236229814	.	+	.	gene_id "HSALNG0011745"; gene_type "lncRNA"; gene_classification "intergenic"; type "Existing";
chr1	FANTOM	gene	236229489	236230238	.	-	.	gene_id "HSALNG0142455"; gene_type "lncRNA"; gene_classification "intergenic";
chr1	RefLnc	gene	236260123	236266958	1000	+	.	gene_id "HSALNG0011747"; gene_type "lncRNA"; gene_classification "intergenic";
chr1	LncBook	gene	236282611	236292862	.	-	.	gene_id "HSALNG0011749"; gene_type "lncRNA"; gene_classification "intergenic"; type "Existing";
chr1	LncBook	gene	236362420	236365282	.	+	.	gene_id "HSALNG0011756"; gene_type "lncRNA"; gene_classification "sense"; type "Novel";
chr1	LncBook	gene	236377505	236377764	.	+	.	gene_id "HSALNG0011759"; gene_type "lncRNA"; gene_classification "sense"; type "Existing";
chr1	LncBook	gene	236396725	236398167	.	-	.	gene_id "HSALNG0011762"; gene_type "lncRNA"; gene_classification "sense"; type "Novel";
chr1	LncBook	gene	236410394	236411808	.	+	.	gene_id "HSALNG0011764"; gene_type "lncRNA"; gene_classification "anti_sense"; type "Existing";
chr1	FANTOM	gene	236451672	236452397	.	+	.	gene_id "HSALNG0142040"; gene_type "lncRNA"; gene_classification "intergenic";
chr1	LncBook	gene	236459749	236467572	.	-	.	gene_id "HSALNG0011767"; gene_type "lncRNA"; gene_classification "intergenic"; type "Existing";
chr1	RefLnc	gene	236500803	236511532	1000	-	.	gene_id "HSALNG0011769"; gene_type "lncRNA"; gene_classification "intergenic";
chr1	LncBook	gene	236651047	236652721	.	+	.	gene_id "HSALNG0011771"; gene_type "lncRNA"; gene_classification "sense"; type "Existing";
chr1	LncBook	gene	236653798	236655635	.	+	.	gene_id "HSALNG0011772"; gene_type "lncRNA"; gene_classification "sense"; type "Existing";
chr1	LncBook	gene	236656358	236656885	.	+	.	gene_id "HSALNG0011773"; gene_type "lncRNA"; gene_classification "sense"; type "Existing";
chr1	HAVANA	gene	236686352	236688664	.	-	.	gene_id "HSALNG0011777"; gene_type "lncRNA"; gene_name "LGALS8-AS1"; gene_classification "anti_sense";
chr1	Gnomon	gene	236698827	236701184	.	-	.	gene_id "HSALNG0011778"; gene_type "lncRNA"; gene_classification "anti_sense";
chr1	FANTOM	gene	236702237	236715946	.	-	.	gene_id "HSALNG0011779"; gene_type "lncRNA"; gene_classification "anti_sense,sense";
chr1	LncBook	gene	236726828	236727267	.	+	.	gene_id "HSALNG0011782"; gene_type "lncRNA"; gene_classification "anti_sense"; type "Novel";
chr1	LncBook	gene	236767927	236768815	.	+	.	gene_id "HSALNG0011784"; gene_type "lncRNA"; gene_classification "intergenic"; type "Existing";
chr1	LncBook	gene	236818394	236842326	.	+	.	gene_id "HSALNG0011785"; gene_type "lncRNA"; gene_classification "sense"; type "Existing";
chr1	LncBook	gene	236886005	236886690	.	-	.	gene_id "HSALNG0011787"; gene_type "lncRNA"; gene_classification "anti_sense"; type "Novel";
chr1	Gnomon	gene	237067877	237091621	.	+	.	gene_id "HSALNG0011794"; gene_type "lncRNA"; gene_classification "sense";
chr1	LncBook	gene	237072591	237073083	.	+	.	gene_id "HSALNG0011795"; gene_type "lncRNA"; gene_classification "sense"; type "Existing";
chr1	LncBook	gene	237072898	237089567	.	-	.	gene_id "HSALNG0011796"; gene_type "lncRNA"; gene_classification "anti_sense"; type "Existing";
chr1	Gnomon	gene	237107006	237167871	.	+	.	gene_id "HSALNG0011798"; gene_type "lncRNA"; gene_classification "anti_sense";
chr1	LncBook	gene	237109439	237112863	.	+	.	gene_id "HSALNG0011799"; gene_type "lncRNA"; gene_classification "intergenic"; type "Existing";
chr1	LncBook	gene	237120319	237142535	.	-	.	gene_id "HSALNG0011801"; gene_type "lncRNA"; gene_classification "intergenic"; type "Existing";
chr1	LncBook	gene	237170931	237173383	.	+	.	gene_id "HSALNG0011804"; gene_type "lncRNA"; gene_classification "intergenic"; type "Existing";
chr1	HAVANA	gene	237176673	237177500	.	+	.	gene_id "HSALNG0142041"; gene_type "lncRNA"; gene_classification "intergenic";
chr1	LncBook	gene	237204451	237205281	.	+	.	gene_id "HSALNG0011805"; gene_type "lncRNA"; gene_classification "intergenic"; type "Existing";
chr1	LncBook	gene	237499648	237527860	.	-	.	gene_id "HSALNG0011807"; gene_type "lncRNA"; gene_classification "anti_sense"; type "Existing";
chr1	LncBook	gene	237690877	237706377	.	-	.	gene_id "HSALNG0011808"; gene_type "lncRNA"; gene_classification "anti_sense"; type "Existing";
chr1	LncBook	gene	237766337	237766708	.	+	.	gene_id "HSALNG0011809"; gene_type "lncRNA"; gene_classification "sense"; type "Existing";
chr1	LncBook	gene	237833558	237839163	.	-	.	gene_id "HSALNG0011810"; gene_type "lncRNA"; gene_classification "anti_sense"; type "Existing";
chr1	LncBook	gene	237945604	237970306	.	-	.	gene_id "HSALNG0011812"; gene_type "lncRNA"; gene_classification "anti_sense"; type "Existing";
chr1	LncBook	gene	238065067	238084824	.	+	.	gene_id "HSALNG0011815"; gene_type "lncRNA"; gene_classification "intergenic"; type "Existing";
chr1	LncBook	gene	238107769	238108416	.	+	.	gene_id "HSALNG0011819"; gene_type "lncRNA"; gene_classification "na"; type "Existing";
chr1	LncBook	gene	238110308	238164944	.	+	.	gene_id "HSALNG0011820"; gene_type "lncRNA"; gene_classification "intergenic"; type "Existing";
chr1	LncBook	gene	238145795	238153849	.	+	.	gene_id "HSALNG0011824"; gene_type "lncRNA"; gene_classification "intergenic"; type "Existing";
chr1	LncBook	gene	238186077	238190771	.	-	.	gene_id "HSALNG0011826"; gene_type "lncRNA"; gene_classification "intergenic"; type "Existing";
chr1	LncBook	gene	238225716	238790737	.	+	.	gene_id "HSALNG0011827"; gene_type "lncRNA"; gene_classification "intergenic"; type "Existing";
chr1	CAFE	gene	238271192	238272570	.	+	.	gene_id "HSALNG0142042"; gene_type "lncRNA"; gene_classification "intergenic";
chr1	StringTie	gene	238279460	238298360	.	+	.	gene_id "HSALNG0011829"; gene_type "lncRNA"; gene_classification "intergenic";
chr1	CAFE	gene	238280314	238508060	.	+	.	gene_id "HSALNG0142043"; gene_type "lncRNA"; gene_classification "intergenic";
chr1	LncBook	gene	238343843	238345697	.	+	.	gene_id "HSALNG0011831"; gene_type "lncRNA"; gene_classification "intergenic"; type "Existing";
chr1	CAFE	gene	238357246	238360449	.	+	.	gene_id "HSALNG0142044"; gene_type "lncRNA"; gene_classification "intergenic";
chr1	CAFE	gene	238439420	238543186	.	-	.	gene_id "HSALNG0142456"; gene_type "lncRNA"; gene_classification "intergenic";
chr1	RefLnc	gene	238449695	238457082	1000	+	.	gene_id "HSALNG0142045"; gene_type "lncRNA"; gene_classification "intergenic";
chr1	LncBook	gene	238479119	238494216	.	-	.	gene_id "HSALNG0011832"; gene_type "lncRNA"; gene_classification "intergenic"; type "Existing";
chr1	LncBook	gene	238488370	238489984	.	-	.	gene_id "HSALNG0011833"; gene_type "lncRNA"; gene_classification "intergenic"; type "Existing";
chr1	LncBook	gene	238511297	238538636	.	-	.	gene_id "HSALNG0011835"; gene_type "lncRNA"; gene_classification "intergenic"; type "Existing";
chr1	LncBook	gene	238562773	238577067	.	-	.	gene_id "HSALNG0011840"; gene_type "lncRNA"; gene_classification "intergenic"; type "Existing";
chr1	LncBook	gene	238613724	238636202	.	-	.	gene_id "HSALNG0011841"; gene_type "lncRNA"; gene_classification "intergenic"; type "Existing";
chr1	HAVANA	gene	238639842	238649846	.	-	.	gene_id "HSALNG0011845"; gene_type "lncRNA"; gene_name "LINC01139"; gene_classification "intergenic";
chr1	LncBook	gene	238715568	238778883	.	-	.	gene_id "HSALNG0011846"; gene_type "lncRNA"; gene_classification "intergenic"; type "Existing";
chr1	LncBook	gene	238835749	238861418	.	+	.	gene_id "HSALNG0011850"; gene_type "lncRNA"; gene_classification "intergenic"; type "Existing";
chr1	LncBook	gene	238928147	239025145	.	-	.	gene_id "HSALNG0011853"; gene_type "lncRNA"; gene_classification "intergenic"; type "Existing";
chr1	LncBook	gene	238969201	238973569	.	-	.	gene_id "HSALNG0011854"; gene_type "lncRNA"; gene_classification "intergenic"; type "Existing";
chr1	LncBook	gene	238985772	238986076	.	-	.	gene_id "HSALNG0011855"; gene_type "lncRNA"; gene_classification "intergenic"; type "Existing";
chr1	RefSeq	gene	238999746	239045909	.	+	.	gene_id "HSALNG0011856"; gene_type "lncRNA"; gene_classification "intergenic";
chr1	LncBook	gene	239028751	239030228	.	+	.	gene_id "HSALNG0011857"; gene_type "lncRNA"; gene_classification "intergenic"; type "Existing";
chr1	LncBook	gene	239072212	239160944	.	+	.	gene_id "HSALNG0011859"; gene_type "lncRNA"; gene_classification "intergenic"; type "Existing";
chr1	LncBook	gene	239099194	239297787	.	-	.	gene_id "HSALNG0011860"; gene_type "lncRNA"; gene_classification "intergenic"; type "Existing";
chr1	RefLnc	gene	239116440	239117481	1000	+	.	gene_id "HSALNG0142046"; gene_type "lncRNA"; gene_classification "intergenic";
chr1	LncBook	gene	239202813	239218833	.	+	.	gene_id "HSALNG0011862"; gene_type "lncRNA"; gene_classification "intergenic"; type "Existing";
chr1	LncBook	gene	239209221	239209530	.	-	.	gene_id "HSALNG0011864"; gene_type "lncRNA"; gene_classification "intergenic"; type "Existing";
chr1	LncBook	gene	239284960	239294837	.	-	.	gene_id "HSALNG0011866"; gene_type "lncRNA"; gene_classification "intergenic"; type "Existing";
chr1	LncBook	gene	239292634	239292901	.	+	.	gene_id "HSALNG0011867"; gene_type "lncRNA"; gene_classification "intergenic"; type "Existing";
chr1	LncBook	gene	239336229	239341755	.	+	.	gene_id "HSALNG0011870"; gene_type "lncRNA"; gene_classification "intergenic"; type "Existing";
chr1	LncBook	gene	239339841	239340746	.	-	.	gene_id "HSALNG0011871"; gene_type "lncRNA"; gene_classification "intergenic"; type "Existing";
chr1	LncBook	gene	239341029	239350068	.	-	.	gene_id "HSALNG0011872"; gene_type "lncRNA"; gene_classification "intergenic"; type "Existing";
chr1	HAVANA	gene	239368438	239375584	.	+	.	gene_id "HSALNG0011873"; gene_type "lncRNA"; gene_classification "intergenic";
chr1	LncBook	gene	239411107	239418481	.	-	.	gene_id "HSALNG0011874"; gene_type "lncRNA"; gene_classification "intergenic"; type "Existing";
chr1	LncBook	gene	239415302	239419012	.	+	.	gene_id "HSALNG0011875"; gene_type "lncRNA"; gene_classification "intergenic"; type "Existing";
chr1	LncBook	gene	239433025	239461237	.	-	.	gene_id "HSALNG0011876"; gene_type "lncRNA"; gene_classification "intergenic"; type "Existing";
chr1	LncBook	gene	239437689	239440614	.	+	.	gene_id "HSALNG0011877"; gene_type "lncRNA"; gene_classification "intergenic"; type "Existing";
chr1	LncBook	gene	239448100	239524753	.	-	.	gene_id "HSALNG0011878"; gene_type "lncRNA"; gene_classification "intergenic"; type "Existing";
chr1	LncBook	gene	239470063	239475989	.	-	.	gene_id "HSALNG0011879"; gene_type "lncRNA"; gene_classification "intergenic"; type "Existing";
chr1	LncBook	gene	239550010	239709032	.	+	.	gene_id "HSALNG0011881"; gene_type "lncRNA"; gene_classification "sense"; type "Existing";
chr1	LncBook	gene	239654215	239663415	.	+	.	gene_id "HSALNG0011882"; gene_type "lncRNA"; gene_classification "sense"; type "Existing";
chr1	Gnomon	gene	239751232	239797684	.	-	.	gene_id "HSALNG0011883"; gene_type "lncRNA"; gene_classification "anti_sense";
chr1	StringTie	gene	239866675	239933430	.	-	.	gene_id "HSALNG0011884"; gene_type "lncRNA"; gene_name "CHRM3-AS2"; gene_classification "anti_sense";
chr1	LncBook	gene	239952245	239960147	.	-	.	gene_id "HSALNG0011886"; gene_type "lncRNA"; gene_classification "anti_sense"; type "Existing";
chr1	LncBook	gene	240020997	240022139	.	-	.	gene_id "HSALNG0011891"; gene_type "lncRNA"; gene_classification "anti_sense"; type "Existing";
chr1	LncBook	gene	240042369	240043623	.	-	.	gene_id "HSALNG0011892"; gene_type "lncRNA"; gene_classification "anti_sense"; type "Existing";
chr1	LncBook	gene	240044599	240046344	.	-	.	gene_id "HSALNG0011893"; gene_type "lncRNA"; gene_classification "anti_sense"; type "Existing";
chr1	LncBook	gene	240046461	240047248	.	-	.	gene_id "HSALNG0011894"; gene_type "lncRNA"; gene_classification "anti_sense"; type "Existing";
chr1	LncBook	gene	240050337	240052296	.	-	.	gene_id "HSALNG0011895"; gene_type "lncRNA"; gene_classification "anti_sense"; type "Existing";
chr1	HAVANA	gene	240061316	240063173	.	-	.	gene_id "HSALNG0011896"; gene_type "lncRNA"; gene_name "CHRM3-AS1"; gene_classification "anti_sense";
chr1	RefSeq	gene	240072779	240116449	.	-	.	gene_id "HSALNG0011898"; gene_type "lncRNA"; gene_classification "anti_sense";
chr1	LncBook	gene	240121259	240129814	.	+	.	gene_id "HSALNG0011899"; gene_type "lncRNA"; gene_classification "intergenic"; type "Existing";
chr1	HAVANA	gene	240170824	240171681	.	+	.	gene_id "HSALNG0142047"; gene_type "lncRNA"; gene_classification "intergenic";
chr1	LncBook	gene	240177661	240231328	.	+	.	gene_id "HSALNG0011901"; gene_type "lncRNA"; gene_classification "sense"; type "Novel";
chr1	LncBook	gene	240242449	240243512	.	+	.	gene_id "HSALNG0011902"; gene_type "lncRNA"; gene_classification "sense"; type "Existing";
chr1	LncBook	gene	240323018	240323262	.	+	.	gene_id "HSALNG0011903"; gene_type "lncRNA"; gene_classification "sense"; type "Existing";
chr1	LncBook	gene	240338988	240358207	.	-	.	gene_id "HSALNG0011904"; gene_type "lncRNA"; gene_classification "anti_sense"; type "Existing";
chr1	LncBook	gene	240450847	240475736	.	-	.	gene_id "HSALNG0011905"; gene_type "lncRNA"; gene_classification "anti_sense"; type "Existing";
chr1	LncBook	gene	240459199	240460654	.	-	.	gene_id "HSALNG0011906"; gene_type "lncRNA"; gene_classification "anti_sense"; type "Existing";
chr1	RefLnc	gene	240541425	240581718	1000	+	.	gene_id "HSALNG0142048"; gene_type "lncRNA"; gene_classification "sense";
chr1	LncBook	gene	240561665	240565301	.	-	.	gene_id "HSALNG0011907"; gene_type "lncRNA"; gene_classification "anti_sense"; type "Existing";
chr1	HAVANA	gene	240563971	240564423	.	-	.	gene_id "HSALNG0142457"; gene_type "lncRNA"; gene_classification "anti_sense";
chr1	LncBook	gene	240569677	240638475	.	+	.	gene_id "HSALNG0011908"; gene_type "lncRNA"; gene_classification "sense"; type "Novel";
chr1	LncBook	gene	240693752	240694162	.	+	.	gene_id "HSALNG0011912"; gene_type "lncRNA"; gene_classification "intronic_antisense"; type "Existing";
chr1	RefSeq	gene	240717084	240735511	.	+	.	gene_id "HSALNG0142049"; gene_type "lncRNA"; gene_classification "intronic_antisense";
chr1	Gnomon	gene	240733731	240741411	.	-	.	gene_id "HSALNG0142458"; gene_type "lncRNA"; gene_classification "intronic_sense";
chr1	LncBook	gene	240734201	240739857	.	+	.	gene_id "HSALNG0011914"; gene_type "lncRNA"; gene_classification "intronic_antisense"; type "Existing";
chr1	LncBook	gene	240751822	240754048	.	-	.	gene_id "HSALNG0011915"; gene_type "lncRNA"; gene_classification "intronic_sense"; type "Existing";
chr1	LncBook	gene	240773626	240783758	.	+	.	gene_id "HSALNG0011916"; gene_type "lncRNA"; gene_classification "anti_sense"; type "Existing";
chr1	LncBook	gene	240810286	240840461	.	+	.	gene_id "HSALNG0011917"; gene_type "lncRNA"; gene_classification "intergenic"; type "Existing";
chr1	LncBook	gene	240821299	240874364	.	-	.	gene_id "HSALNG0011919"; gene_type "lncRNA"; gene_classification "intergenic"; type "Existing";
chr1	CAFE	gene	240837523	240838564	.	-	.	gene_id "HSALNG0142459"; gene_type "lncRNA"; gene_classification "intergenic";
chr1	LncBook	gene	240891246	240893164	.	-	.	gene_id "HSALNG0011922"; gene_type "lncRNA"; gene_classification "intergenic"; type "Existing";
chr1	RefLnc	gene	240901613	240907367	1000	-	.	gene_id "HSALNG0011923"; gene_type "lncRNA"; gene_classification "intergenic";
chr1	LncBook	gene	240926567	240940157	.	+	.	gene_id "HSALNG0011926"; gene_type "lncRNA"; gene_classification "anti_sense"; type "Existing";
chr1	RefSeq	gene	240986872	241016025	.	+	.	gene_id "HSALNG0142050"; gene_type "lncRNA"; gene_classification "anti_sense";
chr1	LncBook	gene	241105955	241149870	.	+	.	gene_id "HSALNG0011929"; gene_type "lncRNA"; gene_classification "anti_sense"; type "Existing";
chr1	LncBook	gene	241235770	241237393	.	-	.	gene_id "HSALNG0011931"; gene_type "lncRNA"; gene_classification "sense"; type "Existing";
chr1	LncBook	gene	241259437	241282177	.	-	.	gene_id "HSALNG0011932"; gene_type "lncRNA"; gene_classification "sense"; type "Existing";
chr1	LncBook	gene	241285754	241374551	.	-	.	gene_id "HSALNG0011933"; gene_type "lncRNA"; gene_classification "sense"; type "Existing";
chr1	LncBook	gene	241298272	241323852	.	+	.	gene_id "HSALNG0011934"; gene_type "lncRNA"; gene_classification "anti_sense"; type "Existing";
chr1	LncBook	gene	241484134	241484586	.	-	.	gene_id "HSALNG0011935"; gene_type "lncRNA"; gene_classification "sense"; type "Existing";
chr1	LncBook	gene	241505195	241513514	.	-	.	gene_id "HSALNG0011936"; gene_type "lncRNA"; gene_classification "sense"; type "Existing";
chr1	LncBook	gene	241520436	241628022	.	+	.	gene_id "HSALNG0011937"; gene_type "lncRNA"; gene_classification "anti_sense"; type "Existing";
chr1	HAVANA	gene	241617051	241648735	.	-	.	gene_id "HSALNG0011940"; gene_type "lncRNA"; gene_classification "intergenic";
chr1	LncBook	gene	241645805	241646591	.	-	.	gene_id "HSALNG0011941"; gene_type "lncRNA"; gene_classification "intergenic"; type "Existing";
chr1	LncBook	gene	241646562	241656130	.	+	.	gene_id "HSALNG0011942"; gene_type "lncRNA"; gene_classification "intergenic"; type "Existing";
chr1	LncBook	gene	241649712	241653044	.	-	.	gene_id "HSALNG0011943"; gene_type "lncRNA"; gene_classification "intergenic"; type "Existing";
chr1	LncBook	gene	241653335	241654037	.	-	.	gene_id "HSALNG0011944"; gene_type "lncRNA"; gene_classification "intergenic"; type "Existing";
chr1	LncBook	gene	241657042	241657910	.	-	.	gene_id "HSALNG0011945"; gene_type "lncRNA"; gene_classification "intergenic"; type "Existing";
chr1	LncBook	gene	241694683	241696759	.	-	.	gene_id "HSALNG0011949"; gene_type "lncRNA"; gene_classification "anti_sense"; type "Existing";
chr1	LncBook	gene	241701183	241722968	.	-	.	gene_id "HSALNG0011950"; gene_type "lncRNA"; gene_classification "anti_sense"; type "Existing";
chr1	FANTOM	gene	241708763	241715455	.	-	.	gene_id "HSALNG0142460"; gene_type "lncRNA"; gene_classification "anti_sense";
chr1	RefSeq	gene	241748327	241752138	.	-	.	gene_id "HSALNG0142461"; gene_type "lncRNA"; gene_classification "anti_sense";
chr1	HAVANA	gene	241803857	241805137	.	+	.	gene_id "HSALNG0142051"; gene_type "lncRNA"; gene_classification "anti_sense";
chr1	LncBook	gene	241858220	241859954	.	+	.	gene_id "HSALNG0011958"; gene_type "lncRNA"; gene_classification "sense"; type "Existing";
chr1	LncBook	gene	241886560	241928470	.	-	.	gene_id "HSALNG0011959"; gene_type "lncRNA"; gene_classification "anti_sense"; type "Existing";
chr1	LncBook	gene	241962658	241962914	.	+	.	gene_id "HSALNG0011961"; gene_type "lncRNA"; gene_classification "sense"; type "Existing";
chr1	LncBook	gene	241962658	241962914	.	-	.	gene_id "HSALNG0011962"; gene_type "lncRNA"; gene_classification "anti_sense"; type "Existing";
chr1	Gnomon	gene	241980998	241985442	.	+	.	gene_id "HSALNG0011963"; gene_type "lncRNA"; gene_classification "intergenic";
chr1	LncBook	gene	241984711	241987423	.	-	.	gene_id "HSALNG0011964"; gene_type "lncRNA"; gene_classification "intergenic"; type "Existing";
chr1	LncBook	gene	242059562	242090081	.	+	.	gene_id "HSALNG0011969"; gene_type "lncRNA"; gene_classification "intergenic"; type "Existing";
chr1	LncBook	gene	242086550	242108637	.	-	.	gene_id "HSALNG0011972"; gene_type "lncRNA"; gene_classification "intergenic"; type "Existing";
chr1	LncBook	gene	242086630	242087086	.	+	.	gene_id "HSALNG0011973"; gene_type "lncRNA"; gene_classification "intergenic"; type "Existing";
chr1	LncBook	gene	242117450	242123439	.	-	.	gene_id "HSALNG0011978"; gene_type "lncRNA"; gene_classification "overlap_antisense"; type "Existing";
chr1	LncBook	gene	242130354	242132259	.	+	.	gene_id "HSALNG0011979"; gene_type "lncRNA"; gene_classification "intergenic"; type "Existing";
chr1	LncBook	gene	242147327	242277242	.	+	.	gene_id "HSALNG0011980"; gene_type "lncRNA"; gene_classification "overlap_antisense,anti_sense"; type "Existing";
chr1	LncBook	gene	242179158	242198467	.	-	.	gene_id "HSALNG0011981"; gene_type "lncRNA"; gene_classification "intergenic"; type "Existing";
chr1	RefLnc	gene	242182830	242183179	1000	+	.	gene_id "HSALNG0142052"; gene_type "lncRNA"; gene_classification "intergenic";
chr1	LncBook	gene	242186375	242188172	.	-	.	gene_id "HSALNG0011982"; gene_type "lncRNA"; gene_classification "intergenic"; type "Existing";
chr1	LncBook	gene	242246299	242251366	.	-	.	gene_id "HSALNG0011983"; gene_type "lncRNA"; gene_classification "sense"; type "Existing";
chr1	LncBook	gene	242310248	242405162	.	+	.	gene_id "HSALNG0011984"; gene_type "lncRNA"; gene_classification "anti_sense"; type "Existing";
chr1	Gnomon	gene	242429864	242434527	.	+	.	gene_id "HSALNG0142053"; gene_type "lncRNA"; gene_classification "anti_sense";
chr1	LncBook	gene	242540249	242559064	.	+	.	gene_id "HSALNG0011987"; gene_type "lncRNA"; gene_classification "anti_sense"; type "Existing";
chr1	RefLnc	gene	242652492	242693875	1000	-	.	gene_id "HSALNG0011993"; gene_type "lncRNA"; gene_classification "sense";
chr1	LncBook	gene	242654836	242655140	.	-	.	gene_id "HSALNG0011988"; gene_type "lncRNA"; gene_classification "sense"; type "Existing";
chr1	LncBook	gene	242676012	242676332	.	-	.	gene_id "HSALNG0011989"; gene_type "lncRNA"; gene_classification "sense"; type "Existing";
chr1	LncBook	gene	242680432	242680918	.	-	.	gene_id "HSALNG0011990"; gene_type "lncRNA"; gene_classification "sense"; type "Existing";
chr1	LncBook	gene	242681118	242681325	.	-	.	gene_id "HSALNG0011991"; gene_type "lncRNA"; gene_classification "sense"; type "Existing";
chr1	LncBook	gene	242684367	242685698	.	-	.	gene_id "HSALNG0011992"; gene_type "lncRNA"; gene_classification "sense"; type "Existing";
chr1	RefLnc	gene	242693908	242696936	1000	+	.	gene_id "HSALNG0142054"; gene_type "lncRNA"; gene_classification "intergenic";
chr1	LncBook	gene	242707434	242848267	.	-	.	gene_id "HSALNG0011994"; gene_type "lncRNA"; gene_classification "intergenic"; type "Existing";
chr1	RefLnc	gene	242716621	242718295	1000	-	.	gene_id "HSALNG0011996"; gene_type "lncRNA"; gene_classification "intergenic";
chr1	FANTOM	gene	242849295	242937098	.	-	.	gene_id "HSALNG0142462"; gene_type "lncRNA"; gene_classification "intergenic";
chr1	LncBook	gene	242959638	242983400	.	+	.	gene_id "HSALNG0012002"; gene_type "lncRNA"; gene_classification "intergenic"; type "Existing";
chr1	LncBook	gene	242959717	243164492	.	-	.	gene_id "HSALNG0012003"; gene_type "lncRNA"; gene_classification "intergenic"; type "Existing";
chr1	CAFE	gene	242977199	243138756	.	+	.	gene_id "HSALNG0012011"; gene_type "lncRNA"; gene_classification "intergenic";
chr1	LncBook	gene	243070564	243077141	.	-	.	gene_id "HSALNG0012006"; gene_type "lncRNA"; gene_classification "intergenic"; type "Existing";
chr1	LncBook	gene	243077153	243077520	.	-	.	gene_id "HSALNG0012007"; gene_type "lncRNA"; gene_classification "intergenic"; type "Existing";
chr1	LncBook	gene	243078426	243078834	.	-	.	gene_id "HSALNG0012008"; gene_type "lncRNA"; gene_classification "intergenic"; type "Existing";
chr1	LncBook	gene	243121106	243126307	.	+	.	gene_id "HSALNG0012010"; gene_type "lncRNA"; gene_classification "intergenic"; type "Existing";
chr1	LncBook	gene	243169147	243170770	.	-	.	gene_id "HSALNG0012012"; gene_type "lncRNA"; gene_classification "intergenic"; type "Existing";
chr1	LncBook	gene	243178798	243187210	.	+	.	gene_id "HSALNG0012013"; gene_type "lncRNA"; gene_classification "intergenic"; type "Existing";
chr1	RefLnc	gene	243188582	243189334	1000	+	.	gene_id "HSALNG0142055"; gene_type "lncRNA"; gene_classification "intergenic";
chr1	LncBook	gene	243216871	243218543	.	-	.	gene_id "HSALNG0012015"; gene_type "lncRNA"; gene_classification "intergenic"; type "Existing";
chr1	RefSeq	gene	243219616	243265051	.	-	.	gene_id "HSALNG0012016"; gene_type "lncRNA"; gene_name "LINC01347"; gene_classification "intergenic";
chr1	LncBook	gene	243299200	243303890	.	+	.	gene_id "HSALNG0012018"; gene_type "lncRNA"; gene_classification "anti_sense"; type "Existing";
chr1	LncBook	gene	243321298	243321796	.	+	.	gene_id "HSALNG0012019"; gene_type "lncRNA"; gene_classification "anti_sense"; type "Novel";
chr1	RefSeq	gene	243326576	243332916	.	+	.	gene_id "HSALNG0012020"; gene_type "lncRNA"; gene_classification "anti_sense";
chr1	LncBook	gene	243375197	243418518	.	-	.	gene_id "HSALNG0012021"; gene_type "lncRNA"; gene_classification "sense"; type "Novel";
chr1	LncBook	gene	243418700	243419255	.	+	.	gene_id "HSALNG0012022"; gene_type "lncRNA"; gene_classification "intergenic"; type "Existing";
chr1	LncBook	gene	243479569	243481814	.	+	.	gene_id "HSALNG0012027"; gene_type "lncRNA"; gene_classification "sense"; type "Existing";
chr1	LncBook	gene	243531558	243558100	.	-	.	gene_id "HSALNG0012028"; gene_type "lncRNA"; gene_classification "anti_sense"; type "Existing";
chr1	LncBook	gene	243542012	243548698	.	+	.	gene_id "HSALNG0012029"; gene_type "lncRNA"; gene_classification "sense"; type "Existing";
chr1	LncBook	gene	243625281	243639744	.	+	.	gene_id "HSALNG0012031"; gene_type "lncRNA"; gene_classification "sense"; type "Existing";
chr1	RefSeq	gene	243658091	243661125	.	-	.	gene_id "HSALNG0142463"; gene_type "lncRNA"; gene_classification "anti_sense,sense";
chr1	LncBook	gene	243679910	243680172	.	+	.	gene_id "HSALNG0012035"; gene_type "lncRNA"; gene_classification "anti_sense"; type "Novel";
chr1	LncBook	gene	243706169	243712557	.	+	.	gene_id "HSALNG0012036"; gene_type "lncRNA"; gene_classification "anti_sense"; type "Existing";
chr1	LncBook	gene	243866159	243904124	.	-	.	gene_id "HSALNG0012041"; gene_type "lncRNA"; gene_classification "sense"; type "Existing";
chr1	LncBook	gene	243893466	243927321	.	+	.	gene_id "HSALNG0012042"; gene_type "lncRNA"; gene_classification "anti_sense"; type "Existing";
chr1	LncBook	gene	243956507	243957703	.	-	.	gene_id "HSALNG0012043"; gene_type "lncRNA"; gene_name "AKT3-IT1"; gene_classification "sense"; type "Existing";
chr1	FANTOM	gene	243992485	243995421	.	-	.	gene_id "HSALNG0142464"; gene_type "lncRNA"; gene_classification "sense";
chr1	LncBook	gene	244012807	244033577	.	+	.	gene_id "HSALNG0012046"; gene_type "lncRNA"; gene_classification "anti_sense"; type "Existing";
chr1	LncBook	gene	244013711	244016106	.	+	.	gene_id "HSALNG0012047"; gene_type "lncRNA"; gene_classification "anti_sense"; type "Existing";
chr1	LncBook	gene	244080665	244210619	.	+	.	gene_id "HSALNG0012050"; gene_type "lncRNA"; gene_name "LINC02774"; gene_classification "intergenic"; type "Existing";
chr1	LncBook	gene	244086815	244087045	.	-	.	gene_id "HSALNG0012051"; gene_type "lncRNA"; gene_classification "intergenic"; type "Existing";
chr1	LncBook	gene	244104021	244104704	.	-	.	gene_id "HSALNG0012052"; gene_type "lncRNA"; gene_classification "intergenic"; type "Existing";
chr1	RefSeq	gene	244123337	244142816	.	-	.	gene_id "HSALNG0012053"; gene_type "lncRNA"; gene_classification "intergenic";
chr1	CAFE	gene	244174425	244204693	.	-	.	gene_id "HSALNG0142465"; gene_type "lncRNA"; gene_classification "intergenic";
chr1	LncBook	gene	244174654	244175097	.	+	.	gene_id "HSALNG0012054"; gene_type "lncRNA"; gene_classification "intergenic"; type "Existing";
chr1	LncBook	gene	244177915	244211921	.	-	.	gene_id "HSALNG0012055"; gene_type "lncRNA"; gene_classification "intergenic"; type "Existing";
chr1	LncBook	gene	244200143	244201404	.	-	.	gene_id "HSALNG0012056"; gene_type "lncRNA"; gene_classification "intergenic"; type "Existing";
chr1	LncBook	gene	244226770	244256413	.	-	.	gene_id "HSALNG0012057"; gene_type "lncRNA"; gene_classification "intergenic"; type "Existing";
chr1	LncBook	gene	244245379	244245720	.	-	.	gene_id "HSALNG0012058"; gene_type "lncRNA"; gene_classification "intergenic"; type "Existing";
chr1	HAVANA	gene	244250608	244253597	.	+	.	gene_id "HSALNG0142056"; gene_type "lncRNA"; gene_classification "intergenic";
chr1	LncBook	gene	244261114	244261782	.	-	.	gene_id "HSALNG0012059"; gene_type "lncRNA"; gene_classification "intergenic"; type "Existing";
chr1	LncBook	gene	244265769	244267577	.	+	.	gene_id "HSALNG0012060"; gene_type "lncRNA"; gene_classification "intergenic"; type "Existing";
chr1	LncBook	gene	244270402	244278168	.	+	.	gene_id "HSALNG0012061"; gene_type "lncRNA"; gene_classification "intergenic"; type "Existing";
chr1	Gnomon	gene	244271715	244281791	.	-	.	gene_id "HSALNG0142466"; gene_type "lncRNA"; gene_classification "intergenic";
chr1	RefSeq	gene	244281292	244296983	.	+	.	gene_id "HSALNG0012062"; gene_type "lncRNA"; gene_classification "intergenic";
chr1	StringTie	gene	244330770	244350861	.	-	.	gene_id "HSALNG0012065"; gene_type "lncRNA"; gene_classification "intergenic";
chr1	LncBook	gene	244335418	244335749	.	+	.	gene_id "HSALNG0012066"; gene_type "lncRNA"; gene_classification "intergenic"; type "Existing";
chr1	LncBook	gene	244350483	244413767	.	+	.	gene_id "HSALNG0012068"; gene_type "lncRNA"; gene_classification "intergenic"; type "Existing";
chr1	LncBook	gene	244370170	244372386	.	-	.	gene_id "HSALNG0012070"; gene_type "lncRNA"; gene_classification "intergenic"; type "Existing";
chr1	LncBook	gene	244381530	244384337	.	+	.	gene_id "HSALNG0012072"; gene_type "lncRNA"; gene_classification "intergenic"; type "Existing";
chr1	LncBook	gene	244382069	244387062	.	-	.	gene_id "HSALNG0012073"; gene_type "lncRNA"; gene_classification "intergenic"; type "Existing";
chr1	FANTOM	gene	244388009	244388220	.	+	.	gene_id "HSALNG0142057"; gene_type "lncRNA"; gene_classification "intergenic";
chr1	Gnomon	gene	244393808	244488715	.	-	.	gene_id "HSALNG0012076"; gene_type "lncRNA"; gene_classification "intergenic";
chr1	LncBook	gene	244404530	244405139	.	+	.	gene_id "HSALNG0012074"; gene_type "lncRNA"; gene_classification "intergenic"; type "Existing";
chr1	LncBook	gene	244419290	244437961	.	+	.	gene_id "HSALNG0012075"; gene_type "lncRNA"; gene_classification "intergenic"; type "Existing";
chr1	LncBook	gene	244426578	244427054	.	-	.	gene_id "HSALNG0012077"; gene_type "lncRNA"; gene_classification "intergenic"; type "Existing";
chr1	LncBook	gene	244488989	244514395	.	+	.	gene_id "HSALNG0012082"; gene_type "lncRNA"; gene_classification "intergenic"; type "Existing";
chr1	LncBook	gene	244504619	244525992	.	-	.	gene_id "HSALNG0012083"; gene_type "lncRNA"; gene_classification "anti_sense"; type "Existing";
chr1	RefSeq	gene	244527207	244572895	.	-	.	gene_id "HSALNG0012085"; gene_type "lncRNA"; gene_classification "anti_sense,sense";
chr1	LncBook	gene	244564666	244567751	.	-	.	gene_id "HSALNG0012086"; gene_type "lncRNA"; gene_classification "intergenic"; type "Existing";
chr1	LncBook	gene	244584040	244584625	.	+	.	gene_id "HSALNG0012088"; gene_type "lncRNA"; gene_classification "anti_sense"; type "Novel";
chr1	Gnomon	gene	244594605	244595839	.	-	.	gene_id "HSALNG0142467"; gene_type "lncRNA"; gene_classification "sense";
chr1	LncBook	gene	244615566	244641250	.	+	.	gene_id "HSALNG0012089"; gene_type "lncRNA"; gene_classification "sense"; type "Novel";
chr1	CAFE	gene	244649573	244652174	.	+	.	gene_id "HSALNG0142058"; gene_type "lncRNA"; gene_classification "sense";
chr1	LncBook	gene	244662301	244736070	.	+	.	gene_id "HSALNG0012093"; gene_type "lncRNA"; gene_classification "sense"; type "Novel";
chr1	LncBook	gene	244743558	244755125	.	-	.	gene_id "HSALNG0012094"; gene_type "lncRNA"; gene_classification "anti_sense"; type "Existing";
chr1	LncBook	gene	244760216	244773539	.	-	.	gene_id "HSALNG0012095"; gene_type "lncRNA"; gene_classification "anti_sense"; type "Existing";
chr1	FANTOM	gene	244776204	244815839	.	-	.	gene_id "HSALNG0012097"; gene_type "lncRNA"; gene_classification "anti_sense";
chr1	LncBook	gene	244816588	244819823	.	+	.	gene_id "HSALNG0012098"; gene_type "lncRNA"; gene_classification "sense"; type "Novel";
chr1	LncBook	gene	244869124	244920906	.	-	.	gene_id "HSALNG0012100"; gene_type "lncRNA"; gene_classification "overlap_sense,anti_sense"; type "Existing";
chr1	LncBook	gene	244890975	244893771	.	+	.	gene_id "HSALNG0012101"; gene_type "lncRNA"; gene_classification "anti_sense"; type "Existing";
chr1	LncBook	gene	244894326	244894888	.	+	.	gene_id "HSALNG0012102"; gene_type "lncRNA"; gene_classification "intergenic"; type "Existing";
chr1	LncBook	gene	244919972	244921746	.	+	.	gene_id "HSALNG0012104"; gene_type "lncRNA"; gene_classification "intergenic"; type "Existing";
chr1	LncBook	gene	244922535	244922947	.	-	.	gene_id "HSALNG0012105"; gene_type "lncRNA"; gene_classification "intergenic"; type "Existing";
chr1	Gnomon	gene	244934567	244967074	.	-	.	gene_id "HSALNG0012106"; gene_type "lncRNA"; gene_classification "intergenic";
chr1	LncBook	gene	244974589	244978026	.	+	.	gene_id "HSALNG0012107"; gene_type "lncRNA"; gene_classification "intergenic"; type "Existing";
chr1	LncBook	gene	244976792	244998498	.	-	.	gene_id "HSALNG0012108"; gene_type "lncRNA"; gene_classification "intergenic"; type "Existing";
chr1	FANTOM	gene	244979074	244993838	.	+	.	gene_id "HSALNG0012109"; gene_type "lncRNA"; gene_classification "intergenic";
chr1	LncBook	gene	244994584	244996291	.	+	.	gene_id "HSALNG0012110"; gene_type "lncRNA"; gene_classification "intergenic"; type "Existing";
chr1	FANTOM	gene	244997804	244998073	.	+	.	gene_id "HSALNG0142059"; gene_type "lncRNA"; gene_classification "intergenic";
chr1	LncBook	gene	245003545	245012214	.	-	.	gene_id "HSALNG0012112"; gene_type "lncRNA"; gene_classification "anti_sense,sense"; type "Existing";
chr1	LncBook	gene	245005938	245022308	.	+	.	gene_id "HSALNG0012111"; gene_type "lncRNA"; gene_classification "anti_sense,sense"; type "Existing";
chr1	LncBook	gene	245027993	245028574	.	+	.	gene_id "HSALNG0012114"; gene_type "lncRNA"; gene_classification "intergenic"; type "Existing";
chr1	LncBook	gene	245031334	245050369	.	+	.	gene_id "HSALNG0012115"; gene_type "lncRNA"; gene_classification "intergenic"; type "Existing";
chr1	LncBook	gene	245057371	245059237	.	+	.	gene_id "HSALNG0012116"; gene_type "lncRNA"; gene_classification "intergenic"; type "Existing";
chr1	FANTOM	gene	245067721	245108832	.	+	.	gene_id "HSALNG0012117"; gene_type "lncRNA"; gene_classification "intergenic";
chr1	LncBook	gene	245069902	245071564	.	+	.	gene_id "HSALNG0012118"; gene_type "lncRNA"; gene_classification "intergenic"; type "Existing";
chr1	StringTie	gene	245070022	245081188	.	-	.	gene_id "HSALNG0142468"; gene_type "lncRNA"; gene_classification "intergenic";
chr1	RefLnc	gene	245083230	245088441	1000	+	.	gene_id "HSALNG0142060"; gene_type "lncRNA"; gene_classification "intergenic";
chr1	LncBook	gene	245108506	245109998	.	-	.	gene_id "HSALNG0012120"; gene_type "lncRNA"; gene_classification "intergenic"; type "Existing";
chr1	LncBook	gene	245115727	245118213	.	+	.	gene_id "HSALNG0012121"; gene_type "lncRNA"; gene_classification "intergenic"; type "Existing";
chr1	LncBook	gene	245120997	245130134	.	+	.	gene_id "HSALNG0012122"; gene_type "lncRNA"; gene_classification "intergenic"; type "Existing";
chr1	LncBook	gene	245127289	245127790	.	+	.	gene_id "HSALNG0012123"; gene_type "lncRNA"; gene_classification "intergenic"; type "Existing";
chr1	LncBook	gene	245128342	245134343	.	-	.	gene_id "HSALNG0012124"; gene_type "lncRNA"; gene_classification "anti_sense"; type "Existing";
chr1	LncBook	gene	245133041	245136488	.	+	.	gene_id "HSALNG0012126"; gene_type "lncRNA"; gene_classification "sense"; type "Novel";
chr1	LncBook	gene	245161505	245161883	.	-	.	gene_id "HSALNG0012128"; gene_type "lncRNA"; gene_classification "anti_sense"; type "Existing";
chr1	LncBook	gene	245165426	245185518	.	+	.	gene_id "HSALNG0012129"; gene_type "lncRNA"; gene_classification "sense"; type "Novel";
chr1	LncBook	gene	245187507	245196733	.	-	.	gene_id "HSALNG0012130"; gene_type "lncRNA"; gene_classification "anti_sense"; type "Existing";
chr1	Gnomon	gene	245191191	245196766	.	+	.	gene_id "HSALNG0142061"; gene_type "lncRNA"; gene_classification "sense";
chr1	StringTie	gene	245235873	245237931	.	-	.	gene_id "HSALNG0142469"; gene_type "lncRNA"; gene_classification "anti_sense";
chr1	LncBook	gene	245248692	245249336	.	+	.	gene_id "HSALNG0012131"; gene_type "lncRNA"; gene_classification "sense"; type "Existing";
chr1	LncBook	gene	245251919	245252612	.	+	.	gene_id "HSALNG0012132"; gene_type "lncRNA"; gene_classification "sense"; type "Existing";
chr1	LncBook	gene	245252325	245253742	.	-	.	gene_id "HSALNG0012133"; gene_type "lncRNA"; gene_classification "anti_sense"; type "Existing";
chr1	LncBook	gene	245293033	245295590	.	+	.	gene_id "HSALNG0012140"; gene_type "lncRNA"; gene_classification "intergenic"; type "Existing";
chr1	LncBook	gene	245305936	245319697	.	-	.	gene_id "HSALNG0012142"; gene_type "lncRNA"; gene_classification "anti_sense"; type "Existing";
chr1	LncBook	gene	245368027	245405319	.	-	.	gene_id "HSALNG0012143"; gene_type "lncRNA"; gene_name "KIF26B-AS1"; gene_classification "anti_sense"; type "Existing";
chr1	LncBook	gene	245384437	245387587	.	-	.	gene_id "HSALNG0012144"; gene_type "lncRNA"; gene_classification "anti_sense"; type "Existing";
chr1	LncBook	gene	245448771	245451433	.	-	.	gene_id "HSALNG0012146"; gene_type "lncRNA"; gene_classification "anti_sense"; type "Existing";
chr1	LncBook	gene	245506272	245513193	.	-	.	gene_id "HSALNG0012148"; gene_type "lncRNA"; gene_classification "anti_sense"; type "Existing";
chr1	LncBook	gene	245528204	245540049	.	-	.	gene_id "HSALNG0012149"; gene_type "lncRNA"; gene_classification "anti_sense"; type "Existing";
chr1	RefSeq	gene	245530780	245534790	.	+	.	gene_id "HSALNG0142062"; gene_type "lncRNA"; gene_classification "sense";
chr1	LncBook	gene	245562835	245623294	.	+	.	gene_id "HSALNG0012150"; gene_type "lncRNA"; gene_classification "sense"; type "Existing";
chr1	RefSeq	gene	245612131	245613853	.	-	.	gene_id "HSALNG0142470"; gene_type "lncRNA"; gene_classification "anti_sense";
chr1	LncBook	gene	245675196	245678826	.	-	.	gene_id "HSALNG0012151"; gene_type "lncRNA"; gene_classification "anti_sense"; type "Existing";
chr1	LncBook	gene	245722154	245733917	.	-	.	gene_id "HSALNG0012152"; gene_type "lncRNA"; gene_classification "anti_sense"; type "Existing";
chr1	StringTie	gene	245724052	245841891	.	-	.	gene_id "HSALNG0012153"; gene_type "lncRNA"; gene_classification "anti_sense";
chr1	LncBook	gene	245748218	245750561	.	+	.	gene_id "HSALNG0012154"; gene_type "lncRNA"; gene_classification "sense"; type "Existing";
chr1	LncBook	gene	245752034	245754053	.	-	.	gene_id "HSALNG0012155"; gene_type "lncRNA"; gene_classification "anti_sense"; type "Existing";
chr1	LncBook	gene	245754604	245756677	.	-	.	gene_id "HSALNG0012156"; gene_type "lncRNA"; gene_classification "anti_sense"; type "Existing";
chr1	LncBook	gene	245778075	245778447	.	-	.	gene_id "HSALNG0012157"; gene_type "lncRNA"; gene_classification "anti_sense"; type "Existing";
chr1	LncBook	gene	245810735	245812704	.	-	.	gene_id "HSALNG0012158"; gene_type "lncRNA"; gene_classification "anti_sense"; type "Existing";
chr1	LncBook	gene	245851012	245851425	.	-	.	gene_id "HSALNG0012160"; gene_type "lncRNA"; gene_classification "anti_sense"; type "Existing";
chr1	RefSeq	gene	245857125	245862633	.	-	.	gene_id "HSALNG0012161"; gene_type "lncRNA"; gene_classification "anti_sense";
chr1	LncBook	gene	245874379	245884153	.	+	.	gene_id "HSALNG0012163"; gene_type "lncRNA"; gene_classification "intergenic"; type "Existing";
chr1	LncBook	gene	245880745	245911517	.	-	.	gene_id "HSALNG0012164"; gene_type "lncRNA"; gene_classification "intergenic"; type "Existing";
chr1	LncBook	gene	245912653	245974480	.	-	.	gene_id "HSALNG0012165"; gene_type "lncRNA"; gene_classification "sense"; type "Novel";
chr1	Gnomon	gene	245963074	245977181	.	+	.	gene_id "HSALNG0142063"; gene_type "lncRNA"; gene_classification "intronic_antisense";
chr1	LncBook	gene	246057870	246100318	.	+	.	gene_id "HSALNG0012166"; gene_type "lncRNA"; gene_classification "anti_sense"; type "Existing";
chr1	LncBook	gene	246140988	246173781	.	+	.	gene_id "HSALNG0012168"; gene_type "lncRNA"; gene_classification "anti_sense"; type "Existing";
chr1	HAVANA	gene	246189199	246198905	.	+	.	gene_id "HSALNG0142064"; gene_type "lncRNA"; gene_classification "anti_sense";
chr1	CAFE	gene	246219119	246239240	.	-	.	gene_id "HSALNG0142471"; gene_type "lncRNA"; gene_classification "sense";
chr1	LncBook	gene	246241891	246246155	.	+	.	gene_id "HSALNG0012170"; gene_type "lncRNA"; gene_classification "anti_sense"; type "Existing";
chr1	CAFE	gene	246262156	246269811	.	-	.	gene_id "HSALNG0142472"; gene_type "lncRNA"; gene_classification "sense";
chr1	LncBook	gene	246271261	246278363	.	+	.	gene_id "HSALNG0012171"; gene_type "lncRNA"; gene_classification "anti_sense"; type "Existing";
chr1	LncBook	gene	246322793	246327606	.	+	.	gene_id "HSALNG0012172"; gene_type "lncRNA"; gene_classification "anti_sense"; type "Existing";
chr1	LncBook	gene	246374105	246379363	.	+	.	gene_id "HSALNG0012174"; gene_type "lncRNA"; gene_classification "anti_sense"; type "Existing";
chr1	CAFE	gene	246376057	246378414	.	-	.	gene_id "HSALNG0142473"; gene_type "lncRNA"; gene_classification "sense";
chr1	StringTie	gene	246387279	246428413	.	+	.	gene_id "HSALNG0012175"; gene_type "lncRNA"; gene_classification "anti_sense";
chr1	LncBook	gene	246412034	246415868	.	+	.	gene_id "HSALNG0012176"; gene_type "lncRNA"; gene_classification "anti_sense"; type "Existing";
chr1	LncBook	gene	246429840	246442520	.	+	.	gene_id "HSALNG0012177"; gene_type "lncRNA"; gene_classification "anti_sense"; type "Existing";
chr1	Gnomon	gene	246454213	246457974	.	-	.	gene_id "HSALNG0142474"; gene_type "lncRNA"; gene_classification "sense";
chr1	LncBook	gene	246456930	246482279	.	+	.	gene_id "HSALNG0012178"; gene_type "lncRNA"; gene_classification "anti_sense"; type "Existing";
chr1	LncBook	gene	246467570	246470725	.	+	.	gene_id "HSALNG0012179"; gene_type "lncRNA"; gene_classification "anti_sense"; type "Existing";
chr1	FANTOM	gene	246484965	246485741	.	-	.	gene_id "HSALNG0012180"; gene_type "lncRNA"; gene_name "SMYD3-IT1"; gene_classification "sense";
chr1	Gnomon	gene	246549944	246553435	.	-	.	gene_id "HSALNG0142475"; gene_type "lncRNA"; gene_classification "sense";
chr1	Gnomon	gene	246598580	246603075	.	-	.	gene_id "HSALNG0142476"; gene_type "lncRNA"; gene_classification "sense";
chr1	LncBook	gene	246641670	246642419	.	-	.	gene_id "HSALNG0012181"; gene_type "lncRNA"; gene_classification "sense"; type "Existing";
chr1	LncBook	gene	246670661	246671349	.	+	.	gene_id "HSALNG0012182"; gene_type "lncRNA"; gene_classification "intergenic"; type "Existing";
chr1	LncBook	gene	246679341	246687589	.	-	.	gene_id "HSALNG0012183"; gene_type "lncRNA"; gene_name "LINC01743"; gene_classification "intergenic"; type "Existing";
chr1	LncBook	gene	246699963	246701556	.	+	.	gene_id "HSALNG0012186"; gene_type "lncRNA"; gene_classification "intergenic"; type "Existing";
chr1	LncBook	gene	246714169	246715408	.	-	.	gene_id "HSALNG0012187"; gene_type "lncRNA"; gene_classification "sense"; type "Existing";
chr1	LncBook	gene	246769175	246771405	.	+	.	gene_id "HSALNG0012188"; gene_type "lncRNA"; gene_classification "sense"; type "Existing";
chr1	LncBook	gene	246795442	246797054	.	-	.	gene_id "HSALNG0012189"; gene_type "lncRNA"; gene_classification "anti_sense"; type "Novel";
chr1	LncBook	gene	246823577	246825477	.	-	.	gene_id "HSALNG0012190"; gene_type "lncRNA"; gene_classification "anti_sense"; type "Existing";
chr1	LncBook	gene	246830009	246831638	.	-	.	gene_id "HSALNG0012191"; gene_type "lncRNA"; gene_classification "anti_sense"; type "Existing";
chr1	LncBook	gene	246830010	246831658	.	+	.	gene_id "HSALNG0012192"; gene_type "lncRNA"; gene_classification "sense"; type "Existing";
chr1	LncBook	gene	246831977	246832419	.	-	.	gene_id "HSALNG0012193"; gene_type "lncRNA"; gene_classification "intergenic"; type "Existing";
chr1	LncBook	gene	246835310	246835919	.	-	.	gene_id "HSALNG0012194"; gene_type "lncRNA"; gene_classification "intergenic"; type "Existing";
chr1	LncBook	gene	246842022	246855877	.	+	.	gene_id "HSALNG0012195"; gene_type "lncRNA"; gene_classification "intergenic"; type "Existing";
chr1	LncBook	gene	246843325	246844319	.	-	.	gene_id "HSALNG0012196"; gene_type "lncRNA"; gene_classification "intergenic"; type "Existing";
chr1	RefLnc	gene	246854167	246858267	1000	-	.	gene_id "HSALNG0142477"; gene_type "lncRNA"; gene_classification "intergenic";
chr1	LncBook	gene	246856103	246860719	.	+	.	gene_id "HSALNG0012197"; gene_type "lncRNA"; gene_classification "intergenic"; type "Existing";
chr1	LncBook	gene	246922115	246929034	.	+	.	gene_id "HSALNG0012200"; gene_type "lncRNA"; gene_classification "sense"; type "Existing";
chr1	LncBook	gene	246923259	246930770	.	+	.	gene_id "HSALNG0012201"; gene_type "lncRNA"; gene_classification "sense"; type "Existing";
chr1	Gnomon	gene	246927725	246928556	.	+	.	gene_id "HSALNG0142065"; gene_type "lncRNA"; gene_classification "sense";
chr1	RefLnc	gene	246932964	247005711	1000	-	.	gene_id "HSALNG0142478"; gene_type "lncRNA"; gene_classification "sense";
chr1	LncBook	gene	246935603	246957093	.	+	.	gene_id "HSALNG0012202"; gene_type "lncRNA"; gene_name "LINC01341"; gene_classification "intergenic"; type "Existing";
chr1	LncBook	gene	246958728	246968349	.	+	.	gene_id "HSALNG0012205"; gene_type "lncRNA"; gene_classification "intergenic"; type "Existing";
chr1	LncBook	gene	246977112	246979498	.	+	.	gene_id "HSALNG0012206"; gene_type "lncRNA"; gene_classification "intergenic"; type "Existing";
chr1	LncBook	gene	246996548	246997388	.	-	.	gene_id "HSALNG0012207"; gene_type "lncRNA"; gene_classification "intergenic"; type "Existing";
chr1	LncBook	gene	247008384	247008723	.	+	.	gene_id "HSALNG0012209"; gene_type "lncRNA"; gene_classification "anti_sense"; type "Novel";
chr1	LncBook	gene	247035433	247035633	.	-	.	gene_id "HSALNG0012211"; gene_type "lncRNA"; gene_classification "sense"; type "Existing";
chr1	LncBook	gene	247051879	247052179	.	-	.	gene_id "HSALNG0012212"; gene_type "lncRNA"; gene_classification "sense"; type "Existing";
chr1	LncBook	gene	247099137	247099883	.	-	.	gene_id "HSALNG0012216"; gene_type "lncRNA"; gene_classification "intergenic"; type "Existing";
chr1	LncBook	gene	247101139	247103895	.	+	.	gene_id "HSALNG0012217"; gene_type "lncRNA"; gene_classification "intergenic"; type "Existing";
chr1	LncBook	gene	247104322	247107981	.	+	.	gene_id "HSALNG0012218"; gene_type "lncRNA"; gene_classification "intergenic"; type "Existing";
chr1	LncBook	gene	247108855	247162732	.	-	.	gene_id "HSALNG0012219"; gene_type "lncRNA"; gene_classification "sense"; type "Existing";
chr1	LncBook	gene	247123918	247128004	.	-	.	gene_id "HSALNG0012220"; gene_type "lncRNA"; gene_classification "intronic_sense"; type "Existing";
chr1	LncBook	gene	247142198	247144196	.	+	.	gene_id "HSALNG0012221"; gene_type "lncRNA"; gene_classification "anti_sense"; type "Existing";
chr1	RefLnc	gene	247195878	247196166	1000	+	.	gene_id "HSALNG0142066"; gene_type "lncRNA"; gene_classification "anti_sense";
chr1	LncBook	gene	247196912	247200017	.	+	.	gene_id "HSALNG0012223"; gene_type "lncRNA"; gene_classification "anti_sense"; type "Existing";
chr1	LncBook	gene	247196991	247197582	.	-	.	gene_id "HSALNG0012224"; gene_type "lncRNA"; gene_classification "sense"; type "Existing";
chr1	LncBook	gene	247237224	247241958	.	+	.	gene_id "HSALNG0012225"; gene_type "lncRNA"; gene_classification "anti_sense"; type "Existing";
chr1	LncBook	gene	247261332	247263832	.	+	.	gene_id "HSALNG0012227"; gene_type "lncRNA"; gene_classification "anti_sense"; type "Existing";
chr1	LncBook	gene	247268394	247273583	.	+	.	gene_id "HSALNG0012229"; gene_type "lncRNA"; gene_classification "intergenic"; type "Existing";
chr1	LncBook	gene	247271325	247273290	.	-	.	gene_id "HSALNG0012230"; gene_type "lncRNA"; gene_classification "intergenic"; type "Existing";
chr1	LncBook	gene	247278867	247279157	.	-	.	gene_id "HSALNG0012231"; gene_type "lncRNA"; gene_classification "intergenic"; type "Existing";
chr1	LncBook	gene	247289712	247360991	.	+	.	gene_id "HSALNG0012233"; gene_type "lncRNA"; gene_classification "anti_sense"; type "Existing";
chr1	RefLnc	gene	247292332	247313271	1000	-	.	gene_id "HSALNG0012235"; gene_type "lncRNA"; gene_classification "sense";
chr1	LncBook	gene	247301966	247335305	.	-	.	gene_id "HSALNG0012234"; gene_type "lncRNA"; gene_classification "sense"; type "Existing";
chr1	LncBook	gene	247308224	247310620	.	+	.	gene_id "HSALNG0012236"; gene_type "lncRNA"; gene_classification "anti_sense"; type "Existing";
chr1	LncBook	gene	247310734	247319272	.	+	.	gene_id "HSALNG0012237"; gene_type "lncRNA"; gene_classification "anti_sense"; type "Existing";
chr1	LncBook	gene	247336346	247336681	.	+	.	gene_id "HSALNG0012238"; gene_type "lncRNA"; gene_classification "intergenic"; type "Existing";
chr1	LncBook	gene	247337904	247338870	.	-	.	gene_id "HSALNG0012239"; gene_type "lncRNA"; gene_classification "intergenic"; type "Existing";
chr1	CAFE	gene	247350583	247351828	.	-	.	gene_id "HSALNG0012240"; gene_type "lncRNA"; gene_classification "intergenic";
chr1	LncBook	gene	247353145	247372435	.	+	.	gene_id "HSALNG0012241"; gene_type "lncRNA"; gene_classification "intergenic"; type "Existing";
chr1	LncBook	gene	247354710	247355079	.	+	.	gene_id "HSALNG0012242"; gene_type "lncRNA"; gene_classification "intergenic"; type "Existing";
chr1	LncBook	gene	247370731	247371668	.	-	.	gene_id "HSALNG0012243"; gene_type "lncRNA"; gene_classification "intergenic"; type "Existing";
chr1	LncBook	gene	247373993	247405125	.	-	.	gene_id "HSALNG0012244"; gene_type "lncRNA"; gene_classification "intergenic"; type "Existing";
chr1	LncBook	gene	247381653	247383450	.	+	.	gene_id "HSALNG0012245"; gene_type "lncRNA"; gene_classification "intergenic"; type "Existing";
chr1	LncBook	gene	247385461	247386425	.	+	.	gene_id "HSALNG0012246"; gene_type "lncRNA"; gene_classification "intergenic"; type "Existing";
chr1	LncBook	gene	247436524	247450545	.	+	.	gene_id "HSALNG0012247"; gene_type "lncRNA"; gene_classification "intergenic"; type "Existing";
chr1	LncBook	gene	247444456	247447022	.	+	.	gene_id "HSALNG0012248"; gene_type "lncRNA"; gene_classification "intergenic"; type "Existing";
chr1	LncBook	gene	247451898	247455445	.	+	.	gene_id "HSALNG0012249"; gene_type "lncRNA"; gene_classification "intergenic"; type "Existing";
chr1	LncBook	gene	247454276	247455195	.	-	.	gene_id "HSALNG0012250"; gene_type "lncRNA"; gene_classification "intergenic"; type "Existing";
chr1	LncBook	gene	247464520	247470457	.	+	.	gene_id "HSALNG0012252"; gene_type "lncRNA"; gene_classification "anti_sense"; type "Existing";
chr1	LncBook	gene	247470730	247471024	.	-	.	gene_id "HSALNG0012253"; gene_type "lncRNA"; gene_classification "intronic_sense"; type "Existing";
chr1	LncBook	gene	247491261	247491566	.	-	.	gene_id "HSALNG0012255"; gene_type "lncRNA"; gene_classification "sense"; type "Novel";
chr1	LncBook	gene	247494977	247558268	.	+	.	gene_id "HSALNG0012256"; gene_type "lncRNA"; gene_classification "anti_sense"; type "Existing";
chr1	LncBook	gene	247498737	247502151	.	+	.	gene_id "HSALNG0012257"; gene_type "lncRNA"; gene_classification "intergenic"; type "Existing";
chr1	HAVANA	gene	247501188	247511378	.	-	.	gene_id "HSALNG0012258"; gene_type "lncRNA"; gene_classification "intergenic";
chr1	LncBook	gene	247560433	247567232	.	-	.	gene_id "HSALNG0012259"; gene_type "lncRNA"; gene_classification "intergenic"; type "Existing";
chr1	FANTOM	gene	247574067	247575019	.	-	.	gene_id "HSALNG0142479"; gene_type "lncRNA"; gene_classification "intergenic";
chr1	FANTOM	gene	247578241	247579298	.	-	.	gene_id "HSALNG0142480"; gene_type "lncRNA"; gene_classification "intergenic";
chr1	LncBook	gene	247589976	247591711	.	-	.	gene_id "HSALNG0012260"; gene_type "lncRNA"; gene_classification "anti_sense"; type "Novel";
chr1	LncBook	gene	247602679	247682533	.	-	.	gene_id "HSALNG0012262"; gene_type "lncRNA"; gene_classification "overlap_sense,anti_sense"; type "Existing";
chr1	RefLnc	gene	247681738	247700514	1000	+	.	gene_id "HSALNG0142067"; gene_type "lncRNA"; gene_classification "anti_sense,sense";
chr1	LncBook	gene	247687981	247694106	.	-	.	gene_id "HSALNG0012265"; gene_type "lncRNA"; gene_name "GCSAML-AS1"; gene_classification "anti_sense,sense"; type "Existing";
chr1	LncBook	gene	247728685	247806351	.	-	.	gene_id "HSALNG0012266"; gene_type "lncRNA"; gene_classification "overlap_antisense,anti_sense"; type "Existing";
chr1	LncBook	gene	247769907	247770732	.	-	.	gene_id "HSALNG0012267"; gene_type "lncRNA"; gene_classification "intergenic"; type "Existing";
chr1	LncBook	gene	247802870	247924557	.	+	.	gene_id "HSALNG0012268"; gene_type "lncRNA"; gene_classification "overlap_antisense,overlap_sense,anti_sense"; type "Existing";
chr1	Gnomon	gene	247863376	247914243	.	-	.	gene_id "HSALNG0012271"; gene_type "lncRNA"; gene_classification "anti_sense,sense";
chr1	RefLnc	gene	247975081	247998183	1000	-	.	gene_id "HSALNG0142481"; gene_type "lncRNA"; gene_classification "overlap_sense";
chr1	LncBook	gene	247996718	247997289	.	+	.	gene_id "HSALNG0012274"; gene_type "lncRNA"; gene_classification "intergenic"; type "Existing";
chr1	LncBook	gene	248038971	248044485	.	-	.	gene_id "HSALNG0012275"; gene_type "lncRNA"; gene_classification "anti_sense"; type "Existing";
chr1	LncBook	gene	248045226	248058855	.	-	.	gene_id "HSALNG0012276"; gene_type "lncRNA"; gene_classification "intergenic"; type "Existing";
chr1	LncBook	gene	248075408	248076817	.	+	.	gene_id "HSALNG0012281"; gene_type "lncRNA"; gene_classification "intergenic"; type "Existing";
chr1	LncBook	gene	248102547	248102961	.	+	.	gene_id "HSALNG0012284"; gene_type "lncRNA"; gene_classification "intergenic"; type "Existing";
chr1	LncBook	gene	248208128	248209178	.	+	.	gene_id "HSALNG0012286"; gene_type "lncRNA"; gene_classification "intergenic"; type "Existing";
chr1	Gnomon	gene	248210202	248258846	.	-	.	gene_id "HSALNG0142482"; gene_type "lncRNA"; gene_classification "anti_sense";
chr1	LncBook	gene	248278429	248350899	.	-	.	gene_id "HSALNG0012287"; gene_type "lncRNA"; gene_classification "anti_sense"; type "Existing";
chr1	LncBook	gene	248278491	248471116	.	+	.	gene_id "HSALNG0012288"; gene_type "lncRNA"; gene_classification "anti_sense,sense"; type "Existing";
chr1	LncBook	gene	248325657	248329720	.	+	.	gene_id "HSALNG0012289"; gene_type "lncRNA"; gene_classification "intergenic"; type "Existing";
chr1	LncBook	gene	248343490	248344136	.	-	.	gene_id "HSALNG0012290"; gene_type "lncRNA"; gene_classification "anti_sense"; type "Existing";
chr1	LncBook	gene	248465495	248504081	.	-	.	gene_id "HSALNG0012291"; gene_type "lncRNA"; gene_classification "overlap_sense,sense"; type "Existing";
chr1	LncBook	gene	248469340	248470872	.	-	.	gene_id "HSALNG0012292"; gene_type "lncRNA"; gene_classification "intergenic"; type "Existing";
chr1	LncBook	gene	248514371	248524365	.	-	.	gene_id "HSALNG0012293"; gene_type "lncRNA"; gene_classification "intergenic"; type "Existing";
chr1	LncBook	gene	248548006	248728828	.	+	.	gene_id "HSALNG0012294"; gene_type "lncRNA"; gene_classification "overlap_sense,anti_sense,sense"; type "Existing";
chr1	RefLnc	gene	248630770	248806780	1000	-	.	gene_id "HSALNG0012296"; gene_type "lncRNA"; gene_classification "anti_sense,sense";
chr1	LncBook	gene	248675756	248676691	.	+	.	gene_id "HSALNG0012297"; gene_type "lncRNA"; gene_classification "intronic_sense"; type "Existing";
chr1	CAFE	gene	248691191	248700740	.	+	.	gene_id "HSALNG0142068"; gene_type "lncRNA"; gene_classification "intergenic";
chr1	RefLnc	gene	248698293	248698773	1000	-	.	gene_id "HSALNG0142483"; gene_type "lncRNA"; gene_classification "intergenic";
chr1	LncBook	gene	248706552	248711828	.	-	.	gene_id "HSALNG0012298"; gene_type "lncRNA"; gene_classification "intergenic"; type "Existing";
chr1	RefLnc	gene	248720560	248720966	1000	+	.	gene_id "HSALNG0142069"; gene_type "lncRNA"; gene_classification "anti_sense";
chr1	LncBook	gene	248729311	248746576	.	+	.	gene_id "HSALNG0012299"; gene_type "lncRNA"; gene_classification "overlap_antisense"; type "Existing";
chr1	LncBook	gene	248757838	248758548	.	-	.	gene_id "HSALNG0012301"; gene_type "lncRNA"; gene_classification "intronic_sense"; type "Existing";
chr1	LncBook	gene	248759577	248808791	.	-	.	gene_id "HSALNG0012302"; gene_type "lncRNA"; gene_classification "overlap_sense,sense"; type "Existing";
chr1	StringTie	gene	248839640	248840174	.	+	.	gene_id "HSALNG0142070"; gene_type "lncRNA"; gene_classification "intergenic";
chr1	FANTOM	gene	248855053	248863077	.	+	.	gene_id "HSALNG0012306"; gene_type "lncRNA"; gene_classification "anti_sense";
chr1	LncBook	gene	248865228	248894397	.	-	.	gene_id "HSALNG0012307"; gene_type "lncRNA"; gene_classification "sense"; type "Existing";
chr1	Gnomon	gene	248903320	248907245	.	+	.	gene_id "HSALNG0142071"; gene_type "lncRNA"; gene_classification "anti_sense,intronic_antisense";
chr1	RefLnc	gene	249065373	249092239	1000	+	.	gene_id "HSALNG0142072"; gene_type "lncRNA"; gene_classification "intergenic";
chr1	RefLnc	gene	249072514	249074823	1000	+	.	gene_id "HSALNG0142073"; gene_type "lncRNA"; gene_classification "intergenic";
chr1	LncBook	gene	249095502	249103104	.	-	.	gene_id "HSALNG0012312"; gene_type "lncRNA"; gene_classification "intergenic"; type "Existing";
chr1	LncBook	gene	249104293	249104541	.	+	.	gene_id "HSALNG0012313"; gene_type "lncRNA"; gene_classification "intergenic"; type "Existing";
chr1	LncBook	gene	249120870	249125632	.	-	.	gene_id "HSALNG0012315"; gene_type "lncRNA"; gene_classification "intergenic"; type "Existing";
chr1	LncBook	gene	249125239	249126398	.	+	.	gene_id "HSALNG0012316"; gene_type "lncRNA"; gene_classification "intergenic"; type "Existing";
chr1	CAFE	gene	249130680	249132831	.	-	.	gene_id "HSALNG0142484"; gene_type "lncRNA"; gene_classification "anti_sense";
chr1	LncBook	gene	249143841	249164242	.	+	.	gene_id "HSALNG0012319"; gene_type "lncRNA"; gene_classification "overlap_antisense"; type "Existing";
chr1	LncBook	gene	249166766	249168512	.	-	.	gene_id "HSALNG0012320"; gene_type "lncRNA"; gene_classification "intergenic"; type "Existing";
chr1	LncBook	gene	249166968	249169941	.	+	.	gene_id "HSALNG0012321"; gene_type "lncRNA"; gene_classification "intergenic"; type "Existing";
chr1	LncBook	gene	249198783	249200132	.	-	.	gene_id "HSALNG0012324"; gene_type "lncRNA"; gene_classification "intergenic"; type "Existing";
chr1	LncBook	gene	249218778	249220547	.	+	.	gene_id "HSALNG0012329"; gene_type "lncRNA"; gene_classification "intergenic"; type "Existing";
chr1	Gnomon	gene	249225612	249230883	.	+	.	gene_id "HSALNG0142074"; gene_type "lncRNA"; gene_classification "intergenic";
chr2	LncBook	gene	19196	20359	.	-	.	gene_id "HSALNG0012334"; gene_type "lncRNA"; gene_classification "intergenic"; type "Existing";
chr2	LncBook	gene	21414	117332	.	+	.	gene_id "HSALNG0012337"; gene_type "lncRNA"; gene_classification "anti_sense"; type "Existing";
chr2	LncBook	gene	37143	38786	.	-	.	gene_id "HSALNG0012338"; gene_type "lncRNA"; gene_classification "intergenic"; type "Existing";
chr2	LncBook	gene	70847	71083	.	-	.	gene_id "HSALNG0012341"; gene_type "lncRNA"; gene_classification "intergenic"; type "Existing";
chr2	LncBook	gene	121380	126282	.	+	.	gene_id "HSALNG0012342"; gene_type "lncRNA"; gene_classification "intergenic"; type "Existing";
chr2	LncBook	gene	126702	170762	.	+	.	gene_id "HSALNG0012343"; gene_type "lncRNA"; gene_classification "intergenic"; type "Existing";
chr2	LncBook	gene	143094	209796	.	-	.	gene_id "HSALNG0012344"; gene_type "lncRNA"; gene_classification "intergenic"; type "Existing";
chr2	LncBook	gene	174539	176744	.	+	.	gene_id "HSALNG0012346"; gene_type "lncRNA"; gene_classification "intergenic"; type "Existing";
chr2	LncBook	gene	184910	186460	.	+	.	gene_id "HSALNG0012347"; gene_type "lncRNA"; gene_classification "intergenic"; type "Novel";
chr2	LncBook	gene	187569	192605	.	+	.	gene_id "HSALNG0012348"; gene_type "lncRNA"; gene_classification "intergenic"; type "Existing";
chr2	LncBook	gene	197569	209892	.	+	.	gene_id "HSALNG0012350"; gene_type "lncRNA"; gene_classification "intergenic"; type "Existing";
chr2	LncBook	gene	229563	232178	.	-	.	gene_id "HSALNG0012353"; gene_type "lncRNA"; gene_classification "sense"; type "Existing";
chr2	CAFE	gene	286221	301515	.	+	.	gene_id "HSALNG0012359"; gene_type "lncRNA"; gene_classification "anti_sense";
chr2	HAVANA	gene	290941	314844	.	-	.	gene_id "HSALNG0012360"; gene_type "lncRNA"; gene_classification "intergenic";
chr2	LncBook	gene	292148	293374	.	-	.	gene_id "HSALNG0012361"; gene_type "lncRNA"; gene_classification "intergenic"; type "Existing";
chr2	LncBook	gene	294324	296920	.	+	.	gene_id "HSALNG0012362"; gene_type "lncRNA"; gene_classification "intergenic"; type "Existing";
chr2	LncBook	gene	295841	299379	.	-	.	gene_id "HSALNG0012363"; gene_type "lncRNA"; gene_classification "intergenic"; type "Existing";
chr2	LncBook	gene	304686	304996	.	+	.	gene_id "HSALNG0012364"; gene_type "lncRNA"; gene_classification "intergenic"; type "Existing";
chr2	LncBook	gene	307683	309424	.	+	.	gene_id "HSALNG0012365"; gene_type "lncRNA"; gene_classification "intergenic"; type "Existing";
chr2	LncBook	gene	307912	326465	.	+	.	gene_id "HSALNG0012366"; gene_type "lncRNA"; gene_classification "intergenic"; type "Existing";
chr2	LncBook	gene	314358	342118	.	+	.	gene_id "HSALNG0012367"; gene_type "lncRNA"; gene_name "LINC01865"; gene_classification "intergenic"; type "Existing";
chr2	RefSeq	gene	367535	387188	.	+	.	gene_id "HSALNG0145997"; gene_type "lncRNA"; gene_classification "intergenic";
chr2	LncBook	gene	378412	406885	.	+	.	gene_id "HSALNG0012369"; gene_type "lncRNA"; gene_classification "intergenic"; type "Existing";
chr2	LncBook	gene	387209	389732	.	-	.	gene_id "HSALNG0012370"; gene_type "lncRNA"; gene_classification "intergenic"; type "Existing";
chr2	HAVANA	gene	388412	416885	.	+	.	gene_id "HSALNG0145998"; gene_type "lncRNA"; gene_classification "intergenic";
chr2	LncBook	gene	402117	424900	.	-	.	gene_id "HSALNG0012371"; gene_type "lncRNA"; gene_classification "intergenic"; type "Existing";
chr2	CAFE	gene	407804	605177	.	-	.	gene_id "HSALNG0146387"; gene_type "lncRNA"; gene_classification "intergenic";
chr2	LncBook	gene	411057	412303	.	+	.	gene_id "HSALNG0012372"; gene_type "lncRNA"; gene_classification "intergenic"; type "Existing";
chr2	LncBook	gene	421057	424059	.	+	.	gene_id "HSALNG0012373"; gene_type "lncRNA"; gene_classification "intergenic"; type "Existing";
chr2	LncBook	gene	426425	429338	.	+	.	gene_id "HSALNG0012374"; gene_type "lncRNA"; gene_classification "intergenic"; type "Existing";
chr2	LncBook	gene	437516	443674	.	-	.	gene_id "HSALNG0012375"; gene_type "lncRNA"; gene_classification "intergenic"; type "Existing";
chr2	LncBook	gene	442029	443837	.	+	.	gene_id "HSALNG0012376"; gene_type "lncRNA"; gene_classification "intergenic"; type "Existing";
chr2	LncBook	gene	447038	451314	.	+	.	gene_id "HSALNG0012377"; gene_type "lncRNA"; gene_classification "intergenic"; type "Existing";
chr2	LncBook	gene	452320	462096	.	+	.	gene_id "HSALNG0012378"; gene_type "lncRNA"; gene_classification "intergenic"; type "Existing";
chr2	LncBook	gene	454497	458617	.	-	.	gene_id "HSALNG0012379"; gene_type "lncRNA"; gene_classification "intergenic"; type "Existing";
chr2	LncBook	gene	467444	471788	.	-	.	gene_id "HSALNG0012382"; gene_type "lncRNA"; gene_classification "intergenic"; type "Existing";
chr2	LncBook	gene	467628	484209	.	+	.	gene_id "HSALNG0012383"; gene_type "lncRNA"; gene_classification "intergenic"; type "Existing";
chr2	LncBook	gene	474303	483745	.	-	.	gene_id "HSALNG0012384"; gene_type "lncRNA"; gene_classification "intergenic"; type "Existing";
chr2	LncBook	gene	480925	482693	.	-	.	gene_id "HSALNG0012385"; gene_type "lncRNA"; gene_classification "intergenic"; type "Existing";
chr2	FANTOM	gene	488757	503905	.	-	.	gene_id "HSALNG0012386"; gene_type "lncRNA"; gene_name "LINC01874"; gene_classification "intergenic";
chr2	LncBook	gene	495731	496633	.	+	.	gene_id "HSALNG0012387"; gene_type "lncRNA"; gene_classification "intergenic"; type "Existing";
chr2	LncBook	gene	535805	536667	.	+	.	gene_id "HSALNG0012393"; gene_type "lncRNA"; gene_classification "intergenic"; type "Existing";
chr2	LncBook	gene	542216	545847	.	-	.	gene_id "HSALNG0012394"; gene_type "lncRNA"; gene_classification "intergenic"; type "Existing";
chr2	LncBook	gene	544706	553542	.	+	.	gene_id "HSALNG0012395"; gene_type "lncRNA"; gene_name "LINC01875"; gene_classification "intergenic"; type "Existing";
chr2	LncBook	gene	548187	568145	.	+	.	gene_id "HSALNG0012396"; gene_type "lncRNA"; gene_classification "intergenic"; type "Existing";
chr2	LncBook	gene	549849	553644	.	-	.	gene_id "HSALNG0012397"; gene_type "lncRNA"; gene_classification "intergenic"; type "Existing";
chr2	LncBook	gene	554475	559467	.	-	.	gene_id "HSALNG0012398"; gene_type "lncRNA"; gene_classification "intergenic"; type "Existing";
chr2	LncBook	gene	555861	578146	.	+	.	gene_id "HSALNG0012399"; gene_type "lncRNA"; gene_classification "intergenic"; type "Existing";
chr2	LncBook	gene	578063	588402	.	-	.	gene_id "HSALNG0012400"; gene_type "lncRNA"; gene_classification "intergenic"; type "Existing";
chr2	LncBook	gene	582938	584002	.	+	.	gene_id "HSALNG0012401"; gene_type "lncRNA"; gene_classification "intergenic"; type "Existing";
chr2	LncBook	gene	588787	590899	.	+	.	gene_id "HSALNG0012402"; gene_type "lncRNA"; gene_classification "intergenic"; type "Existing";
chr2	LncBook	gene	590192	603576	.	-	.	gene_id "HSALNG0012403"; gene_type "lncRNA"; gene_classification "intergenic"; type "Existing";
chr2	LncBook	gene	598621	603533	.	+	.	gene_id "HSALNG0012404"; gene_type "lncRNA"; gene_classification "intergenic"; type "Existing";
chr2	LncBook	gene	617586	620007	.	+	.	gene_id "HSALNG0012405"; gene_type "lncRNA"; gene_classification "intergenic"; type "Existing";
chr2	LncBook	gene	625620	628095	.	+	.	gene_id "HSALNG0012406"; gene_type "lncRNA"; gene_classification "intergenic"; type "Existing";
chr2	LncBook	gene	649769	653430	.	+	.	gene_id "HSALNG0012409"; gene_type "lncRNA"; gene_classification "intergenic"; type "Existing";
chr2	LncBook	gene	663804	667434	.	+	.	gene_id "HSALNG0012410"; gene_type "lncRNA"; gene_classification "anti_sense"; type "Existing";
chr2	LncBook	gene	670374	675580	.	+	.	gene_id "HSALNG0012412"; gene_type "lncRNA"; gene_classification "anti_sense"; type "Existing";
chr2	Gnomon	gene	677080	697382	.	+	.	gene_id "HSALNG0012414"; gene_type "lncRNA"; gene_name "TMEM18-DT"; gene_classification "anti_sense";
chr2	LncBook	gene	682083	683235	.	-	.	gene_id "HSALNG0012415"; gene_type "lncRNA"; gene_classification "intergenic"; type "Existing";
chr2	StringTie	gene	686917	693236	.	-	.	gene_id "HSALNG0012417"; gene_type "lncRNA"; gene_classification "intergenic";
chr2	LncBook	gene	687799	688348	.	+	.	gene_id "HSALNG0012416"; gene_type "lncRNA"; gene_classification "intergenic"; type "Existing";
chr2	RefLnc	gene	695140	731563	1000	-	.	gene_id "HSALNG0012418"; gene_type "lncRNA"; gene_classification "intergenic";
chr2	LncBook	gene	702696	703022	.	-	.	gene_id "HSALNG0012419"; gene_type "lncRNA"; gene_classification "intergenic"; type "Existing";
chr2	LncBook	gene	706296	715587	.	+	.	gene_id "HSALNG0012420"; gene_type "lncRNA"; gene_classification "intergenic"; type "Existing";
chr2	LncBook	gene	731115	779911	.	+	.	gene_id "HSALNG0012421"; gene_type "lncRNA"; gene_classification "intergenic"; type "Existing";
chr2	LncBook	gene	731977	889804	.	+	.	gene_id "HSALNG0012422"; gene_type "lncRNA"; gene_classification "intergenic"; type "Existing";
chr2	LncBook	gene	732488	737767	.	+	.	gene_id "HSALNG0012423"; gene_type "lncRNA"; gene_classification "intergenic"; type "Existing";
chr2	LncBook	gene	739588	740177	.	-	.	gene_id "HSALNG0012425"; gene_type "lncRNA"; gene_classification "intergenic"; type "Existing";
chr2	LncBook	gene	740648	753442	.	-	.	gene_id "HSALNG0012426"; gene_type "lncRNA"; gene_classification "intergenic"; type "Existing";
chr2	LncBook	gene	799585	800066	.	+	.	gene_id "HSALNG0012430"; gene_type "lncRNA"; gene_classification "intergenic"; type "Existing";
chr2	LncBook	gene	831861	837853	.	+	.	gene_id "HSALNG0012431"; gene_type "lncRNA"; gene_classification "intergenic"; type "Existing";
chr2	LncBook	gene	870480	906429	.	+	.	gene_id "HSALNG0012432"; gene_type "lncRNA"; gene_classification "intergenic"; type "Existing";
chr2	LncBook	gene	879974	886463	.	+	.	gene_id "HSALNG0012433"; gene_type "lncRNA"; gene_classification "intergenic"; type "Existing";
chr2	LncBook	gene	885902	891137	.	-	.	gene_id "HSALNG0012434"; gene_type "lncRNA"; gene_classification "intergenic"; type "Existing";
chr2	RefLnc	gene	894605	901396	1000	-	.	gene_id "HSALNG0012435"; gene_type "lncRNA"; gene_name "LINC01939"; gene_classification "intergenic";
chr2	LncBook	gene	902900	905980	.	-	.	gene_id "HSALNG0012436"; gene_type "lncRNA"; gene_classification "intergenic"; type "Existing";
chr2	HAVANA	gene	906612	916811	.	-	.	gene_id "HSALNG0012437"; gene_type "lncRNA"; gene_classification "intergenic";
chr2	FANTOM	gene	944659	950559	.	-	.	gene_id "HSALNG0012446"; gene_type "lncRNA"; gene_name "SNTG2-AS1"; gene_classification "anti_sense";
chr2	LncBook	gene	944831	945603	.	+	.	gene_id "HSALNG0012443"; gene_type "lncRNA"; gene_classification "intergenic"; type "Existing";
chr2	LncBook	gene	946555	1157355	.	+	.	gene_id "HSALNG0012445"; gene_type "lncRNA"; gene_classification "sense"; type "Existing";
chr2	CAFE	gene	970517	971139	.	+	.	gene_id "HSALNG0145999"; gene_type "lncRNA"; gene_classification "sense";
chr2	CAFE	gene	1014654	1017498	.	+	.	gene_id "HSALNG0146000"; gene_type "lncRNA"; gene_classification "sense";
chr2	LncBook	gene	1026301	1028891	.	-	.	gene_id "HSALNG0012447"; gene_type "lncRNA"; gene_classification "anti_sense"; type "Existing";
chr2	LncBook	gene	1033074	1036926	.	-	.	gene_id "HSALNG0012448"; gene_type "lncRNA"; gene_classification "anti_sense"; type "Existing";
chr2	RefLnc	gene	1051295	1064028	1000	-	.	gene_id "HSALNG0012449"; gene_type "lncRNA"; gene_classification "anti_sense";
chr2	LncBook	gene	1091868	1107275	.	-	.	gene_id "HSALNG0012450"; gene_type "lncRNA"; gene_classification "anti_sense"; type "Existing";
chr2	LncBook	gene	1111606	1112944	.	-	.	gene_id "HSALNG0012451"; gene_type "lncRNA"; gene_classification "anti_sense"; type "Existing";
chr2	LncBook	gene	1153996	1156110	.	-	.	gene_id "HSALNG0012452"; gene_type "lncRNA"; gene_classification "anti_sense"; type "Existing";
chr2	LncBook	gene	1159074	1252554	.	+	.	gene_id "HSALNG0012453"; gene_type "lncRNA"; gene_classification "sense"; type "Existing";
chr2	LncBook	gene	1242509	1242709	.	+	.	gene_id "HSALNG0012455"; gene_type "lncRNA"; gene_classification "sense"; type "Existing";
chr2	LncBook	gene	1253219	1253743	.	-	.	gene_id "HSALNG0012457"; gene_type "lncRNA"; gene_classification "anti_sense"; type "Existing";
chr2	RefSeq	gene	1255565	1266720	.	-	.	gene_id "HSALNG0146389"; gene_type "lncRNA"; gene_classification "anti_sense";
chr2	Gnomon	gene	1312392	1318627	.	-	.	gene_id "HSALNG0012458"; gene_type "lncRNA"; gene_classification "anti_sense";
chr2	LncBook	gene	1344816	1350340	.	-	.	gene_id "HSALNG0012459"; gene_type "lncRNA"; gene_classification "anti_sense"; type "Existing";
chr2	RefLnc	gene	1370383	1371749	1000	+	.	gene_id "HSALNG0012460"; gene_type "lncRNA"; gene_classification "sense";
chr2	LncBook	gene	1386803	1390937	.	+	.	gene_id "HSALNG0012461"; gene_type "lncRNA"; gene_classification "sense"; type "Existing";
chr2	CAFE	gene	1413462	1630585	.	-	.	gene_id "HSALNG0012462"; gene_type "lncRNA"; gene_classification "anti_sense";
chr2	RefSeq	gene	1418281	1421405	.	+	.	gene_id "HSALNG0146001"; gene_type "lncRNA"; gene_classification "sense";
chr2	LncBook	gene	1428757	1430948	.	-	.	gene_id "HSALNG0012463"; gene_type "lncRNA"; gene_classification "anti_sense"; type "Novel";
chr2	LncBook	gene	1476811	1479705	.	-	.	gene_id "HSALNG0012466"; gene_type "lncRNA"; gene_classification "anti_sense"; type "Novel";
chr2	LncBook	gene	1484335	1485784	.	-	.	gene_id "HSALNG0012469"; gene_type "lncRNA"; gene_classification "anti_sense"; type "Novel";
chr2	LncBook	gene	1529444	1602892	.	-	.	gene_id "HSALNG0012472"; gene_type "lncRNA"; gene_classification "anti_sense"; type "Existing";
chr2	LncBook	gene	1538172	1539507	.	-	.	gene_id "HSALNG0012473"; gene_type "lncRNA"; gene_classification "anti_sense"; type "Existing";
chr2	LncBook	gene	1542340	1546088	.	-	.	gene_id "HSALNG0012474"; gene_type "lncRNA"; gene_classification "anti_sense"; type "Existing";
chr2	LncBook	gene	1555333	1563090	.	+	.	gene_id "HSALNG0012475"; gene_type "lncRNA"; gene_classification "intergenic"; type "Existing";
chr2	LncBook	gene	1555949	1558766	.	+	.	gene_id "HSALNG0012476"; gene_type "lncRNA"; gene_classification "intergenic"; type "Existing";
chr2	LncBook	gene	1561079	1561850	.	+	.	gene_id "HSALNG0012477"; gene_type "lncRNA"; gene_classification "intergenic"; type "Existing";
chr2	RefSeq	gene	1562299	1568032	.	+	.	gene_id "HSALNG0012478"; gene_type "lncRNA"; gene_classification "intergenic";
chr2	LncBook	gene	1571447	1577177	.	+	.	gene_id "HSALNG0012479"; gene_type "lncRNA"; gene_classification "intergenic"; type "Existing";
chr2	HAVANA	gene	1576326	1584083	.	-	.	gene_id "HSALNG0146390"; gene_type "lncRNA"; gene_classification "intergenic";
chr2	LncBook	gene	1592405	1592722	.	-	.	gene_id "HSALNG0012480"; gene_type "lncRNA"; gene_classification "intergenic"; type "Existing";
chr2	StringTie	gene	1592976	1598369	.	+	.	gene_id "HSALNG0146002"; gene_type "lncRNA"; gene_classification "intergenic";
chr2	LncBook	gene	1600029	1601999	.	+	.	gene_id "HSALNG0012481"; gene_type "lncRNA"; gene_classification "intergenic"; type "Existing";
chr2	LncBook	gene	1603289	1608198	.	-	.	gene_id "HSALNG0012482"; gene_type "lncRNA"; gene_classification "intergenic"; type "Existing";
chr2	LncBook	gene	1610143	1618650	.	+	.	gene_id "HSALNG0012483"; gene_type "lncRNA"; gene_classification "intergenic"; type "Existing";
chr2	LncBook	gene	1627974	1647578	.	+	.	gene_id "HSALNG0012484"; gene_type "lncRNA"; gene_classification "anti_sense"; type "Existing";
chr2	LncBook	gene	1650701	1662980	.	+	.	gene_id "HSALNG0012485"; gene_type "lncRNA"; gene_classification "anti_sense"; type "Existing";
chr2	LncBook	gene	1668901	1669112	.	-	.	gene_id "HSALNG0012486"; gene_type "lncRNA"; gene_classification "sense"; type "Novel";
chr2	LncBook	gene	1710259	1711602	.	-	.	gene_id "HSALNG0012487"; gene_type "lncRNA"; gene_classification "sense"; type "Existing";
chr2	LncBook	gene	1753646	1757726	.	+	.	gene_id "HSALNG0012491"; gene_type "lncRNA"; gene_classification "intergenic"; type "Existing";
chr2	LncBook	gene	1755445	1755940	.	+	.	gene_id "HSALNG0012492"; gene_type "lncRNA"; gene_classification "intergenic"; type "Existing";
chr2	LncBook	gene	1776527	1777847	.	-	.	gene_id "HSALNG0012493"; gene_type "lncRNA"; gene_classification "intergenic"; type "Existing";
chr2	LncBook	gene	1799289	1815298	.	+	.	gene_id "HSALNG0012495"; gene_type "lncRNA"; gene_classification "anti_sense"; type "Existing";
chr2	LncBook	gene	1821675	1841340	.	+	.	gene_id "HSALNG0012496"; gene_type "lncRNA"; gene_classification "anti_sense"; type "Existing";
chr2	Gnomon	gene	1846685	1855441	.	+	.	gene_id "HSALNG0012497"; gene_type "lncRNA"; gene_classification "anti_sense";
chr2	LncBook	gene	1853088	1855393	.	-	.	gene_id "HSALNG0012498"; gene_type "lncRNA"; gene_classification "sense"; type "Existing";
chr2	LncBook	gene	1927566	1930373	.	+	.	gene_id "HSALNG0012501"; gene_type "lncRNA"; gene_classification "anti_sense"; type "Existing";
chr2	LncBook	gene	1932271	1935386	.	+	.	gene_id "HSALNG0012502"; gene_type "lncRNA"; gene_classification "anti_sense"; type "Existing";
chr2	LncBook	gene	1977319	1998559	.	+	.	gene_id "HSALNG0012503"; gene_type "lncRNA"; gene_classification "anti_sense"; type "Existing";
chr2	LncBook	gene	2188723	2189897	.	-	.	gene_id "HSALNG0012504"; gene_type "lncRNA"; gene_classification "sense"; type "Existing";
chr2	LncBook	gene	2302011	2309887	.	+	.	gene_id "HSALNG0012505"; gene_type "lncRNA"; gene_classification "anti_sense"; type "Existing";
chr2	LncBook	gene	2311394	2314204	.	-	.	gene_id "HSALNG0012506"; gene_type "lncRNA"; gene_classification "sense"; type "Existing";
chr2	RefSeq	gene	2323004	2330882	.	+	.	gene_id "HSALNG0012507"; gene_type "lncRNA"; gene_name "MYT1L-AS1"; gene_classification "anti_sense";
chr2	LncBook	gene	2335297	2335985	.	+	.	gene_id "HSALNG0012508"; gene_type "lncRNA"; gene_classification "anti_sense"; type "Existing";
chr2	LncBook	gene	2395818	2413737	.	+	.	gene_id "HSALNG0012509"; gene_type "lncRNA"; gene_classification "intergenic"; type "Existing";
chr2	RefLnc	gene	2402608	2405713	1000	+	.	gene_id "HSALNG0146003"; gene_type "lncRNA"; gene_classification "intergenic";
chr2	RefSeq	gene	2488180	2511033	.	+	.	gene_id "HSALNG0146004"; gene_type "lncRNA"; gene_classification "intergenic";
chr2	LncBook	gene	2493167	2494326	.	+	.	gene_id "HSALNG0012510"; gene_type "lncRNA"; gene_classification "intergenic"; type "Existing";
chr2	LncBook	gene	2510086	2513036	.	-	.	gene_id "HSALNG0012511"; gene_type "lncRNA"; gene_classification "intergenic"; type "Existing";
chr2	LncBook	gene	2539763	2550704	.	+	.	gene_id "HSALNG0012512"; gene_type "lncRNA"; gene_classification "intergenic"; type "Existing";
chr2	LncBook	gene	2561588	2564174	.	+	.	gene_id "HSALNG0012513"; gene_type "lncRNA"; gene_classification "intergenic"; type "Existing";
chr2	LncBook	gene	2570132	2570643	.	-	.	gene_id "HSALNG0012514"; gene_type "lncRNA"; gene_classification "intergenic"; type "Existing";
chr2	LncBook	gene	2578293	2617509	.	-	.	gene_id "HSALNG0012515"; gene_type "lncRNA"; gene_classification "intergenic"; type "Existing";
chr2	LncBook	gene	2624768	2639409	.	-	.	gene_id "HSALNG0012517"; gene_type "lncRNA"; gene_classification "intergenic"; type "Existing";
chr2	HAVANA	gene	2645761	2669642	.	-	.	gene_id "HSALNG0012519"; gene_type "lncRNA"; gene_classification "intergenic";
chr2	LncBook	gene	2666424	2668841	.	-	.	gene_id "HSALNG0012520"; gene_type "lncRNA"; gene_classification "intergenic"; type "Existing";
chr2	LncBook	gene	2676568	2703865	.	+	.	gene_id "HSALNG0012521"; gene_type "lncRNA"; gene_classification "intergenic"; type "Existing";
chr2	FANTOM	gene	2696058	2703147	.	-	.	gene_id "HSALNG0012522"; gene_type "lncRNA"; gene_classification "intergenic";
chr2	LncBook	gene	2712269	2724702	.	+	.	gene_id "HSALNG0012523"; gene_type "lncRNA"; gene_classification "intergenic"; type "Existing";
chr2	LncBook	gene	2712687	2713736	.	-	.	gene_id "HSALNG0012524"; gene_type "lncRNA"; gene_classification "intergenic"; type "Existing";
chr2	LncBook	gene	2717843	2721647	.	-	.	gene_id "HSALNG0012525"; gene_type "lncRNA"; gene_classification "intergenic"; type "Existing";
chr2	LncBook	gene	2723626	2747442	.	-	.	gene_id "HSALNG0012526"; gene_type "lncRNA"; gene_classification "intergenic"; type "Existing";
chr2	LncBook	gene	2726483	2727662	.	+	.	gene_id "HSALNG0012527"; gene_type "lncRNA"; gene_classification "intergenic"; type "Existing";
chr2	HAVANA	gene	2733680	2734730	.	-	.	gene_id "HSALNG0012528"; gene_type "lncRNA"; gene_classification "intergenic";
chr2	HAVANA	gene	2736551	2844835	.	-	.	gene_id "HSALNG0012538"; gene_type "lncRNA"; gene_classification "intergenic";
chr2	LncBook	gene	2747104	2750577	.	+	.	gene_id "HSALNG0012529"; gene_type "lncRNA"; gene_classification "intergenic"; type "Existing";
chr2	LncBook	gene	2752670	2753773	.	-	.	gene_id "HSALNG0012530"; gene_type "lncRNA"; gene_classification "intergenic"; type "Existing";
chr2	LncBook	gene	2764268	2773393	.	-	.	gene_id "HSALNG0012531"; gene_type "lncRNA"; gene_classification "intergenic"; type "Existing";
chr2	LncBook	gene	2787940	2848126	.	-	.	gene_id "HSALNG0012532"; gene_type "lncRNA"; gene_classification "intergenic"; type "Existing";
chr2	LncBook	gene	2789236	2789993	.	+	.	gene_id "HSALNG0012533"; gene_type "lncRNA"; gene_classification "intergenic"; type "Existing";
chr2	LncBook	gene	2792530	2792860	.	+	.	gene_id "HSALNG0012534"; gene_type "lncRNA"; gene_classification "intergenic"; type "Existing";
chr2	LncBook	gene	2794246	2796132	.	-	.	gene_id "HSALNG0012535"; gene_type "lncRNA"; gene_classification "intergenic"; type "Existing";
chr2	LncBook	gene	2817043	2821170	.	-	.	gene_id "HSALNG0012537"; gene_type "lncRNA"; gene_classification "intergenic"; type "Existing";
chr2	LncBook	gene	2848705	2850437	.	-	.	gene_id "HSALNG0012539"; gene_type "lncRNA"; gene_classification "intergenic"; type "Existing";
chr2	LncBook	gene	2853337	2854010	.	-	.	gene_id "HSALNG0012540"; gene_type "lncRNA"; gene_classification "intergenic"; type "Existing";
chr2	LncBook	gene	2854870	2855536	.	+	.	gene_id "HSALNG0012541"; gene_type "lncRNA"; gene_classification "intergenic"; type "Existing";
chr2	LncBook	gene	2870196	2876311	.	-	.	gene_id "HSALNG0012546"; gene_type "lncRNA"; gene_classification "intergenic"; type "Existing";
chr2	HAVANA	gene	2874330	2875003	.	-	.	gene_id "HSALNG0146391"; gene_type "lncRNA"; gene_classification "intergenic";
chr2	LncBook	gene	2875156	2876529	.	+	.	gene_id "HSALNG0012547"; gene_type "lncRNA"; gene_classification "intergenic"; type "Existing";
chr2	LncBook	gene	2886700	2898250	.	-	.	gene_id "HSALNG0012548"; gene_type "lncRNA"; gene_classification "intergenic"; type "Existing";
chr2	LncBook	gene	2898820	3134570	.	-	.	gene_id "HSALNG0012549"; gene_type "lncRNA"; gene_name "LINC01250"; gene_classification "intergenic"; type "Existing";
chr2	LncBook	gene	2920205	2922247	.	-	.	gene_id "HSALNG0012550"; gene_type "lncRNA"; gene_classification "intergenic"; type "Existing";
chr2	LncBook	gene	2944739	2951084	.	-	.	gene_id "HSALNG0012551"; gene_type "lncRNA"; gene_classification "intergenic"; type "Existing";
chr2	LncBook	gene	2952043	2956818	.	-	.	gene_id "HSALNG0012552"; gene_type "lncRNA"; gene_classification "intergenic"; type "Existing";
chr2	LncBook	gene	3013231	3025782	.	-	.	gene_id "HSALNG0012553"; gene_type "lncRNA"; gene_classification "intergenic"; type "Existing";
chr2	LncBook	gene	3020992	3021894	.	-	.	gene_id "HSALNG0012554"; gene_type "lncRNA"; gene_classification "intergenic"; type "Existing";
chr2	LncBook	gene	3029699	3041316	.	-	.	gene_id "HSALNG0012555"; gene_type "lncRNA"; gene_classification "intergenic"; type "Existing";
chr2	LncBook	gene	3045189	3058196	.	+	.	gene_id "HSALNG0012556"; gene_type "lncRNA"; gene_classification "intergenic"; type "Existing";
chr2	LncBook	gene	3098774	3110634	.	+	.	gene_id "HSALNG0012557"; gene_type "lncRNA"; gene_classification "intergenic"; type "Existing";
chr2	LncBook	gene	3114360	3128558	.	-	.	gene_id "HSALNG0012558"; gene_type "lncRNA"; gene_classification "intergenic"; type "Existing";
chr2	LncBook	gene	3135353	3149551	.	-	.	gene_id "HSALNG0012560"; gene_type "lncRNA"; gene_classification "intergenic"; type "Existing";
chr2	LncBook	gene	3139534	3140575	.	+	.	gene_id "HSALNG0012561"; gene_type "lncRNA"; gene_classification "intergenic"; type "Existing";
chr2	LncBook	gene	3141602	3142193	.	+	.	gene_id "HSALNG0012562"; gene_type "lncRNA"; gene_classification "intergenic"; type "Existing";
chr2	LncBook	gene	3143458	3151020	.	-	.	gene_id "HSALNG0012563"; gene_type "lncRNA"; gene_classification "intergenic"; type "Existing";
chr2	Gnomon	gene	3157439	3191206	.	-	.	gene_id "HSALNG0012564"; gene_type "lncRNA"; gene_classification "intergenic";
chr2	LncBook	gene	3160527	3161568	.	+	.	gene_id "HSALNG0012565"; gene_type "lncRNA"; gene_classification "intergenic"; type "Existing";
chr2	LncBook	gene	3180849	3184717	.	+	.	gene_id "HSALNG0012567"; gene_type "lncRNA"; gene_classification "intergenic"; type "Existing";
chr2	LncBook	gene	3184162	3186197	.	-	.	gene_id "HSALNG0012568"; gene_type "lncRNA"; gene_classification "intergenic"; type "Existing";
chr2	LncBook	gene	3254999	3278132	.	-	.	gene_id "HSALNG0012570"; gene_type "lncRNA"; gene_classification "sense"; type "Novel";
chr2	LncBook	gene	3281119	3284243	.	-	.	gene_id "HSALNG0012571"; gene_type "lncRNA"; gene_classification "sense"; type "Existing";
chr2	LncBook	gene	3302112	3305237	.	-	.	gene_id "HSALNG0012572"; gene_type "lncRNA"; gene_name "EIPR1-IT1"; gene_classification "sense"; type "Existing";
chr2	LncBook	gene	3382341	3382633	.	+	.	gene_id "HSALNG0012573"; gene_type "lncRNA"; gene_classification "intergenic"; type "Existing";
chr2	LncBook	gene	3453494	3453852	.	+	.	gene_id "HSALNG0012574"; gene_type "lncRNA"; gene_classification "sense"; type "Existing";
chr2	LncBook	gene	3471681	3487024	.	-	.	gene_id "HSALNG0012576"; gene_type "lncRNA"; gene_name "TRAPPC12-AS1"; gene_classification "anti_sense"; type "Existing";
chr2	LncBook	gene	3499792	3501891	.	+	.	gene_id "HSALNG0012578"; gene_type "lncRNA"; gene_classification "anti_sense"; type "Existing";
chr2	HAVANA	gene	3523046	3528081	.	+	.	gene_id "HSALNG0012580"; gene_type "lncRNA"; gene_classification "anti_sense";
chr2	FANTOM	gene	3579321	3584570	.	-	.	gene_id "HSALNG0012581"; gene_type "lncRNA"; gene_classification "sense";
chr2	LncBook	gene	3588920	3592454	.	+	.	gene_id "HSALNG0012583"; gene_type "lncRNA"; gene_classification "anti_sense"; type "Existing";
chr2	LncBook	gene	3605686	3618903	.	+	.	gene_id "HSALNG0012584"; gene_type "lncRNA"; gene_name "RNASEH1-AS1"; gene_classification "anti_sense"; type "Existing";
chr2	FANTOM	gene	3608879	3622797	.	-	.	gene_id "HSALNG0012585"; gene_type "lncRNA"; gene_classification "intergenic";
chr2	LncBook	gene	3622853	3628508	.	+	.	gene_id "HSALNG0012586"; gene_type "lncRNA"; gene_classification "sense"; type "Existing";
chr2	LncBook	gene	3633969	3656976	.	-	.	gene_id "HSALNG0012587"; gene_type "lncRNA"; gene_classification "anti_sense"; type "Existing";
chr2	RefLnc	gene	3638386	3663627	1000	-	.	gene_id "HSALNG0146392"; gene_type "lncRNA"; gene_classification "anti_sense";
chr2	RefLnc	gene	3639120	3639829	1000	-	.	gene_id "HSALNG0146393"; gene_type "lncRNA"; gene_classification "intergenic";
chr2	LncBook	gene	3650987	3651833	.	-	.	gene_id "HSALNG0012589"; gene_type "lncRNA"; gene_classification "anti_sense"; type "Existing";
chr2	LncBook	gene	3664890	3665294	.	-	.	gene_id "HSALNG0012590"; gene_type "lncRNA"; gene_classification "anti_sense"; type "Existing";
chr2	LncBook	gene	3693433	3694288	.	+	.	gene_id "HSALNG0012591"; gene_type "lncRNA"; gene_classification "intergenic"; type "Existing";
chr2	FANTOM	gene	3695300	3699685	.	-	.	gene_id "HSALNG0012592"; gene_type "lncRNA"; gene_classification "intergenic";
chr2	LncBook	gene	3699050	3701348	.	+	.	gene_id "HSALNG0012595"; gene_type "lncRNA"; gene_classification "intergenic"; type "Existing";
chr2	LncBook	gene	3712712	3715030	.	-	.	gene_id "HSALNG0012596"; gene_type "lncRNA"; gene_classification "intronic_antisense"; type "Existing";
chr2	RefLnc	gene	3721419	3751880	1000	-	.	gene_id "HSALNG0012597"; gene_type "lncRNA"; gene_classification "anti_sense";
chr2	LncBook	gene	3840500	3869383	.	+	.	gene_id "HSALNG0012598"; gene_type "lncRNA"; gene_classification "sense"; type "Existing";
chr2	LncBook	gene	3869649	3872876	.	+	.	gene_id "HSALNG0012599"; gene_type "lncRNA"; gene_classification "sense"; type "Existing";
chr2	LncBook	gene	3887510	3890196	.	+	.	gene_id "HSALNG0012600"; gene_type "lncRNA"; gene_classification "sense"; type "Existing";
chr2	LncBook	gene	3912658	4073357	.	+	.	gene_id "HSALNG0012601"; gene_type "lncRNA"; gene_classification "intergenic"; type "Existing";
chr2	LncBook	gene	3997926	3999160	.	-	.	gene_id "HSALNG0012603"; gene_type "lncRNA"; gene_classification "intergenic"; type "Existing";
chr2	RefLnc	gene	4002261	4022364	1000	-	.	gene_id "HSALNG0012604"; gene_type "lncRNA"; gene_name "LINC01304"; gene_classification "intergenic";
chr2	RefSeq	gene	4021751	4022870	.	+	.	gene_id "HSALNG0146005"; gene_type "lncRNA"; gene_classification "intergenic";
chr2	RefLnc	gene	4023193	4023599	1000	+	.	gene_id "HSALNG0146006"; gene_type "lncRNA"; gene_classification "intergenic";
chr2	LncBook	gene	4077271	4077549	.	+	.	gene_id "HSALNG0012605"; gene_type "lncRNA"; gene_classification "intergenic"; type "Existing";
chr2	LncBook	gene	4088694	4092030	.	+	.	gene_id "HSALNG0012606"; gene_type "lncRNA"; gene_classification "intergenic"; type "Existing";
chr2	LncBook	gene	4143287	4147734	.	+	.	gene_id "HSALNG0012610"; gene_type "lncRNA"; gene_classification "intergenic"; type "Existing";
chr2	Gnomon	gene	4158731	4187862	.	+	.	gene_id "HSALNG0012611"; gene_type "lncRNA"; gene_classification "intergenic";
chr2	LncBook	gene	4162109	4166196	.	-	.	gene_id "HSALNG0012612"; gene_type "lncRNA"; gene_classification "intergenic"; type "Existing";
chr2	LncBook	gene	4180874	4188617	.	-	.	gene_id "HSALNG0012613"; gene_type "lncRNA"; gene_classification "intergenic"; type "Existing";
chr2	LncBook	gene	4213124	4224041	.	-	.	gene_id "HSALNG0012615"; gene_type "lncRNA"; gene_classification "intergenic"; type "Existing";
chr2	LncBook	gene	4283384	4707065	.	+	.	gene_id "HSALNG0012617"; gene_type "lncRNA"; gene_classification "intergenic"; type "Existing";
chr2	LncBook	gene	4291772	4292832	.	+	.	gene_id "HSALNG0012618"; gene_type "lncRNA"; gene_classification "intergenic"; type "Existing";
chr2	LncBook	gene	4345406	4377601	.	-	.	gene_id "HSALNG0012624"; gene_type "lncRNA"; gene_classification "intergenic"; type "Existing";
chr2	LncBook	gene	4653687	4705263	.	-	.	gene_id "HSALNG0012627"; gene_type "lncRNA"; gene_name "LINC01249"; gene_classification "intergenic"; type "Existing";
chr2	LncBook	gene	4726855	4727417	.	-	.	gene_id "HSALNG0012628"; gene_type "lncRNA"; gene_classification "intergenic"; type "Existing";
chr2	LncBook	gene	4732471	4745187	.	+	.	gene_id "HSALNG0012629"; gene_type "lncRNA"; gene_classification "intergenic"; type "Existing";
chr2	LncBook	gene	4793176	4793416	.	-	.	gene_id "HSALNG0012630"; gene_type "lncRNA"; gene_classification "intergenic"; type "Existing";
chr2	LncBook	gene	4852362	4853953	.	-	.	gene_id "HSALNG0012632"; gene_type "lncRNA"; gene_classification "intergenic"; type "Existing";
chr2	LncBook	gene	4855015	4884281	.	-	.	gene_id "HSALNG0012633"; gene_type "lncRNA"; gene_classification "intergenic"; type "Existing";
chr2	LncBook	gene	4949797	4950572	.	-	.	gene_id "HSALNG0012635"; gene_type "lncRNA"; gene_classification "intergenic"; type "Existing";
chr2	LncBook	gene	4951822	4955021	.	-	.	gene_id "HSALNG0012636"; gene_type "lncRNA"; gene_classification "intergenic"; type "Existing";
chr2	LncBook	gene	4966060	4966299	.	+	.	gene_id "HSALNG0012637"; gene_type "lncRNA"; gene_classification "intergenic"; type "Existing";
chr2	LncBook	gene	4983380	4986506	.	+	.	gene_id "HSALNG0012638"; gene_type "lncRNA"; gene_classification "intergenic"; type "Existing";
chr2	LncBook	gene	4991782	4993681	.	+	.	gene_id "HSALNG0012639"; gene_type "lncRNA"; gene_classification "intergenic"; type "Existing";
chr2	LncBook	gene	5119307	5158259	.	-	.	gene_id "HSALNG0012640"; gene_type "lncRNA"; gene_classification "intergenic"; type "Existing";
chr2	LncBook	gene	5133277	5143771	.	+	.	gene_id "HSALNG0012641"; gene_type "lncRNA"; gene_classification "intergenic"; type "Existing";
chr2	LncBook	gene	5168627	5184318	.	-	.	gene_id "HSALNG0012642"; gene_type "lncRNA"; gene_classification "intergenic"; type "Existing";
chr2	LncBook	gene	5199595	5225047	.	-	.	gene_id "HSALNG0012643"; gene_type "lncRNA"; gene_classification "intergenic"; type "Existing";
chr2	LncBook	gene	5205819	5217807	.	+	.	gene_id "HSALNG0012644"; gene_type "lncRNA"; gene_classification "intergenic"; type "Existing";
chr2	LncBook	gene	5285847	5300761	.	-	.	gene_id "HSALNG0012645"; gene_type "lncRNA"; gene_classification "intergenic"; type "Existing";
chr2	LncBook	gene	5390922	5454125	.	+	.	gene_id "HSALNG0012647"; gene_type "lncRNA"; gene_classification "intergenic"; type "Existing";
chr2	LncBook	gene	5439727	5441915	.	+	.	gene_id "HSALNG0012649"; gene_type "lncRNA"; gene_classification "intergenic"; type "Existing";
chr2	LncBook	gene	5454204	5461386	.	+	.	gene_id "HSALNG0012651"; gene_type "lncRNA"; gene_classification "intergenic"; type "Existing";
chr2	LncBook	gene	5456053	5521839	.	-	.	gene_id "HSALNG0012652"; gene_type "lncRNA"; gene_classification "intergenic"; type "Existing";
chr2	LncBook	gene	5463694	5469635	.	+	.	gene_id "HSALNG0012653"; gene_type "lncRNA"; gene_classification "intergenic"; type "Existing";
chr2	LncBook	gene	5467402	5468063	.	-	.	gene_id "HSALNG0012654"; gene_type "lncRNA"; gene_classification "intergenic"; type "Existing";
chr2	LncBook	gene	5495365	5501185	.	+	.	gene_id "HSALNG0012659"; gene_type "lncRNA"; gene_classification "intergenic"; type "Existing";
chr2	LncBook	gene	5512161	5518123	.	+	.	gene_id "HSALNG0012660"; gene_type "lncRNA"; gene_classification "intergenic"; type "Existing";
chr2	LncBook	gene	5512775	5513551	.	-	.	gene_id "HSALNG0012661"; gene_type "lncRNA"; gene_classification "intergenic"; type "Existing";
chr2	RefSeq	gene	5541441	5549217	.	-	.	gene_id "HSALNG0146394"; gene_type "lncRNA"; gene_classification "intergenic";
chr2	LncBook	gene	5595321	5599438	.	-	.	gene_id "HSALNG0012663"; gene_type "lncRNA"; gene_classification "intergenic"; type "Existing";
chr2	LncBook	gene	5595873	5601419	.	+	.	gene_id "HSALNG0012664"; gene_type "lncRNA"; gene_classification "intergenic"; type "Existing";
chr2	LncBook	gene	5607363	5613614	.	-	.	gene_id "HSALNG0012665"; gene_type "lncRNA"; gene_classification "intergenic"; type "Existing";
chr2	LncBook	gene	5631117	5636760	.	+	.	gene_id "HSALNG0012667"; gene_type "lncRNA"; gene_classification "intergenic"; type "Existing";
chr2	LncBook	gene	5636335	5648795	.	+	.	gene_id "HSALNG0012668"; gene_type "lncRNA"; gene_classification "intergenic"; type "Existing";
chr2	LncBook	gene	5649157	5650858	.	-	.	gene_id "HSALNG0012669"; gene_type "lncRNA"; gene_classification "intergenic"; type "Existing";
chr2	LncBook	gene	5660088	5749071	.	-	.	gene_id "HSALNG0012670"; gene_type "lncRNA"; gene_classification "intergenic"; type "Existing";
chr2	LncBook	gene	5679534	5694175	.	+	.	gene_id "HSALNG0012671"; gene_type "lncRNA"; gene_classification "intergenic"; type "Existing";
chr2	LncBook	gene	5680432	5696301	.	-	.	gene_id "HSALNG0012672"; gene_type "lncRNA"; gene_classification "intergenic"; type "Existing";
chr2	LncBook	gene	5733393	5734093	.	-	.	gene_id "HSALNG0012674"; gene_type "lncRNA"; gene_classification "intergenic"; type "Existing";
chr2	LncBook	gene	5734725	5832480	.	-	.	gene_id "HSALNG0012675"; gene_type "lncRNA"; gene_name "LINC01248"; gene_classification "intergenic"; type "Existing";
chr2	LncBook	gene	5836341	5859802	.	+	.	gene_id "HSALNG0012676"; gene_type "lncRNA"; gene_classification "sense"; type "Existing";
chr2	LncBook	gene	5848371	5859865	.	-	.	gene_id "HSALNG0012677"; gene_type "lncRNA"; gene_classification "intergenic"; type "Existing";
chr2	LncBook	gene	5866172	5872315	.	+	.	gene_id "HSALNG0012678"; gene_type "lncRNA"; gene_classification "intergenic"; type "Existing";
chr2	LncBook	gene	5868224	5870179	.	-	.	gene_id "HSALNG0012679"; gene_type "lncRNA"; gene_classification "intergenic"; type "Existing";
chr2	LncBook	gene	5889285	5899141	.	+	.	gene_id "HSALNG0012680"; gene_type "lncRNA"; gene_classification "intergenic"; type "Existing";
chr2	LncBook	gene	5890204	5898134	.	-	.	gene_id "HSALNG0012681"; gene_type "lncRNA"; gene_classification "intergenic"; type "Existing";
chr2	HAVANA	gene	5950773	5952802	.	-	.	gene_id "HSALNG0012682"; gene_type "lncRNA"; gene_name "LINC01810"; gene_classification "intergenic";
chr2	LncBook	gene	5972005	5973882	.	-	.	gene_id "HSALNG0012683"; gene_type "lncRNA"; gene_classification "intergenic"; type "Existing";
chr2	LncBook	gene	5990270	6060485	.	+	.	gene_id "HSALNG0012684"; gene_type "lncRNA"; gene_classification "intergenic"; type "Existing";
chr2	HAVANA	gene	6072675	6143655	.	+	.	gene_id "HSALNG0012685"; gene_type "lncRNA"; gene_name "SILC1"; gene_classification "intergenic";
chr2	LncBook	gene	6121044	6122099	.	-	.	gene_id "HSALNG0012686"; gene_type "lncRNA"; gene_classification "intergenic"; type "Existing";
chr2	LncBook	gene	6176618	6177564	.	+	.	gene_id "HSALNG0012687"; gene_type "lncRNA"; gene_classification "intergenic"; type "Existing";
chr2	LncBook	gene	6190968	6192476	.	-	.	gene_id "HSALNG0012688"; gene_type "lncRNA"; gene_classification "intergenic"; type "Existing";
chr2	LncBook	gene	6193974	6201088	.	+	.	gene_id "HSALNG0012689"; gene_type "lncRNA"; gene_classification "intergenic"; type "Existing";
chr2	LncBook	gene	6244506	6308680	.	+	.	gene_id "HSALNG0012691"; gene_type "lncRNA"; gene_classification "intergenic"; type "Existing";
chr2	LncBook	gene	6327098	6353046	.	+	.	gene_id "HSALNG0012694"; gene_type "lncRNA"; gene_classification "intergenic"; type "Existing";
chr2	LncBook	gene	6364084	6365776	.	+	.	gene_id "HSALNG0012698"; gene_type "lncRNA"; gene_classification "intergenic"; type "Existing";
chr2	LncBook	gene	6370343	6383229	.	-	.	gene_id "HSALNG0012699"; gene_type "lncRNA"; gene_classification "intergenic"; type "Existing";
chr2	HAVANA	gene	6398480	6481920	.	-	.	gene_id "HSALNG0012701"; gene_type "lncRNA"; gene_classification "intergenic";
chr2	LncBook	gene	6402496	6417379	.	+	.	gene_id "HSALNG0012700"; gene_type "lncRNA"; gene_classification "intergenic"; type "Existing";
chr2	LncBook	gene	6476464	6486549	.	-	.	gene_id "HSALNG0012702"; gene_type "lncRNA"; gene_classification "intergenic"; type "Existing";
chr2	RefLnc	gene	6482215	6484229	1000	+	.	gene_id "HSALNG0146007"; gene_type "lncRNA"; gene_classification "intergenic";
chr2	HAVANA	gene	6506142	6515554	.	-	.	gene_id "HSALNG0146395"; gene_type "lncRNA"; gene_name "LINC01247"; gene_classification "intergenic";
chr2	LncBook	gene	6538188	6561254	.	-	.	gene_id "HSALNG0012704"; gene_type "lncRNA"; gene_classification "intergenic"; type "Existing";
chr2	RefSeq	gene	6568811	6571986	.	+	.	gene_id "HSALNG0146008"; gene_type "lncRNA"; gene_classification "intergenic";
chr2	LncBook	gene	6632844	6651971	.	+	.	gene_id "HSALNG0012706"; gene_type "lncRNA"; gene_name "LINC01824"; gene_classification "intergenic"; type "Existing";
chr2	LncBook	gene	6643739	6668684	.	-	.	gene_id "HSALNG0012707"; gene_type "lncRNA"; gene_classification "intergenic"; type "Existing";
chr2	Gnomon	gene	6645548	6664684	.	+	.	gene_id "HSALNG0146009"; gene_type "lncRNA"; gene_classification "intergenic";
chr2	LncBook	gene	6683692	6692289	.	-	.	gene_id "HSALNG0012708"; gene_type "lncRNA"; gene_classification "intergenic"; type "Existing";
chr2	LncBook	gene	6696706	6708155	.	-	.	gene_id "HSALNG0012709"; gene_type "lncRNA"; gene_classification "intergenic"; type "Existing";
chr2	LncBook	gene	6697206	6777778	.	+	.	gene_id "HSALNG0012710"; gene_type "lncRNA"; gene_classification "intergenic"; type "Existing";
chr2	LncBook	gene	6700182	6719270	.	-	.	gene_id "HSALNG0012711"; gene_type "lncRNA"; gene_classification "intergenic"; type "Existing";
chr2	LncBook	gene	6755521	6827893	.	-	.	gene_id "HSALNG0012712"; gene_type "lncRNA"; gene_name "MIR7515HG,LINC01246"; gene_classification "intergenic"; type "Existing";
chr2	LncBook	gene	6778252	6783944	.	+	.	gene_id "HSALNG0012713"; gene_type "lncRNA"; gene_classification "intergenic"; type "Existing";
chr2	HAVANA	gene	6789838	6791029	.	+	.	gene_id "HSALNG0146010"; gene_type "lncRNA"; gene_classification "intergenic";
chr2	LncBook	gene	6804231	6804748	.	-	.	gene_id "HSALNG0012715"; gene_type "lncRNA"; gene_classification "intergenic"; type "Existing";
chr2	LncBook	gene	6868309	6980595	.	-	.	gene_id "HSALNG0012717"; gene_type "lncRNA"; gene_name "LINC00487,NRIR"; gene_classification "intergenic"; type "Existing";
chr2	LncBook	gene	6886096	6898046	.	-	.	gene_id "HSALNG0012718"; gene_type "lncRNA"; gene_classification "intergenic"; type "Existing";
chr2	LncBook	gene	6942311	6943878	.	-	.	gene_id "HSALNG0012720"; gene_type "lncRNA"; gene_classification "intergenic"; type "Existing";
chr2	LncBook	gene	7017416	7017653	.	+	.	gene_id "HSALNG0012728"; gene_type "lncRNA"; gene_classification "sense"; type "Novel";
chr2	LncBook	gene	7045855	7046432	.	-	.	gene_id "HSALNG0012731"; gene_type "lncRNA"; gene_classification "intergenic"; type "Existing";
chr2	LncBook	gene	7046698	7047490	.	-	.	gene_id "HSALNG0012732"; gene_type "lncRNA"; gene_classification "intergenic"; type "Existing";
chr2	LncBook	gene	7047886	7048964	.	-	.	gene_id "HSALNG0012733"; gene_type "lncRNA"; gene_classification "intergenic"; type "Existing";
chr2	HAVANA	gene	7051885	7058865	.	-	.	gene_id "HSALNG0012734"; gene_type "lncRNA"; gene_name "RNF144A-AS1"; gene_classification "anti_sense";
chr2	LncBook	gene	7065544	7067055	.	-	.	gene_id "HSALNG0012735"; gene_type "lncRNA"; gene_classification "anti_sense"; type "Existing";
chr2	LncBook	gene	7073183	7110361	.	+	.	gene_id "HSALNG0012736"; gene_type "lncRNA"; gene_classification "sense"; type "Novel";
chr2	LncBook	gene	7115188	7126476	.	-	.	gene_id "HSALNG0012737"; gene_type "lncRNA"; gene_classification "anti_sense"; type "Existing";
chr2	LncBook	gene	7184257	7218047	.	-	.	gene_id "HSALNG0012738"; gene_type "lncRNA"; gene_classification "anti_sense"; type "Existing";
chr2	LncBook	gene	7213467	7215380	.	+	.	gene_id "HSALNG0012743"; gene_type "lncRNA"; gene_classification "intergenic"; type "Existing";
chr2	LncBook	gene	7218438	7229550	.	+	.	gene_id "HSALNG0012744"; gene_type "lncRNA"; gene_classification "intergenic"; type "Existing";
chr2	LncBook	gene	7226165	7401718	.	+	.	gene_id "HSALNG0012745"; gene_type "lncRNA"; gene_classification "intergenic"; type "Existing";
chr2	LncBook	gene	7237450	7238088	.	+	.	gene_id "HSALNG0012746"; gene_type "lncRNA"; gene_classification "intergenic"; type "Existing";
chr2	LncBook	gene	7264316	7294744	.	-	.	gene_id "HSALNG0012748"; gene_type "lncRNA"; gene_classification "intergenic"; type "Existing";
chr2	LncBook	gene	7293018	7293804	.	+	.	gene_id "HSALNG0012750"; gene_type "lncRNA"; gene_classification "intergenic"; type "Existing";
chr2	LncBook	gene	7321434	7321727	.	+	.	gene_id "HSALNG0012752"; gene_type "lncRNA"; gene_classification "intergenic"; type "Existing";
chr2	LncBook	gene	7354072	7365648	.	-	.	gene_id "HSALNG0012753"; gene_type "lncRNA"; gene_classification "intergenic"; type "Existing";
chr2	LncBook	gene	7368177	7382119	.	+	.	gene_id "HSALNG0012754"; gene_type "lncRNA"; gene_classification "intergenic"; type "Existing";
chr2	LncBook	gene	7398473	7401571	.	-	.	gene_id "HSALNG0012755"; gene_type "lncRNA"; gene_classification "intergenic"; type "Existing";
chr2	LncBook	gene	7423175	7427754	.	+	.	gene_id "HSALNG0012756"; gene_type "lncRNA"; gene_classification "intergenic"; type "Existing";
chr2	RefSeq	gene	7454248	7475972	.	-	.	gene_id "HSALNG0012758"; gene_type "lncRNA"; gene_classification "intergenic";
chr2	Gnomon	gene	7508160	7520185	.	+	.	gene_id "HSALNG0012761"; gene_type "lncRNA"; gene_classification "intergenic";
chr2	Gnomon	gene	7520309	7590675	.	+	.	gene_id "HSALNG0012764"; gene_type "lncRNA"; gene_classification "intergenic";
chr2	LncBook	gene	7531538	7543398	.	-	.	gene_id "HSALNG0012765"; gene_type "lncRNA"; gene_classification "intergenic"; type "Existing";
chr2	LncBook	gene	7571849	7572669	.	+	.	gene_id "HSALNG0012768"; gene_type "lncRNA"; gene_classification "intergenic"; type "Existing";
chr2	LncBook	gene	7661594	7664501	.	+	.	gene_id "HSALNG0012770"; gene_type "lncRNA"; gene_classification "intergenic"; type "Novel";
chr2	LncBook	gene	7692102	7695931	.	+	.	gene_id "HSALNG0012771"; gene_type "lncRNA"; gene_classification "intergenic"; type "Existing";
chr2	LncBook	gene	7692102	7692328	.	-	.	gene_id "HSALNG0012772"; gene_type "lncRNA"; gene_classification "intergenic"; type "Existing";
chr2	LncBook	gene	7715097	7724151	.	+	.	gene_id "HSALNG0012774"; gene_type "lncRNA"; gene_classification "intergenic"; type "Existing";
chr2	LncBook	gene	7729186	7729828	.	-	.	gene_id "HSALNG0012775"; gene_type "lncRNA"; gene_classification "intergenic"; type "Existing";
chr2	LncBook	gene	7781482	7784351	.	+	.	gene_id "HSALNG0012776"; gene_type "lncRNA"; gene_classification "intergenic"; type "Existing";
chr2	LncBook	gene	7783323	7789188	.	+	.	gene_id "HSALNG0012777"; gene_type "lncRNA"; gene_classification "intergenic"; type "Existing";
chr2	LncBook	gene	7797531	7802897	.	-	.	gene_id "HSALNG0012778"; gene_type "lncRNA"; gene_classification "intergenic"; type "Existing";
chr2	LncBook	gene	7801508	7816481	.	+	.	gene_id "HSALNG0012779"; gene_type "lncRNA"; gene_classification "intergenic"; type "Existing";
chr2	LncBook	gene	7805622	7807102	.	-	.	gene_id "HSALNG0012780"; gene_type "lncRNA"; gene_classification "intergenic"; type "Existing";
chr2	LncBook	gene	7806356	7844848	.	-	.	gene_id "HSALNG0012781"; gene_type "lncRNA"; gene_classification "intergenic"; type "Existing";
chr2	LncBook	gene	7860285	7872462	.	+	.	gene_id "HSALNG0012783"; gene_type "lncRNA"; gene_name "LINC01871"; gene_classification "intergenic"; type "Existing";
chr2	LncBook	gene	7879687	7892569	.	-	.	gene_id "HSALNG0012785"; gene_type "lncRNA"; gene_classification "intergenic"; type "Existing";
chr2	LncBook	gene	7882325	7900988	.	+	.	gene_id "HSALNG0012786"; gene_type "lncRNA"; gene_classification "intergenic"; type "Existing";
chr2	LncBook	gene	7883903	7886931	.	-	.	gene_id "HSALNG0012787"; gene_type "lncRNA"; gene_classification "intergenic"; type "Existing";
chr2	LncBook	gene	7914207	7928823	.	+	.	gene_id "HSALNG0012791"; gene_type "lncRNA"; gene_classification "intergenic"; type "Existing";
chr2	LncBook	gene	7924995	7927878	.	-	.	gene_id "HSALNG0012792"; gene_type "lncRNA"; gene_classification "intergenic"; type "Existing";
chr2	LncBook	gene	7936524	7938093	.	+	.	gene_id "HSALNG0012793"; gene_type "lncRNA"; gene_classification "intergenic"; type "Existing";
chr2	RefSeq	gene	7937229	8024797	.	-	.	gene_id "HSALNG0012796"; gene_type "lncRNA"; gene_classification "intergenic";
chr2	LncBook	gene	7941082	7949848	.	+	.	gene_id "HSALNG0012794"; gene_type "lncRNA"; gene_classification "intergenic"; type "Existing";
chr2	LncBook	gene	7945196	7957264	.	-	.	gene_id "HSALNG0012795"; gene_type "lncRNA"; gene_classification "intergenic"; type "Existing";
chr2	LncBook	gene	7966099	7971421	.	+	.	gene_id "HSALNG0012797"; gene_type "lncRNA"; gene_classification "intergenic"; type "Existing";
chr2	FANTOM	gene	8016771	8042256	.	+	.	gene_id "HSALNG0012799"; gene_type "lncRNA"; gene_classification "intergenic";
chr2	RefSeq	gene	8026898	8039856	.	-	.	gene_id "HSALNG0012800"; gene_type "lncRNA"; gene_classification "intergenic";
chr2	LncBook	gene	8031426	8031938	.	-	.	gene_id "HSALNG0012801"; gene_type "lncRNA"; gene_classification "intergenic"; type "Existing";
chr2	LncBook	gene	8061701	8733033	.	-	.	gene_id "HSALNG0012802"; gene_type "lncRNA"; gene_name "LINC00298,LINC00299,LINC01814"; gene_classification "intergenic"; type "Existing";
chr2	LncBook	gene	8071491	8076300	.	+	.	gene_id "HSALNG0012803"; gene_type "lncRNA"; gene_classification "intergenic"; type "Existing";
chr2	HAVANA	gene	8077413	8093533	.	+	.	gene_id "HSALNG0146011"; gene_type "lncRNA"; gene_classification "intergenic";
chr2	LncBook	gene	8099991	8100628	.	+	.	gene_id "HSALNG0012804"; gene_type "lncRNA"; gene_classification "intergenic"; type "Existing";
chr2	RefLnc	gene	8141591	8145612	1000	-	.	gene_id "HSALNG0146396"; gene_type "lncRNA"; gene_classification "intergenic";
chr2	LncBook	gene	8161232	8161551	.	-	.	gene_id "HSALNG0012805"; gene_type "lncRNA"; gene_classification "intergenic"; type "Existing";
chr2	CAFE	gene	8190526	8194833	.	+	.	gene_id "HSALNG0012806"; gene_type "lncRNA"; gene_classification "intergenic";
chr2	LncBook	gene	8196983	8200850	.	+	.	gene_id "HSALNG0012807"; gene_type "lncRNA"; gene_classification "intergenic"; type "Existing";
chr2	LncBook	gene	8204030	8205221	.	+	.	gene_id "HSALNG0012808"; gene_type "lncRNA"; gene_classification "intergenic"; type "Existing";
chr2	LncBook	gene	8220551	8223188	.	+	.	gene_id "HSALNG0012809"; gene_type "lncRNA"; gene_classification "intergenic"; type "Existing";
chr2	CAFE	gene	8278691	8283713	.	-	.	gene_id "HSALNG0012812"; gene_type "lncRNA"; gene_classification "intergenic";
chr2	CAFE	gene	8279441	8301700	.	+	.	gene_id "HSALNG0012811"; gene_type "lncRNA"; gene_classification "intergenic";
chr2	LncBook	gene	8285921	8298164	.	-	.	gene_id "HSALNG0012813"; gene_type "lncRNA"; gene_classification "intergenic"; type "Existing";
chr2	LncBook	gene	8343482	8351714	.	+	.	gene_id "HSALNG0012814"; gene_type "lncRNA"; gene_classification "intergenic"; type "Existing";
chr2	LncBook	gene	8363840	8399531	.	-	.	gene_id "HSALNG0012815"; gene_type "lncRNA"; gene_classification "intergenic"; type "Existing";
chr2	LncBook	gene	8472209	8473672	.	-	.	gene_id "HSALNG0012816"; gene_type "lncRNA"; gene_classification "intergenic"; type "Existing";
chr2	LncBook	gene	8521106	8565458	.	+	.	gene_id "HSALNG0012817"; gene_type "lncRNA"; gene_classification "intergenic"; type "Existing";
chr2	CAFE	gene	8537136	8540314	.	-	.	gene_id "HSALNG0146397"; gene_type "lncRNA"; gene_classification "intergenic";
chr2	LncBook	gene	8548591	8551311	.	+	.	gene_id "HSALNG0012818"; gene_type "lncRNA"; gene_classification "intergenic"; type "Existing";
chr2	LncBook	gene	8551082	8552162	.	-	.	gene_id "HSALNG0012819"; gene_type "lncRNA"; gene_classification "intergenic"; type "Existing";
chr2	LncBook	gene	8616410	8617437	.	-	.	gene_id "HSALNG0012827"; gene_type "lncRNA"; gene_classification "intergenic"; type "Existing";
chr2	LncBook	gene	8642742	8646052	.	+	.	gene_id "HSALNG0012828"; gene_type "lncRNA"; gene_classification "intergenic"; type "Existing";
chr2	LncBook	gene	8657793	8670637	.	-	.	gene_id "HSALNG0012831"; gene_type "lncRNA"; gene_classification "intergenic"; type "Existing";
chr2	LncBook	gene	8671965	8677433	.	-	.	gene_id "HSALNG0012832"; gene_type "lncRNA"; gene_classification "intergenic"; type "Existing";
chr2	LncBook	gene	8677573	8679063	.	-	.	gene_id "HSALNG0012833"; gene_type "lncRNA"; gene_classification "intergenic"; type "Existing";
chr2	LncBook	gene	8679206	8680206	.	-	.	gene_id "HSALNG0012834"; gene_type "lncRNA"; gene_classification "intergenic"; type "Existing";
chr2	LncBook	gene	8722825	8727874	.	+	.	gene_id "HSALNG0012835"; gene_type "lncRNA"; gene_classification "intergenic"; type "Existing";
chr2	LncBook	gene	8737519	8737951	.	-	.	gene_id "HSALNG0012836"; gene_type "lncRNA"; gene_classification "intergenic"; type "Existing";
chr2	Gnomon	gene	8738999	8796555	.	-	.	gene_id "HSALNG0012838"; gene_type "lncRNA"; gene_classification "intergenic";
chr2	LncBook	gene	8740881	8741162	.	+	.	gene_id "HSALNG0012837"; gene_type "lncRNA"; gene_classification "intergenic"; type "Existing";
chr2	LncBook	gene	8766129	8766747	.	+	.	gene_id "HSALNG0012840"; gene_type "lncRNA"; gene_classification "intergenic"; type "Existing";
chr2	LncBook	gene	8766930	8769045	.	+	.	gene_id "HSALNG0012841"; gene_type "lncRNA"; gene_classification "intergenic"; type "Existing";
chr2	LncBook	gene	8778787	8784798	.	-	.	gene_id "HSALNG0012842"; gene_type "lncRNA"; gene_classification "intergenic"; type "Existing";
chr2	LncBook	gene	8781887	8782166	.	-	.	gene_id "HSALNG0012843"; gene_type "lncRNA"; gene_classification "intergenic"; type "Existing";
chr2	LncBook	gene	8785207	8785758	.	+	.	gene_id "HSALNG0012844"; gene_type "lncRNA"; gene_classification "intergenic"; type "Existing";
chr2	FANTOM	gene	8805934	8823912	.	-	.	gene_id "HSALNG0012846"; gene_type "lncRNA"; gene_name "ID2-AS1"; gene_classification "anti_sense";
chr2	LncBook	gene	8806906	8811139	.	+	.	gene_id "HSALNG0012847"; gene_type "lncRNA"; gene_classification "intergenic"; type "Existing";
chr2	LncBook	gene	8813165	8816147	.	+	.	gene_id "HSALNG0012848"; gene_type "lncRNA"; gene_classification "intergenic"; type "Existing";
chr2	RefSeq	gene	8819372	8822066	.	+	.	gene_id "HSALNG0146012"; gene_type "lncRNA"; gene_classification "sense";
chr2	LncBook	gene	8824838	8834168	.	+	.	gene_id "HSALNG0012850"; gene_type "lncRNA"; gene_classification "intergenic"; type "Existing";
chr2	LncBook	gene	8834467	8846017	.	+	.	gene_id "HSALNG0012851"; gene_type "lncRNA"; gene_classification "intergenic"; type "Existing";
chr2	LncBook	gene	8844851	8852489	.	-	.	gene_id "HSALNG0012852"; gene_type "lncRNA"; gene_classification "intergenic"; type "Existing";
chr2	LncBook	gene	8861744	8865163	.	+	.	gene_id "HSALNG0012854"; gene_type "lncRNA"; gene_classification "anti_sense"; type "Existing";
chr2	LncBook	gene	8865408	8867347	.	-	.	gene_id "HSALNG0012855"; gene_type "lncRNA"; gene_classification "sense"; type "Existing";
chr2	LncBook	gene	8885151	8886636	.	+	.	gene_id "HSALNG0012857"; gene_type "lncRNA"; gene_classification "anti_sense"; type "Novel";
chr2	LncBook	gene	8911909	8912154	.	-	.	gene_id "HSALNG0012858"; gene_type "lncRNA"; gene_classification "sense"; type "Existing";
chr2	LncBook	gene	8913189	8913489	.	-	.	gene_id "HSALNG0012859"; gene_type "lncRNA"; gene_classification "sense"; type "Existing";
chr2	LncBook	gene	8981291	8991434	.	-	.	gene_id "HSALNG0012861"; gene_type "lncRNA"; gene_classification "intergenic"; type "Existing";
chr2	LncBook	gene	8998989	9008638	.	-	.	gene_id "HSALNG0012864"; gene_type "lncRNA"; gene_classification "sense"; type "Novel";
chr2	LncBook	gene	9043731	9045588	.	+	.	gene_id "HSALNG0012866"; gene_type "lncRNA"; gene_classification "anti_sense"; type "Existing";
chr2	LncBook	gene	9095937	9133171	.	+	.	gene_id "HSALNG0012867"; gene_type "lncRNA"; gene_classification "anti_sense"; type "Existing";
chr2	LncBook	gene	9113526	9119667	.	+	.	gene_id "HSALNG0012868"; gene_type "lncRNA"; gene_classification "anti_sense"; type "Existing";
chr2	LncBook	gene	9144206	9186305	.	+	.	gene_id "HSALNG0012869"; gene_type "lncRNA"; gene_classification "intergenic"; type "Existing";
chr2	LncBook	gene	9164430	9167917	.	-	.	gene_id "HSALNG0012870"; gene_type "lncRNA"; gene_classification "intergenic"; type "Existing";
chr2	LncBook	gene	9168014	9174492	.	+	.	gene_id "HSALNG0012871"; gene_type "lncRNA"; gene_classification "intergenic"; type "Existing";
chr2	RefLnc	gene	9242789	9252786	1000	-	.	gene_id "HSALNG0012874"; gene_type "lncRNA"; gene_classification "intergenic";
chr2	Gnomon	gene	9242833	9249994	.	+	.	gene_id "HSALNG0012873"; gene_type "lncRNA"; gene_classification "intergenic";
chr2	RefSeq	gene	9250552	9259862	.	+	.	gene_id "HSALNG0012876"; gene_type "lncRNA"; gene_classification "intergenic";
chr2	LncBook	gene	9254369	9269178	.	-	.	gene_id "HSALNG0012877"; gene_type "lncRNA"; gene_classification "intergenic"; type "Existing";
chr2	LncBook	gene	9269434	9286051	.	-	.	gene_id "HSALNG0012878"; gene_type "lncRNA"; gene_classification "intergenic"; type "Existing";
chr2	LncBook	gene	9283295	9286235	.	+	.	gene_id "HSALNG0012880"; gene_type "lncRNA"; gene_classification "intergenic"; type "Existing";
chr2	LncBook	gene	9293520	9324977	.	-	.	gene_id "HSALNG0012882"; gene_type "lncRNA"; gene_classification "intergenic"; type "Existing";
chr2	RefLnc	gene	9310508	9311322	1000	+	.	gene_id "HSALNG0146013"; gene_type "lncRNA"; gene_classification "intergenic";
chr2	LncBook	gene	9318101	9320487	.	+	.	gene_id "HSALNG0012883"; gene_type "lncRNA"; gene_classification "intergenic"; type "Existing";
chr2	Gnomon	gene	9344703	9346635	.	-	.	gene_id "HSALNG0012885"; gene_type "lncRNA"; gene_classification "intergenic";
chr2	Gnomon	gene	9351236	9354927	.	+	.	gene_id "HSALNG0146014"; gene_type "lncRNA"; gene_classification "intronic_sense";
chr2	LncBook	gene	9394525	9396312	.	-	.	gene_id "HSALNG0012886"; gene_type "lncRNA"; gene_classification "intronic_antisense"; type "Existing";
chr2	RefLnc	gene	9406091	9411420	1000	-	.	gene_id "HSALNG0146398"; gene_type "lncRNA"; gene_classification "intronic_antisense";
chr2	LncBook	gene	9429468	9441154	.	-	.	gene_id "HSALNG0012887"; gene_type "lncRNA"; gene_classification "anti_sense"; type "Existing";
chr2	LncBook	gene	9524754	9527068	.	-	.	gene_id "HSALNG0012889"; gene_type "lncRNA"; gene_classification "anti_sense"; type "Existing";
chr2	LncBook	gene	9545947	9546680	.	+	.	gene_id "HSALNG0012890"; gene_type "lncRNA"; gene_classification "anti_sense"; type "Existing";
chr2	LncBook	gene	9546790	9563379	.	-	.	gene_id "HSALNG0012891"; gene_type "lncRNA"; gene_classification "sense"; type "Existing";
chr2	LncBook	gene	9613229	9614664	.	-	.	gene_id "HSALNG0012893"; gene_type "lncRNA"; gene_classification "anti_sense"; type "Existing";
chr2	LncBook	gene	9623226	9626311	.	+	.	gene_id "HSALNG0012895"; gene_type "lncRNA"; gene_classification "sense"; type "Existing";
chr2	LncBook	gene	9631294	9632444	.	-	.	gene_id "HSALNG0012897"; gene_type "lncRNA"; gene_classification "anti_sense,sense"; type "Novel";
chr2	LncBook	gene	9633203	9633768	.	-	.	gene_id "HSALNG0012898"; gene_type "lncRNA"; gene_classification "anti_sense,sense"; type "Novel";
chr2	LncBook	gene	9635097	9635547	.	+	.	gene_id "HSALNG0012899"; gene_type "lncRNA"; gene_classification "anti_sense,sense"; type "Novel";
chr2	LncBook	gene	9636001	9636404	.	+	.	gene_id "HSALNG0012900"; gene_type "lncRNA"; gene_classification "anti_sense,sense"; type "Novel";
chr2	LncBook	gene	9637501	9637851	.	-	.	gene_id "HSALNG0012901"; gene_type "lncRNA"; gene_classification "sense"; type "Novel";
chr2	LncBook	gene	9637581	9640794	.	+	.	gene_id "HSALNG0012902"; gene_type "lncRNA"; gene_classification "anti_sense"; type "Novel";
chr2	HAVANA	gene	9641595	9653024	.	+	.	gene_id "HSALNG0012904"; gene_type "lncRNA"; gene_classification "anti_sense";
chr2	Gnomon	gene	9654379	9657337	.	+	.	gene_id "HSALNG0012905"; gene_type "lncRNA"; gene_classification "anti_sense";
chr2	FANTOM	gene	9695195	9723970	.	+	.	gene_id "HSALNG0012908"; gene_type "lncRNA"; gene_classification "anti_sense";
chr2	LncBook	gene	9696911	9697925	.	-	.	gene_id "HSALNG0012909"; gene_type "lncRNA"; gene_classification "intergenic"; type "Existing";
chr2	CAFE	gene	9698903	9711918	.	-	.	gene_id "HSALNG0146399"; gene_type "lncRNA"; gene_classification "intergenic";
chr2	LncBook	gene	9728985	9730439	.	+	.	gene_id "HSALNG0012911"; gene_type "lncRNA"; gene_classification "anti_sense"; type "Novel";
chr2	LncBook	gene	9770683	9772759	.	+	.	gene_id "HSALNG0012913"; gene_type "lncRNA"; gene_classification "anti_sense"; type "Existing";
chr2	LncBook	gene	9778593	9853306	.	+	.	gene_id "HSALNG0012914"; gene_type "lncRNA"; gene_classification "intergenic"; type "Existing";
chr2	LncBook	gene	9793750	9793973	.	+	.	gene_id "HSALNG0012915"; gene_type "lncRNA"; gene_classification "intergenic"; type "Existing";
chr2	RefLnc	gene	9800006	9800494	1000	+	.	gene_id "HSALNG0146015"; gene_type "lncRNA"; gene_classification "intergenic";
chr2	RefSeq	gene	9800507	9801412	.	+	.	gene_id "HSALNG0012916"; gene_type "lncRNA"; gene_classification "intergenic";
chr2	FANTOM	gene	9825793	9826244	.	-	.	gene_id "HSALNG0146400"; gene_type "lncRNA"; gene_classification "intergenic";
chr2	LncBook	gene	9837317	9841670	.	+	.	gene_id "HSALNG0012917"; gene_type "lncRNA"; gene_classification "intergenic"; type "Existing";
chr2	LncBook	gene	9860491	9865581	.	+	.	gene_id "HSALNG0012918"; gene_type "lncRNA"; gene_classification "intergenic"; type "Existing";
chr2	LncBook	gene	9878193	9892321	.	-	.	gene_id "HSALNG0012919"; gene_type "lncRNA"; gene_classification "intergenic"; type "Existing";
chr2	LncBook	gene	9892961	9897694	.	+	.	gene_id "HSALNG0012920"; gene_type "lncRNA"; gene_classification "intergenic"; type "Existing";
chr2	LncBook	gene	9892998	9922647	.	-	.	gene_id "HSALNG0012921"; gene_type "lncRNA"; gene_classification "intergenic"; type "Existing";
chr2	LncBook	gene	9934435	9934688	.	+	.	gene_id "HSALNG0012922"; gene_type "lncRNA"; gene_classification "intergenic"; type "Existing";
chr2	FANTOM	gene	9945376	9960936	.	-	.	gene_id "HSALNG0012923"; gene_type "lncRNA"; gene_classification "intergenic";
chr2	LncBook	gene	9957682	9960187	.	+	.	gene_id "HSALNG0012924"; gene_type "lncRNA"; gene_classification "intergenic"; type "Existing";
chr2	LncBook	gene	9958600	9960428	.	-	.	gene_id "HSALNG0012925"; gene_type "lncRNA"; gene_classification "intergenic"; type "Existing";
chr2	LncBook	gene	9973675	9977928	.	+	.	gene_id "HSALNG0012927"; gene_type "lncRNA"; gene_classification "intergenic"; type "Existing";
chr2	LncBook	gene	9982235	9983805	.	-	.	gene_id "HSALNG0012928"; gene_type "lncRNA"; gene_classification "anti_sense"; type "Existing";
chr2	LncBook	gene	10016151	10016473	.	+	.	gene_id "HSALNG0012930"; gene_type "lncRNA"; gene_classification "sense"; type "Existing";
chr2	LncBook	gene	10062861	10067461	.	-	.	gene_id "HSALNG0012932"; gene_type "lncRNA"; gene_classification "anti_sense"; type "Existing";
chr2	LncBook	gene	10069456	10080223	.	+	.	gene_id "HSALNG0012933"; gene_type "lncRNA"; gene_classification "sense"; type "Existing";
chr2	LncBook	gene	10074815	10090982	.	-	.	gene_id "HSALNG0012934"; gene_type "lncRNA"; gene_classification "intergenic"; type "Existing";
chr2	LncBook	gene	10089730	10091243	.	+	.	gene_id "HSALNG0012935"; gene_type "lncRNA"; gene_classification "intergenic"; type "Existing";
chr2	LncBook	gene	10096709	10100368	.	-	.	gene_id "HSALNG0012936"; gene_type "lncRNA"; gene_classification "anti_sense"; type "Existing";
chr2	LncBook	gene	10135078	10135289	.	+	.	gene_id "HSALNG0012940"; gene_type "lncRNA"; gene_classification "sense"; type "Novel";
chr2	HAVANA	gene	10141885	10149991	.	-	.	gene_id "HSALNG0012941"; gene_type "lncRNA"; gene_classification "anti_sense";
chr2	Gnomon	gene	10150371	10164407	.	+	.	gene_id "HSALNG0146016"; gene_type "lncRNA"; gene_classification "intergenic";
chr2	LncBook	gene	10152695	10153530	.	+	.	gene_id "HSALNG0012943"; gene_type "lncRNA"; gene_classification "intergenic"; type "Existing";
chr2	LncBook	gene	10161705	10162952	.	+	.	gene_id "HSALNG0012944"; gene_type "lncRNA"; gene_classification "intergenic"; type "Existing";
chr2	LncBook	gene	10164603	10170990	.	-	.	gene_id "HSALNG0012945"; gene_type "lncRNA"; gene_classification "intergenic"; type "Existing";
chr2	FANTOM	gene	10169474	10183287	.	+	.	gene_id "HSALNG0012946"; gene_type "lncRNA"; gene_classification "sense";
chr2	FANTOM	gene	10172084	10183642	.	-	.	gene_id "HSALNG0012948"; gene_type "lncRNA"; gene_classification "anti_sense";
chr2	LncBook	gene	10194548	10194993	.	-	.	gene_id "HSALNG0012949"; gene_type "lncRNA"; gene_classification "anti_sense"; type "Existing";
chr2	StringTie	gene	10212966	10216993	.	+	.	gene_id "HSALNG0146017"; gene_type "lncRNA"; gene_classification "anti_sense";
chr2	LncBook	gene	10221996	10262700	.	-	.	gene_id "HSALNG0012951"; gene_type "lncRNA"; gene_classification "anti_sense"; type "Existing";
chr2	LncBook	gene	10223908	10226228	.	+	.	gene_id "HSALNG0012952"; gene_type "lncRNA"; gene_classification "intergenic"; type "Existing";
chr2	LncBook	gene	10229399	10231135	.	-	.	gene_id "HSALNG0012953"; gene_type "lncRNA"; gene_classification "intergenic"; type "Existing";
chr2	FANTOM	gene	10232603	10235084	.	+	.	gene_id "HSALNG0146018"; gene_type "lncRNA"; gene_classification "intergenic";
chr2	LncBook	gene	10271911	10272779	.	-	.	gene_id "HSALNG0012956"; gene_type "lncRNA"; gene_classification "intronic_antisense"; type "Novel";
chr2	LncBook	gene	10303838	10308819	.	-	.	gene_id "HSALNG0012958"; gene_type "lncRNA"; gene_classification "anti_sense"; type "Existing";
chr2	LncBook	gene	10337271	10339682	.	+	.	gene_id "HSALNG0012959"; gene_type "lncRNA"; gene_classification "sense"; type "Existing";
chr2	FANTOM	gene	10338707	10342741	.	-	.	gene_id "HSALNG0012960"; gene_type "lncRNA"; gene_classification "anti_sense";
chr2	LncBook	gene	10340149	10345867	.	+	.	gene_id "HSALNG0012961"; gene_type "lncRNA"; gene_classification "sense"; type "Existing";
chr2	LncBook	gene	10353321	10356125	.	+	.	gene_id "HSALNG0012963"; gene_type "lncRNA"; gene_classification "intergenic"; type "Existing";
chr2	LncBook	gene	10363949	10365762	.	-	.	gene_id "HSALNG0012965"; gene_type "lncRNA"; gene_classification "intergenic"; type "Existing";
chr2	LncBook	gene	10374235	10374512	.	+	.	gene_id "HSALNG0012966"; gene_type "lncRNA"; gene_classification "intergenic"; type "Existing";
chr2	LncBook	gene	10407907	10414868	.	+	.	gene_id "HSALNG0012967"; gene_type "lncRNA"; gene_classification "intergenic"; type "Existing";
chr2	RefLnc	gene	10418031	10440428	1000	+	.	gene_id "HSALNG0146019"; gene_type "lncRNA"; gene_classification "intergenic";
chr2	LncBook	gene	10420757	10421394	.	+	.	gene_id "HSALNG0012968"; gene_type "lncRNA"; gene_classification "intergenic"; type "Existing";
chr2	LncBook	gene	10427723	10442853	.	-	.	gene_id "HSALNG0012969"; gene_type "lncRNA"; gene_classification "intergenic"; type "Existing";
chr2	LncBook	gene	10443042	10559935	.	+	.	gene_id "HSALNG0012971"; gene_type "lncRNA"; gene_classification "sense"; type "Existing";
chr2	LncBook	gene	10501282	10501495	.	+	.	gene_id "HSALNG0012972"; gene_type "lncRNA"; gene_classification "sense"; type "Existing";
chr2	LncBook	gene	10567651	10573024	.	-	.	gene_id "HSALNG0012973"; gene_type "lncRNA"; gene_classification "anti_sense"; type "Existing";
chr2	RefLnc	gene	10568895	10569507	1000	-	.	gene_id "HSALNG0146401"; gene_type "lncRNA"; gene_classification "intergenic";
chr2	LncBook	gene	10573351	10573956	.	+	.	gene_id "HSALNG0012974"; gene_type "lncRNA"; gene_classification "intergenic"; type "Existing";
chr2	LncBook	gene	10575287	10577284	.	-	.	gene_id "HSALNG0012975"; gene_type "lncRNA"; gene_classification "intergenic"; type "Existing";
chr2	LncBook	gene	10584221	10588323	.	-	.	gene_id "HSALNG0012976"; gene_type "lncRNA"; gene_classification "sense"; type "Novel";
chr2	LncBook	gene	10588785	10598252	.	+	.	gene_id "HSALNG0012977"; gene_type "lncRNA"; gene_name "ODC1-DT"; gene_classification "intergenic"; type "Existing";
chr2	LncBook	gene	10594148	10599614	.	-	.	gene_id "HSALNG0012978"; gene_type "lncRNA"; gene_classification "intergenic"; type "Existing";
chr2	RefLnc	gene	10595688	10597483	1000	-	.	gene_id "HSALNG0146402"; gene_type "lncRNA"; gene_classification "intergenic";
chr2	LncBook	gene	10608464	10613743	.	-	.	gene_id "HSALNG0012979"; gene_type "lncRNA"; gene_classification "intergenic"; type "Existing";
chr2	LncBook	gene	10627339	10629350	.	-	.	gene_id "HSALNG0012982"; gene_type "lncRNA"; gene_classification "intergenic"; type "Existing";
chr2	LncBook	gene	10627565	10629140	.	+	.	gene_id "HSALNG0012983"; gene_type "lncRNA"; gene_classification "intergenic"; type "Existing";
chr2	LncBook	gene	10641129	10661198	.	+	.	gene_id "HSALNG0012985"; gene_type "lncRNA"; gene_classification "intergenic"; type "Existing";
chr2	LncBook	gene	10660347	10663769	.	-	.	gene_id "HSALNG0012986"; gene_type "lncRNA"; gene_classification "intergenic"; type "Existing";
chr2	LncBook	gene	10661320	10667201	.	+	.	gene_id "HSALNG0012987"; gene_type "lncRNA"; gene_classification "intergenic"; type "Existing";
chr2	LncBook	gene	10664123	10664706	.	+	.	gene_id "HSALNG0012988"; gene_type "lncRNA"; gene_classification "intergenic"; type "Existing";
chr2	LncBook	gene	10664914	10666354	.	-	.	gene_id "HSALNG0012989"; gene_type "lncRNA"; gene_classification "intergenic"; type "Existing";
chr2	Gnomon	gene	10673723	10688802	.	-	.	gene_id "HSALNG0012990"; gene_type "lncRNA"; gene_classification "intergenic";
chr2	LncBook	gene	10691823	10697466	.	+	.	gene_id "HSALNG0012992"; gene_type "lncRNA"; gene_classification "intergenic"; type "Existing";
chr2	RefLnc	gene	10696246	10697400	1000	-	.	gene_id "HSALNG0146403"; gene_type "lncRNA"; gene_classification "intergenic";
chr2	LncBook	gene	10702416	10710973	.	+	.	gene_id "HSALNG0012993"; gene_type "lncRNA"; gene_classification "anti_sense"; type "Existing";
chr2	FANTOM	gene	10702999	10703686	.	-	.	gene_id "HSALNG0146404"; gene_type "lncRNA"; gene_classification "intergenic";
chr2	LncBook	gene	10704086	10707012	.	-	.	gene_id "HSALNG0012994"; gene_type "lncRNA"; gene_classification "intergenic"; type "Existing";
chr2	LncBook	gene	10715187	10716036	.	-	.	gene_id "HSALNG0012995"; gene_type "lncRNA"; gene_classification "sense"; type "Novel";
chr2	LncBook	gene	10721289	10744957	.	+	.	gene_id "HSALNG0012996"; gene_type "lncRNA"; gene_classification "anti_sense"; type "Existing";
chr2	LncBook	gene	10826046	10830093	.	-	.	gene_id "HSALNG0012997"; gene_type "lncRNA"; gene_classification "sense"; type "Novel";
chr2	FANTOM	gene	10830153	10832225	.	+	.	gene_id "HSALNG0146020"; gene_type "lncRNA"; gene_classification "intergenic";
chr2	LncBook	gene	10849311	10855465	.	-	.	gene_id "HSALNG0012998"; gene_type "lncRNA"; gene_classification "intergenic"; type "Existing";
chr2	LncBook	gene	10849521	10849893	.	+	.	gene_id "HSALNG0012999"; gene_type "lncRNA"; gene_classification "intergenic"; type "Existing";
chr2	LncBook	gene	10857899	10861079	.	+	.	gene_id "HSALNG0013000"; gene_type "lncRNA"; gene_classification "intergenic"; type "Existing";
chr2	Gnomon	gene	10907166	10912770	.	-	.	gene_id "HSALNG0013001"; gene_type "lncRNA"; gene_classification "anti_sense";
chr2	LncBook	gene	10915436	10916053	.	-	.	gene_id "HSALNG0013002"; gene_type "lncRNA"; gene_classification "anti_sense"; type "Novel";
chr2	LncBook	gene	10923988	10928885	.	-	.	gene_id "HSALNG0013004"; gene_type "lncRNA"; gene_classification "anti_sense,sense"; type "Existing";
chr2	LncBook	gene	10938338	10942757	.	+	.	gene_id "HSALNG0013005"; gene_type "lncRNA"; gene_classification "anti_sense"; type "Existing";
chr2	FANTOM	gene	10953125	10954210	.	+	.	gene_id "HSALNG0146021"; gene_type "lncRNA"; gene_classification "anti_sense";
chr2	RefLnc	gene	10977901	11042865	1000	+	.	gene_id "HSALNG0013007"; gene_type "lncRNA"; gene_name "LINC01954"; gene_classification "anti_sense";
chr2	LncBook	gene	10986542	10992453	.	-	.	gene_id "HSALNG0013008"; gene_type "lncRNA"; gene_classification "intergenic"; type "Existing";
chr2	CAFE	gene	11005907	11243191	.	+	.	gene_id "HSALNG0146022"; gene_type "lncRNA"; gene_classification "overlap_sense";
chr2	LncBook	gene	11018454	11030662	.	-	.	gene_id "HSALNG0013011"; gene_type "lncRNA"; gene_classification "intergenic"; type "Existing";
chr2	LncBook	gene	11024374	11025193	.	-	.	gene_id "HSALNG0013012"; gene_type "lncRNA"; gene_classification "intergenic"; type "Existing";
chr2	StringTie	gene	11041849	11044283	.	-	.	gene_id "HSALNG0146405"; gene_type "lncRNA"; gene_classification "intergenic";
chr2	LncBook	gene	11050522	11058506	.	-	.	gene_id "HSALNG0013013"; gene_type "lncRNA"; gene_classification "overlap_antisense"; type "Existing";
chr2	LncBook	gene	11075634	11075980	.	+	.	gene_id "HSALNG0013014"; gene_type "lncRNA"; gene_classification "intergenic"; type "Existing";
chr2	LncBook	gene	11109553	11136236	.	-	.	gene_id "HSALNG0013016"; gene_type "lncRNA"; gene_classification "intergenic"; type "Existing";
chr2	LncBook	gene	11142237	11160271	.	-	.	gene_id "HSALNG0013017"; gene_type "lncRNA"; gene_classification "intergenic"; type "Existing";
chr2	LncBook	gene	11142242	11147723	.	+	.	gene_id "HSALNG0013018"; gene_type "lncRNA"; gene_classification "intergenic"; type "Existing";
chr2	LncBook	gene	11156577	11157639	.	-	.	gene_id "HSALNG0013019"; gene_type "lncRNA"; gene_classification "intergenic"; type "Existing";
chr2	LncBook	gene	11161813	11164507	.	-	.	gene_id "HSALNG0013020"; gene_type "lncRNA"; gene_classification "intergenic"; type "Existing";
chr2	LncBook	gene	11167730	11181451	.	-	.	gene_id "HSALNG0013021"; gene_type "lncRNA"; gene_classification "intergenic"; type "Existing";
chr2	LncBook	gene	11206056	11218818	.	+	.	gene_id "HSALNG0013022"; gene_type "lncRNA"; gene_classification "intergenic"; type "Existing";
chr2	LncBook	gene	11217421	11219377	.	-	.	gene_id "HSALNG0013023"; gene_type "lncRNA"; gene_classification "intergenic"; type "Existing";
chr2	RefLnc	gene	11232623	11291455	1000	+	.	gene_id "HSALNG0146023"; gene_type "lncRNA"; gene_classification "sense";
chr2	LncBook	gene	11237417	11237939	.	-	.	gene_id "HSALNG0013026"; gene_type "lncRNA"; gene_classification "intergenic"; type "Existing";
chr2	LncBook	gene	11238419	11238772	.	-	.	gene_id "HSALNG0013027"; gene_type "lncRNA"; gene_classification "intergenic"; type "Existing";
chr2	LncBook	gene	11239126	11240188	.	-	.	gene_id "HSALNG0013028"; gene_type "lncRNA"; gene_classification "intergenic"; type "Existing";
chr2	LncBook	gene	11243059	11273196	.	-	.	gene_id "HSALNG0013029"; gene_type "lncRNA"; gene_classification "intergenic"; type "Existing";
chr2	LncBook	gene	11252723	11253739	.	+	.	gene_id "HSALNG0013030"; gene_type "lncRNA"; gene_classification "intergenic"; type "Existing";
chr2	LncBook	gene	11252897	11253759	.	-	.	gene_id "HSALNG0013031"; gene_type "lncRNA"; gene_classification "intergenic"; type "Existing";
chr2	LncBook	gene	11258462	11264742	.	+	.	gene_id "HSALNG0013032"; gene_type "lncRNA"; gene_classification "intergenic"; type "Existing";
chr2	LncBook	gene	11294292	11295179	.	-	.	gene_id "HSALNG0013035"; gene_type "lncRNA"; gene_classification "intergenic"; type "Existing";
chr2	LncBook	gene	11323135	11332446	.	-	.	gene_id "HSALNG0013037"; gene_type "lncRNA"; gene_classification "sense"; type "Existing";
chr2	LncBook	gene	11402605	11406864	.	+	.	gene_id "HSALNG0013040"; gene_type "lncRNA"; gene_classification "anti_sense"; type "Existing";
chr2	LncBook	gene	11415092	11423213	.	-	.	gene_id "HSALNG0013041"; gene_type "lncRNA"; gene_classification "sense"; type "Existing";
chr2	LncBook	gene	11445600	11447944	.	-	.	gene_id "HSALNG0013042"; gene_type "lncRNA"; gene_classification "sense"; type "Existing";
chr2	LncBook	gene	11451558	11459838	.	+	.	gene_id "HSALNG0013043"; gene_type "lncRNA"; gene_classification "anti_sense"; type "Existing";
chr2	RefLnc	gene	11484850	11489527	1000	+	.	gene_id "HSALNG0013044"; gene_type "lncRNA"; gene_classification "anti_sense";
chr2	LncBook	gene	11489540	11567768	.	+	.	gene_id "HSALNG0013045"; gene_type "lncRNA"; gene_name "LINC00570"; gene_classification "intergenic"; type "Existing";
chr2	LncBook	gene	11492153	11511336	.	-	.	gene_id "HSALNG0013046"; gene_type "lncRNA"; gene_classification "intergenic"; type "Existing";
chr2	LncBook	gene	11528149	11530527	.	-	.	gene_id "HSALNG0013047"; gene_type "lncRNA"; gene_classification "intergenic"; type "Existing";
chr2	LncBook	gene	11571482	11578490	.	+	.	gene_id "HSALNG0013049"; gene_type "lncRNA"; gene_classification "intergenic"; type "Existing";
chr2	LncBook	gene	11584570	11590312	.	-	.	gene_id "HSALNG0013051"; gene_type "lncRNA"; gene_classification "sense"; type "Novel";
chr2	LncBook	gene	11606716	11608953	.	-	.	gene_id "HSALNG0013053"; gene_type "lncRNA"; gene_classification "intergenic"; type "Existing";
chr2	LncBook	gene	11609008	11613826	.	-	.	gene_id "HSALNG0013054"; gene_type "lncRNA"; gene_classification "intergenic"; type "Existing";
chr2	LncBook	gene	11621006	11622488	.	-	.	gene_id "HSALNG0013055"; gene_type "lncRNA"; gene_classification "anti_sense"; type "Existing";
chr2	LncBook	gene	11624113	11624897	.	+	.	gene_id "HSALNG0013056"; gene_type "lncRNA"; gene_classification "sense"; type "Existing";
chr2	LncBook	gene	11624451	11624846	.	-	.	gene_id "HSALNG0013057"; gene_type "lncRNA"; gene_classification "anti_sense"; type "Existing";
chr2	LncBook	gene	11680272	11681648	.	-	.	gene_id "HSALNG0013058"; gene_type "lncRNA"; gene_classification "intronic_antisense"; type "Existing";
chr2	LncBook	gene	11729356	11729591	.	+	.	gene_id "HSALNG0013060"; gene_type "lncRNA"; gene_classification "sense"; type "Existing";
chr2	LncBook	gene	11730837	11731333	.	+	.	gene_id "HSALNG0013061"; gene_type "lncRNA"; gene_classification "sense"; type "Existing";
chr2	LncBook	gene	11739037	11740904	.	+	.	gene_id "HSALNG0013062"; gene_type "lncRNA"; gene_classification "sense"; type "Existing";
chr2	LncBook	gene	11773021	11780980	.	-	.	gene_id "HSALNG0013063"; gene_type "lncRNA"; gene_classification "anti_sense"; type "Existing";
chr2	LncBook	gene	11786763	11787602	.	+	.	gene_id "HSALNG0013064"; gene_type "lncRNA"; gene_classification "intergenic"; type "Existing";
chr2	LncBook	gene	11796884	11808480	.	+	.	gene_id "HSALNG0013065"; gene_type "lncRNA"; gene_classification "anti_sense"; type "Existing";
chr2	LncBook	gene	11813837	11840027	.	-	.	gene_id "HSALNG0013067"; gene_type "lncRNA"; gene_classification "anti_sense"; type "Existing";
chr2	LncBook	gene	11821563	11823455	.	+	.	gene_id "HSALNG0013069"; gene_type "lncRNA"; gene_classification "sense"; type "Existing";
chr2	Gnomon	gene	11858591	11864389	.	-	.	gene_id "HSALNG0013070"; gene_type "lncRNA"; gene_classification "anti_sense";
chr2	LncBook	gene	11864502	11965024	.	+	.	gene_id "HSALNG0013071"; gene_type "lncRNA"; gene_classification "sense"; type "Existing";
chr2	FANTOM	gene	11875100	11886655	.	-	.	gene_id "HSALNG0013072"; gene_type "lncRNA"; gene_classification "anti_sense";
chr2	LncBook	gene	11906199	12367536	.	+	.	gene_id "HSALNG0013073"; gene_type "lncRNA"; gene_classification "sense"; type "Existing";
chr2	LncBook	gene	11971515	12844769	.	+	.	gene_id "HSALNG0013074"; gene_type "lncRNA"; gene_name "MIR3681HG"; gene_classification "intergenic"; type "Existing";
chr2	LncBook	gene	12000104	12001333	.	+	.	gene_id "HSALNG0013076"; gene_type "lncRNA"; gene_classification "intergenic"; type "Existing";
chr2	LncBook	gene	12016638	12016845	.	+	.	gene_id "HSALNG0013077"; gene_type "lncRNA"; gene_classification "intergenic"; type "Existing";
chr2	LncBook	gene	12080590	12081641	.	+	.	gene_id "HSALNG0013078"; gene_type "lncRNA"; gene_classification "intergenic"; type "Existing";
chr2	LncBook	gene	12087868	12103673	.	-	.	gene_id "HSALNG0013079"; gene_type "lncRNA"; gene_classification "intergenic"; type "Existing";
chr2	RefLnc	gene	12213331	12214529	1000	-	.	gene_id "HSALNG0146406"; gene_type "lncRNA"; gene_classification "intergenic";
chr2	LncBook	gene	12233994	12249832	.	-	.	gene_id "HSALNG0013080"; gene_type "lncRNA"; gene_classification "intergenic"; type "Existing";
chr2	LncBook	gene	12271611	12273213	.	-	.	gene_id "HSALNG0013081"; gene_type "lncRNA"; gene_classification "intergenic"; type "Existing";
chr2	CAFE	gene	12300753	12302237	.	+	.	gene_id "HSALNG0146024"; gene_type "lncRNA"; gene_classification "intergenic";
chr2	LncBook	gene	12329383	12440494	.	-	.	gene_id "HSALNG0013082"; gene_type "lncRNA"; gene_classification "intergenic"; type "Existing";
chr2	LncBook	gene	12371894	12618842	.	+	.	gene_id "HSALNG0013083"; gene_type "lncRNA"; gene_classification "intergenic"; type "Existing";
chr2	CAFE	gene	12451767	12452771	.	+	.	gene_id "HSALNG0146025"; gene_type "lncRNA"; gene_classification "intergenic";
chr2	LncBook	gene	12460543	12490197	.	-	.	gene_id "HSALNG0013084"; gene_type "lncRNA"; gene_classification "intergenic"; type "Existing";
chr2	LncBook	gene	12466463	12466885	.	+	.	gene_id "HSALNG0013085"; gene_type "lncRNA"; gene_classification "intergenic"; type "Existing";
chr2	LncBook	gene	12467040	12467420	.	+	.	gene_id "HSALNG0013086"; gene_type "lncRNA"; gene_classification "intergenic"; type "Existing";
chr2	LncBook	gene	12467814	12468149	.	+	.	gene_id "HSALNG0013087"; gene_type "lncRNA"; gene_classification "intergenic"; type "Existing";
chr2	LncBook	gene	12584118	12603408	.	-	.	gene_id "HSALNG0013088"; gene_type "lncRNA"; gene_classification "intergenic"; type "Existing";
chr2	RefLnc	gene	12602396	12606903	1000	-	.	gene_id "HSALNG0146407"; gene_type "lncRNA"; gene_classification "intergenic";
chr2	LncBook	gene	12619970	12805639	.	-	.	gene_id "HSALNG0013089"; gene_type "lncRNA"; gene_classification "intergenic"; type "Existing";
chr2	LncBook	gene	12625738	12631420	.	+	.	gene_id "HSALNG0013090"; gene_type "lncRNA"; gene_classification "intergenic"; type "Existing";
chr2	LncBook	gene	12656564	12662722	.	+	.	gene_id "HSALNG0013091"; gene_type "lncRNA"; gene_classification "intergenic"; type "Existing";
chr2	LncBook	gene	12730640	12731697	.	-	.	gene_id "HSALNG0013092"; gene_type "lncRNA"; gene_classification "intergenic"; type "Existing";
chr2	LncBook	gene	12739113	12745272	.	+	.	gene_id "HSALNG0013093"; gene_type "lncRNA"; gene_classification "intergenic"; type "Existing";
chr2	FANTOM	gene	12820170	12856955	.	-	.	gene_id "HSALNG0013095"; gene_type "lncRNA"; gene_classification "intergenic";
chr2	LncBook	gene	12835747	12836848	.	+	.	gene_id "HSALNG0013096"; gene_type "lncRNA"; gene_classification "intergenic"; type "Existing";
chr2	LncBook	gene	12855541	12856353	.	+	.	gene_id "HSALNG0013097"; gene_type "lncRNA"; gene_classification "intergenic"; type "Existing";
chr2	LncBook	gene	12857670	12858686	.	-	.	gene_id "HSALNG0013098"; gene_type "lncRNA"; gene_classification "anti_sense"; type "Existing";
chr2	LncBook	gene	12863623	12875530	.	-	.	gene_id "HSALNG0013099"; gene_type "lncRNA"; gene_classification "anti_sense"; type "Existing";
chr2	LncBook	gene	12877017	13147222	.	-	.	gene_id "HSALNG0013100"; gene_type "lncRNA"; gene_classification "anti_sense"; type "Existing";
chr2	LncBook	gene	12887743	12967495	.	+	.	gene_id "HSALNG0013101"; gene_type "lncRNA"; gene_classification "intergenic"; type "Existing";
chr2	LncBook	gene	12907615	12909425	.	+	.	gene_id "HSALNG0013102"; gene_type "lncRNA"; gene_classification "intergenic"; type "Existing";
chr2	LncBook	gene	12964804	12965620	.	+	.	gene_id "HSALNG0013103"; gene_type "lncRNA"; gene_classification "intergenic"; type "Existing";
chr2	LncBook	gene	13058466	13331810	.	+	.	gene_id "HSALNG0013104"; gene_type "lncRNA"; gene_classification "intergenic"; type "Existing";
chr2	LncBook	gene	13069061	13102088	.	+	.	gene_id "HSALNG0013105"; gene_type "lncRNA"; gene_classification "intergenic"; type "Existing";
chr2	LncBook	gene	13106657	13121282	.	+	.	gene_id "HSALNG0013107"; gene_type "lncRNA"; gene_classification "intergenic"; type "Existing";
chr2	Gnomon	gene	13140450	13471832	.	+	.	gene_id "HSALNG0013108"; gene_type "lncRNA"; gene_classification "intergenic";
chr2	LncBook	gene	13248935	13261921	.	-	.	gene_id "HSALNG0013110"; gene_type "lncRNA"; gene_classification "intergenic"; type "Existing";
chr2	RefSeq	gene	13250314	13268665	.	+	.	gene_id "HSALNG0146026"; gene_type "lncRNA"; gene_classification "intergenic";
chr2	LncBook	gene	13286566	13303900	.	-	.	gene_id "HSALNG0013111"; gene_type "lncRNA"; gene_classification "intergenic"; type "Existing";
chr2	RefLnc	gene	13484262	13522160	1000	-	.	gene_id "HSALNG0013115"; gene_type "lncRNA"; gene_classification "intergenic";
chr2	LncBook	gene	13497359	13543594	.	+	.	gene_id "HSALNG0013116"; gene_type "lncRNA"; gene_classification "intergenic"; type "Existing";
chr2	LncBook	gene	13543496	13673617	.	-	.	gene_id "HSALNG0013118"; gene_type "lncRNA"; gene_classification "intergenic"; type "Existing";
chr2	RefLnc	gene	13554938	13584944	1000	+	.	gene_id "HSALNG0013119"; gene_type "lncRNA"; gene_classification "intergenic";
chr2	LncBook	gene	13595249	13666744	.	+	.	gene_id "HSALNG0013122"; gene_type "lncRNA"; gene_classification "intergenic"; type "Existing";
chr2	LncBook	gene	13671935	14191197	.	+	.	gene_id "HSALNG0013126"; gene_type "lncRNA"; gene_classification "intergenic"; type "Existing";
chr2	LncBook	gene	13748443	13781115	.	-	.	gene_id "HSALNG0013127"; gene_type "lncRNA"; gene_classification "intergenic"; type "Existing";
chr2	LncBook	gene	13759557	13767189	.	+	.	gene_id "HSALNG0013128"; gene_type "lncRNA"; gene_classification "intergenic"; type "Existing";
chr2	LncBook	gene	13760474	13767134	.	-	.	gene_id "HSALNG0013129"; gene_type "lncRNA"; gene_classification "intergenic"; type "Existing";
chr2	LncBook	gene	13768107	14458538	.	-	.	gene_id "HSALNG0013130"; gene_type "lncRNA"; gene_classification "intergenic"; type "Existing";
chr2	LncBook	gene	13780624	13815728	.	+	.	gene_id "HSALNG0013131"; gene_type "lncRNA"; gene_classification "intergenic"; type "Existing";
chr2	LncBook	gene	13782571	13791097	.	-	.	gene_id "HSALNG0013132"; gene_type "lncRNA"; gene_classification "intergenic"; type "Existing";
chr2	LncBook	gene	13809225	13822185	.	-	.	gene_id "HSALNG0013133"; gene_type "lncRNA"; gene_classification "intergenic"; type "Existing";
chr2	LncBook	gene	13826029	13827491	.	-	.	gene_id "HSALNG0013135"; gene_type "lncRNA"; gene_classification "intergenic"; type "Existing";
chr2	LncBook	gene	13850224	14602030	.	-	.	gene_id "HSALNG0013136"; gene_type "lncRNA"; gene_name "LINC00276"; gene_classification "intergenic"; type "Existing";
chr2	LncBook	gene	13890994	13897773	.	-	.	gene_id "HSALNG0013137"; gene_type "lncRNA"; gene_classification "intergenic"; type "Existing";
chr2	RefLnc	gene	14069850	14072859	1000	+	.	gene_id "HSALNG0146027"; gene_type "lncRNA"; gene_classification "intergenic";
chr2	LncBook	gene	14075410	14077081	.	-	.	gene_id "HSALNG0013138"; gene_type "lncRNA"; gene_classification "intergenic"; type "Existing";
chr2	LncBook	gene	14261275	14266522	.	+	.	gene_id "HSALNG0013139"; gene_type "lncRNA"; gene_classification "intergenic"; type "Existing";
chr2	LncBook	gene	14265713	14267738	.	-	.	gene_id "HSALNG0013140"; gene_type "lncRNA"; gene_classification "intergenic"; type "Existing";
chr2	LncBook	gene	14372301	14389171	.	+	.	gene_id "HSALNG0013142"; gene_type "lncRNA"; gene_classification "intergenic"; type "Existing";
chr2	LncBook	gene	14620207	14622798	.	-	.	gene_id "HSALNG0013143"; gene_type "lncRNA"; gene_classification "intergenic"; type "Existing";
chr2	LncBook	gene	14660869	14687767	.	+	.	gene_id "HSALNG0013144"; gene_type "lncRNA"; gene_classification "intergenic"; type "Existing";
chr2	LncBook	gene	14715432	14718391	.	+	.	gene_id "HSALNG0013145"; gene_type "lncRNA"; gene_classification "intergenic"; type "Existing";
chr2	LncBook	gene	14756547	14771123	.	+	.	gene_id "HSALNG0013146"; gene_type "lncRNA"; gene_classification "intergenic"; type "Existing";
chr2	LncBook	gene	14775456	14775837	.	-	.	gene_id "HSALNG0013147"; gene_type "lncRNA"; gene_classification "anti_sense"; type "Existing";
chr2	LncBook	gene	14776709	14778354	.	-	.	gene_id "HSALNG0013148"; gene_type "lncRNA"; gene_classification "intronic_antisense"; type "Existing";
chr2	RefLnc	gene	14804529	14815139	1000	+	.	gene_id "HSALNG0146028"; gene_type "lncRNA"; gene_classification "intergenic";
chr2	HAVANA	gene	14845792	15138332	.	-	.	gene_id "HSALNG0146408"; gene_type "lncRNA"; gene_classification "intergenic";
chr2	LncBook	gene	14919045	15248864	.	-	.	gene_id "HSALNG0013158"; gene_type "lncRNA"; gene_classification "intergenic"; type "Existing";
chr2	LncBook	gene	14944222	14965239	.	-	.	gene_id "HSALNG0013159"; gene_type "lncRNA"; gene_classification "intergenic"; type "Existing";
chr2	LncBook	gene	15065127	15103101	.	+	.	gene_id "HSALNG0013162"; gene_type "lncRNA"; gene_classification "intergenic"; type "Existing";
chr2	LncBook	gene	15139535	15142961	.	+	.	gene_id "HSALNG0013163"; gene_type "lncRNA"; gene_classification "intergenic"; type "Existing";
chr2	LncBook	gene	15179548	15199719	.	+	.	gene_id "HSALNG0013164"; gene_type "lncRNA"; gene_classification "intergenic"; type "Existing";
chr2	LncBook	gene	15195525	15196029	.	+	.	gene_id "HSALNG0013165"; gene_type "lncRNA"; gene_classification "intergenic"; type "Existing";
chr2	LncBook	gene	15257488	15281262	.	-	.	gene_id "HSALNG0013167"; gene_type "lncRNA"; gene_classification "intergenic"; type "Existing";
chr2	LncBook	gene	15307062	15309671	.	-	.	gene_id "HSALNG0013169"; gene_type "lncRNA"; gene_classification "sense"; type "Novel";
chr2	LncBook	gene	15620976	15631443	.	+	.	gene_id "HSALNG0013171"; gene_type "lncRNA"; gene_classification "anti_sense"; type "Existing";
chr2	LncBook	gene	15636731	15638496	.	+	.	gene_id "HSALNG0013172"; gene_type "lncRNA"; gene_classification "anti_sense"; type "Existing";
chr2	Gnomon	gene	15701487	15714084	.	+	.	gene_id "HSALNG0013174"; gene_type "lncRNA"; gene_classification "intergenic";
chr2	FANTOM	gene	15720727	15738059	.	-	.	gene_id "HSALNG0013175"; gene_type "lncRNA"; gene_classification "anti_sense";
chr2	LncBook	gene	15766570	15769202	.	+	.	gene_id "HSALNG0013177"; gene_type "lncRNA"; gene_classification "sense"; type "Existing";
chr2	LncBook	gene	15772863	15781226	.	+	.	gene_id "HSALNG0013178"; gene_type "lncRNA"; gene_classification "intergenic"; type "Existing";
chr2	LncBook	gene	15775297	15777698	.	+	.	gene_id "HSALNG0013179"; gene_type "lncRNA"; gene_classification "intergenic"; type "Existing";
chr2	LncBook	gene	15784017	15791493	.	-	.	gene_id "HSALNG0013180"; gene_type "lncRNA"; gene_classification "intergenic"; type "Existing";
chr2	LncBook	gene	15792240	15793602	.	-	.	gene_id "HSALNG0013181"; gene_type "lncRNA"; gene_classification "intergenic"; type "Existing";
chr2	HAVANA	gene	15808808	15820609	.	-	.	gene_id "HSALNG0013182"; gene_type "lncRNA"; gene_classification "intergenic";
chr2	LncBook	gene	15814801	15822527	.	+	.	gene_id "HSALNG0013183"; gene_type "lncRNA"; gene_classification "intergenic"; type "Existing";
chr2	LncBook	gene	15821474	15829597	.	-	.	gene_id "HSALNG0013184"; gene_type "lncRNA"; gene_classification "intergenic"; type "Existing";
chr2	LncBook	gene	15830906	15884463	.	+	.	gene_id "HSALNG0013185"; gene_type "lncRNA"; gene_name "LINC01804"; gene_classification "intergenic"; type "Existing";
chr2	LncBook	gene	15840285	15843360	.	+	.	gene_id "HSALNG0013186"; gene_type "lncRNA"; gene_classification "intergenic"; type "Existing";
chr2	LncBook	gene	15847918	15898486	.	-	.	gene_id "HSALNG0013187"; gene_type "lncRNA"; gene_classification "intergenic"; type "Existing";
chr2	LncBook	gene	15859322	15868452	.	-	.	gene_id "HSALNG0013188"; gene_type "lncRNA"; gene_classification "intergenic"; type "Existing";
chr2	LncBook	gene	15894001	15894656	.	-	.	gene_id "HSALNG0013191"; gene_type "lncRNA"; gene_classification "intergenic"; type "Existing";
chr2	LncBook	gene	15897424	15914984	.	+	.	gene_id "HSALNG0013192"; gene_type "lncRNA"; gene_classification "intergenic"; type "Existing";
chr2	RefSeq	gene	15921300	15926702	.	+	.	gene_id "HSALNG0013193"; gene_type "lncRNA"; gene_classification "intergenic";
chr2	LncBook	gene	15940834	15947103	.	+	.	gene_id "HSALNG0013194"; gene_type "lncRNA"; gene_classification "intergenic"; type "Existing";
chr2	HAVANA	gene	15941871	15951002	.	-	.	gene_id "HSALNG0013195"; gene_type "lncRNA"; gene_classification "intergenic";
chr2	LncBook	gene	15968426	15971147	.	+	.	gene_id "HSALNG0013196"; gene_type "lncRNA"; gene_classification "intergenic"; type "Existing";
chr2	LncBook	gene	15979095	15993737	.	+	.	gene_id "HSALNG0013197"; gene_type "lncRNA"; gene_classification "intergenic"; type "Existing";
chr2	LncBook	gene	16010254	16016062	.	-	.	gene_id "HSALNG0013198"; gene_type "lncRNA"; gene_classification "intergenic"; type "Existing";
chr2	LncBook	gene	16031977	16037406	.	-	.	gene_id "HSALNG0013199"; gene_type "lncRNA"; gene_classification "intergenic"; type "Existing";
chr2	LncBook	gene	16041102	16053949	.	-	.	gene_id "HSALNG0013202"; gene_type "lncRNA"; gene_classification "intergenic"; type "Existing";
chr2	LncBook	gene	16049911	16076429	.	+	.	gene_id "HSALNG0013204"; gene_type "lncRNA"; gene_name "MYCNUT"; gene_classification "intergenic"; type "Existing";
chr2	LncBook	gene	16054622	16120458	.	-	.	gene_id "HSALNG0013205"; gene_type "lncRNA"; gene_classification "overlap_antisense"; type "Existing";
chr2	HAVANA	gene	16058473	16082371	.	-	.	gene_id "HSALNG0013206"; gene_type "lncRNA"; gene_classification "anti_sense";
chr2	LncBook	gene	16107256	16127608	.	-	.	gene_id "HSALNG0013208"; gene_type "lncRNA"; gene_classification "intergenic"; type "Existing";
chr2	LncBook	gene	16108000	16143374	.	+	.	gene_id "HSALNG0013209"; gene_type "lncRNA"; gene_classification "intergenic"; type "Existing";
chr2	LncBook	gene	16108429	16123495	.	+	.	gene_id "HSALNG0013210"; gene_type "lncRNA"; gene_classification "intergenic"; type "Existing";
chr2	LncBook	gene	16122423	16124584	.	-	.	gene_id "HSALNG0013211"; gene_type "lncRNA"; gene_classification "intergenic"; type "Existing";
chr2	LncBook	gene	16127615	16131781	.	-	.	gene_id "HSALNG0013212"; gene_type "lncRNA"; gene_classification "intergenic"; type "Existing";
chr2	LncBook	gene	16135924	16204798	.	-	.	gene_id "HSALNG0013213"; gene_type "lncRNA"; gene_classification "intergenic"; type "Existing";
chr2	LncBook	gene	16142795	16163414	.	-	.	gene_id "HSALNG0013214"; gene_type "lncRNA"; gene_classification "intergenic"; type "Existing";
chr2	LncBook	gene	16153480	16227323	.	+	.	gene_id "HSALNG0013215"; gene_type "lncRNA"; gene_name "GACAT3"; gene_classification "intergenic"; type "Existing";
chr2	LncBook	gene	16191008	16206629	.	-	.	gene_id "HSALNG0013216"; gene_type "lncRNA"; gene_classification "intergenic"; type "Existing";
chr2	LncBook	gene	16222221	16246759	.	-	.	gene_id "HSALNG0013217"; gene_type "lncRNA"; gene_classification "intergenic"; type "Existing";
chr2	LncBook	gene	16237355	16245583	.	+	.	gene_id "HSALNG0013218"; gene_type "lncRNA"; gene_classification "intergenic"; type "Existing";
chr2	LncBook	gene	16247179	16248975	.	+	.	gene_id "HSALNG0013219"; gene_type "lncRNA"; gene_classification "intergenic"; type "Existing";
chr2	LncBook	gene	16247204	16249988	.	-	.	gene_id "HSALNG0013220"; gene_type "lncRNA"; gene_classification "intergenic"; type "Existing";
chr2	LncBook	gene	16261858	16268079	.	-	.	gene_id "HSALNG0013221"; gene_type "lncRNA"; gene_classification "intergenic"; type "Existing";
chr2	LncBook	gene	16268796	16273889	.	+	.	gene_id "HSALNG0013222"; gene_type "lncRNA"; gene_classification "intergenic"; type "Existing";
chr2	LncBook	gene	16271776	16272943	.	-	.	gene_id "HSALNG0013223"; gene_type "lncRNA"; gene_classification "intergenic"; type "Existing";
chr2	LncBook	gene	16380080	16381445	.	+	.	gene_id "HSALNG0013225"; gene_type "lncRNA"; gene_classification "intergenic"; type "Existing";
chr2	Gnomon	gene	16382814	16386222	.	-	.	gene_id "HSALNG0013226"; gene_type "lncRNA"; gene_classification "intergenic";
chr2	LncBook	gene	16383698	16386871	.	+	.	gene_id "HSALNG0013227"; gene_type "lncRNA"; gene_classification "intergenic"; type "Existing";
chr2	LncBook	gene	16388373	16393164	.	-	.	gene_id "HSALNG0013228"; gene_type "lncRNA"; gene_classification "intergenic"; type "Existing";
chr2	LncBook	gene	16399005	16477451	.	+	.	gene_id "HSALNG0013229"; gene_type "lncRNA"; gene_classification "intergenic"; type "Existing";
chr2	LncBook	gene	16404771	16515296	.	+	.	gene_id "HSALNG0013230"; gene_type "lncRNA"; gene_classification "intergenic"; type "Existing";
chr2	LncBook	gene	16408295	16409463	.	-	.	gene_id "HSALNG0013231"; gene_type "lncRNA"; gene_classification "intergenic"; type "Existing";
chr2	LncBook	gene	16471859	16500834	.	-	.	gene_id "HSALNG0013232"; gene_type "lncRNA"; gene_classification "intergenic"; type "Existing";
chr2	StringTie	gene	16535503	16614514	.	+	.	gene_id "HSALNG0013235"; gene_type "lncRNA"; gene_classification "intergenic";
chr2	LncBook	gene	16567925	16574187	.	+	.	gene_id "HSALNG0013236"; gene_type "lncRNA"; gene_classification "intergenic"; type "Existing";
chr2	LncBook	gene	16600825	16613806	.	-	.	gene_id "HSALNG0013237"; gene_type "lncRNA"; gene_classification "intergenic"; type "Existing";
chr2	LncBook	gene	16605371	16637376	.	+	.	gene_id "HSALNG0013238"; gene_type "lncRNA"; gene_classification "intergenic"; type "Existing";
chr2	LncBook	gene	16632981	16659992	.	-	.	gene_id "HSALNG0013239"; gene_type "lncRNA"; gene_classification "intergenic"; type "Existing";
chr2	LncBook	gene	16687281	16687483	.	+	.	gene_id "HSALNG0013241"; gene_type "lncRNA"; gene_classification "intergenic"; type "Existing";
chr2	LncBook	gene	16704444	16736832	.	+	.	gene_id "HSALNG0013242"; gene_type "lncRNA"; gene_classification "anti_sense"; type "Existing";
chr2	LncBook	gene	16722849	16724771	.	+	.	gene_id "HSALNG0013243"; gene_type "lncRNA"; gene_classification "intergenic"; type "Existing";
chr2	HAVANA	gene	16722958	16726963	.	-	.	gene_id "HSALNG0146409"; gene_type "lncRNA"; gene_classification "intergenic";
chr2	LncBook	gene	16727192	16728643	.	-	.	gene_id "HSALNG0013245"; gene_type "lncRNA"; gene_classification "intergenic"; type "Existing";
chr2	LncBook	gene	16746294	16805288	.	-	.	gene_id "HSALNG0013246"; gene_type "lncRNA"; gene_classification "sense"; type "Existing";
chr2	LncBook	gene	16772872	16812303	.	+	.	gene_id "HSALNG0013247"; gene_type "lncRNA"; gene_classification "anti_sense"; type "Existing";
chr2	LncBook	gene	16825888	16826113	.	+	.	gene_id "HSALNG0013248"; gene_type "lncRNA"; gene_classification "anti_sense"; type "Existing";
chr2	LncBook	gene	16883089	16995445	.	-	.	gene_id "HSALNG0013249"; gene_type "lncRNA"; gene_classification "intergenic"; type "Existing";
chr2	LncBook	gene	16904009	16950997	.	+	.	gene_id "HSALNG0013250"; gene_type "lncRNA"; gene_classification "intergenic"; type "Existing";
chr2	LncBook	gene	16953310	16953544	.	+	.	gene_id "HSALNG0013251"; gene_type "lncRNA"; gene_classification "intergenic"; type "Existing";
chr2	LncBook	gene	16973247	16978722	.	-	.	gene_id "HSALNG0013252"; gene_type "lncRNA"; gene_classification "intergenic"; type "Existing";
chr2	LncBook	gene	16998683	17036263	.	+	.	gene_id "HSALNG0013253"; gene_type "lncRNA"; gene_classification "intergenic"; type "Existing";
chr2	LncBook	gene	17014782	17019245	.	+	.	gene_id "HSALNG0013255"; gene_type "lncRNA"; gene_classification "intergenic"; type "Existing";
chr2	LncBook	gene	17036408	17101468	.	+	.	gene_id "HSALNG0013256"; gene_type "lncRNA"; gene_classification "intergenic"; type "Existing";
chr2	FANTOM	gene	17040159	17040833	.	+	.	gene_id "HSALNG0146029"; gene_type "lncRNA"; gene_classification "intergenic";
chr2	LncBook	gene	17128727	17155765	.	+	.	gene_id "HSALNG0013258"; gene_type "lncRNA"; gene_name "LINC01866"; gene_classification "intergenic"; type "Existing";
chr2	LncBook	gene	17141298	17146211	.	-	.	gene_id "HSALNG0013259"; gene_type "lncRNA"; gene_classification "intergenic"; type "Existing";
chr2	RefLnc	gene	17156575	17185382	1000	+	.	gene_id "HSALNG0146030"; gene_type "lncRNA"; gene_classification "intergenic";
chr2	LncBook	gene	17281243	17623841	.	-	.	gene_id "HSALNG0013263"; gene_type "lncRNA"; gene_classification "intergenic"; type "Existing";
chr2	LncBook	gene	17304058	17306545	.	-	.	gene_id "HSALNG0013264"; gene_type "lncRNA"; gene_classification "intergenic"; type "Existing";
chr2	CAFE	gene	17340504	17381163	.	-	.	gene_id "HSALNG0146410"; gene_type "lncRNA"; gene_classification "intergenic";
chr2	LncBook	gene	17347109	17375124	.	-	.	gene_id "HSALNG0013268"; gene_type "lncRNA"; gene_classification "intergenic"; type "Existing";
chr2	LncBook	gene	17347479	17351883	.	+	.	gene_id "HSALNG0013269"; gene_type "lncRNA"; gene_classification "intergenic"; type "Existing";
chr2	CAFE	gene	17382163	17406130	.	-	.	gene_id "HSALNG0146411"; gene_type "lncRNA"; gene_classification "intergenic";
chr2	CAFE	gene	17412507	17506996	.	-	.	gene_id "HSALNG0146412"; gene_type "lncRNA"; gene_classification "intergenic";
chr2	LncBook	gene	17424591	17443007	.	+	.	gene_id "HSALNG0013270"; gene_type "lncRNA"; gene_classification "intergenic"; type "Existing";
chr2	LncBook	gene	17520330	17592098	.	+	.	gene_id "HSALNG0013276"; gene_type "lncRNA"; gene_classification "intergenic"; type "Existing";
chr2	LncBook	gene	17652556	17693608	.	+	.	gene_id "HSALNG0013279"; gene_type "lncRNA"; gene_classification "anti_sense"; type "Existing";
chr2	RefLnc	gene	17695373	17696116	1000	+	.	gene_id "HSALNG0013280"; gene_type "lncRNA"; gene_classification "anti_sense";
chr2	LncBook	gene	17706608	17707345	.	-	.	gene_id "HSALNG0013282"; gene_type "lncRNA"; gene_classification "intergenic"; type "Existing";
chr2	LncBook	gene	17709615	17710279	.	-	.	gene_id "HSALNG0013283"; gene_type "lncRNA"; gene_classification "intergenic"; type "Existing";
chr2	LncBook	gene	17796874	17824684	.	-	.	gene_id "HSALNG0013287"; gene_type "lncRNA"; gene_classification "anti_sense"; type "Existing";
chr2	LncBook	gene	17842313	17844906	.	-	.	gene_id "HSALNG0013288"; gene_type "lncRNA"; gene_classification "intergenic"; type "Existing";
chr2	LncBook	gene	17909376	17909576	.	-	.	gene_id "HSALNG0013290"; gene_type "lncRNA"; gene_classification "sense"; type "Existing";
chr2	LncBook	gene	17928201	17929435	.	+	.	gene_id "HSALNG0013291"; gene_type "lncRNA"; gene_classification "anti_sense"; type "Existing";
chr2	LncBook	gene	17928298	17928578	.	-	.	gene_id "HSALNG0013292"; gene_type "lncRNA"; gene_classification "sense"; type "Existing";
chr2	LncBook	gene	17929206	17929581	.	-	.	gene_id "HSALNG0013293"; gene_type "lncRNA"; gene_classification "sense"; type "Existing";
chr2	Gnomon	gene	17943739	17982590	.	-	.	gene_id "HSALNG0013298"; gene_type "lncRNA"; gene_classification "anti_sense,sense";
chr2	LncBook	gene	17980785	17983127	.	+	.	gene_id "HSALNG0013299"; gene_type "lncRNA"; gene_classification "anti_sense"; type "Existing";
chr2	LncBook	gene	17985402	17994713	.	-	.	gene_id "HSALNG0013300"; gene_type "lncRNA"; gene_classification "intergenic"; type "Existing";
chr2	LncBook	gene	17994454	18025830	.	+	.	gene_id "HSALNG0013301"; gene_type "lncRNA"; gene_classification "overlap_sense"; type "Existing";
chr2	LncBook	gene	18011518	18030734	.	+	.	gene_id "HSALNG0013302"; gene_type "lncRNA"; gene_classification "intergenic"; type "Existing";
chr2	LncBook	gene	18011628	18013468	.	-	.	gene_id "HSALNG0013303"; gene_type "lncRNA"; gene_classification "intergenic"; type "Existing";
chr2	Gnomon	gene	18015960	18030750	.	-	.	gene_id "HSALNG0146413"; gene_type "lncRNA"; gene_classification "intergenic";
chr2	LncBook	gene	18034159	18060499	.	-	.	gene_id "HSALNG0013304"; gene_type "lncRNA"; gene_classification "anti_sense"; type "Existing";
chr2	LncBook	gene	18115674	18120109	.	-	.	gene_id "HSALNG0013309"; gene_type "lncRNA"; gene_classification "anti_sense"; type "Existing";
chr2	LncBook	gene	18128280	18199288	.	-	.	gene_id "HSALNG0013310"; gene_type "lncRNA"; gene_classification "anti_sense"; type "Existing";
chr2	LncBook	gene	18248953	18298191	.	+	.	gene_id "HSALNG0013312"; gene_type "lncRNA"; gene_classification "sense"; type "Existing";
chr2	LncBook	gene	18449119	18493054	.	-	.	gene_id "HSALNG0013313"; gene_type "lncRNA"; gene_classification "anti_sense"; type "Existing";
chr2	LncBook	gene	18478944	18491768	.	+	.	gene_id "HSALNG0013314"; gene_type "lncRNA"; gene_classification "sense"; type "Existing";
chr2	LncBook	gene	18499916	18726911	.	+	.	gene_id "HSALNG0013315"; gene_type "lncRNA"; gene_classification "sense"; type "Existing";
chr2	LncBook	gene	18604716	18606655	.	-	.	gene_id "HSALNG0013318"; gene_type "lncRNA"; gene_classification "intergenic"; type "Existing";
chr2	LncBook	gene	18663297	18696082	.	-	.	gene_id "HSALNG0013319"; gene_type "lncRNA"; gene_classification "intergenic"; type "Existing";
chr2	LncBook	gene	18716745	18717860	.	+	.	gene_id "HSALNG0013324"; gene_type "lncRNA"; gene_classification "intergenic"; type "Existing";
chr2	LncBook	gene	18718479	18726778	.	-	.	gene_id "HSALNG0013325"; gene_type "lncRNA"; gene_classification "intergenic"; type "Existing";
chr2	LncBook	gene	18718887	18719790	.	+	.	gene_id "HSALNG0013326"; gene_type "lncRNA"; gene_classification "intergenic"; type "Existing";
chr2	LncBook	gene	18725168	18726450	.	+	.	gene_id "HSALNG0013327"; gene_type "lncRNA"; gene_classification "intergenic"; type "Existing";
chr2	LncBook	gene	18727588	18728274	.	+	.	gene_id "HSALNG0013328"; gene_type "lncRNA"; gene_classification "intergenic"; type "Existing";
chr2	RefLnc	gene	18727674	18728491	1000	-	.	gene_id "HSALNG0146414"; gene_type "lncRNA"; gene_classification "intergenic";
chr2	LncBook	gene	18728652	18729470	.	-	.	gene_id "HSALNG0013329"; gene_type "lncRNA"; gene_classification "intergenic"; type "Existing";
chr2	LncBook	gene	18730348	18736042	.	+	.	gene_id "HSALNG0013330"; gene_type "lncRNA"; gene_classification "anti_sense"; type "Existing";
chr2	LncBook	gene	18736891	18737094	.	+	.	gene_id "HSALNG0013331"; gene_type "lncRNA"; gene_classification "anti_sense"; type "Existing";
chr2	Gnomon	gene	18741867	19289098	.	+	.	gene_id "HSALNG0013335"; gene_type "lncRNA"; gene_classification "anti_sense";
chr2	LncBook	gene	18775715	18778885	.	-	.	gene_id "HSALNG0013333"; gene_type "lncRNA"; gene_classification "intergenic"; type "Existing";
chr2	CAFE	gene	18816476	18898282	.	+	.	gene_id "HSALNG0146031"; gene_type "lncRNA"; gene_classification "intergenic";
chr2	LncBook	gene	18829554	18832499	.	+	.	gene_id "HSALNG0013334"; gene_type "lncRNA"; gene_classification "intergenic"; type "Existing";
chr2	LncBook	gene	18882775	18903436	.	+	.	gene_id "HSALNG0013336"; gene_type "lncRNA"; gene_classification "intergenic"; type "Existing";
chr2	CAFE	gene	18943777	18996402	.	+	.	gene_id "HSALNG0146032"; gene_type "lncRNA"; gene_classification "intergenic";
chr2	LncBook	gene	18959077	18962003	.	+	.	gene_id "HSALNG0013338"; gene_type "lncRNA"; gene_classification "intergenic"; type "Existing";
chr2	RefLnc	gene	18965322	18965997	1000	+	.	gene_id "HSALNG0146033"; gene_type "lncRNA"; gene_classification "intergenic";
chr2	LncBook	gene	18966073	18969019	.	+	.	gene_id "HSALNG0013339"; gene_type "lncRNA"; gene_classification "intergenic"; type "Existing";
chr2	LncBook	gene	19092026	19105888	.	+	.	gene_id "HSALNG0013341"; gene_type "lncRNA"; gene_classification "intergenic"; type "Existing";
chr2	LncBook	gene	19129051	19129735	.	-	.	gene_id "HSALNG0013342"; gene_type "lncRNA"; gene_classification "intergenic"; type "Existing";
chr2	CAFE	gene	19141039	19144018	.	+	.	gene_id "HSALNG0146034"; gene_type "lncRNA"; gene_classification "intergenic";
chr2	FANTOM	gene	19167300	19547828	.	-	.	gene_id "HSALNG0013352"; gene_type "lncRNA"; gene_name "LINC01376"; gene_classification "intergenic";
chr2	LncBook	gene	19176383	19178260	.	+	.	gene_id "HSALNG0013349"; gene_type "lncRNA"; gene_classification "intergenic"; type "Existing";
chr2	LncBook	gene	19178340	19180648	.	+	.	gene_id "HSALNG0013350"; gene_type "lncRNA"; gene_classification "intergenic"; type "Existing";
chr2	LncBook	gene	19247927	19252604	.	+	.	gene_id "HSALNG0013351"; gene_type "lncRNA"; gene_classification "intergenic"; type "Existing";
chr2	LncBook	gene	19295104	19310568	.	+	.	gene_id "HSALNG0013353"; gene_type "lncRNA"; gene_classification "intergenic"; type "Existing";
chr2	LncBook	gene	19538692	19552092	.	+	.	gene_id "HSALNG0013356"; gene_type "lncRNA"; gene_classification "anti_sense"; type "Existing";
chr2	LncBook	gene	19540117	19545176	.	+	.	gene_id "HSALNG0013357"; gene_type "lncRNA"; gene_classification "intergenic"; type "Existing";
chr2	LncBook	gene	19557142	19557412	.	-	.	gene_id "HSALNG0013358"; gene_type "lncRNA"; gene_classification "sense"; type "Novel";
chr2	LncBook	gene	19561983	19569901	.	+	.	gene_id "HSALNG0013360"; gene_type "lncRNA"; gene_classification "intergenic"; type "Existing";
chr2	LncBook	gene	19561983	19563888	.	-	.	gene_id "HSALNG0013361"; gene_type "lncRNA"; gene_classification "intergenic"; type "Existing";
chr2	Gnomon	gene	19598412	20063810	.	-	.	gene_id "HSALNG0013364"; gene_type "lncRNA"; gene_classification "intergenic";
chr2	LncBook	gene	19628841	19632560	.	+	.	gene_id "HSALNG0013363"; gene_type "lncRNA"; gene_classification "intergenic"; type "Existing";
chr2	Gnomon	gene	19629754	19636268	.	-	.	gene_id "HSALNG0146415"; gene_type "lncRNA"; gene_classification "intergenic";
chr2	RefLnc	gene	19662060	19720661	1000	+	.	gene_id "HSALNG0013365"; gene_type "lncRNA"; gene_name "LINC01808"; gene_classification "intergenic";
chr2	LncBook	gene	19688551	19693224	.	-	.	gene_id "HSALNG0013366"; gene_type "lncRNA"; gene_classification "intergenic"; type "Existing";
chr2	LncBook	gene	19774683	19780707	.	+	.	gene_id "HSALNG0013369"; gene_type "lncRNA"; gene_classification "intergenic"; type "Existing";
chr2	Gnomon	gene	19787881	19805225	.	-	.	gene_id "HSALNG0013370"; gene_type "lncRNA"; gene_classification "intergenic";
chr2	LncBook	gene	19841714	19844966	.	+	.	gene_id "HSALNG0013371"; gene_type "lncRNA"; gene_classification "intergenic"; type "Existing";
chr2	LncBook	gene	19867933	19874107	.	+	.	gene_id "HSALNG0013372"; gene_type "lncRNA"; gene_classification "intergenic"; type "Existing";
chr2	LncBook	gene	19907101	19917338	.	+	.	gene_id "HSALNG0013373"; gene_type "lncRNA"; gene_classification "intergenic"; type "Existing";
chr2	LncBook	gene	19932102	19940635	.	+	.	gene_id "HSALNG0013374"; gene_type "lncRNA"; gene_classification "intergenic"; type "Existing";
chr2	StringTie	gene	19954720	19959452	.	+	.	gene_id "HSALNG0013375"; gene_type "lncRNA"; gene_classification "intergenic";
chr2	LncBook	gene	19976826	19977353	.	+	.	gene_id "HSALNG0013376"; gene_type "lncRNA"; gene_classification "intergenic"; type "Existing";
chr2	LncBook	gene	19985264	19987398	.	+	.	gene_id "HSALNG0013377"; gene_type "lncRNA"; gene_classification "intergenic"; type "Existing";
chr2	LncBook	gene	20034108	20036244	.	+	.	gene_id "HSALNG0013378"; gene_type "lncRNA"; gene_classification "intergenic"; type "Existing";
chr2	LncBook	gene	20063434	20067629	.	+	.	gene_id "HSALNG0013380"; gene_type "lncRNA"; gene_classification "intergenic"; type "Existing";
chr2	RefLnc	gene	20066697	20068862	1000	-	.	gene_id "HSALNG0013381"; gene_type "lncRNA"; gene_classification "intergenic";
chr2	LncBook	gene	20068615	20084808	.	+	.	gene_id "HSALNG0013382"; gene_type "lncRNA"; gene_name "LINC00954"; gene_classification "intergenic"; type "Existing";
chr2	LncBook	gene	20098558	20100561	.	+	.	gene_id "HSALNG0013387"; gene_type "lncRNA"; gene_classification "intronic_antisense"; type "Novel";
chr2	LncBook	gene	20101504	20103322	.	+	.	gene_id "HSALNG0013389"; gene_type "lncRNA"; gene_classification "anti_sense"; type "Existing";
chr2	LncBook	gene	20125023	20129802	.	+	.	gene_id "HSALNG0013390"; gene_type "lncRNA"; gene_classification "intronic_antisense"; type "Existing";
chr2	LncBook	gene	20127098	20170071	.	-	.	gene_id "HSALNG0013391"; gene_type "lncRNA"; gene_classification "sense"; type "Existing";
chr2	LncBook	gene	20135321	20138200	.	+	.	gene_id "HSALNG0013392"; gene_type "lncRNA"; gene_classification "anti_sense"; type "Existing";
chr2	LncBook	gene	20145551	20145757	.	+	.	gene_id "HSALNG0013393"; gene_type "lncRNA"; gene_classification "anti_sense"; type "Existing";
chr2	LncBook	gene	20164265	20166199	.	+	.	gene_id "HSALNG0013394"; gene_type "lncRNA"; gene_classification "anti_sense"; type "Existing";
chr2	LncBook	gene	20178129	20181389	.	+	.	gene_id "HSALNG0013395"; gene_type "lncRNA"; gene_classification "anti_sense"; type "Existing";
chr2	LncBook	gene	20189180	20204584	.	+	.	gene_id "HSALNG0013396"; gene_type "lncRNA"; gene_classification "anti_sense"; type "Existing";
chr2	LncBook	gene	20212544	20216333	.	+	.	gene_id "HSALNG0013397"; gene_type "lncRNA"; gene_classification "intergenic"; type "Existing";
chr2	LncBook	gene	20237097	20238114	.	+	.	gene_id "HSALNG0013399"; gene_type "lncRNA"; gene_classification "anti_sense"; type "Novel";
chr2	RefLnc	gene	20251791	20325904	1000	+	.	gene_id "HSALNG0013400"; gene_type "lncRNA"; gene_name "LAPTM4A-DT"; gene_classification "intergenic";
chr2	LncBook	gene	20258566	20311642	.	-	.	gene_id "HSALNG0013401"; gene_type "lncRNA"; gene_classification "intergenic"; type "Existing";
chr2	LncBook	gene	20263168	20263468	.	+	.	gene_id "HSALNG0013402"; gene_type "lncRNA"; gene_classification "intergenic"; type "Existing";
chr2	LncBook	gene	20292090	20294152	.	-	.	gene_id "HSALNG0013404"; gene_type "lncRNA"; gene_classification "intergenic"; type "Existing";
chr2	LncBook	gene	20318235	20325807	.	-	.	gene_id "HSALNG0013406"; gene_type "lncRNA"; gene_classification "intergenic"; type "Existing";
chr2	LncBook	gene	20328608	20337233	.	-	.	gene_id "HSALNG0013407"; gene_type "lncRNA"; gene_classification "intergenic"; type "Existing";
chr2	LncBook	gene	20334658	20347833	.	+	.	gene_id "HSALNG0013408"; gene_type "lncRNA"; gene_classification "intergenic"; type "Existing";
chr2	RefSeq	gene	20382137	20385808	.	-	.	gene_id "HSALNG0146416"; gene_type "lncRNA"; gene_classification "intergenic";
chr2	LncBook	gene	20402326	20402545	.	+	.	gene_id "HSALNG0013412"; gene_type "lncRNA"; gene_classification "anti_sense"; type "Novel";
chr2	LncBook	gene	20425528	20427736	.	+	.	gene_id "HSALNG0013415"; gene_type "lncRNA"; gene_classification "intergenic"; type "Existing";
chr2	LncBook	gene	20463762	20464104	.	+	.	gene_id "HSALNG0013419"; gene_type "lncRNA"; gene_classification "anti_sense"; type "Novel";
chr2	LncBook	gene	20514284	20516189	.	+	.	gene_id "HSALNG0013420"; gene_type "lncRNA"; gene_classification "anti_sense"; type "Existing";
chr2	LncBook	gene	20550797	20554126	.	+	.	gene_id "HSALNG0013422"; gene_type "lncRNA"; gene_classification "anti_sense"; type "Existing";
chr2	LncBook	gene	20553179	20565217	.	-	.	gene_id "HSALNG0013423"; gene_type "lncRNA"; gene_classification "intergenic"; type "Existing";
chr2	LncBook	gene	20558757	20560765	.	+	.	gene_id "HSALNG0013424"; gene_type "lncRNA"; gene_classification "intergenic"; type "Existing";
chr2	LncBook	gene	20588794	20640938	.	-	.	gene_id "HSALNG0013426"; gene_type "lncRNA"; gene_classification "intergenic"; type "Existing";
chr2	LncBook	gene	20616263	20616525	.	+	.	gene_id "HSALNG0013429"; gene_type "lncRNA"; gene_classification "intergenic"; type "Existing";
chr2	LncBook	gene	20618800	20619359	.	+	.	gene_id "HSALNG0013430"; gene_type "lncRNA"; gene_classification "intergenic"; type "Existing";
chr2	LncBook	gene	20649799	20670825	.	-	.	gene_id "HSALNG0013431"; gene_type "lncRNA"; gene_classification "intergenic"; type "Existing";
chr2	LncBook	gene	20650297	20657620	.	+	.	gene_id "HSALNG0013432"; gene_type "lncRNA"; gene_classification "intergenic"; type "Existing";
chr2	LncBook	gene	20665136	20665908	.	-	.	gene_id "HSALNG0013434"; gene_type "lncRNA"; gene_classification "intergenic"; type "Existing";
chr2	LncBook	gene	20675747	20688643	.	-	.	gene_id "HSALNG0013435"; gene_type "lncRNA"; gene_classification "intergenic"; type "Existing";
chr2	RefLnc	gene	20675809	20676658	1000	+	.	gene_id "HSALNG0146035"; gene_type "lncRNA"; gene_classification "intergenic";
chr2	LncBook	gene	20690264	20722578	.	+	.	gene_id "HSALNG0013436"; gene_type "lncRNA"; gene_classification "intergenic"; type "Existing";
chr2	LncBook	gene	20698737	20701130	.	-	.	gene_id "HSALNG0013437"; gene_type "lncRNA"; gene_classification "intergenic"; type "Existing";
chr2	LncBook	gene	20722286	20741122	.	-	.	gene_id "HSALNG0013441"; gene_type "lncRNA"; gene_classification "intergenic"; type "Existing";
chr2	LncBook	gene	20729157	20729830	.	+	.	gene_id "HSALNG0013442"; gene_type "lncRNA"; gene_classification "intergenic"; type "Existing";
chr2	LncBook	gene	20731688	20746463	.	+	.	gene_id "HSALNG0013443"; gene_type "lncRNA"; gene_classification "intergenic"; type "Existing";
chr2	LncBook	gene	20754049	20760766	.	+	.	gene_id "HSALNG0013444"; gene_type "lncRNA"; gene_classification "anti_sense"; type "Existing";
chr2	LncBook	gene	20779173	20779876	.	+	.	gene_id "HSALNG0013445"; gene_type "lncRNA"; gene_classification "intronic_antisense"; type "Existing";
chr2	LncBook	gene	20785717	20787775	.	+	.	gene_id "HSALNG0013446"; gene_type "lncRNA"; gene_classification "intronic_antisense"; type "Existing";
chr2	LncBook	gene	20786008	20786446	.	-	.	gene_id "HSALNG0013447"; gene_type "lncRNA"; gene_classification "intronic_sense"; type "Existing";
chr2	HAVANA	gene	20790535	20793217	.	-	.	gene_id "HSALNG0013448"; gene_type "lncRNA"; gene_name "HS1BP3-IT1"; gene_classification "intronic_sense";
chr2	LncBook	gene	20795911	20798446	.	+	.	gene_id "HSALNG0013450"; gene_type "lncRNA"; gene_classification "intronic_antisense"; type "Existing";
chr2	LncBook	gene	20811665	20817866	.	+	.	gene_id "HSALNG0013453"; gene_type "lncRNA"; gene_classification "intronic_antisense"; type "Existing";
chr2	RefLnc	gene	20822816	20835704	1000	+	.	gene_id "HSALNG0146036"; gene_type "lncRNA"; gene_classification "anti_sense";
chr2	LncBook	gene	20825407	20827156	.	+	.	gene_id "HSALNG0013456"; gene_type "lncRNA"; gene_classification "anti_sense"; type "Novel";
chr2	LncBook	gene	20851005	20852609	.	+	.	gene_id "HSALNG0013457"; gene_type "lncRNA"; gene_classification "intergenic"; type "Existing";
chr2	LncBook	gene	20860828	20862996	.	-	.	gene_id "HSALNG0013458"; gene_type "lncRNA"; gene_classification "intergenic"; type "Existing";
chr2	LncBook	gene	20877783	20880584	.	-	.	gene_id "HSALNG0013461"; gene_type "lncRNA"; gene_classification "anti_sense"; type "Existing";
chr2	LncBook	gene	20886820	20895229	.	+	.	gene_id "HSALNG0013463"; gene_type "lncRNA"; gene_classification "anti_sense"; type "Existing";
chr2	LncBook	gene	20923012	20924902	.	+	.	gene_id "HSALNG0013465"; gene_type "lncRNA"; gene_classification "anti_sense"; type "Existing";
chr2	LncBook	gene	21022949	21025192	.	+	.	gene_id "HSALNG0013467"; gene_type "lncRNA"; gene_classification "intergenic"; type "Existing";
chr2	LncBook	gene	21059531	21061422	.	+	.	gene_id "HSALNG0013469"; gene_type "lncRNA"; gene_name "LINC02850"; gene_classification "intergenic"; type "Existing";
chr2	LncBook	gene	21079386	21081561	.	+	.	gene_id "HSALNG0013470"; gene_type "lncRNA"; gene_classification "intergenic"; type "Existing";
chr2	LncBook	gene	21116644	21119276	.	-	.	gene_id "HSALNG0013472"; gene_type "lncRNA"; gene_classification "intergenic"; type "Existing";
chr2	LncBook	gene	21120692	21121987	.	+	.	gene_id "HSALNG0013475"; gene_type "lncRNA"; gene_classification "intergenic"; type "Existing";
chr2	LncBook	gene	21203435	21204693	.	+	.	gene_id "HSALNG0013477"; gene_type "lncRNA"; gene_classification "intergenic"; type "Existing";
chr2	StringTie	gene	21221890	21223887	.	+	.	gene_id "HSALNG0146037"; gene_type "lncRNA"; gene_classification "intergenic";
chr2	LncBook	gene	21246368	21247042	.	+	.	gene_id "HSALNG0013480"; gene_type "lncRNA"; gene_classification "anti_sense"; type "Existing";
chr2	LncBook	gene	21267101	21268881	.	+	.	gene_id "HSALNG0013481"; gene_type "lncRNA"; gene_classification "intergenic"; type "Existing";
chr2	FANTOM	gene	21293426	21323787	.	+	.	gene_id "HSALNG0013483"; gene_type "lncRNA"; gene_classification "intergenic";
chr2	LncBook	gene	21297552	22047336	.	+	.	gene_id "HSALNG0013484"; gene_type "lncRNA"; gene_classification "overlap_sense"; type "Existing";
chr2	RefLnc	gene	21316519	21319921	1000	-	.	gene_id "HSALNG0013485"; gene_type "lncRNA"; gene_classification "intergenic";
chr2	LncBook	gene	21320551	21322019	.	-	.	gene_id "HSALNG0013486"; gene_type "lncRNA"; gene_classification "intergenic"; type "Existing";
chr2	LncBook	gene	21339331	21345258	.	+	.	gene_id "HSALNG0013487"; gene_type "lncRNA"; gene_classification "intergenic"; type "Existing";
chr2	LncBook	gene	21347237	21348483	.	-	.	gene_id "HSALNG0013488"; gene_type "lncRNA"; gene_classification "intronic_antisense"; type "Existing";
chr2	LncBook	gene	21376215	21385646	.	-	.	gene_id "HSALNG0013490"; gene_type "lncRNA"; gene_classification "intergenic"; type "Existing";
chr2	LncBook	gene	21394037	21637690	.	+	.	gene_id "HSALNG0013491"; gene_type "lncRNA"; gene_classification "intergenic"; type "Existing";
chr2	LncBook	gene	21402299	21407349	.	+	.	gene_id "HSALNG0013493"; gene_type "lncRNA"; gene_classification "intergenic"; type "Existing";
chr2	LncBook	gene	21408265	22203975	.	+	.	gene_id "HSALNG0013494"; gene_type "lncRNA"; gene_classification "intergenic"; type "Existing";
chr2	LncBook	gene	21684028	21725940	.	-	.	gene_id "HSALNG0013496"; gene_type "lncRNA"; gene_classification "intergenic"; type "Existing";
chr2	LncBook	gene	21723915	21725685	.	+	.	gene_id "HSALNG0013497"; gene_type "lncRNA"; gene_classification "intergenic"; type "Existing";
chr2	Gnomon	gene	21830303	21872444	.	-	.	gene_id "HSALNG0013498"; gene_type "lncRNA"; gene_classification "intergenic";
chr2	RefLnc	gene	21882062	21934160	1000	-	.	gene_id "HSALNG0013499"; gene_type "lncRNA"; gene_name "LINC01822"; gene_classification "intergenic";
chr2	LncBook	gene	21949926	21953978	.	-	.	gene_id "HSALNG0013500"; gene_type "lncRNA"; gene_classification "intergenic"; type "Existing";
chr2	LncBook	gene	22020986	22041928	.	-	.	gene_id "HSALNG0013501"; gene_type "lncRNA"; gene_classification "intergenic"; type "Existing";
chr2	LncBook	gene	22044267	22044706	.	+	.	gene_id "HSALNG0013502"; gene_type "lncRNA"; gene_classification "intergenic"; type "Existing";
chr2	RefSeq	gene	22068347	22136050	.	+	.	gene_id "HSALNG0146038"; gene_type "lncRNA"; gene_classification "intergenic";
chr2	HAVANA	gene	22155534	22767702	.	-	.	gene_id "HSALNG0013504"; gene_type "lncRNA"; gene_classification "intergenic";
chr2	LncBook	gene	22204189	22207944	.	+	.	gene_id "HSALNG0013505"; gene_type "lncRNA"; gene_classification "intergenic"; type "Existing";
chr2	RefSeq	gene	22415715	22451797	.	-	.	gene_id "HSALNG0146417"; gene_type "lncRNA"; gene_classification "intergenic";
chr2	LncBook	gene	22421607	22478562	.	+	.	gene_id "HSALNG0013507"; gene_type "lncRNA"; gene_classification "intergenic"; type "Existing";
chr2	LncBook	gene	22453971	22558381	.	+	.	gene_id "HSALNG0013508"; gene_type "lncRNA"; gene_classification "intergenic"; type "Existing";
chr2	LncBook	gene	22596015	22704876	.	+	.	gene_id "HSALNG0013509"; gene_type "lncRNA"; gene_name "LINC01830"; gene_classification "intergenic"; type "Existing";
chr2	LncBook	gene	22612767	22616207	.	+	.	gene_id "HSALNG0013510"; gene_type "lncRNA"; gene_classification "intergenic"; type "Existing";
chr2	LncBook	gene	22713418	22714537	.	+	.	gene_id "HSALNG0013511"; gene_type "lncRNA"; gene_classification "intergenic"; type "Existing";
chr2	LncBook	gene	22730254	22731827	.	-	.	gene_id "HSALNG0013512"; gene_type "lncRNA"; gene_classification "intergenic"; type "Existing";
chr2	HAVANA	gene	22731001	22771672	.	+	.	gene_id "HSALNG0013513"; gene_type "lncRNA"; gene_name "LINC01884"; gene_classification "intergenic";
chr2	LncBook	gene	22786871	22830202	.	+	.	gene_id "HSALNG0013516"; gene_type "lncRNA"; gene_classification "intergenic"; type "Existing";
chr2	LncBook	gene	22896785	22899491	.	+	.	gene_id "HSALNG0013518"; gene_type "lncRNA"; gene_classification "intergenic"; type "Existing";
chr2	LncBook	gene	22917103	22917720	.	-	.	gene_id "HSALNG0013519"; gene_type "lncRNA"; gene_classification "intergenic"; type "Existing";
chr2	RefLnc	gene	22923815	23004787	1000	-	.	gene_id "HSALNG0013520"; gene_type "lncRNA"; gene_classification "intergenic";
chr2	LncBook	gene	22976572	23025527	.	+	.	gene_id "HSALNG0013521"; gene_type "lncRNA"; gene_classification "intergenic"; type "Existing";
chr2	LncBook	gene	23095373	23167206	.	-	.	gene_id "HSALNG0013523"; gene_type "lncRNA"; gene_classification "intergenic"; type "Existing";
chr2	LncBook	gene	23102347	23112891	.	+	.	gene_id "HSALNG0013524"; gene_type "lncRNA"; gene_classification "intergenic"; type "Existing";
chr2	LncBook	gene	23120800	23121814	.	+	.	gene_id "HSALNG0013526"; gene_type "lncRNA"; gene_classification "intergenic"; type "Existing";
chr2	LncBook	gene	23140807	23153400	.	-	.	gene_id "HSALNG0013527"; gene_type "lncRNA"; gene_classification "intergenic"; type "Existing";
chr2	LncBook	gene	23162617	23187702	.	+	.	gene_id "HSALNG0013528"; gene_type "lncRNA"; gene_classification "intergenic"; type "Existing";
chr2	LncBook	gene	23182747	23186471	.	-	.	gene_id "HSALNG0013529"; gene_type "lncRNA"; gene_classification "intergenic"; type "Existing";
chr2	LncBook	gene	23228966	23233716	.	-	.	gene_id "HSALNG0013531"; gene_type "lncRNA"; gene_classification "intergenic"; type "Existing";
chr2	LncBook	gene	23233796	23607518	.	-	.	gene_id "HSALNG0013532"; gene_type "lncRNA"; gene_classification "intergenic"; type "Existing";
chr2	StringTie	gene	23280810	23293060	.	+	.	gene_id "HSALNG0013533"; gene_type "lncRNA"; gene_classification "intergenic";
chr2	Gnomon	gene	23359756	23361398	.	-	.	gene_id "HSALNG0146418"; gene_type "lncRNA"; gene_classification "intergenic";
chr2	LncBook	gene	23407040	23412795	.	-	.	gene_id "HSALNG0013534"; gene_type "lncRNA"; gene_classification "intergenic"; type "Existing";
chr2	LncBook	gene	23424030	23428240	.	+	.	gene_id "HSALNG0013536"; gene_type "lncRNA"; gene_classification "intergenic"; type "Existing";
chr2	LncBook	gene	23433892	23436752	.	-	.	gene_id "HSALNG0013537"; gene_type "lncRNA"; gene_classification "intergenic"; type "Existing";
chr2	LncBook	gene	23451605	23457675	.	-	.	gene_id "HSALNG0013538"; gene_type "lncRNA"; gene_classification "intergenic"; type "Existing";
chr2	LncBook	gene	23500342	23520960	.	+	.	gene_id "HSALNG0013539"; gene_type "lncRNA"; gene_classification "intergenic"; type "Existing";
chr2	LncBook	gene	23553535	23554916	.	-	.	gene_id "HSALNG0013540"; gene_type "lncRNA"; gene_classification "intergenic"; type "Existing";
chr2	RefLnc	gene	23604260	23606317	1000	+	.	gene_id "HSALNG0146039"; gene_type "lncRNA"; gene_classification "intergenic";
chr2	StringTie	gene	23663613	23747480	.	-	.	gene_id "HSALNG0013542"; gene_type "lncRNA"; gene_classification "anti_sense";
chr2	LncBook	gene	23701626	23702405	.	-	.	gene_id "HSALNG0013543"; gene_type "lncRNA"; gene_classification "anti_sense"; type "Existing";
chr2	StringTie	gene	23810126	23819368	.	-	.	gene_id "HSALNG0013548"; gene_type "lncRNA"; gene_classification "anti_sense";
chr2	FANTOM	gene	23832612	23841014	.	-	.	gene_id "HSALNG0013549"; gene_type "lncRNA"; gene_classification "anti_sense";
chr2	LncBook	gene	23889514	23889817	.	-	.	gene_id "HSALNG0013550"; gene_type "lncRNA"; gene_classification "intronic_antisense"; type "Novel";
chr2	LncBook	gene	23891936	23892317	.	-	.	gene_id "HSALNG0013551"; gene_type "lncRNA"; gene_classification "intronic_antisense"; type "Existing";
chr2	LncBook	gene	23907319	23910452	.	-	.	gene_id "HSALNG0013552"; gene_type "lncRNA"; gene_classification "anti_sense"; type "Existing";
chr2	LncBook	gene	23947818	23953320	.	-	.	gene_id "HSALNG0013556"; gene_type "lncRNA"; gene_classification "intergenic"; type "Existing";
chr2	LncBook	gene	23953482	23959119	.	-	.	gene_id "HSALNG0013557"; gene_type "lncRNA"; gene_classification "intergenic"; type "Existing";
chr2	LncBook	gene	23980916	23985718	.	-	.	gene_id "HSALNG0013561"; gene_type "lncRNA"; gene_classification "sense"; type "Existing";
chr2	LncBook	gene	24007725	24008329	.	-	.	gene_id "HSALNG0013563"; gene_type "lncRNA"; gene_classification "sense"; type "Existing";
chr2	LncBook	gene	24024342	24042725	.	-	.	gene_id "HSALNG0013564"; gene_type "lncRNA"; gene_classification "sense"; type "Novel";
chr2	RefSeq	gene	24034153	24051436	.	+	.	gene_id "HSALNG0146040"; gene_type "lncRNA"; gene_classification "anti_sense";
chr2	LncBook	gene	24079737	24082819	.	+	.	gene_id "HSALNG0013566"; gene_type "lncRNA"; gene_classification "anti_sense"; type "Existing";
chr2	LncBook	gene	24150509	24151554	.	+	.	gene_id "HSALNG0013568"; gene_type "lncRNA"; gene_classification "sense"; type "Novel";
chr2	LncBook	gene	24205818	24222953	.	+	.	gene_id "HSALNG0013574"; gene_type "lncRNA"; gene_classification "sense"; type "Existing";
chr2	LncBook	gene	24228784	24230613	.	-	.	gene_id "HSALNG0013576"; gene_type "lncRNA"; gene_classification "intergenic"; type "Existing";
chr2	LncBook	gene	24283680	24286546	.	+	.	gene_id "HSALNG0013580"; gene_type "lncRNA"; gene_classification "sense"; type "Existing";
chr2	LncBook	gene	24289050	24290377	.	+	.	gene_id "HSALNG0013581"; gene_type "lncRNA"; gene_classification "intergenic"; type "Existing";
chr2	LncBook	gene	24290463	24291913	.	-	.	gene_id "HSALNG0013582"; gene_type "lncRNA"; gene_classification "sense"; type "Existing";
chr2	LncBook	gene	24298887	24319387	.	+	.	gene_id "HSALNG0013583"; gene_type "lncRNA"; gene_classification "anti_sense,sense"; type "Existing";
chr2	LncBook	gene	24369808	24392506	.	+	.	gene_id "HSALNG0013589"; gene_type "lncRNA"; gene_classification "sense"; type "Novel";
chr2	LncBook	gene	24387205	24397874	.	-	.	gene_id "HSALNG0013590"; gene_type "lncRNA"; gene_classification "anti_sense"; type "Novel";
chr2	LncBook	gene	24405888	24406874	.	-	.	gene_id "HSALNG0013592"; gene_type "lncRNA"; gene_classification "anti_sense"; type "Existing";
chr2	LncBook	gene	24406366	24411818	.	+	.	gene_id "HSALNG0013593"; gene_type "lncRNA"; gene_classification "sense"; type "Existing";
chr2	LncBook	gene	24422030	24425021	.	-	.	gene_id "HSALNG0013594"; gene_type "lncRNA"; gene_classification "anti_sense"; type "Existing";
chr2	HAVANA	gene	24433519	24445070	.	+	.	gene_id "HSALNG0013598"; gene_type "lncRNA"; gene_classification "anti_sense";
chr2	LncBook	gene	24567508	24567756	.	+	.	gene_id "HSALNG0013601"; gene_type "lncRNA"; gene_classification "anti_sense"; type "Existing";
chr2	LncBook	gene	24583509	24623918	.	+	.	gene_id "HSALNG0013602"; gene_type "lncRNA"; gene_classification "anti_sense"; type "Existing";
chr2	LncBook	gene	24623213	24645312	.	-	.	gene_id "HSALNG0013604"; gene_type "lncRNA"; gene_classification "intergenic"; type "Existing";
chr2	HAVANA	gene	24625864	24686210	.	+	.	gene_id "HSALNG0013605"; gene_type "lncRNA"; gene_classification "intergenic";
chr2	LncBook	gene	24674788	24676917	.	+	.	gene_id "HSALNG0013607"; gene_type "lncRNA"; gene_classification "intergenic"; type "Existing";
chr2	LncBook	gene	24689575	24700592	.	+	.	gene_id "HSALNG0013609"; gene_type "lncRNA"; gene_classification "intergenic"; type "Existing";
chr2	LncBook	gene	24714112	24714471	.	+	.	gene_id "HSALNG0013611"; gene_type "lncRNA"; gene_classification "intergenic"; type "Novel";
chr2	LncBook	gene	24745085	24747562	.	+	.	gene_id "HSALNG0013612"; gene_type "lncRNA"; gene_classification "sense"; type "Novel";
chr2	LncBook	gene	24749079	24749583	.	-	.	gene_id "HSALNG0013613"; gene_type "lncRNA"; gene_classification "anti_sense"; type "Existing";
chr2	LncBook	gene	24767573	24768073	.	-	.	gene_id "HSALNG0013614"; gene_type "lncRNA"; gene_classification "anti_sense"; type "Existing";
chr2	RefSeq	gene	24989033	24990832	.	+	.	gene_id "HSALNG0146041"; gene_type "lncRNA"; gene_classification "sense";
chr2	LncBook	gene	24992993	24993226	.	-	.	gene_id "HSALNG0013617"; gene_type "lncRNA"; gene_classification "anti_sense"; type "Existing";
chr2	LncBook	gene	25013144	25015987	.	-	.	gene_id "HSALNG0013619"; gene_type "lncRNA"; gene_classification "sense"; type "Novel";
chr2	LncBook	gene	25016010	25037355	.	+	.	gene_id "HSALNG0013620"; gene_type "lncRNA"; gene_classification "anti_sense,sense"; type "Novel";
chr2	LncBook	gene	25046239	25048184	.	+	.	gene_id "HSALNG0013622"; gene_type "lncRNA"; gene_classification "anti_sense"; type "Novel";
chr2	LncBook	gene	25048479	25116065	.	+	.	gene_id "HSALNG0013623"; gene_type "lncRNA"; gene_classification "anti_sense"; type "Existing";
chr2	FANTOM	gene	25143199	25149583	.	+	.	gene_id "HSALNG0013624"; gene_type "lncRNA"; gene_classification "intergenic";
chr2	LncBook	gene	25150905	25166145	.	+	.	gene_id "HSALNG0013627"; gene_type "lncRNA"; gene_classification "intergenic"; type "Existing";
chr2	LncBook	gene	25176878	25179835	.	-	.	gene_id "HSALNG0013630"; gene_type "lncRNA"; gene_classification "sense"; type "Novel";
chr2	FANTOM	gene	25194231	25262739	.	+	.	gene_id "HSALNG0013632"; gene_type "lncRNA"; gene_name "DNAJC27-AS1"; gene_classification "anti_sense";
chr2	HAVANA	gene	25223016	25233143	.	-	.	gene_id "HSALNG0146419"; gene_type "lncRNA"; gene_classification "intergenic";
chr2	LncBook	gene	25262930	25264796	.	-	.	gene_id "HSALNG0013633"; gene_type "lncRNA"; gene_classification "intergenic"; type "Existing";
chr2	LncBook	gene	25280686	25285575	.	+	.	gene_id "HSALNG0013634"; gene_type "lncRNA"; gene_classification "intronic_sense"; type "Existing";
chr2	LncBook	gene	25308524	25308909	.	-	.	gene_id "HSALNG0013635"; gene_type "lncRNA"; gene_classification "intronic_antisense"; type "Existing";
chr2	LncBook	gene	25394253	25399688	.	-	.	gene_id "HSALNG0013637"; gene_type "lncRNA"; gene_classification "intergenic"; type "Existing";
chr2	LncBook	gene	25409162	25427500	.	-	.	gene_id "HSALNG0013638"; gene_type "lncRNA"; gene_classification "intergenic"; type "Existing";
chr2	LncBook	gene	25427182	25432072	.	+	.	gene_id "HSALNG0013640"; gene_type "lncRNA"; gene_name "LINC01381"; gene_classification "intergenic"; type "Existing";
chr2	LncBook	gene	25445546	25452218	.	-	.	gene_id "HSALNG0013642"; gene_type "lncRNA"; gene_classification "sense"; type "Existing";
chr2	LncBook	gene	25460871	25461925	.	-	.	gene_id "HSALNG0013645"; gene_type "lncRNA"; gene_classification "sense"; type "Novel";
chr2	RefLnc	gene	25481159	25483053	1000	+	.	gene_id "HSALNG0013647"; gene_type "lncRNA"; gene_classification "anti_sense";
chr2	LncBook	gene	25563243	25598522	.	+	.	gene_id "HSALNG0013650"; gene_type "lncRNA"; gene_classification "anti_sense"; type "Existing";
chr2	LncBook	gene	25567188	25568848	.	+	.	gene_id "HSALNG0013651"; gene_type "lncRNA"; gene_classification "intergenic"; type "Existing";
chr2	LncBook	gene	25577295	25580609	.	-	.	gene_id "HSALNG0013652"; gene_type "lncRNA"; gene_classification "intergenic"; type "Existing";
chr2	LncBook	gene	25577631	25579167	.	-	.	gene_id "HSALNG0013653"; gene_type "lncRNA"; gene_classification "intergenic"; type "Existing";
chr2	LncBook	gene	25592005	25598715	.	-	.	gene_id "HSALNG0013657"; gene_type "lncRNA"; gene_name "ARNILA"; gene_classification "intergenic"; type "Existing";
chr2	LncBook	gene	25606771	25611096	.	+	.	gene_id "HSALNG0013658"; gene_type "lncRNA"; gene_classification "anti_sense"; type "Existing";
chr2	RefLnc	gene	25631350	25748389	1000	+	.	gene_id "HSALNG0013663"; gene_type "lncRNA"; gene_classification "anti_sense";
chr2	LncBook	gene	25637470	25639469	.	+	.	gene_id "HSALNG0013660"; gene_type "lncRNA"; gene_classification "anti_sense"; type "Existing";
chr2	LncBook	gene	25639691	25640712	.	+	.	gene_id "HSALNG0013661"; gene_type "lncRNA"; gene_classification "anti_sense"; type "Existing";
chr2	LncBook	gene	25642361	25665251	.	+	.	gene_id "HSALNG0013662"; gene_type "lncRNA"; gene_name "DTNB-AS1"; gene_classification "anti_sense"; type "Existing";
chr2	LncBook	gene	25732344	25732770	.	+	.	gene_id "HSALNG0013664"; gene_type "lncRNA"; gene_classification "anti_sense"; type "Existing";
chr2	StringTie	gene	25781677	25784118	.	+	.	gene_id "HSALNG0013665"; gene_type "lncRNA"; gene_classification "anti_sense";
chr2	LncBook	gene	25793049	25804885	.	+	.	gene_id "HSALNG0013666"; gene_type "lncRNA"; gene_classification "anti_sense"; type "Existing";
chr2	LncBook	gene	25797241	25799457	.	+	.	gene_id "HSALNG0013667"; gene_type "lncRNA"; gene_classification "anti_sense"; type "Existing";
chr2	LncBook	gene	25814268	25814704	.	-	.	gene_id "HSALNG0013668"; gene_type "lncRNA"; gene_classification "sense"; type "Existing";
chr2	LncBook	gene	25814867	25815620	.	-	.	gene_id "HSALNG0013669"; gene_type "lncRNA"; gene_classification "sense"; type "Existing";
chr2	LncBook	gene	25856822	25883486	.	+	.	gene_id "HSALNG0013671"; gene_type "lncRNA"; gene_classification "anti_sense"; type "Existing";
chr2	LncBook	gene	25857897	25860053	.	+	.	gene_id "HSALNG0013672"; gene_type "lncRNA"; gene_classification "anti_sense"; type "Existing";
chr2	LncBook	gene	25907169	25908714	.	+	.	gene_id "HSALNG0013674"; gene_type "lncRNA"; gene_classification "intergenic"; type "Existing";
chr2	RefSeq	gene	25907888	25946491	.	-	.	gene_id "HSALNG0013675"; gene_type "lncRNA"; gene_classification "intergenic";
chr2	LncBook	gene	25920362	25982021	.	+	.	gene_id "HSALNG0013676"; gene_type "lncRNA"; gene_classification "anti_sense"; type "Existing";
chr2	Gnomon	gene	25946945	25948398	.	-	.	gene_id "HSALNG0146420"; gene_type "lncRNA"; gene_classification "intergenic";
chr2	LncBook	gene	25952012	25959463	.	+	.	gene_id "HSALNG0013677"; gene_type "lncRNA"; gene_classification "anti_sense"; type "Existing";
chr2	LncBook	gene	25956629	25959457	.	-	.	gene_id "HSALNG0013678"; gene_type "lncRNA"; gene_classification "sense"; type "Existing";
chr2	LncBook	gene	26008113	26009229	.	+	.	gene_id "HSALNG0013680"; gene_type "lncRNA"; gene_classification "anti_sense"; type "Existing";
chr2	LncBook	gene	26057880	26101308	.	-	.	gene_id "HSALNG0013683"; gene_type "lncRNA"; gene_classification "sense"; type "Existing";
chr2	LncBook	gene	26101748	26112047	.	+	.	gene_id "HSALNG0013684"; gene_type "lncRNA"; gene_classification "intergenic"; type "Existing";
chr2	LncBook	gene	26136422	26166339	.	+	.	gene_id "HSALNG0013688"; gene_type "lncRNA"; gene_classification "anti_sense"; type "Existing";
chr2	RefLnc	gene	26210278	26223753	1000	+	.	gene_id "HSALNG0146042"; gene_type "lncRNA"; gene_classification "intergenic";
chr2	LncBook	gene	26212701	26220281	.	-	.	gene_id "HSALNG0013689"; gene_type "lncRNA"; gene_classification "intergenic"; type "Existing";
chr2	LncBook	gene	26214545	26215641	.	+	.	gene_id "HSALNG0013690"; gene_type "lncRNA"; gene_classification "intergenic"; type "Existing";
chr2	LncBook	gene	26225715	26225970	.	-	.	gene_id "HSALNG0013691"; gene_type "lncRNA"; gene_classification "intergenic"; type "Existing";
chr2	LncBook	gene	26227814	26229862	.	+	.	gene_id "HSALNG0013692"; gene_type "lncRNA"; gene_classification "intergenic"; type "Existing";
chr2	LncBook	gene	26251046	26251248	.	+	.	gene_id "HSALNG0013695"; gene_type "lncRNA"; gene_classification "intergenic"; type "Existing";
chr2	FANTOM	gene	26255030	26256693	.	-	.	gene_id "HSALNG0013696"; gene_type "lncRNA"; gene_classification "intergenic";
chr2	LncBook	gene	26263003	26264412	.	+	.	gene_id "HSALNG0013698"; gene_type "lncRNA"; gene_classification "sense"; type "Existing";
chr2	Gnomon	gene	26269181	26316739	.	+	.	gene_id "HSALNG0146043"; gene_type "lncRNA"; gene_classification "sense";
chr2	LncBook	gene	26289438	26291386	.	+	.	gene_id "HSALNG0013699"; gene_type "lncRNA"; gene_classification "sense"; type "Existing";
chr2	LncBook	gene	26377673	26377971	.	-	.	gene_id "HSALNG0013700"; gene_type "lncRNA"; gene_classification "intergenic"; type "Existing";
chr2	LncBook	gene	26389264	26389681	.	-	.	gene_id "HSALNG0013703"; gene_type "lncRNA"; gene_classification "intergenic"; type "Existing";
chr2	Gnomon	gene	26416648	26420548	.	+	.	gene_id "HSALNG0013707"; gene_type "lncRNA"; gene_classification "anti_sense";
chr2	LncBook	gene	26420589	26421503	.	+	.	gene_id "HSALNG0013708"; gene_type "lncRNA"; gene_classification "anti_sense"; type "Existing";
chr2	LncBook	gene	26423668	26426136	.	+	.	gene_id "HSALNG0013709"; gene_type "lncRNA"; gene_classification "anti_sense"; type "Novel";
chr2	LncBook	gene	26435934	26437882	.	+	.	gene_id "HSALNG0013710"; gene_type "lncRNA"; gene_classification "anti_sense"; type "Existing";
chr2	LncBook	gene	26443918	26444942	.	+	.	gene_id "HSALNG0013711"; gene_type "lncRNA"; gene_classification "anti_sense"; type "Novel";
chr2	LncBook	gene	26459322	26481171	.	+	.	gene_id "HSALNG0013713"; gene_type "lncRNA"; gene_classification "anti_sense,sense"; type "Novel";
chr2	LncBook	gene	26508608	26509565	.	-	.	gene_id "HSALNG0013715"; gene_type "lncRNA"; gene_classification "anti_sense"; type "Novel";
chr2	LncBook	gene	26513384	26520314	.	-	.	gene_id "HSALNG0013716"; gene_type "lncRNA"; gene_classification "intergenic"; type "Existing";
chr2	RefLnc	gene	26520871	26533475	1000	+	.	gene_id "HSALNG0013717"; gene_type "lncRNA"; gene_classification "anti_sense,sense";
chr2	LncBook	gene	26540872	26542011	.	-	.	gene_id "HSALNG0013718"; gene_type "lncRNA"; gene_classification "anti_sense,sense"; type "Novel";
chr2	LncBook	gene	26558826	26560712	.	+	.	gene_id "HSALNG0013720"; gene_type "lncRNA"; gene_classification "anti_sense,sense"; type "Existing";
chr2	LncBook	gene	26619566	26619928	.	-	.	gene_id "HSALNG0013723"; gene_type "lncRNA"; gene_classification "intergenic"; type "Existing";
chr2	RefLnc	gene	26678763	26679630	1000	+	.	gene_id "HSALNG0013724"; gene_type "lncRNA"; gene_classification "sense";
chr2	LncBook	gene	26680851	26683576	.	-	.	gene_id "HSALNG0013725"; gene_type "lncRNA"; gene_classification "sense"; type "Existing";
chr2	LncBook	gene	26747626	26750836	.	-	.	gene_id "HSALNG0013727"; gene_type "lncRNA"; gene_classification "sense"; type "Existing";
chr2	LncBook	gene	26762824	26770318	.	+	.	gene_id "HSALNG0013728"; gene_type "lncRNA"; gene_classification "anti_sense"; type "Existing";
chr2	LncBook	gene	26783526	26786321	.	-	.	gene_id "HSALNG0013729"; gene_type "lncRNA"; gene_classification "anti_sense"; type "Existing";
chr2	LncBook	gene	26802344	26803858	.	-	.	gene_id "HSALNG0013732"; gene_type "lncRNA"; gene_classification "anti_sense"; type "Existing";
chr2	LncBook	gene	26808265	26827823	.	+	.	gene_id "HSALNG0013733"; gene_type "lncRNA"; gene_classification "anti_sense"; type "Existing";
chr2	RefLnc	gene	26864316	26865741	1000	+	.	gene_id "HSALNG0146044"; gene_type "lncRNA"; gene_classification "intergenic";
chr2	LncBook	gene	26893723	26897333	.	-	.	gene_id "HSALNG0013734"; gene_type "lncRNA"; gene_classification "intergenic"; type "Existing";
chr2	LncBook	gene	26901129	26915850	.	-	.	gene_id "HSALNG0013735"; gene_type "lncRNA"; gene_classification "anti_sense"; type "Existing";
chr2	FANTOM	gene	26914992	26915501	.	+	.	gene_id "HSALNG0013736"; gene_type "lncRNA"; gene_classification "intergenic";
chr2	RefLnc	gene	26915000	26915643	1000	-	.	gene_id "HSALNG0146421"; gene_type "lncRNA"; gene_classification "anti_sense";
chr2	LncBook	gene	26928414	26931548	.	+	.	gene_id "HSALNG0013737"; gene_type "lncRNA"; gene_classification "intronic_sense"; type "Existing";
chr2	LncBook	gene	26946161	26946717	.	-	.	gene_id "HSALNG0013738"; gene_type "lncRNA"; gene_classification "intronic_antisense"; type "Novel";
chr2	LncBook	gene	26977748	27008236	.	+	.	gene_id "HSALNG0013744"; gene_type "lncRNA"; gene_classification "overlap_sense,sense"; type "Novel";
chr2	LncBook	gene	27004134	27004789	.	+	.	gene_id "HSALNG0013745"; gene_type "lncRNA"; gene_classification "sense"; type "Novel";
chr2	LncBook	gene	27008882	27023932	.	+	.	gene_id "HSALNG0013746"; gene_type "lncRNA"; gene_classification "sense"; type "Existing";
chr2	LncBook	gene	27030905	27060999	.	+	.	gene_id "HSALNG0013747"; gene_type "lncRNA"; gene_classification "intergenic"; type "Existing";
chr2	LncBook	gene	27088141	27090984	.	-	.	gene_id "HSALNG0013751"; gene_type "lncRNA"; gene_classification "intronic_antisense"; type "Existing";
chr2	LncBook	gene	27113479	27127300	.	-	.	gene_id "HSALNG0013752"; gene_type "lncRNA"; gene_classification "anti_sense"; type "Existing";
chr2	LncBook	gene	27126055	27126636	.	-	.	gene_id "HSALNG0013753"; gene_type "lncRNA"; gene_classification "anti_sense"; type "Existing";
chr2	LncBook	gene	27161494	27162946	.	-	.	gene_id "HSALNG0013754"; gene_type "lncRNA"; gene_classification "anti_sense"; type "Existing";
chr2	LncBook	gene	27173132	27233029	.	-	.	gene_id "HSALNG0013755"; gene_type "lncRNA"; gene_classification "anti_sense"; type "Existing";
chr2	LncBook	gene	27207337	27237480	.	-	.	gene_id "HSALNG0013756"; gene_type "lncRNA"; gene_name "MAPRE3-AS1"; gene_classification "intronic_antisense"; type "Existing";
chr2	LncBook	gene	27241899	27255742	.	-	.	gene_id "HSALNG0013757"; gene_type "lncRNA"; gene_classification "anti_sense"; type "Existing";
chr2	LncBook	gene	27248822	27250051	.	+	.	gene_id "HSALNG0013758"; gene_type "lncRNA"; gene_classification "sense"; type "Existing";
chr2	LncBook	gene	27265812	27266020	.	+	.	gene_id "HSALNG0013760"; gene_type "lncRNA"; gene_classification "sense"; type "Novel";
chr2	LncBook	gene	27272551	27273133	.	-	.	gene_id "HSALNG0013763"; gene_type "lncRNA"; gene_name "AGBL5-AS1"; gene_classification "anti_sense"; type "Existing";
chr2	LncBook	gene	27276486	27277144	.	-	.	gene_id "HSALNG0013765"; gene_type "lncRNA"; gene_classification "anti_sense"; type "Existing";
chr2	LncBook	gene	27283906	27285864	.	+	.	gene_id "HSALNG0013766"; gene_type "lncRNA"; gene_name "AGBL5-IT1"; gene_classification "sense"; type "Existing";
chr2	LncBook	gene	27285296	27285775	.	-	.	gene_id "HSALNG0013767"; gene_type "lncRNA"; gene_classification "anti_sense"; type "Existing";
chr2	LncBook	gene	27285865	27286176	.	-	.	gene_id "HSALNG0013768"; gene_type "lncRNA"; gene_classification "anti_sense"; type "Novel";
chr2	FANTOM	gene	27286348	27294567	.	-	.	gene_id "HSALNG0013771"; gene_type "lncRNA"; gene_classification "anti_sense,sense";
chr2	LncBook	gene	27287714	27290242	.	+	.	gene_id "HSALNG0013769"; gene_type "lncRNA"; gene_classification "sense"; type "Novel";
chr2	LncBook	gene	27291073	27291433	.	+	.	gene_id "HSALNG0013770"; gene_type "lncRNA"; gene_classification "sense"; type "Novel";
chr2	LncBook	gene	27304621	27304912	.	+	.	gene_id "HSALNG0013772"; gene_type "lncRNA"; gene_classification "sense"; type "Existing";
chr2	LncBook	gene	27307618	27309442	.	-	.	gene_id "HSALNG0013773"; gene_type "lncRNA"; gene_classification "anti_sense"; type "Existing";
chr2	LncBook	gene	27334074	27334285	.	-	.	gene_id "HSALNG0013777"; gene_type "lncRNA"; gene_classification "sense"; type "Existing";
chr2	LncBook	gene	27347977	27351234	.	-	.	gene_id "HSALNG0013779"; gene_type "lncRNA"; gene_classification "intronic_antisense"; type "Existing";
chr2	LncBook	gene	27353628	27355139	.	-	.	gene_id "HSALNG0013781"; gene_type "lncRNA"; gene_classification "anti_sense,sense"; type "Existing";
chr2	LncBook	gene	27355153	27355576	.	+	.	gene_id "HSALNG0013782"; gene_type "lncRNA"; gene_classification "anti_sense"; type "Novel";
chr2	LncBook	gene	27359719	27362263	.	-	.	gene_id "HSALNG0013783"; gene_type "lncRNA"; gene_classification "sense"; type "Existing";
chr2	StringTie	gene	27376468	27415498	.	-	.	gene_id "HSALNG0146422"; gene_type "lncRNA"; gene_classification "anti_sense";
chr2	LncBook	gene	27381385	27407391	.	+	.	gene_id "HSALNG0013785"; gene_type "lncRNA"; gene_classification "intergenic"; type "Existing";
chr2	LncBook	gene	27390998	27391399	.	-	.	gene_id "HSALNG0013787"; gene_type "lncRNA"; gene_classification "intergenic"; type "Existing";
chr2	LncBook	gene	27396617	27398494	.	+	.	gene_id "HSALNG0013788"; gene_type "lncRNA"; gene_classification "intergenic"; type "Existing";
chr2	LncBook	gene	27400139	27407782	.	-	.	gene_id "HSALNG0013789"; gene_type "lncRNA"; gene_classification "intergenic"; type "Existing";
chr2	LncBook	gene	27430439	27434820	.	-	.	gene_id "HSALNG0013792"; gene_type "lncRNA"; gene_classification "sense"; type "Existing";
chr2	LncBook	gene	27433381	27433589	.	+	.	gene_id "HSALNG0013793"; gene_type "lncRNA"; gene_classification "anti_sense"; type "Existing";
chr2	LncBook	gene	27436063	27440025	.	+	.	gene_id "HSALNG0013794"; gene_type "lncRNA"; gene_classification "sense"; type "Novel";
chr2	LncBook	gene	27460795	27461031	.	-	.	gene_id "HSALNG0013795"; gene_type "lncRNA"; gene_classification "anti_sense"; type "Existing";
chr2	LncBook	gene	27466597	27469061	.	-	.	gene_id "HSALNG0013796"; gene_type "lncRNA"; gene_classification "anti_sense"; type "Existing";
chr2	LncBook	gene	27488199	27488835	.	+	.	gene_id "HSALNG0013797"; gene_type "lncRNA"; gene_classification "anti_sense"; type "Existing";
chr2	LncBook	gene	27505301	27526416	.	-	.	gene_id "HSALNG0013799"; gene_type "lncRNA"; gene_classification "anti_sense"; type "Existing";
chr2	LncBook	gene	27532364	27545947	.	-	.	gene_id "HSALNG0013801"; gene_type "lncRNA"; gene_classification "sense"; type "Existing";
chr2	HAVANA	gene	27558387	27590746	.	+	.	gene_id "HSALNG0013804"; gene_type "lncRNA"; gene_name "GTF3C2-AS1"; gene_classification "anti_sense";
chr2	LncBook	gene	27566852	27568876	.	+	.	gene_id "HSALNG0013805"; gene_type "lncRNA"; gene_classification "anti_sense"; type "Existing";
chr2	LncBook	gene	27574117	27574345	.	+	.	gene_id "HSALNG0013806"; gene_type "lncRNA"; gene_classification "anti_sense"; type "Novel";
chr2	LncBook	gene	27574968	27575350	.	-	.	gene_id "HSALNG0013807"; gene_type "lncRNA"; gene_classification "sense"; type "Existing";
chr2	LncBook	gene	27632619	27635591	.	+	.	gene_id "HSALNG0013812"; gene_type "lncRNA"; gene_classification "intergenic"; type "Existing";
chr2	FANTOM	gene	27647915	27651360	.	-	.	gene_id "HSALNG0146423"; gene_type "lncRNA"; gene_classification "anti_sense";
chr2	LncBook	gene	27652155	27654473	.	-	.	gene_id "HSALNG0013813"; gene_type "lncRNA"; gene_classification "anti_sense"; type "Existing";
chr2	LncBook	gene	27665744	27666899	.	-	.	gene_id "HSALNG0013815"; gene_type "lncRNA"; gene_classification "anti_sense"; type "Existing";
chr2	LncBook	gene	27667593	27667798	.	-	.	gene_id "HSALNG0013816"; gene_type "lncRNA"; gene_classification "anti_sense,sense"; type "Novel";
chr2	LncBook	gene	27686117	27687972	.	-	.	gene_id "HSALNG0013821"; gene_type "lncRNA"; gene_classification "sense"; type "Novel";
chr2	LncBook	gene	27694250	27694508	.	-	.	gene_id "HSALNG0013823"; gene_type "lncRNA"; gene_classification "sense"; type "Novel";
chr2	LncBook	gene	27726518	27727154	.	+	.	gene_id "HSALNG0013824"; gene_type "lncRNA"; gene_classification "sense"; type "Novel";
chr2	RefLnc	gene	27731580	27874838	1000	+	.	gene_id "HSALNG0146045"; gene_type "lncRNA"; gene_classification "anti_sense,sense";
chr2	LncBook	gene	27748721	27751630	.	+	.	gene_id "HSALNG0013826"; gene_type "lncRNA"; gene_classification "intergenic"; type "Existing";
chr2	StringTie	gene	27762831	27764121	.	-	.	gene_id "HSALNG0146424"; gene_type "lncRNA"; gene_classification "intronic_antisense";
chr2	LncBook	gene	27789091	27798498	.	-	.	gene_id "HSALNG0013828"; gene_type "lncRNA"; gene_classification "anti_sense"; type "Existing";
chr2	CAFE	gene	27799617	27802013	.	-	.	gene_id "HSALNG0146425"; gene_type "lncRNA"; gene_classification "anti_sense";
chr2	LncBook	gene	27840454	27844429	.	-	.	gene_id "HSALNG0013830"; gene_type "lncRNA"; gene_classification "anti_sense"; type "Existing";
chr2	LncBook	gene	27865497	27869869	.	-	.	gene_id "HSALNG0013832"; gene_type "lncRNA"; gene_classification "anti_sense"; type "Novel";
chr2	LncBook	gene	27909523	27910060	.	-	.	gene_id "HSALNG0013833"; gene_type "lncRNA"; gene_classification "anti_sense"; type "Novel";
chr2	LncBook	gene	27928653	27989051	.	+	.	gene_id "HSALNG0013836"; gene_type "lncRNA"; gene_classification "intergenic"; type "Existing";
chr2	HAVANA	gene	27928653	27938599	.	-	.	gene_id "HSALNG0146426"; gene_type "lncRNA"; gene_name "LINC01460"; gene_classification "intergenic";
chr2	LncBook	gene	27950506	27962021	.	+	.	gene_id "HSALNG0013837"; gene_type "lncRNA"; gene_classification "intergenic"; type "Existing";
chr2	LncBook	gene	27957840	27958478	.	-	.	gene_id "HSALNG0013838"; gene_type "lncRNA"; gene_classification "intergenic"; type "Existing";
chr2	LncBook	gene	27965829	27967485	.	-	.	gene_id "HSALNG0013839"; gene_type "lncRNA"; gene_classification "intergenic"; type "Existing";
chr2	FANTOM	gene	27992793	27993513	.	+	.	gene_id "HSALNG0146046"; gene_type "lncRNA"; gene_classification "intergenic";
chr2	LncBook	gene	27994611	28002601	.	+	.	gene_id "HSALNG0013840"; gene_type "lncRNA"; gene_classification "sense"; type "Novel";
chr2	LncBook	gene	27999032	27999450	.	-	.	gene_id "HSALNG0013841"; gene_type "lncRNA"; gene_classification "anti_sense"; type "Novel";
chr2	LncBook	gene	28001380	28001765	.	-	.	gene_id "HSALNG0013842"; gene_type "lncRNA"; gene_classification "anti_sense"; type "Novel";
chr2	LncBook	gene	28112323	28113981	.	-	.	gene_id "HSALNG0013844"; gene_type "lncRNA"; gene_name "BABAM2-AS1"; gene_classification "anti_sense,sense"; type "Validated";
chr2	RefSeq	gene	28165322	28166371	.	+	.	gene_id "HSALNG0146047"; gene_type "lncRNA"; gene_classification "sense";
chr2	LncBook	gene	28206829	28207893	.	-	.	gene_id "HSALNG0013846"; gene_type "lncRNA"; gene_classification "anti_sense"; type "Existing";
chr2	LncBook	gene	28312740	28313166	.	+	.	gene_id "HSALNG0013848"; gene_type "lncRNA"; gene_classification "sense"; type "Existing";
chr2	RefSeq	gene	28371422	28429828	.	-	.	gene_id "HSALNG0146427"; gene_type "lncRNA"; gene_classification "anti_sense";
chr2	LncBook	gene	28416502	28417283	.	-	.	gene_id "HSALNG0013849"; gene_type "lncRNA"; gene_classification "anti_sense"; type "Existing";
chr2	LncBook	gene	28460780	28471043	.	-	.	gene_id "HSALNG0013850"; gene_type "lncRNA"; gene_classification "anti_sense"; type "Existing";
chr2	StringTie	gene	28491203	28492418	.	-	.	gene_id "HSALNG0013852"; gene_type "lncRNA"; gene_classification "anti_sense";
chr2	LncBook	gene	28491315	28491988	.	+	.	gene_id "HSALNG0013851"; gene_type "lncRNA"; gene_classification "sense"; type "Existing";
chr2	LncBook	gene	28492057	28492612	.	+	.	gene_id "HSALNG0013853"; gene_type "lncRNA"; gene_classification "sense"; type "Existing";
chr2	LncBook	gene	28492854	28493328	.	+	.	gene_id "HSALNG0013854"; gene_type "lncRNA"; gene_classification "sense"; type "Existing";
chr2	LncBook	gene	28524538	28526555	.	-	.	gene_id "HSALNG0013855"; gene_type "lncRNA"; gene_classification "anti_sense"; type "Existing";
chr2	HAVANA	gene	28529930	28533427	.	-	.	gene_id "HSALNG0146428"; gene_type "lncRNA"; gene_classification "anti_sense";
chr2	LncBook	gene	28532923	28561757	.	+	.	gene_id "HSALNG0013858"; gene_type "lncRNA"; gene_classification "sense"; type "Existing";
chr2	LncBook	gene	28561722	28562070	.	-	.	gene_id "HSALNG0013859"; gene_type "lncRNA"; gene_classification "anti_sense"; type "Existing";
chr2	LncBook	gene	28566271	28568614	.	-	.	gene_id "HSALNG0013860"; gene_type "lncRNA"; gene_classification "intergenic"; type "Existing";
chr2	RefLnc	gene	28568802	28573484	1000	+	.	gene_id "HSALNG0146048"; gene_type "lncRNA"; gene_classification "intergenic";
chr2	LncBook	gene	28574690	28575837	.	+	.	gene_id "HSALNG0013861"; gene_type "lncRNA"; gene_classification "intergenic"; type "Existing";
chr2	FANTOM	gene	28580375	28583374	.	-	.	gene_id "HSALNG0013862"; gene_type "lncRNA"; gene_classification "intergenic";
chr2	Gnomon	gene	28580872	28597040	.	+	.	gene_id "HSALNG0013863"; gene_type "lncRNA"; gene_classification "intergenic";
chr2	RefSeq	gene	28600222	28609996	.	+	.	gene_id "HSALNG0146049"; gene_type "lncRNA"; gene_classification "intergenic";
chr2	LncBook	gene	28605894	28618389	.	-	.	gene_id "HSALNG0013864"; gene_type "lncRNA"; gene_classification "anti_sense"; type "Existing";
chr2	LncBook	gene	28613584	28614776	.	+	.	gene_id "HSALNG0013865"; gene_type "lncRNA"; gene_classification "intergenic"; type "Existing";
chr2	LncBook	gene	28618684	28619662	.	-	.	gene_id "HSALNG0013866"; gene_type "lncRNA"; gene_classification "intronic_antisense"; type "Novel";
chr2	FANTOM	gene	28619613	28619977	.	+	.	gene_id "HSALNG0013867"; gene_type "lncRNA"; gene_classification "intronic_sense";
chr2	LncBook	gene	28628484	28631300	.	-	.	gene_id "HSALNG0013868"; gene_type "lncRNA"; gene_classification "anti_sense"; type "Novel";
chr2	LncBook	gene	28635321	28635553	.	-	.	gene_id "HSALNG0013869"; gene_type "lncRNA"; gene_classification "anti_sense"; type "Novel";
chr2	LncBook	gene	28635577	28635819	.	-	.	gene_id "HSALNG0013870"; gene_type "lncRNA"; gene_classification "anti_sense"; type "Novel";
chr2	LncBook	gene	28639975	28652231	.	-	.	gene_id "HSALNG0013871"; gene_type "lncRNA"; gene_classification "anti_sense"; type "Existing";
chr2	LncBook	gene	28643176	28644265	.	+	.	gene_id "HSALNG0013872"; gene_type "lncRNA"; gene_classification "intergenic"; type "Existing";
chr2	LncBook	gene	28648812	28649586	.	+	.	gene_id "HSALNG0013873"; gene_type "lncRNA"; gene_classification "intergenic"; type "Existing";
chr2	LncBook	gene	28650753	28654675	.	+	.	gene_id "HSALNG0013874"; gene_type "lncRNA"; gene_classification "intergenic"; type "Existing";
chr2	LncBook	gene	28652922	28654098	.	-	.	gene_id "HSALNG0013875"; gene_type "lncRNA"; gene_classification "intergenic"; type "Existing";
chr2	LncBook	gene	28655448	28658328	.	-	.	gene_id "HSALNG0013876"; gene_type "lncRNA"; gene_classification "intergenic"; type "Existing";
chr2	LncBook	gene	28659180	28660370	.	-	.	gene_id "HSALNG0013877"; gene_type "lncRNA"; gene_classification "intergenic"; type "Existing";
chr2	LncBook	gene	28663117	28665159	.	+	.	gene_id "HSALNG0013879"; gene_type "lncRNA"; gene_classification "intergenic"; type "Existing";
chr2	LncBook	gene	28668852	28671080	.	+	.	gene_id "HSALNG0013880"; gene_type "lncRNA"; gene_classification "intergenic"; type "Existing";
chr2	LncBook	gene	28669694	28673517	.	-	.	gene_id "HSALNG0013881"; gene_type "lncRNA"; gene_classification "intergenic"; type "Existing";
chr2	LncBook	gene	28676590	28678191	.	+	.	gene_id "HSALNG0013882"; gene_type "lncRNA"; gene_classification "intergenic"; type "Existing";
chr2	LncBook	gene	28760624	28761981	.	-	.	gene_id "HSALNG0013883"; gene_type "lncRNA"; gene_classification "anti_sense"; type "Existing";
chr2	LncBook	gene	28767061	28768013	.	+	.	gene_id "HSALNG0013884"; gene_type "lncRNA"; gene_classification "sense"; type "Novel";
chr2	LncBook	gene	28777379	28812565	.	-	.	gene_id "HSALNG0013885"; gene_type "lncRNA"; gene_classification "anti_sense"; type "Existing";
chr2	LncBook	gene	28809943	28812834	.	-	.	gene_id "HSALNG0013886"; gene_type "lncRNA"; gene_classification "anti_sense"; type "Existing";
chr2	LncBook	gene	28820038	28820543	.	+	.	gene_id "HSALNG0013887"; gene_type "lncRNA"; gene_classification "sense"; type "Novel";
chr2	LncBook	gene	28826713	28840570	.	-	.	gene_id "HSALNG0013889"; gene_type "lncRNA"; gene_classification "anti_sense"; type "Existing";
chr2	LncBook	gene	28843761	28906452	.	-	.	gene_id "HSALNG0013890"; gene_type "lncRNA"; gene_classification "anti_sense"; type "Existing";
chr2	LncBook	gene	28864410	28865205	.	-	.	gene_id "HSALNG0013891"; gene_type "lncRNA"; gene_classification "anti_sense"; type "Existing";
chr2	RefLnc	gene	28912524	28975029	1000	-	.	gene_id "HSALNG0013895"; gene_type "lncRNA"; gene_classification "anti_sense";
chr2	LncBook	gene	28936168	28948866	.	+	.	gene_id "HSALNG0013896"; gene_type "lncRNA"; gene_classification "intergenic"; type "Existing";
chr2	RefLnc	gene	28954290	28957903	1000	+	.	gene_id "HSALNG0146050"; gene_type "lncRNA"; gene_classification "intergenic";
chr2	LncBook	gene	28987333	28989674	.	-	.	gene_id "HSALNG0013898"; gene_type "lncRNA"; gene_classification "intronic_antisense"; type "Novel";
chr2	LncBook	gene	28990989	28992935	.	-	.	gene_id "HSALNG0013899"; gene_type "lncRNA"; gene_classification "intronic_antisense"; type "Novel";
chr2	LncBook	gene	29003252	29003526	.	+	.	gene_id "HSALNG0013900"; gene_type "lncRNA"; gene_classification "sense"; type "Existing";
chr2	LncBook	gene	29008097	29009635	.	-	.	gene_id "HSALNG0013901"; gene_type "lncRNA"; gene_classification "anti_sense"; type "Novel";
chr2	LncBook	gene	29014722	29014924	.	-	.	gene_id "HSALNG0013902"; gene_type "lncRNA"; gene_classification "anti_sense"; type "Novel";
chr2	LncBook	gene	29028477	29033839	.	-	.	gene_id "HSALNG0013903"; gene_type "lncRNA"; gene_classification "anti_sense"; type "Existing";
chr2	LncBook	gene	29033999	29038169	.	-	.	gene_id "HSALNG0013904"; gene_type "lncRNA"; gene_classification "anti_sense"; type "Existing";
chr2	LncBook	gene	29063125	29068497	.	-	.	gene_id "HSALNG0013905"; gene_type "lncRNA"; gene_classification "anti_sense"; type "Existing";
chr2	LncBook	gene	29083270	29083822	.	-	.	gene_id "HSALNG0013908"; gene_type "lncRNA"; gene_classification "sense"; type "Existing";
chr2	LncBook	gene	29093303	29094036	.	+	.	gene_id "HSALNG0013910"; gene_type "lncRNA"; gene_classification "intergenic"; type "Existing";
chr2	LncBook	gene	29174412	29176137	.	+	.	gene_id "HSALNG0013912"; gene_type "lncRNA"; gene_classification "intergenic"; type "Existing";
chr2	LncBook	gene	29201372	29203042	.	-	.	gene_id "HSALNG0013913"; gene_type "lncRNA"; gene_classification "intronic_antisense"; type "Existing";
chr2	LncBook	gene	29234564	29236511	.	-	.	gene_id "HSALNG0013914"; gene_type "lncRNA"; gene_classification "anti_sense"; type "Existing";
chr2	LncBook	gene	29247368	29249621	.	+	.	gene_id "HSALNG0013917"; gene_type "lncRNA"; gene_classification "sense"; type "Novel";
chr2	LncBook	gene	29286159	29319659	.	+	.	gene_id "HSALNG0013919"; gene_type "lncRNA"; gene_classification "anti_sense"; type "Existing";
chr2	LncBook	gene	29310591	29320476	.	-	.	gene_id "HSALNG0013920"; gene_type "lncRNA"; gene_classification "intergenic"; type "Existing";
chr2	LncBook	gene	29347384	29353233	.	-	.	gene_id "HSALNG0013923"; gene_type "lncRNA"; gene_classification "intronic_antisense"; type "Existing";
chr2	LncBook	gene	29383232	29397507	.	+	.	gene_id "HSALNG0013924"; gene_type "lncRNA"; gene_classification "sense"; type "Novel";
chr2	LncBook	gene	29401441	29433551	.	-	.	gene_id "HSALNG0013926"; gene_type "lncRNA"; gene_classification "anti_sense,sense"; type "Existing";
chr2	LncBook	gene	29418571	29462640	.	+	.	gene_id "HSALNG0013927"; gene_type "lncRNA"; gene_classification "anti_sense"; type "Existing";
chr2	CAFE	gene	29439135	29440235	.	+	.	gene_id "HSALNG0146051"; gene_type "lncRNA"; gene_classification "anti_sense";
chr2	LncBook	gene	29462694	29523989	.	+	.	gene_id "HSALNG0013928"; gene_type "lncRNA"; gene_classification "anti_sense"; type "Existing";
chr2	RefSeq	gene	29542069	29575225	.	+	.	gene_id "HSALNG0013929"; gene_type "lncRNA"; gene_classification "anti_sense";
chr2	LncBook	gene	29596733	29599113	.	+	.	gene_id "HSALNG0013930"; gene_type "lncRNA"; gene_classification "anti_sense"; type "Existing";
chr2	BestRefSeq	gene	29697600	29698328	.	-	.	gene_id "HSALNG0013931"; gene_type "lncRNA"; gene_classification "sense";
chr2	LncBook	gene	29754983	29770204	.	+	.	gene_id "HSALNG0013932"; gene_type "lncRNA"; gene_classification "anti_sense"; type "Existing";
chr2	LncBook	gene	29823182	29825533	.	+	.	gene_id "HSALNG0013934"; gene_type "lncRNA"; gene_classification "anti_sense"; type "Existing";
chr2	LncBook	gene	29872443	29872802	.	+	.	gene_id "HSALNG0013935"; gene_type "lncRNA"; gene_classification "anti_sense"; type "Existing";
chr2	LncBook	gene	29880805	29884561	.	+	.	gene_id "HSALNG0013936"; gene_type "lncRNA"; gene_classification "anti_sense"; type "Existing";
chr2	LncBook	gene	29937002	29942953	.	+	.	gene_id "HSALNG0013938"; gene_type "lncRNA"; gene_classification "anti_sense"; type "Existing";
chr2	LncBook	gene	30000854	30006332	.	+	.	gene_id "HSALNG0013939"; gene_type "lncRNA"; gene_classification "anti_sense"; type "Existing";
chr2	HAVANA	gene	30064053	30370664	.	-	.	gene_id "HSALNG0013944"; gene_type "lncRNA"; gene_classification "anti_sense,sense";
chr2	LncBook	gene	30113237	30115221	.	+	.	gene_id "HSALNG0013940"; gene_type "lncRNA"; gene_classification "anti_sense"; type "Existing";
chr2	LncBook	gene	30121872	30130823	.	+	.	gene_id "HSALNG0013941"; gene_type "lncRNA"; gene_classification "anti_sense"; type "Existing";
chr2	LncBook	gene	30147350	30152828	.	+	.	gene_id "HSALNG0013942"; gene_type "lncRNA"; gene_classification "intergenic"; type "Existing";
chr2	LncBook	gene	30163735	30258677	.	+	.	gene_id "HSALNG0013943"; gene_type "lncRNA"; gene_classification "intergenic"; type "Existing";
chr2	LncBook	gene	30240161	30243597	.	+	.	gene_id "HSALNG0013947"; gene_type "lncRNA"; gene_classification "intergenic"; type "Existing";
chr2	LncBook	gene	30381685	30381947	.	-	.	gene_id "HSALNG0013954"; gene_type "lncRNA"; gene_classification "anti_sense"; type "Novel";
chr2	LncBook	gene	30386487	30394476	.	-	.	gene_id "HSALNG0013955"; gene_type "lncRNA"; gene_classification "intergenic"; type "Existing";
chr2	RefSeq	gene	30387075	30428801	.	+	.	gene_id "HSALNG0013956"; gene_type "lncRNA"; gene_classification "intergenic";
chr2	RefSeq	gene	30400057	30414467	.	-	.	gene_id "HSALNG0013957"; gene_type "lncRNA"; gene_classification "intergenic";
chr2	LncBook	gene	30406468	30412594	.	+	.	gene_id "HSALNG0013958"; gene_type "lncRNA"; gene_classification "intergenic"; type "Existing";
chr2	LncBook	gene	30419877	30424898	.	-	.	gene_id "HSALNG0013959"; gene_type "lncRNA"; gene_classification "intergenic"; type "Existing";
chr2	LncBook	gene	30440624	30444938	.	+	.	gene_id "HSALNG0013961"; gene_type "lncRNA"; gene_classification "intergenic"; type "Existing";
chr2	LncBook	gene	30506256	30506479	.	-	.	gene_id "HSALNG0013964"; gene_type "lncRNA"; gene_classification "anti_sense"; type "Existing";
chr2	LncBook	gene	30515650	30523549	.	-	.	gene_id "HSALNG0013965"; gene_type "lncRNA"; gene_classification "anti_sense"; type "Existing";
chr2	StringTie	gene	30543156	30548751	.	+	.	gene_id "HSALNG0013966"; gene_type "lncRNA"; gene_classification "sense";
chr2	LncBook	gene	30555416	30584485	.	+	.	gene_id "HSALNG0013967"; gene_type "lncRNA"; gene_name "LINC01936"; gene_classification "intergenic"; type "Existing";
chr2	HAVANA	gene	30566088	30627001	.	-	.	gene_id "HSALNG0013968"; gene_type "lncRNA"; gene_classification "intergenic";
chr2	LncBook	gene	30601221	30605218	.	+	.	gene_id "HSALNG0013969"; gene_type "lncRNA"; gene_classification "intergenic"; type "Existing";
chr2	LncBook	gene	30622918	30633563	.	-	.	gene_id "HSALNG0013970"; gene_type "lncRNA"; gene_classification "intergenic"; type "Existing";
chr2	LncBook	gene	30823027	30834851	.	-	.	gene_id "HSALNG0013976"; gene_type "lncRNA"; gene_classification "anti_sense"; type "Existing";
chr2	LncBook	gene	30878873	30879212	.	+	.	gene_id "HSALNG0013978"; gene_type "lncRNA"; gene_classification "intergenic"; type "Existing";
chr2	LncBook	gene	30900628	30902761	.	-	.	gene_id "HSALNG0013980"; gene_type "lncRNA"; gene_classification "intergenic"; type "Existing";
chr2	LncBook	gene	30900628	30902761	.	+	.	gene_id "HSALNG0013981"; gene_type "lncRNA"; gene_classification "intergenic"; type "Existing";
chr2	FANTOM	gene	30911890	30921255	.	+	.	gene_id "HSALNG0013983"; gene_type "lncRNA"; gene_classification "intergenic";
chr2	LncBook	gene	30912849	30913216	.	+	.	gene_id "HSALNG0013984"; gene_type "lncRNA"; gene_classification "intergenic"; type "Existing";
chr2	LncBook	gene	30926691	30938367	.	+	.	gene_id "HSALNG0013985"; gene_type "lncRNA"; gene_classification "intergenic"; type "Existing";
chr2	LncBook	gene	30937417	30938067	.	-	.	gene_id "HSALNG0013986"; gene_type "lncRNA"; gene_classification "intergenic"; type "Existing";
chr2	LncBook	gene	30952007	30952243	.	-	.	gene_id "HSALNG0013989"; gene_type "lncRNA"; gene_classification "intronic_sense"; type "Novel";
chr2	LncBook	gene	30969874	30974092	.	-	.	gene_id "HSALNG0013992"; gene_type "lncRNA"; gene_classification "sense"; type "Novel";
chr2	LncBook	gene	31000281	31025286	.	+	.	gene_id "HSALNG0013993"; gene_type "lncRNA"; gene_classification "anti_sense"; type "Existing";
chr2	LncBook	gene	31046242	31083082	.	+	.	gene_id "HSALNG0013994"; gene_type "lncRNA"; gene_classification "intergenic"; type "Existing";
chr2	RefSeq	gene	31083935	31101960	.	-	.	gene_id "HSALNG0146429"; gene_type "lncRNA"; gene_classification "intergenic";
chr2	HAVANA	gene	31110492	31120253	.	-	.	gene_id "HSALNG0146430"; gene_type "lncRNA"; gene_classification "intergenic";
chr2	RefSeq	gene	31121556	31122380	.	-	.	gene_id "HSALNG0013999"; gene_type "lncRNA"; gene_classification "intergenic";
chr2	LncBook	gene	31123430	31124137	.	-	.	gene_id "HSALNG0014001"; gene_type "lncRNA"; gene_classification "intergenic"; type "Existing";
chr2	LncBook	gene	31133334	31147003	.	-	.	gene_id "HSALNG0014002"; gene_type "lncRNA"; gene_classification "sense"; type "Existing";
chr2	StringTie	gene	31209751	31215703	.	+	.	gene_id "HSALNG0014006"; gene_type "lncRNA"; gene_classification "intronic_antisense";
chr2	LncBook	gene	31347505	31360949	.	-	.	gene_id "HSALNG0014009"; gene_type "lncRNA"; gene_classification "sense"; type "Existing";
chr2	LncBook	gene	31366725	31385227	.	-	.	gene_id "HSALNG0014010"; gene_type "lncRNA"; gene_classification "sense"; type "Existing";
chr2	LncBook	gene	31450728	31451921	.	+	.	gene_id "HSALNG0014013"; gene_type "lncRNA"; gene_classification "anti_sense"; type "Existing";
chr2	LncBook	gene	31485810	31486309	.	-	.	gene_id "HSALNG0014015"; gene_type "lncRNA"; gene_classification "anti_sense"; type "Novel";
chr2	LncBook	gene	31492240	31498240	.	-	.	gene_id "HSALNG0014016"; gene_type "lncRNA"; gene_classification "anti_sense"; type "Existing";
chr2	LncBook	gene	31499316	31500473	.	+	.	gene_id "HSALNG0014017"; gene_type "lncRNA"; gene_classification "intergenic"; type "Existing";
chr2	LncBook	gene	31499345	31501561	.	-	.	gene_id "HSALNG0014018"; gene_type "lncRNA"; gene_classification "intergenic"; type "Existing";
chr2	CAFE	gene	31505049	31510335	.	-	.	gene_id "HSALNG0146431"; gene_type "lncRNA"; gene_classification "intergenic";
chr2	RefLnc	gene	31506855	31518210	1000	+	.	gene_id "HSALNG0014019"; gene_type "lncRNA"; gene_classification "intergenic";
chr2	LncBook	gene	31521732	31525689	.	-	.	gene_id "HSALNG0014021"; gene_type "lncRNA"; gene_classification "intergenic"; type "Existing";
chr2	StringTie	gene	31583523	31583963	.	+	.	gene_id "HSALNG0146052"; gene_type "lncRNA"; gene_classification "anti_sense";
chr2	LncBook	gene	31627024	31637597	.	-	.	gene_id "HSALNG0014026"; gene_type "lncRNA"; gene_classification "sense"; type "Novel";
chr2	LncBook	gene	31648319	31656975	.	-	.	gene_id "HSALNG0014027"; gene_type "lncRNA"; gene_classification "intergenic"; type "Existing";
chr2	LncBook	gene	31648401	31650427	.	+	.	gene_id "HSALNG0014028"; gene_type "lncRNA"; gene_classification "intergenic"; type "Existing";
chr2	LncBook	gene	31719229	31719713	.	-	.	gene_id "HSALNG0014029"; gene_type "lncRNA"; gene_classification "intergenic"; type "Existing";
chr2	FANTOM	gene	31748901	31997991	.	-	.	gene_id "HSALNG0014031"; gene_type "lncRNA"; gene_classification "sense";
chr2	LncBook	gene	31752012	31788535	.	+	.	gene_id "HSALNG0014030"; gene_type "lncRNA"; gene_classification "anti_sense"; type "Existing";
chr2	LncBook	gene	31848476	31853066	.	+	.	gene_id "HSALNG0014033"; gene_type "lncRNA"; gene_classification "intergenic"; type "Existing";
chr2	LncBook	gene	31852563	31853509	.	+	.	gene_id "HSALNG0014034"; gene_type "lncRNA"; gene_classification "intergenic"; type "Existing";
chr2	LncBook	gene	31860799	31862107	.	+	.	gene_id "HSALNG0014035"; gene_type "lncRNA"; gene_classification "intergenic"; type "Existing";
chr2	LncBook	gene	31871009	31873209	.	+	.	gene_id "HSALNG0014036"; gene_type "lncRNA"; gene_classification "intergenic"; type "Existing";
chr2	LncBook	gene	31872396	31882553	.	-	.	gene_id "HSALNG0014037"; gene_type "lncRNA"; gene_classification "intergenic"; type "Existing";
chr2	LncBook	gene	31964719	31995770	.	+	.	gene_id "HSALNG0014038"; gene_type "lncRNA"; gene_classification "intergenic"; type "Existing";
chr2	RefSeq	gene	31998922	32029123	.	-	.	gene_id "HSALNG0014040"; gene_type "lncRNA"; gene_name "LINC01946"; gene_classification "intergenic";
chr2	LncBook	gene	32002449	32003310	.	-	.	gene_id "HSALNG0014039"; gene_type "lncRNA"; gene_classification "intergenic"; type "Existing";
chr2	LncBook	gene	32038350	32068663	.	+	.	gene_id "HSALNG0014042"; gene_type "lncRNA"; gene_classification "intergenic"; type "Existing";
chr2	LncBook	gene	32041217	32075386	.	-	.	gene_id "HSALNG0014044"; gene_type "lncRNA"; gene_classification "intergenic"; type "Existing";
chr2	LncBook	gene	32059059	32063392	.	-	.	gene_id "HSALNG0014045"; gene_type "lncRNA"; gene_classification "intergenic"; type "Existing";
chr2	LncBook	gene	32070050	32075564	.	+	.	gene_id "HSALNG0014046"; gene_type "lncRNA"; gene_classification "intergenic"; type "Existing";
chr2	LncBook	gene	32078045	32078492	.	-	.	gene_id "HSALNG0014047"; gene_type "lncRNA"; gene_classification "intergenic"; type "Existing";
chr2	LncBook	gene	32079038	32090880	.	-	.	gene_id "HSALNG0014048"; gene_type "lncRNA"; gene_classification "sense"; type "Existing";
chr2	LncBook	gene	32093047	32112434	.	-	.	gene_id "HSALNG0014049"; gene_type "lncRNA"; gene_classification "sense"; type "Novel";
chr2	LncBook	gene	32121142	32264862	.	-	.	gene_id "HSALNG0014050"; gene_type "lncRNA"; gene_classification "sense"; type "Existing";
chr2	RefSeq	gene	32181522	32193337	.	-	.	gene_id "HSALNG0146432"; gene_type "lncRNA"; gene_classification "sense";
chr2	LncBook	gene	32189426	32193607	.	+	.	gene_id "HSALNG0014051"; gene_type "lncRNA"; gene_classification "anti_sense"; type "Existing";
chr2	LncBook	gene	32236986	32248768	.	-	.	gene_id "HSALNG0014052"; gene_type "lncRNA"; gene_classification "sense"; type "Existing";
chr2	LncBook	gene	32238130	32238437	.	+	.	gene_id "HSALNG0014053"; gene_type "lncRNA"; gene_classification "anti_sense"; type "Existing";
chr2	LncBook	gene	32264910	32266776	.	+	.	gene_id "HSALNG0014054"; gene_type "lncRNA"; gene_classification "intergenic"; type "Existing";
chr2	LncBook	gene	32286728	32288495	.	-	.	gene_id "HSALNG0014056"; gene_type "lncRNA"; gene_classification "intergenic"; type "Existing";
chr2	StringTie	gene	32296553	32299090	.	-	.	gene_id "HSALNG0014058"; gene_type "lncRNA"; gene_classification "anti_sense";
chr2	LncBook	gene	32375511	32390826	.	-	.	gene_id "HSALNG0014059"; gene_type "lncRNA"; gene_classification "anti_sense"; type "Existing";
chr2	LncBook	gene	32434697	32434923	.	+	.	gene_id "HSALNG0014061"; gene_type "lncRNA"; gene_classification "sense"; type "Novel";
chr2	LncBook	gene	32435291	32436600	.	-	.	gene_id "HSALNG0014062"; gene_type "lncRNA"; gene_classification "anti_sense"; type "Existing";
chr2	FANTOM	gene	32458439	32492161	.	+	.	gene_id "HSALNG0014064"; gene_type "lncRNA"; gene_classification "anti_sense";
chr2	LncBook	gene	32470548	32472266	.	+	.	gene_id "HSALNG0014065"; gene_type "lncRNA"; gene_classification "anti_sense"; type "Existing";
chr2	LncBook	gene	32500843	32502864	.	-	.	gene_id "HSALNG0014066"; gene_type "lncRNA"; gene_classification "intergenic"; type "Existing";
chr2	LncBook	gene	32505792	32507130	.	-	.	gene_id "HSALNG0014067"; gene_type "lncRNA"; gene_classification "intronic_antisense"; type "Existing";
chr2	StringTie	gene	32533416	32551554	.	+	.	gene_id "HSALNG0014069"; gene_type "lncRNA"; gene_classification "sense";
chr2	LncBook	gene	32537565	32541674	.	-	.	gene_id "HSALNG0014070"; gene_type "lncRNA"; gene_classification "anti_sense"; type "Existing";
chr2	LncBook	gene	32546707	32550246	.	+	.	gene_id "HSALNG0014071"; gene_type "lncRNA"; gene_classification "intergenic"; type "Existing";
chr2	LncBook	gene	32551671	32556975	.	-	.	gene_id "HSALNG0014072"; gene_type "lncRNA"; gene_classification "intergenic"; type "Existing";
chr2	LncBook	gene	32560080	32560394	.	-	.	gene_id "HSALNG0014073"; gene_type "lncRNA"; gene_classification "intergenic"; type "Existing";
chr2	LncBook	gene	32560487	32565968	.	-	.	gene_id "HSALNG0014074"; gene_type "lncRNA"; gene_classification "intergenic"; type "Existing";
chr2	LncBook	gene	32566248	32566598	.	+	.	gene_id "HSALNG0014076"; gene_type "lncRNA"; gene_classification "intergenic"; type "Existing";
chr2	LncBook	gene	32567685	32568433	.	-	.	gene_id "HSALNG0014077"; gene_type "lncRNA"; gene_classification "intergenic"; type "Existing";
chr2	LncBook	gene	32569150	32570028	.	-	.	gene_id "HSALNG0014078"; gene_type "lncRNA"; gene_classification "intergenic"; type "Existing";
chr2	LncBook	gene	32570276	32571652	.	-	.	gene_id "HSALNG0014079"; gene_type "lncRNA"; gene_classification "intergenic"; type "Existing";
chr2	LncBook	gene	32571827	32572583	.	-	.	gene_id "HSALNG0014080"; gene_type "lncRNA"; gene_classification "intergenic"; type "Existing";
chr2	LncBook	gene	32572749	32573380	.	-	.	gene_id "HSALNG0014081"; gene_type "lncRNA"; gene_classification "intergenic"; type "Existing";
chr2	LncBook	gene	32574207	32574975	.	-	.	gene_id "HSALNG0014082"; gene_type "lncRNA"; gene_classification "intergenic"; type "Existing";
chr2	LncBook	gene	32580467	32582385	.	-	.	gene_id "HSALNG0014083"; gene_type "lncRNA"; gene_classification "anti_sense"; type "Existing";
chr2	LncBook	gene	32582479	32597378	.	-	.	gene_id "HSALNG0014084"; gene_type "lncRNA"; gene_classification "anti_sense"; type "Existing";
chr2	HAVANA	gene	32602699	32604667	.	-	.	gene_id "HSALNG0146433"; gene_type "lncRNA"; gene_name "BIRC6-AS1"; gene_classification "anti_sense";
chr2	LncBook	gene	32688246	32693157	.	-	.	gene_id "HSALNG0014087"; gene_type "lncRNA"; gene_classification "anti_sense"; type "Existing";
chr2	LncBook	gene	32746994	32748614	.	+	.	gene_id "HSALNG0014091"; gene_type "lncRNA"; gene_classification "sense"; type "Existing";
chr2	LncBook	gene	32773742	32774107	.	+	.	gene_id "HSALNG0014092"; gene_type "lncRNA"; gene_classification "sense"; type "Existing";
chr2	LncBook	gene	32788395	32791503	.	+	.	gene_id "HSALNG0014094"; gene_type "lncRNA"; gene_classification "sense"; type "Existing";
chr2	LncBook	gene	32799640	32800266	.	-	.	gene_id "HSALNG0014093"; gene_type "lncRNA"; gene_classification "anti_sense"; type "Existing";
chr2	LncBook	gene	32826710	32836648	.	+	.	gene_id "HSALNG0014095"; gene_type "lncRNA"; gene_classification "sense"; type "Novel";
chr2	LncBook	gene	32849045	32851738	.	-	.	gene_id "HSALNG0014097"; gene_type "lncRNA"; gene_classification "intergenic"; type "Existing";
chr2	LncBook	gene	32919585	33005093	.	+	.	gene_id "HSALNG0014099"; gene_type "lncRNA"; gene_classification "sense"; type "Existing";
chr2	StringTie	gene	32929090	32932379	.	-	.	gene_id "HSALNG0146434"; gene_type "lncRNA"; gene_classification "anti_sense";
chr2	LncBook	gene	33049008	33171216	.	+	.	gene_id "HSALNG0014102"; gene_type "lncRNA"; gene_name "LINC00486"; gene_classification "intergenic"; type "Existing";
chr2	LncBook	gene	33055537	33058769	.	-	.	gene_id "HSALNG0014103"; gene_type "lncRNA"; gene_classification "intergenic"; type "Existing";
chr2	LncBook	gene	33060249	33072607	.	-	.	gene_id "HSALNG0014104"; gene_type "lncRNA"; gene_classification "intergenic"; type "Existing";
chr2	RefLnc	gene	33096769	33141708	1000	+	.	gene_id "HSALNG0146053"; gene_type "lncRNA"; gene_classification "intergenic";
chr2	LncBook	gene	33108541	33108807	.	-	.	gene_id "HSALNG0014105"; gene_type "lncRNA"; gene_classification "intergenic"; type "Existing";
chr2	RefSeq	gene	33111055	33128157	.	-	.	gene_id "HSALNG0146435"; gene_type "lncRNA"; gene_classification "intergenic";
chr2	LncBook	gene	33129543	33159357	.	-	.	gene_id "HSALNG0014106"; gene_type "lncRNA"; gene_classification "intergenic"; type "Existing";
chr2	LncBook	gene	33166390	33171971	.	-	.	gene_id "HSALNG0014107"; gene_type "lncRNA"; gene_classification "intergenic"; type "Existing";
chr2	LncBook	gene	33309052	33311512	.	-	.	gene_id "HSALNG0014109"; gene_type "lncRNA"; gene_classification "anti_sense"; type "Existing";
chr2	HAVANA	gene	33499532	33506328	.	-	.	gene_id "HSALNG0146436"; gene_type "lncRNA"; gene_classification "anti_sense";
chr2	LncBook	gene	33531761	33553624	.	-	.	gene_id "HSALNG0014111"; gene_type "lncRNA"; gene_classification "anti_sense"; type "Existing";
chr2	LncBook	gene	33639635	33645756	.	-	.	gene_id "HSALNG0014113"; gene_type "lncRNA"; gene_classification "intergenic"; type "Existing";
chr2	LncBook	gene	33716622	33723479	.	-	.	gene_id "HSALNG0014115"; gene_type "lncRNA"; gene_classification "intronic_antisense"; type "Existing";
chr2	LncBook	gene	33777027	33794497	.	-	.	gene_id "HSALNG0014117"; gene_type "lncRNA"; gene_classification "anti_sense"; type "Existing";
chr2	LncBook	gene	33783964	33788747	.	+	.	gene_id "HSALNG0014118"; gene_type "lncRNA"; gene_classification "sense"; type "Existing";
chr2	LncBook	gene	33791907	33802464	.	+	.	gene_id "HSALNG0014119"; gene_type "lncRNA"; gene_classification "intergenic"; type "Existing";
chr2	LncBook	gene	33796659	33797058	.	+	.	gene_id "HSALNG0014120"; gene_type "lncRNA"; gene_classification "intergenic"; type "Existing";
chr2	LncBook	gene	33800289	33800811	.	+	.	gene_id "HSALNG0014121"; gene_type "lncRNA"; gene_classification "intergenic"; type "Existing";
chr2	LncBook	gene	33801127	33801528	.	+	.	gene_id "HSALNG0014122"; gene_type "lncRNA"; gene_classification "intergenic"; type "Existing";
chr2	LncBook	gene	33824424	33892516	.	+	.	gene_id "HSALNG0014127"; gene_type "lncRNA"; gene_classification "anti_sense"; type "Existing";
chr2	CAFE	gene	33841660	33979010	.	+	.	gene_id "HSALNG0146054"; gene_type "lncRNA"; gene_classification "intergenic";
chr2	CAFE	gene	33855802	34000623	.	+	.	gene_id "HSALNG0146055"; gene_type "lncRNA"; gene_classification "intergenic";
chr2	LncBook	gene	33857656	33875799	.	-	.	gene_id "HSALNG0014132"; gene_type "lncRNA"; gene_classification "intergenic"; type "Existing";
chr2	LncBook	gene	33931694	34978447	.	+	.	gene_id "HSALNG0014134"; gene_type "lncRNA"; gene_name "LINC01320,LINC01317"; gene_classification "intergenic"; type "Existing";
chr2	LncBook	gene	33947328	33948577	.	-	.	gene_id "HSALNG0014135"; gene_type "lncRNA"; gene_classification "intergenic"; type "Existing";
chr2	RefLnc	gene	34022857	34025308	1000	+	.	gene_id "HSALNG0146056"; gene_type "lncRNA"; gene_classification "intergenic";
chr2	RefLnc	gene	34087802	34088678	1000	-	.	gene_id "HSALNG0146437"; gene_type "lncRNA"; gene_classification "intergenic";
chr2	RefLnc	gene	34265859	34276540	1000	+	.	gene_id "HSALNG0146057"; gene_type "lncRNA"; gene_classification "intergenic";
chr2	RefSeq	gene	34273018	34316473	.	-	.	gene_id "HSALNG0014137"; gene_type "lncRNA"; gene_classification "intergenic";
chr2	LncBook	gene	34292293	34295345	.	+	.	gene_id "HSALNG0014138"; gene_type "lncRNA"; gene_name "LINC01318"; gene_classification "intergenic"; type "Existing";
chr2	LncBook	gene	34345721	34346172	.	+	.	gene_id "HSALNG0014139"; gene_type "lncRNA"; gene_classification "intergenic"; type "Existing";
chr2	HAVANA	gene	34359438	34445642	.	-	.	gene_id "HSALNG0146438"; gene_type "lncRNA"; gene_classification "intergenic";
chr2	LncBook	gene	34462359	34713911	.	+	.	gene_id "HSALNG0014140"; gene_type "lncRNA"; gene_classification "intergenic"; type "Existing";
chr2	RefSeq	gene	34531355	34568725	.	-	.	gene_id "HSALNG0146439"; gene_type "lncRNA"; gene_classification "intergenic";
chr2	LncBook	gene	34609409	34651170	.	-	.	gene_id "HSALNG0014141"; gene_type "lncRNA"; gene_classification "intergenic"; type "Existing";
chr2	LncBook	gene	34628403	34629313	.	-	.	gene_id "HSALNG0014142"; gene_type "lncRNA"; gene_classification "intergenic"; type "Existing";
chr2	RefLnc	gene	34657422	34658166	1000	+	.	gene_id "HSALNG0146058"; gene_type "lncRNA"; gene_classification "intergenic";
chr2	LncBook	gene	34666346	34670103	.	+	.	gene_id "HSALNG0014143"; gene_type "lncRNA"; gene_classification "intergenic"; type "Existing";
chr2	LncBook	gene	34756150	34816802	.	+	.	gene_id "HSALNG0014144"; gene_type "lncRNA"; gene_classification "intergenic"; type "Existing";
chr2	RefLnc	gene	34787640	35049450	1000	-	.	gene_id "HSALNG0014145"; gene_type "lncRNA"; gene_classification "intergenic";
chr2	LncBook	gene	34878421	35241682	.	+	.	gene_id "HSALNG0014147"; gene_type "lncRNA"; gene_classification "intergenic"; type "Existing";
chr2	LncBook	gene	35008666	35011058	.	+	.	gene_id "HSALNG0014152"; gene_type "lncRNA"; gene_classification "intergenic"; type "Existing";
chr2	LncBook	gene	35021523	35410755	.	+	.	gene_id "HSALNG0014153"; gene_type "lncRNA"; gene_classification "intergenic"; type "Existing";
chr2	LncBook	gene	35040761	35043364	.	+	.	gene_id "HSALNG0014155"; gene_type "lncRNA"; gene_classification "intergenic"; type "Existing";
chr2	LncBook	gene	35076849	35078731	.	-	.	gene_id "HSALNG0014157"; gene_type "lncRNA"; gene_classification "intergenic"; type "Existing";
chr2	LncBook	gene	35124239	35128183	.	+	.	gene_id "HSALNG0014158"; gene_type "lncRNA"; gene_classification "intergenic"; type "Existing";
chr2	LncBook	gene	35126440	35156527	.	-	.	gene_id "HSALNG0014159"; gene_type "lncRNA"; gene_classification "intergenic"; type "Existing";
chr2	LncBook	gene	35146613	35147640	.	-	.	gene_id "HSALNG0014160"; gene_type "lncRNA"; gene_classification "intergenic"; type "Existing";
chr2	LncBook	gene	35147774	35148519	.	-	.	gene_id "HSALNG0014161"; gene_type "lncRNA"; gene_classification "intergenic"; type "Existing";
chr2	LncBook	gene	35168810	35293591	.	-	.	gene_id "HSALNG0014162"; gene_type "lncRNA"; gene_classification "intergenic"; type "Existing";
chr2	LncBook	gene	35429068	35432097	.	+	.	gene_id "HSALNG0014163"; gene_type "lncRNA"; gene_classification "intergenic"; type "Existing";
chr2	HAVANA	gene	35488777	35510964	.	+	.	gene_id "HSALNG0014165"; gene_type "lncRNA"; gene_classification "intergenic";
chr2	LncBook	gene	35519460	35595075	.	+	.	gene_id "HSALNG0014166"; gene_type "lncRNA"; gene_classification "intergenic"; type "Existing";
chr2	LncBook	gene	35573674	35949898	.	+	.	gene_id "HSALNG0014167"; gene_type "lncRNA"; gene_classification "intergenic"; type "Existing";
chr2	LncBook	gene	35650255	35667068	.	+	.	gene_id "HSALNG0014170"; gene_type "lncRNA"; gene_classification "intergenic"; type "Existing";
chr2	LncBook	gene	35667359	35687790	.	-	.	gene_id "HSALNG0014171"; gene_type "lncRNA"; gene_classification "intergenic"; type "Existing";
chr2	Gnomon	gene	35773017	35802771	.	-	.	gene_id "HSALNG0146440"; gene_type "lncRNA"; gene_classification "intergenic";
chr2	LncBook	gene	35857109	36400186	.	-	.	gene_id "HSALNG0014175"; gene_type "lncRNA"; gene_classification "intergenic"; type "Existing";
chr2	LncBook	gene	36019379	36024355	.	+	.	gene_id "HSALNG0014181"; gene_type "lncRNA"; gene_classification "intergenic"; type "Existing";
chr2	LncBook	gene	36039837	36045005	.	+	.	gene_id "HSALNG0014182"; gene_type "lncRNA"; gene_classification "intergenic"; type "Existing";
chr2	LncBook	gene	36298982	36398848	.	+	.	gene_id "HSALNG0014186"; gene_type "lncRNA"; gene_classification "intergenic"; type "Existing";
chr2	LncBook	gene	36302799	36314079	.	+	.	gene_id "HSALNG0014187"; gene_type "lncRNA"; gene_classification "intergenic"; type "Existing";
chr2	LncBook	gene	36421514	36433424	.	+	.	gene_id "HSALNG0014189"; gene_type "lncRNA"; gene_classification "intergenic"; type "Existing";
chr2	LncBook	gene	36467233	36469407	.	-	.	gene_id "HSALNG0014190"; gene_type "lncRNA"; gene_classification "intergenic"; type "Existing";
chr2	LncBook	gene	36557842	36581963	.	+	.	gene_id "HSALNG0014192"; gene_type "lncRNA"; gene_classification "intergenic"; type "Existing";
chr2	FANTOM	gene	36579865	36582766	.	-	.	gene_id "HSALNG0014194"; gene_type "lncRNA"; gene_name "CRIM1-DT"; gene_classification "intergenic";
chr2	LncBook	gene	36611650	36611850	.	+	.	gene_id "HSALNG0014196"; gene_type "lncRNA"; gene_classification "intronic_sense"; type "Existing";
chr2	LncBook	gene	36645921	36646751	.	-	.	gene_id "HSALNG0014197"; gene_type "lncRNA"; gene_classification "intronic_antisense"; type "Existing";
chr2	LncBook	gene	36740398	36740875	.	-	.	gene_id "HSALNG0014199"; gene_type "lncRNA"; gene_classification "anti_sense"; type "Existing";
chr2	FANTOM	gene	36743525	36744548	.	-	.	gene_id "HSALNG0146441"; gene_type "lncRNA"; gene_classification "anti_sense";
chr2	LncBook	gene	36745126	36747234	.	-	.	gene_id "HSALNG0014200"; gene_type "lncRNA"; gene_classification "anti_sense"; type "Novel";
chr2	LncBook	gene	36750870	36751847	.	+	.	gene_id "HSALNG0014201"; gene_type "lncRNA"; gene_classification "sense"; type "Existing";
chr2	RefSeq	gene	36788554	36802434	.	-	.	gene_id "HSALNG0146442"; gene_type "lncRNA"; gene_classification "sense";
chr2	LncBook	gene	36916578	36991851	.	-	.	gene_id "HSALNG0014206"; gene_type "lncRNA"; gene_classification "anti_sense"; type "Existing";
chr2	LncBook	gene	36924810	36925173	.	-	.	gene_id "HSALNG0014207"; gene_type "lncRNA"; gene_classification "intronic_antisense"; type "Existing";
chr2	LncBook	gene	36925545	36925959	.	-	.	gene_id "HSALNG0014208"; gene_type "lncRNA"; gene_classification "intronic_antisense"; type "Existing";
chr2	LncBook	gene	36926267	36926537	.	-	.	gene_id "HSALNG0014209"; gene_type "lncRNA"; gene_classification "intronic_antisense"; type "Existing";
chr2	LncBook	gene	36927423	36927967	.	-	.	gene_id "HSALNG0014210"; gene_type "lncRNA"; gene_classification "intronic_antisense"; type "Existing";
chr2	LncBook	gene	36991437	36993016	.	+	.	gene_id "HSALNG0014211"; gene_type "lncRNA"; gene_classification "sense"; type "Existing";
chr2	LncBook	gene	37022525	37034444	.	-	.	gene_id "HSALNG0014213"; gene_type "lncRNA"; gene_classification "anti_sense"; type "Existing";
chr2	LncBook	gene	37086240	37094846	.	+	.	gene_id "HSALNG0014217"; gene_type "lncRNA"; gene_classification "anti_sense"; type "Existing";
chr2	FANTOM	gene	37121049	37130374	.	+	.	gene_id "HSALNG0146059"; gene_type "lncRNA"; gene_classification "anti_sense";
chr2	Gnomon	gene	37123153	37126659	.	-	.	gene_id "HSALNG0146443"; gene_type "lncRNA"; gene_classification "sense";
chr2	LncBook	gene	37283415	37284426	.	+	.	gene_id "HSALNG0014219"; gene_type "lncRNA"; gene_classification "anti_sense"; type "Existing";
chr2	LncBook	gene	37299355	37311485	.	-	.	gene_id "HSALNG0014220"; gene_type "lncRNA"; gene_classification "sense"; type "Novel";
chr2	LncBook	gene	37315510	37318004	.	+	.	gene_id "HSALNG0014222"; gene_type "lncRNA"; gene_classification "sense"; type "Existing";
chr2	LncBook	gene	37326353	37348004	.	-	.	gene_id "HSALNG0014223"; gene_type "lncRNA"; gene_classification "anti_sense,sense"; type "Novel";
chr2	FANTOM	gene	37384172	37387723	.	+	.	gene_id "HSALNG0146060"; gene_type "lncRNA"; gene_classification "anti_sense";
chr2	LncBook	gene	37405575	37407428	.	+	.	gene_id "HSALNG0014227"; gene_type "lncRNA"; gene_classification "anti_sense"; type "Existing";
chr2	LncBook	gene	37415360	37420728	.	+	.	gene_id "HSALNG0014228"; gene_type "lncRNA"; gene_classification "anti_sense"; type "Existing";
chr2	LncBook	gene	37415621	37423225	.	-	.	gene_id "HSALNG0014229"; gene_type "lncRNA"; gene_classification "sense"; type "Existing";
chr2	RefSeq	gene	37423635	37431886	.	+	.	gene_id "HSALNG0014231"; gene_type "lncRNA"; gene_classification "anti_sense,sense";
chr2	LncBook	gene	37435415	37435904	.	+	.	gene_id "HSALNG0014232"; gene_type "lncRNA"; gene_classification "anti_sense,sense"; type "Novel";
chr2	LncBook	gene	37436018	37443111	.	+	.	gene_id "HSALNG0014233"; gene_type "lncRNA"; gene_classification "anti_sense,sense"; type "Existing";
chr2	LncBook	gene	37457858	37458426	.	+	.	gene_id "HSALNG0014236"; gene_type "lncRNA"; gene_classification "anti_sense"; type "Existing";
chr2	LncBook	gene	37491859	37492781	.	+	.	gene_id "HSALNG0014242"; gene_type "lncRNA"; gene_classification "anti_sense"; type "Novel";
chr2	RefSeq	gene	37552022	37566859	.	+	.	gene_id "HSALNG0014247"; gene_type "lncRNA"; gene_classification "intergenic";
chr2	LncBook	gene	37566553	37571738	.	-	.	gene_id "HSALNG0014248"; gene_type "lncRNA"; gene_classification "anti_sense"; type "Existing";
chr2	Gnomon	gene	37601766	37613631	.	-	.	gene_id "HSALNG0014251"; gene_type "lncRNA"; gene_classification "intergenic";
chr2	LncBook	gene	37603472	38147606	.	+	.	gene_id "HSALNG0014252"; gene_type "lncRNA"; gene_classification "anti_sense"; type "Existing";
chr2	LncBook	gene	37753409	37763511	.	-	.	gene_id "HSALNG0014255"; gene_type "lncRNA"; gene_classification "intergenic"; type "Existing";
chr2	LncBook	gene	37789433	37789882	.	-	.	gene_id "HSALNG0014257"; gene_type "lncRNA"; gene_classification "intergenic"; type "Existing";
chr2	LncBook	gene	37824980	37827693	.	+	.	gene_id "HSALNG0014259"; gene_type "lncRNA"; gene_classification "intergenic"; type "Existing";
chr2	LncBook	gene	37838973	37859125	.	-	.	gene_id "HSALNG0014260"; gene_type "lncRNA"; gene_classification "intergenic"; type "Existing";
chr2	LncBook	gene	37873689	37899738	.	-	.	gene_id "HSALNG0014262"; gene_type "lncRNA"; gene_classification "sense"; type "Existing";
chr2	FANTOM	gene	37895643	37896375	.	-	.	gene_id "HSALNG0146444"; gene_type "lncRNA"; gene_classification "sense";
chr2	Gnomon	gene	37901005	37913122	.	-	.	gene_id "HSALNG0146445"; gene_type "lncRNA"; gene_classification "sense";
chr2	LncBook	gene	37906894	37956510	.	-	.	gene_id "HSALNG0014264"; gene_type "lncRNA"; gene_classification "sense"; type "Existing";
chr2	Gnomon	gene	37946190	37964766	.	-	.	gene_id "HSALNG0146446"; gene_type "lncRNA"; gene_classification "sense";
chr2	RefLnc	gene	37964782	37964997	1000	-	.	gene_id "HSALNG0146447"; gene_type "lncRNA"; gene_classification "sense";
chr2	LncBook	gene	37966376	37971124	.	+	.	gene_id "HSALNG0014265"; gene_type "lncRNA"; gene_classification "intergenic"; type "Existing";
chr2	LncBook	gene	37998273	37999737	.	+	.	gene_id "HSALNG0014268"; gene_type "lncRNA"; gene_classification "intergenic"; type "Existing";
chr2	CAFE	gene	38002866	38008254	.	-	.	gene_id "HSALNG0014269"; gene_type "lncRNA"; gene_classification "intergenic";
chr2	LncBook	gene	38020850	38021686	.	-	.	gene_id "HSALNG0014271"; gene_type "lncRNA"; gene_classification "intergenic"; type "Existing";
chr2	LncBook	gene	38022120	38022435	.	-	.	gene_id "HSALNG0014272"; gene_type "lncRNA"; gene_classification "intergenic"; type "Existing";
chr2	LncBook	gene	38023117	38024154	.	-	.	gene_id "HSALNG0014273"; gene_type "lncRNA"; gene_classification "intergenic"; type "Existing";
chr2	LncBook	gene	38043834	38045606	.	-	.	gene_id "HSALNG0014275"; gene_type "lncRNA"; gene_classification "intergenic"; type "Existing";
chr2	LncBook	gene	38047608	38103937	.	-	.	gene_id "HSALNG0014277"; gene_type "lncRNA"; gene_name "LINC00211"; gene_classification "intergenic"; type "Existing";
chr2	CAFE	gene	38081894	38083309	.	-	.	gene_id "HSALNG0146448"; gene_type "lncRNA"; gene_classification "intergenic";
chr2	LncBook	gene	38095119	38099030	.	+	.	gene_id "HSALNG0014279"; gene_type "lncRNA"; gene_classification "intergenic"; type "Existing";
chr2	CAFE	gene	38113248	38134958	.	+	.	gene_id "HSALNG0146061"; gene_type "lncRNA"; gene_classification "intergenic";
chr2	LncBook	gene	38130572	38131023	.	+	.	gene_id "HSALNG0014283"; gene_type "lncRNA"; gene_classification "intergenic"; type "Existing";
chr2	LncBook	gene	38148534	38148972	.	+	.	gene_id "HSALNG0014284"; gene_type "lncRNA"; gene_classification "intergenic"; type "Existing";
chr2	LncBook	gene	38152679	38153760	.	+	.	gene_id "HSALNG0014285"; gene_type "lncRNA"; gene_classification "sense"; type "Novel";
chr2	LncBook	gene	38172946	38297840	.	-	.	gene_id "HSALNG0014286"; gene_type "lncRNA"; gene_name "RMDN2-AS1"; gene_classification "anti_sense,sense"; type "Existing";
chr2	LncBook	gene	38211751	38262495	.	+	.	gene_id "HSALNG0014287"; gene_type "lncRNA"; gene_classification "sense"; type "Existing";
chr2	LncBook	gene	38300590	38458793	.	+	.	gene_id "HSALNG0014289"; gene_type "lncRNA"; gene_name "CYP1B1-AS1"; gene_classification "anti_sense"; type "Existing";
chr2	StringTie	gene	38307695	38313341	.	-	.	gene_id "HSALNG0146449"; gene_type "lncRNA"; gene_classification "intronic_sense";
chr2	Gnomon	gene	38340126	38472427	.	-	.	gene_id "HSALNG0014290"; gene_type "lncRNA"; gene_classification "intergenic";
chr2	LncBook	gene	38376126	38376523	.	-	.	gene_id "HSALNG0014292"; gene_type "lncRNA"; gene_classification "intergenic"; type "Existing";
chr2	LncBook	gene	38382800	38383560	.	+	.	gene_id "HSALNG0014293"; gene_type "lncRNA"; gene_classification "intergenic"; type "Existing";
chr2	FANTOM	gene	38395594	38554664	.	-	.	gene_id "HSALNG0146450"; gene_type "lncRNA"; gene_classification "sense";
chr2	FANTOM	gene	38415136	38416219	.	+	.	gene_id "HSALNG0146062"; gene_type "lncRNA"; gene_classification "intergenic";
chr2	LncBook	gene	38420490	38420771	.	+	.	gene_id "HSALNG0014294"; gene_type "lncRNA"; gene_classification "intergenic"; type "Existing";
chr2	LncBook	gene	38493783	38501851	.	+	.	gene_id "HSALNG0014295"; gene_type "lncRNA"; gene_classification "intergenic"; type "Existing";
chr2	RefSeq	gene	38496235	38499345	.	-	.	gene_id "HSALNG0146451"; gene_type "lncRNA"; gene_classification "intergenic";
chr2	LncBook	gene	38511880	38514285	.	+	.	gene_id "HSALNG0014296"; gene_type "lncRNA"; gene_classification "intergenic"; type "Existing";
chr2	LncBook	gene	38520456	38522093	.	+	.	gene_id "HSALNG0014297"; gene_type "lncRNA"; gene_classification "anti_sense"; type "Existing";
chr2	LncBook	gene	38522793	38523984	.	+	.	gene_id "HSALNG0014298"; gene_type "lncRNA"; gene_classification "anti_sense"; type "Existing";
chr2	LncBook	gene	38529259	38530269	.	+	.	gene_id "HSALNG0014299"; gene_type "lncRNA"; gene_classification "anti_sense"; type "Novel";
chr2	LncBook	gene	38563671	38596470	.	-	.	gene_id "HSALNG0014301"; gene_type "lncRNA"; gene_classification "sense"; type "Existing";
chr2	LncBook	gene	38609842	38612297	.	-	.	gene_id "HSALNG0014304"; gene_type "lncRNA"; gene_classification "intergenic"; type "Existing";
chr2	StringTie	gene	38612514	38614599	.	-	.	gene_id "HSALNG0146452"; gene_type "lncRNA"; gene_classification "intergenic";
chr2	LncBook	gene	38630972	38743076	.	-	.	gene_id "HSALNG0014305"; gene_type "lncRNA"; gene_name "LINC02613"; gene_classification "intergenic"; type "Existing";
chr2	HAVANA	gene	38635861	38639905	.	+	.	gene_id "HSALNG0014306"; gene_type "lncRNA"; gene_classification "intergenic";
chr2	LncBook	gene	38657020	38696426	.	+	.	gene_id "HSALNG0014307"; gene_type "lncRNA"; gene_name "LINC01883"; gene_classification "intergenic"; type "Existing";
chr2	LncBook	gene	38661975	38662346	.	-	.	gene_id "HSALNG0014308"; gene_type "lncRNA"; gene_classification "intergenic"; type "Existing";
chr2	CAFE	gene	38673036	38674613	.	-	.	gene_id "HSALNG0146453"; gene_type "lncRNA"; gene_classification "intergenic";
chr2	LncBook	gene	38685963	38687977	.	+	.	gene_id "HSALNG0014309"; gene_type "lncRNA"; gene_classification "intergenic"; type "Existing";
chr2	LncBook	gene	38759287	38763039	.	+	.	gene_id "HSALNG0014311"; gene_type "lncRNA"; gene_classification "intergenic"; type "Existing";
chr2	LncBook	gene	38767097	38779979	.	-	.	gene_id "HSALNG0014313"; gene_type "lncRNA"; gene_classification "intergenic"; type "Existing";
chr2	StringTie	gene	38768611	38772703	.	+	.	gene_id "HSALNG0146063"; gene_type "lncRNA"; gene_classification "intergenic";
chr2	LncBook	gene	38780912	38783863	.	-	.	gene_id "HSALNG0014314"; gene_type "lncRNA"; gene_classification "intergenic"; type "Existing";
chr2	LncBook	gene	38785762	38786196	.	-	.	gene_id "HSALNG0014316"; gene_type "lncRNA"; gene_classification "intergenic"; type "Existing";
chr2	LncBook	gene	38787215	38789656	.	-	.	gene_id "HSALNG0014317"; gene_type "lncRNA"; gene_classification "sense"; type "Existing";
chr2	LncBook	gene	38828740	38829320	.	+	.	gene_id "HSALNG0014321"; gene_type "lncRNA"; gene_classification "anti_sense"; type "Existing";
chr2	LncBook	gene	38829805	38830026	.	+	.	gene_id "HSALNG0014322"; gene_type "lncRNA"; gene_classification "anti_sense"; type "Existing";
chr2	LncBook	gene	38830305	38831442	.	+	.	gene_id "HSALNG0014323"; gene_type "lncRNA"; gene_classification "anti_sense"; type "Existing";
chr2	LncBook	gene	38863588	38864573	.	-	.	gene_id "HSALNG0014325"; gene_type "lncRNA"; gene_classification "intergenic"; type "Existing";
chr2	LncBook	gene	38871365	38961830	.	+	.	gene_id "HSALNG0014326"; gene_type "lncRNA"; gene_classification "sense"; type "Existing";
chr2	LncBook	gene	38874935	38876827	.	-	.	gene_id "HSALNG0014327"; gene_type "lncRNA"; gene_classification "intergenic"; type "Existing";
chr2	LncBook	gene	38895344	38898563	.	-	.	gene_id "HSALNG0014328"; gene_type "lncRNA"; gene_classification "anti_sense"; type "Existing";
chr2	LncBook	gene	38911993	38960718	.	-	.	gene_id "HSALNG0014329"; gene_type "lncRNA"; gene_classification "anti_sense"; type "Existing";
chr2	LncBook	gene	38926358	38926639	.	-	.	gene_id "HSALNG0014330"; gene_type "lncRNA"; gene_classification "anti_sense"; type "Existing";
chr2	LncBook	gene	38964415	38965872	.	-	.	gene_id "HSALNG0014331"; gene_type "lncRNA"; gene_classification "anti_sense"; type "Existing";
chr2	RefLnc	gene	39007419	39012144	1000	+	.	gene_id "HSALNG0146064"; gene_type "lncRNA"; gene_classification "sense";
chr2	LncBook	gene	39008803	39012146	.	-	.	gene_id "HSALNG0014334"; gene_type "lncRNA"; gene_classification "anti_sense"; type "Existing";
chr2	LncBook	gene	39037948	39053724	.	+	.	gene_id "HSALNG0014335"; gene_type "lncRNA"; gene_classification "anti_sense"; type "Existing";
chr2	RefSeq	gene	39063512	39081189	.	+	.	gene_id "HSALNG0014339"; gene_type "lncRNA"; gene_classification "anti_sense";
chr2	LncBook	gene	39073209	39073418	.	-	.	gene_id "HSALNG0014337"; gene_type "lncRNA"; gene_classification "sense"; type "Existing";
chr2	LncBook	gene	39088374	39090276	.	+	.	gene_id "HSALNG0014341"; gene_type "lncRNA"; gene_classification "anti_sense"; type "Existing";
chr2	LncBook	gene	39103262	39109786	.	+	.	gene_id "HSALNG0014342"; gene_type "lncRNA"; gene_classification "sense"; type "Existing";
chr2	RefLnc	gene	39116994	39150759	1000	+	.	gene_id "HSALNG0146065"; gene_type "lncRNA"; gene_classification "sense";
chr2	LncBook	gene	39162663	39180652	.	-	.	gene_id "HSALNG0014344"; gene_type "lncRNA"; gene_classification "anti_sense"; type "Existing";
chr2	HAVANA	gene	39186428	39187485	.	-	.	gene_id "HSALNG0014346"; gene_type "lncRNA"; gene_classification "anti_sense";
chr2	LncBook	gene	39199318	39200134	.	+	.	gene_id "HSALNG0014349"; gene_type "lncRNA"; gene_classification "sense"; type "Novel";
chr2	CAFE	gene	39219420	39220999	.	-	.	gene_id "HSALNG0014352"; gene_type "lncRNA"; gene_name "SOS1-IT1"; gene_classification "sense";
chr2	LncBook	gene	39242773	39258225	.	+	.	gene_id "HSALNG0014353"; gene_type "lncRNA"; gene_classification "anti_sense"; type "Existing";
chr2	LncBook	gene	39242995	39244034	.	-	.	gene_id "HSALNG0014354"; gene_type "lncRNA"; gene_classification "sense"; type "Existing";
chr2	LncBook	gene	39278438	39281714	.	+	.	gene_id "HSALNG0014355"; gene_type "lncRNA"; gene_classification "anti_sense"; type "Existing";
chr2	LncBook	gene	39347865	39348129	.	-	.	gene_id "HSALNG0014357"; gene_type "lncRNA"; gene_classification "sense"; type "Novel";
chr2	LncBook	gene	39357253	39359780	.	+	.	gene_id "HSALNG0014358"; gene_type "lncRNA"; gene_classification "intergenic"; type "Existing";
chr2	LncBook	gene	39376214	39379813	.	+	.	gene_id "HSALNG0014359"; gene_type "lncRNA"; gene_classification "intergenic"; type "Existing";
chr2	LncBook	gene	39472592	39475076	.	-	.	gene_id "HSALNG0014364"; gene_type "lncRNA"; gene_classification "intergenic"; type "Existing";
chr2	LncBook	gene	39474404	39475053	.	+	.	gene_id "HSALNG0014365"; gene_type "lncRNA"; gene_classification "intergenic"; type "Existing";
chr2	LncBook	gene	39476425	39481606	.	-	.	gene_id "HSALNG0014366"; gene_type "lncRNA"; gene_classification "sense"; type "Existing";
chr2	LncBook	gene	39499052	39499686	.	-	.	gene_id "HSALNG0014368"; gene_type "lncRNA"; gene_classification "sense"; type "Existing";
chr2	LncBook	gene	39511169	39511421	.	-	.	gene_id "HSALNG0014369"; gene_type "lncRNA"; gene_classification "sense"; type "Existing";
chr2	LncBook	gene	39518007	39715192	.	+	.	gene_id "HSALNG0014370"; gene_type "lncRNA"; gene_classification "anti_sense"; type "Existing";
chr2	LncBook	gene	39550469	39550945	.	-	.	gene_id "HSALNG0014371"; gene_type "lncRNA"; gene_classification "sense"; type "Existing";
chr2	StringTie	gene	39597508	39598671	.	+	.	gene_id "HSALNG0146066"; gene_type "lncRNA"; gene_classification "anti_sense";
chr2	HAVANA	gene	39663671	39892483	.	+	.	gene_id "HSALNG0014372"; gene_type "lncRNA"; gene_name "MAP4K3-DT"; gene_classification "anti_sense,sense";
chr2	RefLnc	gene	39690178	39726937	1000	-	.	gene_id "HSALNG0146454"; gene_type "lncRNA"; gene_classification "intergenic";
chr2	LncBook	gene	39701806	39707364	.	-	.	gene_id "HSALNG0014373"; gene_type "lncRNA"; gene_classification "intergenic"; type "Existing";
chr2	LncBook	gene	39751141	39751591	.	+	.	gene_id "HSALNG0014374"; gene_type "lncRNA"; gene_classification "intergenic"; type "Existing";
chr2	LncBook	gene	39868983	39869377	.	+	.	gene_id "HSALNG0014375"; gene_type "lncRNA"; gene_classification "intergenic"; type "Existing";
chr2	LncBook	gene	39893612	39894018	.	-	.	gene_id "HSALNG0014376"; gene_type "lncRNA"; gene_classification "anti_sense"; type "Novel";
chr2	LncBook	gene	39925083	39945063	.	+	.	gene_id "HSALNG0014377"; gene_type "lncRNA"; gene_classification "sense"; type "Novel";
chr2	LncBook	gene	39963823	39978279	.	-	.	gene_id "HSALNG0014379"; gene_type "lncRNA"; gene_classification "sense"; type "Novel";
chr2	LncBook	gene	39979469	40482349	.	+	.	gene_id "HSALNG0014381"; gene_type "lncRNA"; gene_name "SLC8A1-AS1"; gene_classification "anti_sense"; type "Existing";
chr2	FANTOM	gene	40136469	40137753	.	+	.	gene_id "HSALNG0146067"; gene_type "lncRNA"; gene_classification "intergenic";
chr2	LncBook	gene	40157165	40192577	.	-	.	gene_id "HSALNG0014384"; gene_type "lncRNA"; gene_classification "intergenic"; type "Existing";
chr2	CAFE	gene	40523255	40548789	.	-	.	gene_id "HSALNG0146455"; gene_type "lncRNA"; gene_classification "sense";
chr2	LncBook	gene	40599056	40601579	.	+	.	gene_id "HSALNG0014386"; gene_type "lncRNA"; gene_classification "anti_sense"; type "Existing";
chr2	CAFE	gene	40616037	40628784	.	-	.	gene_id "HSALNG0146456"; gene_type "lncRNA"; gene_classification "sense";
chr2	RefSeq	gene	40737904	40906744	.	+	.	gene_id "HSALNG0014389"; gene_type "lncRNA"; gene_classification "anti_sense";
chr2	LncBook	gene	40762302	40809199	.	-	.	gene_id "HSALNG0014390"; gene_type "lncRNA"; gene_classification "sense"; type "Existing";
chr2	LncBook	gene	40771503	40772920	.	-	.	gene_id "HSALNG0014391"; gene_type "lncRNA"; gene_classification "sense"; type "Existing";
chr2	LncBook	gene	40814458	41361958	.	-	.	gene_id "HSALNG0014392"; gene_type "lncRNA"; gene_classification "sense"; type "Existing";
chr2	LncBook	gene	40827131	40848096	.	+	.	gene_id "HSALNG0014393"; gene_type "lncRNA"; gene_classification "anti_sense"; type "Existing";
chr2	LncBook	gene	40944103	41224461	.	+	.	gene_id "HSALNG0014395"; gene_type "lncRNA"; gene_name "LINC01794"; gene_classification "intergenic"; type "Existing";
chr2	LncBook	gene	40982311	40982591	.	-	.	gene_id "HSALNG0014397"; gene_type "lncRNA"; gene_classification "intergenic"; type "Existing";
chr2	LncBook	gene	41346264	41357635	.	+	.	gene_id "HSALNG0014402"; gene_type "lncRNA"; gene_classification "intergenic"; type "Existing";
chr2	LncBook	gene	41356043	41359457	.	-	.	gene_id "HSALNG0014403"; gene_type "lncRNA"; gene_classification "intergenic"; type "Existing";
chr2	LncBook	gene	41385289	42161770	.	-	.	gene_id "HSALNG0014404"; gene_type "lncRNA"; gene_name "LINC01914"; gene_classification "intergenic"; type "Existing";
chr2	LncBook	gene	41394179	41417932	.	+	.	gene_id "HSALNG0014405"; gene_type "lncRNA"; gene_classification "intergenic"; type "Existing";
chr2	LncBook	gene	41603701	41620961	.	+	.	gene_id "HSALNG0014407"; gene_type "lncRNA"; gene_classification "intergenic"; type "Existing";
chr2	LncBook	gene	41607160	41646831	.	+	.	gene_id "HSALNG0014408"; gene_type "lncRNA"; gene_classification "intergenic"; type "Existing";
chr2	LncBook	gene	41827268	41849235	.	+	.	gene_id "HSALNG0014412"; gene_type "lncRNA"; gene_classification "intergenic"; type "Existing";
chr2	LncBook	gene	41934265	41962054	.	-	.	gene_id "HSALNG0014413"; gene_type "lncRNA"; gene_classification "intergenic"; type "Existing";
chr2	HAVANA	gene	41943273	41974689	.	+	.	gene_id "HSALNG0014418"; gene_type "lncRNA"; gene_classification "intergenic";
chr2	LncBook	gene	41944861	41945151	.	-	.	gene_id "HSALNG0014415"; gene_type "lncRNA"; gene_classification "intergenic"; type "Existing";
chr2	LncBook	gene	41959248	41962216	.	+	.	gene_id "HSALNG0014419"; gene_type "lncRNA"; gene_classification "intergenic"; type "Existing";
chr2	LncBook	gene	41972722	41976479	.	-	.	gene_id "HSALNG0014422"; gene_type "lncRNA"; gene_classification "intergenic"; type "Existing";
chr2	LncBook	gene	41989926	41990845	.	+	.	gene_id "HSALNG0014423"; gene_type "lncRNA"; gene_classification "intergenic"; type "Existing";
chr2	LncBook	gene	41996748	41997216	.	-	.	gene_id "HSALNG0014424"; gene_type "lncRNA"; gene_classification "intergenic"; type "Existing";
chr2	LncBook	gene	42012243	42014109	.	-	.	gene_id "HSALNG0014427"; gene_type "lncRNA"; gene_classification "intergenic"; type "Existing";
chr2	LncBook	gene	42030756	42031383	.	-	.	gene_id "HSALNG0014431"; gene_type "lncRNA"; gene_classification "intergenic"; type "Existing";
chr2	LncBook	gene	42038596	42040336	.	-	.	gene_id "HSALNG0014433"; gene_type "lncRNA"; gene_classification "intergenic"; type "Existing";
chr2	LncBook	gene	42066704	42071085	.	+	.	gene_id "HSALNG0014435"; gene_type "lncRNA"; gene_classification "intergenic"; type "Existing";
chr2	LncBook	gene	42081462	42082213	.	+	.	gene_id "HSALNG0014436"; gene_type "lncRNA"; gene_classification "intergenic"; type "Existing";
chr2	HAVANA	gene	42087295	42128156	.	+	.	gene_id "HSALNG0014440"; gene_type "lncRNA"; gene_name "LINC01913"; gene_classification "intergenic";
chr2	LncBook	gene	42096269	42105946	.	-	.	gene_id "HSALNG0014438"; gene_type "lncRNA"; gene_classification "intergenic"; type "Existing";
chr2	LncBook	gene	42097398	42098777	.	+	.	gene_id "HSALNG0014439"; gene_type "lncRNA"; gene_classification "intergenic"; type "Existing";
chr2	LncBook	gene	42155447	42180166	.	+	.	gene_id "HSALNG0014441"; gene_type "lncRNA"; gene_classification "anti_sense"; type "Existing";
chr2	LncBook	gene	42181309	42224242	.	+	.	gene_id "HSALNG0014442"; gene_type "lncRNA"; gene_classification "anti_sense"; type "Existing";
chr2	Gnomon	gene	42210496	42252443	.	-	.	gene_id "HSALNG0014447"; gene_type "lncRNA"; gene_classification "intergenic";
chr2	CAFE	gene	42229243	42240820	.	-	.	gene_id "HSALNG0146457"; gene_type "lncRNA"; gene_classification "intergenic";
chr2	LncBook	gene	42268454	42273816	.	-	.	gene_id "HSALNG0014452"; gene_type "lncRNA"; gene_classification "intergenic"; type "Existing";
chr2	LncBook	gene	42274462	42274890	.	+	.	gene_id "HSALNG0014453"; gene_type "lncRNA"; gene_classification "intergenic"; type "Existing";
chr2	LncBook	gene	42275209	42280467	.	-	.	gene_id "HSALNG0014454"; gene_type "lncRNA"; gene_classification "anti_sense"; type "Existing";
chr2	LncBook	gene	42300323	42301745	.	+	.	gene_id "HSALNG0014456"; gene_type "lncRNA"; gene_classification "intergenic"; type "Existing";
chr2	LncBook	gene	42308863	42341160	.	-	.	gene_id "HSALNG0014457"; gene_type "lncRNA"; gene_classification "intergenic"; type "Existing";
chr2	CAFE	gene	42319643	42320558	.	-	.	gene_id "HSALNG0146458"; gene_type "lncRNA"; gene_classification "intergenic";
chr2	LncBook	gene	42325927	42327046	.	+	.	gene_id "HSALNG0014458"; gene_type "lncRNA"; gene_classification "intergenic"; type "Existing";
chr2	FANTOM	gene	42332747	42337254	.	+	.	gene_id "HSALNG0146068"; gene_type "lncRNA"; gene_classification "intergenic";
chr2	LncBook	gene	42343201	42345227	.	-	.	gene_id "HSALNG0014459"; gene_type "lncRNA"; gene_classification "intergenic"; type "Existing";
chr2	LncBook	gene	42358729	42360218	.	-	.	gene_id "HSALNG0014462"; gene_type "lncRNA"; gene_classification "intergenic"; type "Existing";
chr2	LncBook	gene	42364562	42367533	.	+	.	gene_id "HSALNG0014463"; gene_type "lncRNA"; gene_classification "intergenic"; type "Existing";
chr2	CAFE	gene	42364572	42397516	.	-	.	gene_id "HSALNG0014464"; gene_type "lncRNA"; gene_name "EML4-AS1"; gene_classification "anti_sense";
chr2	RefLnc	gene	42367846	42369901	1000	+	.	gene_id "HSALNG0146069"; gene_type "lncRNA"; gene_classification "intergenic";
chr2	LncBook	gene	42370119	42388876	.	+	.	gene_id "HSALNG0014465"; gene_type "lncRNA"; gene_classification "intergenic"; type "Existing";
chr2	LncBook	gene	42401564	42401766	.	+	.	gene_id "HSALNG0014466"; gene_type "lncRNA"; gene_classification "intronic_sense"; type "Existing";
chr2	LncBook	gene	42468567	42505717	.	-	.	gene_id "HSALNG0014467"; gene_type "lncRNA"; gene_classification "anti_sense"; type "Existing";
chr2	LncBook	gene	42487062	42487735	.	+	.	gene_id "HSALNG0014468"; gene_type "lncRNA"; gene_classification "sense"; type "Existing";
chr2	Gnomon	gene	42513866	42537496	.	-	.	gene_id "HSALNG0014469"; gene_type "lncRNA"; gene_classification "anti_sense";
chr2	RefSeq	gene	42562699	42573865	.	-	.	gene_id "HSALNG0014472"; gene_type "lncRNA"; gene_classification "sense";
chr2	LncBook	gene	42562953	42576572	.	+	.	gene_id "HSALNG0014471"; gene_type "lncRNA"; gene_classification "anti_sense"; type "Existing";
chr2	LncBook	gene	42583031	42584366	.	-	.	gene_id "HSALNG0014473"; gene_type "lncRNA"; gene_classification "sense"; type "Existing";
chr2	LncBook	gene	42588807	42589340	.	+	.	gene_id "HSALNG0014474"; gene_type "lncRNA"; gene_classification "anti_sense"; type "Existing";
chr2	LncBook	gene	42592811	42652396	.	-	.	gene_id "HSALNG0014475"; gene_type "lncRNA"; gene_classification "sense"; type "Existing";
chr2	LncBook	gene	42621937	42626418	.	+	.	gene_id "HSALNG0014476"; gene_type "lncRNA"; gene_classification "anti_sense"; type "Existing";
chr2	LncBook	gene	42653337	42654575	.	-	.	gene_id "HSALNG0014478"; gene_type "lncRNA"; gene_classification "intergenic"; type "Existing";
chr2	RefSeq	gene	42809456	42850541	.	-	.	gene_id "HSALNG0014481"; gene_type "lncRNA"; gene_classification "anti_sense";
chr2	LncBook	gene	42815140	42816614	.	+	.	gene_id "HSALNG0014482"; gene_type "lncRNA"; gene_classification "sense"; type "Existing";
chr2	LncBook	gene	42837783	42842116	.	-	.	gene_id "HSALNG0014483"; gene_type "lncRNA"; gene_classification "anti_sense"; type "Existing";
chr2	LncBook	gene	42873370	42876313	.	+	.	gene_id "HSALNG0014484"; gene_type "lncRNA"; gene_classification "sense"; type "Existing";
chr2	LncBook	gene	42960838	42984086	.	+	.	gene_id "HSALNG0014488"; gene_type "lncRNA"; gene_classification "sense"; type "Novel";
chr2	LncBook	gene	43003039	43054733	.	+	.	gene_id "HSALNG0014491"; gene_type "lncRNA"; gene_classification "anti_sense"; type "Existing";
chr2	LncBook	gene	43017404	43017792	.	+	.	gene_id "HSALNG0014492"; gene_type "lncRNA"; gene_classification "anti_sense"; type "Existing";
chr2	LncBook	gene	43024799	43033015	.	+	.	gene_id "HSALNG0014493"; gene_type "lncRNA"; gene_classification "intergenic"; type "Existing";
chr2	Gnomon	gene	43025349	43039038	.	-	.	gene_id "HSALNG0014494"; gene_type "lncRNA"; gene_classification "intergenic";
chr2	LncBook	gene	43037342	43038974	.	+	.	gene_id "HSALNG0014495"; gene_type "lncRNA"; gene_classification "intergenic"; type "Existing";
chr2	LncBook	gene	43053067	43104801	.	-	.	gene_id "HSALNG0014496"; gene_type "lncRNA"; gene_classification "intergenic"; type "Existing";
chr2	LncBook	gene	43054834	43180976	.	+	.	gene_id "HSALNG0014497"; gene_type "lncRNA"; gene_classification "intergenic"; type "Existing";
chr2	LncBook	gene	43078986	43091284	.	-	.	gene_id "HSALNG0014498"; gene_type "lncRNA"; gene_classification "intergenic"; type "Existing";
chr2	LncBook	gene	43103907	43131225	.	-	.	gene_id "HSALNG0014500"; gene_type "lncRNA"; gene_classification "intergenic"; type "Existing";
chr2	LncBook	gene	43108496	43120190	.	-	.	gene_id "HSALNG0014501"; gene_type "lncRNA"; gene_classification "intergenic"; type "Existing";
chr2	LncBook	gene	43121836	43124425	.	-	.	gene_id "HSALNG0014502"; gene_type "lncRNA"; gene_classification "intergenic"; type "Existing";
chr2	FANTOM	gene	43142664	43150601	.	-	.	gene_id "HSALNG0014503"; gene_type "lncRNA"; gene_classification "intergenic";
chr2	LncBook	gene	43163625	43164196	.	+	.	gene_id "HSALNG0014504"; gene_type "lncRNA"; gene_classification "intergenic"; type "Existing";
chr2	LncBook	gene	43164508	43165080	.	+	.	gene_id "HSALNG0014505"; gene_type "lncRNA"; gene_classification "intergenic"; type "Existing";
chr2	RefLnc	gene	43175597	43267801	1000	-	.	gene_id "HSALNG0014509"; gene_type "lncRNA"; gene_name "LINC01819"; gene_classification "intergenic";
chr2	LncBook	gene	43177782	43183114	.	-	.	gene_id "HSALNG0014506"; gene_type "lncRNA"; gene_classification "intergenic"; type "Existing";
chr2	LncBook	gene	43223717	43231079	.	+	.	gene_id "HSALNG0014510"; gene_type "lncRNA"; gene_classification "intergenic"; type "Existing";
chr2	LncBook	gene	43266713	43267929	.	+	.	gene_id "HSALNG0014512"; gene_type "lncRNA"; gene_classification "intergenic"; type "Existing";
chr2	HAVANA	gene	43268332	43270922	.	-	.	gene_id "HSALNG0014513"; gene_type "lncRNA"; gene_name "LINC02590"; gene_classification "intergenic";
chr2	RefLnc	gene	43274280	43449078	1000	-	.	gene_id "HSALNG0014517"; gene_type "lncRNA"; gene_name "LINC02580"; gene_classification "intergenic";
chr2	LncBook	gene	43280810	43287285	.	-	.	gene_id "HSALNG0014515"; gene_type "lncRNA"; gene_classification "intergenic"; type "Existing";
chr2	LncBook	gene	43284900	43286302	.	+	.	gene_id "HSALNG0014516"; gene_type "lncRNA"; gene_classification "intergenic"; type "Existing";
chr2	RefLnc	gene	43287410	43331045	1000	+	.	gene_id "HSALNG0146070"; gene_type "lncRNA"; gene_classification "intergenic";
chr2	LncBook	gene	43294900	43296847	.	+	.	gene_id "HSALNG0014518"; gene_type "lncRNA"; gene_classification "intergenic"; type "Existing";
chr2	LncBook	gene	43300380	43318443	.	+	.	gene_id "HSALNG0014520"; gene_type "lncRNA"; gene_classification "intergenic"; type "Existing";
chr2	LncBook	gene	43306643	43307073	.	-	.	gene_id "HSALNG0014521"; gene_type "lncRNA"; gene_classification "intergenic"; type "Existing";
chr2	LncBook	gene	43307854	43309498	.	+	.	gene_id "HSALNG0014522"; gene_type "lncRNA"; gene_classification "intergenic"; type "Existing";
chr2	LncBook	gene	43319316	43321460	.	+	.	gene_id "HSALNG0014523"; gene_type "lncRNA"; gene_classification "intergenic"; type "Existing";
chr2	RefLnc	gene	43337101	43394792	1000	+	.	gene_id "HSALNG0146071"; gene_type "lncRNA"; gene_classification "intergenic";
chr2	Gnomon	gene	43349129	43359919	.	+	.	gene_id "HSALNG0014524"; gene_type "lncRNA"; gene_classification "intergenic";
chr2	LncBook	gene	43378238	43399482	.	+	.	gene_id "HSALNG0014526"; gene_type "lncRNA"; gene_classification "intergenic"; type "Existing";
chr2	RefLnc	gene	43406120	43408294	1000	+	.	gene_id "HSALNG0146072"; gene_type "lncRNA"; gene_classification "intergenic";
chr2	LncBook	gene	43415402	43433742	.	+	.	gene_id "HSALNG0014528"; gene_type "lncRNA"; gene_classification "intergenic"; type "Existing";
chr2	LncBook	gene	43441412	43444401	.	+	.	gene_id "HSALNG0014529"; gene_type "lncRNA"; gene_classification "intergenic"; type "Existing";
chr2	FANTOM	gene	43446106	43449606	.	+	.	gene_id "HSALNG0146073"; gene_type "lncRNA"; gene_classification "anti_sense";
chr2	FANTOM	gene	43453203	43461968	.	+	.	gene_id "HSALNG0014530"; gene_type "lncRNA"; gene_name "LINC01126"; gene_classification "anti_sense";
chr2	LncBook	gene	43480606	43481438	.	-	.	gene_id "HSALNG0014532"; gene_type "lncRNA"; gene_classification "sense"; type "Existing";
chr2	StringTie	gene	43482291	43490364	.	+	.	gene_id "HSALNG0146074"; gene_type "lncRNA"; gene_classification "anti_sense";
chr2	LncBook	gene	43482413	43495520	.	+	.	gene_id "HSALNG0014533"; gene_type "lncRNA"; gene_classification "anti_sense"; type "Existing";
chr2	LncBook	gene	43485837	43492410	.	+	.	gene_id "HSALNG0014534"; gene_type "lncRNA"; gene_classification "anti_sense"; type "Existing";
chr2	LncBook	gene	43487487	43487748	.	+	.	gene_id "HSALNG0014535"; gene_type "lncRNA"; gene_classification "anti_sense"; type "Existing";
chr2	LncBook	gene	43641872	43642090	.	+	.	gene_id "HSALNG0014537"; gene_type "lncRNA"; gene_classification "anti_sense"; type "Existing";
chr2	LncBook	gene	43669322	43686107	.	+	.	gene_id "HSALNG0014538"; gene_type "lncRNA"; gene_classification "anti_sense"; type "Existing";
chr2	LncBook	gene	43823322	43826214	.	+	.	gene_id "HSALNG0014540"; gene_type "lncRNA"; gene_classification "intergenic"; type "Existing";
chr2	LncBook	gene	43848055	43848996	.	-	.	gene_id "HSALNG0014541"; gene_type "lncRNA"; gene_classification "intergenic"; type "Existing";
chr2	LncBook	gene	43863303	43864285	.	-	.	gene_id "HSALNG0014544"; gene_type "lncRNA"; gene_classification "intergenic"; type "Existing";
chr2	FANTOM	gene	43985549	44159261	.	-	.	gene_id "HSALNG0146459"; gene_type "lncRNA"; gene_classification "overlap_antisense,overlap_sense,anti_sense,sense";
chr2	Gnomon	gene	44001292	44002131	.	+	.	gene_id "HSALNG0146075"; gene_type "lncRNA"; gene_classification "intronic_sense";
chr2	LncBook	gene	44018387	44019907	.	-	.	gene_id "HSALNG0014551"; gene_type "lncRNA"; gene_classification "anti_sense"; type "Existing";
chr2	LncBook	gene	44020216	44020952	.	-	.	gene_id "HSALNG0014552"; gene_type "lncRNA"; gene_classification "anti_sense"; type "Existing";
chr2	LncBook	gene	44035035	44036523	.	-	.	gene_id "HSALNG0014558"; gene_type "lncRNA"; gene_classification "anti_sense"; type "Novel";
chr2	LncBook	gene	44039414	44039765	.	-	.	gene_id "HSALNG0014559"; gene_type "lncRNA"; gene_classification "sense"; type "Existing";
chr2	LncBook	gene	44043397	44044288	.	+	.	gene_id "HSALNG0014561"; gene_type "lncRNA"; gene_classification "anti_sense"; type "Novel";
chr2	LncBook	gene	44070902	44071661	.	-	.	gene_id "HSALNG0014562"; gene_type "lncRNA"; gene_classification "anti_sense"; type "Novel";
chr2	LncBook	gene	44113183	44113718	.	+	.	gene_id "HSALNG0014565"; gene_type "lncRNA"; gene_classification "anti_sense"; type "Existing";
chr2	LncBook	gene	44117987	44120782	.	-	.	gene_id "HSALNG0014566"; gene_type "lncRNA"; gene_classification "sense"; type "Existing";
chr2	FANTOM	gene	44193898	44198623	.	-	.	gene_id "HSALNG0146460"; gene_type "lncRNA"; gene_classification "sense";
chr2	LncBook	gene	44214289	44217084	.	-	.	gene_id "HSALNG0014568"; gene_type "lncRNA"; gene_classification "sense"; type "Existing";
chr2	LncBook	gene	44223124	44223893	.	+	.	gene_id "HSALNG0014569"; gene_type "lncRNA"; gene_classification "anti_sense"; type "Existing";
chr2	LncBook	gene	44257178	44273268	.	+	.	gene_id "HSALNG0014571"; gene_type "lncRNA"; gene_classification "intergenic"; type "Existing";
chr2	LncBook	gene	44259660	44274959	.	-	.	gene_id "HSALNG0014572"; gene_type "lncRNA"; gene_classification "intergenic"; type "Existing";
chr2	RefLnc	gene	44269858	44355414	1000	+	.	gene_id "HSALNG0146076"; gene_type "lncRNA"; gene_classification "intergenic";
chr2	RefLnc	gene	44293629	44295463	1000	-	.	gene_id "HSALNG0146461"; gene_type "lncRNA"; gene_classification "intergenic";
chr2	StringTie	gene	44303115	44304151	.	+	.	gene_id "HSALNG0146077"; gene_type "lncRNA"; gene_classification "intergenic";
chr2	RefLnc	gene	44333865	44335484	1000	+	.	gene_id "HSALNG0146078"; gene_type "lncRNA"; gene_classification "intergenic";
chr2	StringTie	gene	44362399	44395998	.	-	.	gene_id "HSALNG0014582"; gene_type "lncRNA"; gene_classification "anti_sense";
chr2	LncBook	gene	44381307	44382291	.	-	.	gene_id "HSALNG0014581"; gene_type "lncRNA"; gene_classification "intergenic"; type "Existing";
chr2	LncBook	gene	44462691	44468618	.	-	.	gene_id "HSALNG0014585"; gene_type "lncRNA"; gene_classification "anti_sense"; type "Existing";
chr2	LncBook	gene	44546793	44548997	.	-	.	gene_id "HSALNG0014587"; gene_type "lncRNA"; gene_classification "anti_sense,sense"; type "Existing";
chr2	LncBook	gene	44622449	44623532	.	+	.	gene_id "HSALNG0014590"; gene_type "lncRNA"; gene_classification "sense"; type "Existing";
chr2	RefSeq	gene	44717869	44720870	.	+	.	gene_id "HSALNG0146079"; gene_type "lncRNA"; gene_classification "sense";
chr2	LncBook	gene	44731243	44746383	.	-	.	gene_id "HSALNG0014591"; gene_type "lncRNA"; gene_classification "anti_sense"; type "Existing";
chr2	LncBook	gene	44738332	44740376	.	-	.	gene_id "HSALNG0014592"; gene_type "lncRNA"; gene_classification "anti_sense"; type "Existing";
chr2	RefLnc	gene	44816161	44816495	1000	-	.	gene_id "HSALNG0146462"; gene_type "lncRNA"; gene_classification "anti_sense";
chr2	LncBook	gene	44994904	45019842	.	-	.	gene_id "HSALNG0014595"; gene_type "lncRNA"; gene_classification "anti_sense"; type "Existing";
chr2	LncBook	gene	45005793	45050193	.	+	.	gene_id "HSALNG0014596"; gene_type "lncRNA"; gene_classification "intergenic"; type "Existing";
chr2	LncBook	gene	45024869	45026273	.	-	.	gene_id "HSALNG0014600"; gene_type "lncRNA"; gene_classification "intergenic"; type "Existing";
chr2	LncBook	gene	45030835	45031785	.	+	.	gene_id "HSALNG0014601"; gene_type "lncRNA"; gene_classification "intergenic"; type "Existing";
chr2	LncBook	gene	45032340	45033829	.	+	.	gene_id "HSALNG0014602"; gene_type "lncRNA"; gene_classification "intergenic"; type "Existing";
chr2	RefLnc	gene	45035522	45038689	1000	-	.	gene_id "HSALNG0014603"; gene_type "lncRNA"; gene_classification "intergenic";
chr2	LncBook	gene	45046206	45048946	.	-	.	gene_id "HSALNG0014604"; gene_type "lncRNA"; gene_classification "intergenic"; type "Existing";
chr2	LncBook	gene	45051025	45105458	.	-	.	gene_id "HSALNG0014605"; gene_type "lncRNA"; gene_classification "intergenic"; type "Existing";
chr2	LncBook	gene	45065216	45066087	.	+	.	gene_id "HSALNG0014606"; gene_type "lncRNA"; gene_classification "intergenic"; type "Existing";
chr2	LncBook	gene	45083961	45084626	.	+	.	gene_id "HSALNG0014609"; gene_type "lncRNA"; gene_classification "intergenic"; type "Existing";
chr2	LncBook	gene	45093857	45094311	.	-	.	gene_id "HSALNG0014610"; gene_type "lncRNA"; gene_classification "intergenic"; type "Existing";
chr2	LncBook	gene	45140798	45144998	.	+	.	gene_id "HSALNG0014611"; gene_type "lncRNA"; gene_classification "intergenic"; type "Existing";
chr2	FANTOM	gene	45146522	45166578	.	-	.	gene_id "HSALNG0014612"; gene_type "lncRNA"; gene_name "LINC01833"; gene_classification "intergenic";
chr2	LncBook	gene	45167293	45169048	.	-	.	gene_id "HSALNG0014614"; gene_type "lncRNA"; gene_name "SIX3-AS1"; gene_classification "anti_sense"; type "Existing";
chr2	LncBook	gene	45171850	45200859	.	+	.	gene_id "HSALNG0014615"; gene_type "lncRNA"; gene_classification "sense"; type "Existing";
chr2	LncBook	gene	45177209	45177693	.	+	.	gene_id "HSALNG0014616"; gene_type "lncRNA"; gene_classification "intergenic"; type "Existing";
chr2	LncBook	gene	45195842	45200850	.	-	.	gene_id "HSALNG0014617"; gene_type "lncRNA"; gene_classification "intergenic"; type "Existing";
chr2	LncBook	gene	45197364	45198522	.	-	.	gene_id "HSALNG0014618"; gene_type "lncRNA"; gene_classification "intergenic"; type "Existing";
chr2	LncBook	gene	45202857	45232355	.	+	.	gene_id "HSALNG0014619"; gene_type "lncRNA"; gene_classification "anti_sense"; type "Existing";
chr2	RefLnc	gene	45240227	45241949	1000	-	.	gene_id "HSALNG0014620"; gene_type "lncRNA"; gene_classification "intergenic";
chr2	LncBook	gene	45243161	45246162	.	+	.	gene_id "HSALNG0014621"; gene_type "lncRNA"; gene_classification "intergenic"; type "Existing";
chr2	LncBook	gene	45249226	45250057	.	+	.	gene_id "HSALNG0014622"; gene_type "lncRNA"; gene_classification "intergenic"; type "Existing";
chr2	LncBook	gene	45262409	45337453	.	+	.	gene_id "HSALNG0014625"; gene_type "lncRNA"; gene_classification "intergenic"; type "Existing";
chr2	LncBook	gene	45266952	45550536	.	-	.	gene_id "HSALNG0014626"; gene_type "lncRNA"; gene_name "LINC01121"; gene_classification "intergenic"; type "Existing";
chr2	LncBook	gene	45395722	45396554	.	+	.	gene_id "HSALNG0014634"; gene_type "lncRNA"; gene_classification "intergenic"; type "Existing";
chr2	FANTOM	gene	45396662	45448465	.	+	.	gene_id "HSALNG0014635"; gene_type "lncRNA"; gene_classification "intergenic";
chr2	LncBook	gene	45497802	45498097	.	-	.	gene_id "HSALNG0014637"; gene_type "lncRNA"; gene_classification "intergenic"; type "Existing";
chr2	LncBook	gene	45507430	45508194	.	-	.	gene_id "HSALNG0014638"; gene_type "lncRNA"; gene_classification "intergenic"; type "Existing";
chr2	RefSeq	gene	45532077	45538885	.	-	.	gene_id "HSALNG0014640"; gene_type "lncRNA"; gene_classification "intergenic";
chr2	LncBook	gene	45534373	45565769	.	+	.	gene_id "HSALNG0014639"; gene_type "lncRNA"; gene_classification "intergenic"; type "Existing";
chr2	LncBook	gene	45588326	45608153	.	-	.	gene_id "HSALNG0014641"; gene_type "lncRNA"; gene_classification "intergenic"; type "Existing";
chr2	FANTOM	gene	45669844	45670943	.	-	.	gene_id "HSALNG0146463"; gene_type "lncRNA"; gene_classification "sense";
chr2	LncBook	gene	45713531	45715881	.	+	.	gene_id "HSALNG0014645"; gene_type "lncRNA"; gene_classification "anti_sense"; type "Existing";
chr2	LncBook	gene	45837755	45863858	.	+	.	gene_id "HSALNG0014648"; gene_type "lncRNA"; gene_classification "anti_sense"; type "Existing";
chr2	LncBook	gene	45875703	45878365	.	-	.	gene_id "HSALNG0014649"; gene_type "lncRNA"; gene_classification "intergenic"; type "Existing";
chr2	LncBook	gene	45875866	45876359	.	+	.	gene_id "HSALNG0014650"; gene_type "lncRNA"; gene_classification "intergenic"; type "Existing";
chr2	HAVANA	gene	45901840	45902656	.	-	.	gene_id "HSALNG0014651"; gene_type "lncRNA"; gene_name "PRKCE-AS1"; gene_classification "anti_sense";
chr2	RefLnc	gene	45904101	46073011	1000	+	.	gene_id "HSALNG0014652"; gene_type "lncRNA"; gene_classification "sense";
chr2	LncBook	gene	45932474	45934949	.	-	.	gene_id "HSALNG0014653"; gene_type "lncRNA"; gene_classification "anti_sense"; type "Existing";
chr2	LncBook	gene	45940809	45942342	.	+	.	gene_id "HSALNG0014654"; gene_type "lncRNA"; gene_classification "sense"; type "Existing";
chr2	LncBook	gene	46008959	46024814	.	-	.	gene_id "HSALNG0014655"; gene_type "lncRNA"; gene_classification "anti_sense"; type "Existing";
chr2	RefSeq	gene	46013284	46015738	.	+	.	gene_id "HSALNG0146080"; gene_type "lncRNA"; gene_classification "sense";
chr2	RefSeq	gene	46190549	46192504	.	+	.	gene_id "HSALNG0146081"; gene_type "lncRNA"; gene_classification "sense";
chr2	LncBook	gene	46238157	46258947	.	-	.	gene_id "HSALNG0014658"; gene_type "lncRNA"; gene_classification "anti_sense"; type "Existing";
chr2	LncBook	gene	46250239	46252500	.	-	.	gene_id "HSALNG0014659"; gene_type "lncRNA"; gene_classification "anti_sense"; type "Existing";
chr2	LncBook	gene	46259099	46280712	.	-	.	gene_id "HSALNG0014660"; gene_type "lncRNA"; gene_classification "anti_sense"; type "Existing";
chr2	LncBook	gene	46305154	46305968	.	-	.	gene_id "HSALNG0014661"; gene_type "lncRNA"; gene_classification "anti_sense"; type "Existing";
chr2	LncBook	gene	46393928	46395117	.	-	.	gene_id "HSALNG0014662"; gene_type "lncRNA"; gene_classification "anti_sense"; type "Existing";
chr2	LncBook	gene	46395233	46398592	.	-	.	gene_id "HSALNG0014663"; gene_type "lncRNA"; gene_classification "anti_sense"; type "Existing";
chr2	LncBook	gene	46410595	46501299	.	-	.	gene_id "HSALNG0014664"; gene_type "lncRNA"; gene_classification "anti_sense"; type "Existing";
chr2	LncBook	gene	46433516	46434324	.	-	.	gene_id "HSALNG0014665"; gene_type "lncRNA"; gene_classification "intergenic"; type "Existing";
chr2	Gnomon	gene	46473576	46518429	.	+	.	gene_id "HSALNG0014668"; gene_type "lncRNA"; gene_classification "intergenic";
chr2	LncBook	gene	46509838	46522475	.	+	.	gene_id "HSALNG0014669"; gene_type "lncRNA"; gene_classification "sense"; type "Existing";
chr2	FANTOM	gene	46516525	46714923	.	-	.	gene_id "HSALNG0014673"; gene_type "lncRNA"; gene_classification "anti_sense";
chr2	LncBook	gene	46600235	46656225	.	-	.	gene_id "HSALNG0014676"; gene_type "lncRNA"; gene_name "LINC01820"; gene_classification "anti_sense"; type "Existing";
chr2	LncBook	gene	46612340	46613833	.	-	.	gene_id "HSALNG0014677"; gene_type "lncRNA"; gene_classification "anti_sense"; type "Existing";
chr2	LncBook	gene	46622033	46623205	.	+	.	gene_id "HSALNG0014679"; gene_type "lncRNA"; gene_classification "intergenic"; type "Existing";
chr2	LncBook	gene	46632897	46637715	.	-	.	gene_id "HSALNG0014680"; gene_type "lncRNA"; gene_classification "intergenic"; type "Existing";
chr2	LncBook	gene	46648900	46660878	.	-	.	gene_id "HSALNG0014681"; gene_type "lncRNA"; gene_classification "intergenic"; type "Existing";
chr2	RefLnc	gene	46655504	46711563	1000	+	.	gene_id "HSALNG0014682"; gene_type "lncRNA"; gene_name "LINC02583"; gene_classification "sense";
chr2	LncBook	gene	46669003	46686829	.	-	.	gene_id "HSALNG0014683"; gene_type "lncRNA"; gene_classification "intergenic"; type "Existing";
chr2	CAFE	gene	46722205	46733012	.	+	.	gene_id "HSALNG0014684"; gene_type "lncRNA"; gene_classification "anti_sense";
chr2	FANTOM	gene	46726207	46727397	.	-	.	gene_id "HSALNG0014685"; gene_type "lncRNA"; gene_classification "sense";
chr2	LncBook	gene	46747552	46760188	.	+	.	gene_id "HSALNG0014686"; gene_type "lncRNA"; gene_classification "anti_sense"; type "Existing";
chr2	LncBook	gene	46755018	46768722	.	-	.	gene_id "HSALNG0014687"; gene_type "lncRNA"; gene_classification "sense"; type "Existing";
chr2	LncBook	gene	46795376	46807858	.	-	.	gene_id "HSALNG0014691"; gene_type "lncRNA"; gene_classification "anti_sense"; type "Existing";
chr2	LncBook	gene	46808414	46844251	.	-	.	gene_id "HSALNG0014692"; gene_type "lncRNA"; gene_classification "anti_sense,sense"; type "Existing";
chr2	LncBook	gene	46852656	46883967	.	-	.	gene_id "HSALNG0014694"; gene_type "lncRNA"; gene_classification "anti_sense"; type "Existing";
chr2	LncBook	gene	46858622	46863507	.	+	.	gene_id "HSALNG0014695"; gene_type "lncRNA"; gene_classification "intergenic"; type "Existing";
chr2	RefSeq	gene	46863547	46886111	.	+	.	gene_id "HSALNG0014697"; gene_type "lncRNA"; gene_classification "intergenic";
chr2	LncBook	gene	46871116	46872190	.	+	.	gene_id "HSALNG0014696"; gene_type "lncRNA"; gene_classification "intergenic"; type "Existing";
chr2	LncBook	gene	46891738	46892457	.	-	.	gene_id "HSALNG0014698"; gene_type "lncRNA"; gene_classification "intergenic"; type "Existing";
chr2	LncBook	gene	46892812	46898070	.	-	.	gene_id "HSALNG0014699"; gene_type "lncRNA"; gene_classification "intergenic"; type "Existing";
chr2	Gnomon	gene	46894101	46911763	.	+	.	gene_id "HSALNG0014700"; gene_type "lncRNA"; gene_classification "intergenic";
chr2	LncBook	gene	46909764	46913121	.	-	.	gene_id "HSALNG0014701"; gene_type "lncRNA"; gene_classification "intergenic"; type "Existing";
chr2	RefLnc	gene	46924930	46926674	1000	-	.	gene_id "HSALNG0014702"; gene_type "lncRNA"; gene_classification "anti_sense";
chr2	HAVANA	gene	46926079	47102927	.	+	.	gene_id "HSALNG0014713"; gene_type "lncRNA"; gene_name "LINC01118,LINC01119"; gene_classification "sense";
chr2	LncBook	gene	46990784	46992838	.	+	.	gene_id "HSALNG0014703"; gene_type "lncRNA"; gene_classification "intronic_sense"; type "Novel";
chr2	RefSeq	gene	47004924	47008612	.	+	.	gene_id "HSALNG0146082"; gene_type "lncRNA"; gene_classification "sense";
chr2	LncBook	gene	47019985	47021017	.	+	.	gene_id "HSALNG0014710"; gene_type "lncRNA"; gene_classification "intergenic"; type "Existing";
chr2	LncBook	gene	47026096	47026839	.	+	.	gene_id "HSALNG0014712"; gene_type "lncRNA"; gene_classification "intergenic"; type "Existing";
chr2	FANTOM	gene	47074204	47108699	.	-	.	gene_id "HSALNG0014714"; gene_type "lncRNA"; gene_classification "intergenic";
chr2	LncBook	gene	47098707	47099236	.	-	.	gene_id "HSALNG0014717"; gene_type "lncRNA"; gene_classification "intergenic"; type "Existing";
chr2	LncBook	gene	47118780	47125130	.	-	.	gene_id "HSALNG0014719"; gene_type "lncRNA"; gene_classification "intergenic"; type "Existing";
chr2	LncBook	gene	47126414	47135892	.	+	.	gene_id "HSALNG0014721"; gene_type "lncRNA"; gene_classification "anti_sense"; type "Existing";
chr2	LncBook	gene	47135583	47142948	.	-	.	gene_id "HSALNG0014722"; gene_type "lncRNA"; gene_classification "sense"; type "Existing";
chr2	LncBook	gene	47143282	47147070	.	+	.	gene_id "HSALNG0014723"; gene_type "lncRNA"; gene_classification "anti_sense,sense"; type "Novel";
chr2	LncBook	gene	47183754	47184027	.	-	.	gene_id "HSALNG0014726"; gene_type "lncRNA"; gene_classification "anti_sense"; type "Existing";
chr2	LncBook	gene	47184405	47185566	.	+	.	gene_id "HSALNG0014727"; gene_type "lncRNA"; gene_classification "sense"; type "Novel";
chr2	FANTOM	gene	47187169	47195190	.	-	.	gene_id "HSALNG0146464"; gene_type "lncRNA"; gene_classification "anti_sense";
chr2	LncBook	gene	47253068	47253374	.	-	.	gene_id "HSALNG0014728"; gene_type "lncRNA"; gene_classification "anti_sense"; type "Existing";
chr2	LncBook	gene	47253515	47254279	.	-	.	gene_id "HSALNG0014729"; gene_type "lncRNA"; gene_classification "anti_sense"; type "Existing";
chr2	LncBook	gene	47262418	47267663	.	-	.	gene_id "HSALNG0014730"; gene_type "lncRNA"; gene_classification "anti_sense"; type "Existing";
chr2	LncBook	gene	47267936	47268153	.	-	.	gene_id "HSALNG0014731"; gene_type "lncRNA"; gene_classification "anti_sense"; type "Novel";
chr2	LncBook	gene	47294592	47425609	.	-	.	gene_id "HSALNG0014732"; gene_type "lncRNA"; gene_classification "anti_sense,sense"; type "Existing";
chr2	LncBook	gene	47294961	47301280	.	+	.	gene_id "HSALNG0014733"; gene_type "lncRNA"; gene_classification "anti_sense,sense,intronic_antisense"; type "Existing";
chr2	LncBook	gene	47306437	47321740	.	+	.	gene_id "HSALNG0014734"; gene_type "lncRNA"; gene_classification "anti_sense,intronic_antisense"; type "Existing";
chr2	LncBook	gene	47306524	47309459	.	+	.	gene_id "HSALNG0014735"; gene_type "lncRNA"; gene_classification "intronic_antisense"; type "Existing";
chr2	LncBook	gene	47315860	47317042	.	+	.	gene_id "HSALNG0014736"; gene_type "lncRNA"; gene_classification "intronic_antisense"; type "Existing";
chr2	CAFE	gene	47323263	47334441	.	+	.	gene_id "HSALNG0146083"; gene_type "lncRNA"; gene_classification "anti_sense,intronic_antisense";
chr2	LncBook	gene	47365147	47445137	.	+	.	gene_id "HSALNG0014737"; gene_type "lncRNA"; gene_classification "overlap_antisense,anti_sense"; type "Existing";
chr2	LncBook	gene	47387221	47403740	.	-	.	gene_id "HSALNG0014738"; gene_type "lncRNA"; gene_classification "sense"; type "Existing";
chr2	LncBook	gene	47410505	47468722	.	+	.	gene_id "HSALNG0014740"; gene_type "lncRNA"; gene_classification "intergenic"; type "Existing";
chr2	LncBook	gene	47412429	47413592	.	-	.	gene_id "HSALNG0014741"; gene_type "lncRNA"; gene_classification "intergenic"; type "Existing";
chr2	LncBook	gene	47416371	47418672	.	+	.	gene_id "HSALNG0014742"; gene_type "lncRNA"; gene_classification "intergenic"; type "Existing";
chr2	LncBook	gene	47419544	47572237	.	-	.	gene_id "HSALNG0014743"; gene_type "lncRNA"; gene_name "EPCAM-DT"; gene_classification "intergenic"; type "Existing";
chr2	Gnomon	gene	47479512	47492597	.	-	.	gene_id "HSALNG0014744"; gene_type "lncRNA"; gene_classification "intergenic";
chr2	RefLnc	gene	47480154	47638142	1000	+	.	gene_id "HSALNG0014748"; gene_type "lncRNA"; gene_name "BCYRN1"; gene_classification "sense";
chr2	LncBook	gene	47499519	47502991	.	+	.	gene_id "HSALNG0014745"; gene_type "lncRNA"; gene_classification "intergenic"; type "Existing";
chr2	LncBook	gene	47511465	47511666	.	-	.	gene_id "HSALNG0014746"; gene_type "lncRNA"; gene_classification "intergenic"; type "Existing";
chr2	LncBook	gene	47514119	47562654	.	-	.	gene_id "HSALNG0014747"; gene_type "lncRNA"; gene_classification "intergenic"; type "Existing";
chr2	LncBook	gene	47532963	47533189	.	-	.	gene_id "HSALNG0014749"; gene_type "lncRNA"; gene_classification "intergenic"; type "Existing";
chr2	LncBook	gene	47533482	47533950	.	-	.	gene_id "HSALNG0014750"; gene_type "lncRNA"; gene_classification "intergenic"; type "Existing";
chr2	LncBook	gene	47566664	47569195	.	-	.	gene_id "HSALNG0014751"; gene_type "lncRNA"; gene_classification "intergenic"; type "Existing";
chr2	LncBook	gene	47604250	47605847	.	+	.	gene_id "HSALNG0014754"; gene_type "lncRNA"; gene_classification "sense"; type "Existing";
chr2	LncBook	gene	47688893	47695109	.	+	.	gene_id "HSALNG0014755"; gene_type "lncRNA"; gene_classification "sense"; type "Existing";
chr2	LncBook	gene	47707920	47710011	.	-	.	gene_id "HSALNG0014756"; gene_type "lncRNA"; gene_classification "anti_sense"; type "Existing";
chr2	LncBook	gene	47714432	47729008	.	-	.	gene_id "HSALNG0014757"; gene_type "lncRNA"; gene_classification "anti_sense"; type "Existing";
chr2	LncBook	gene	47749047	47751765	.	-	.	gene_id "HSALNG0014759"; gene_type "lncRNA"; gene_classification "anti_sense,sense"; type "Novel";
chr2	LncBook	gene	47753816	47789394	.	+	.	gene_id "HSALNG0014760"; gene_type "lncRNA"; gene_name "MSH2-OT1"; gene_classification "anti_sense,sense"; type "Existing";
chr2	RefLnc	gene	47797357	47822163	1000	+	.	gene_id "HSALNG0146084"; gene_type "lncRNA"; gene_classification "anti_sense,sense";
chr2	LncBook	gene	47816783	47818324	.	-	.	gene_id "HSALNG0014762"; gene_type "lncRNA"; gene_classification "anti_sense"; type "Existing";
chr2	LncBook	gene	47854281	47862178	.	+	.	gene_id "HSALNG0014763"; gene_type "lncRNA"; gene_classification "sense"; type "Existing";
chr2	LncBook	gene	47882571	47884423	.	+	.	gene_id "HSALNG0014764"; gene_type "lncRNA"; gene_classification "sense"; type "Novel";
chr2	LncBook	gene	47898773	47907621	.	-	.	gene_id "HSALNG0014765"; gene_type "lncRNA"; gene_classification "intergenic"; type "Existing";
chr2	LncBook	gene	47903897	47904118	.	+	.	gene_id "HSALNG0014766"; gene_type "lncRNA"; gene_classification "intergenic"; type "Existing";
chr2	LncBook	gene	47906911	47907684	.	+	.	gene_id "HSALNG0014767"; gene_type "lncRNA"; gene_classification "intergenic"; type "Existing";
chr2	LncBook	gene	47922956	47987698	.	+	.	gene_id "HSALNG0014768"; gene_type "lncRNA"; gene_classification "sense"; type "Existing";
chr2	LncBook	gene	47925189	47935385	.	-	.	gene_id "HSALNG0014769"; gene_type "lncRNA"; gene_classification "anti_sense"; type "Existing";
chr2	RefLnc	gene	47982805	48010097	1000	-	.	gene_id "HSALNG0014772"; gene_type "lncRNA"; gene_classification "anti_sense";
chr2	LncBook	gene	48006213	48008653	.	+	.	gene_id "HSALNG0014771"; gene_type "lncRNA"; gene_classification "sense"; type "Existing";
chr2	LncBook	gene	48022339	48321626	.	-	.	gene_id "HSALNG0014773"; gene_type "lncRNA"; gene_classification "anti_sense,sense"; type "Existing";
chr2	LncBook	gene	48034061	48036862	.	-	.	gene_id "HSALNG0014776"; gene_type "lncRNA"; gene_classification "anti_sense,sense"; type "Existing";
chr2	FANTOM	gene	48040960	48041485	.	+	.	gene_id "HSALNG0146085"; gene_type "lncRNA"; gene_classification "anti_sense";
chr2	LncBook	gene	48077476	48077816	.	+	.	gene_id "HSALNG0014777"; gene_type "lncRNA"; gene_classification "anti_sense"; type "Existing";
chr2	LncBook	gene	48080740	48089980	.	+	.	gene_id "HSALNG0014778"; gene_type "lncRNA"; gene_classification "anti_sense"; type "Existing";
chr2	LncBook	gene	48093241	48111371	.	+	.	gene_id "HSALNG0014779"; gene_type "lncRNA"; gene_classification "anti_sense"; type "Existing";
chr2	LncBook	gene	48106873	48111145	.	-	.	gene_id "HSALNG0014780"; gene_type "lncRNA"; gene_classification "sense"; type "Existing";
chr2	LncBook	gene	48126966	48128655	.	+	.	gene_id "HSALNG0014781"; gene_type "lncRNA"; gene_classification "anti_sense"; type "Existing";
chr2	LncBook	gene	48132634	48147732	.	+	.	gene_id "HSALNG0014782"; gene_type "lncRNA"; gene_classification "anti_sense"; type "Existing";
chr2	HAVANA	gene	48151320	48541640	.	-	.	gene_id "HSALNG0014786"; gene_type "lncRNA"; gene_classification "intergenic";
chr2	RefSeq	gene	48153638	48165048	.	+	.	gene_id "HSALNG0146086"; gene_type "lncRNA"; gene_classification "intergenic";
chr2	LncBook	gene	48211369	48231778	.	+	.	gene_id "HSALNG0014787"; gene_type "lncRNA"; gene_classification "intergenic"; type "Existing";
chr2	LncBook	gene	48249543	48250370	.	-	.	gene_id "HSALNG0014789"; gene_type "lncRNA"; gene_classification "intergenic"; type "Existing";
chr2	CAFE	gene	48274501	48319104	.	+	.	gene_id "HSALNG0014790"; gene_type "lncRNA"; gene_classification "intergenic";
chr2	LncBook	gene	48293196	48293527	.	-	.	gene_id "HSALNG0014791"; gene_type "lncRNA"; gene_classification "intergenic"; type "Existing";
chr2	LncBook	gene	48357865	48402019	.	+	.	gene_id "HSALNG0014792"; gene_type "lncRNA"; gene_classification "intergenic"; type "Existing";
chr2	LncBook	gene	48423238	48425603	.	+	.	gene_id "HSALNG0014793"; gene_type "lncRNA"; gene_classification "intergenic"; type "Existing";
chr2	LncBook	gene	48480585	48513583	.	+	.	gene_id "HSALNG0014795"; gene_type "lncRNA"; gene_classification "intergenic"; type "Existing";
chr2	RefLnc	gene	48511553	48512934	1000	+	.	gene_id "HSALNG0146087"; gene_type "lncRNA"; gene_classification "intergenic";
chr2	LncBook	gene	48516472	48516803	.	-	.	gene_id "HSALNG0014797"; gene_type "lncRNA"; gene_classification "intergenic"; type "Existing";
chr2	RefLnc	gene	48517121	48519183	1000	+	.	gene_id "HSALNG0146088"; gene_type "lncRNA"; gene_classification "intergenic";
chr2	LncBook	gene	48527999	48528357	.	+	.	gene_id "HSALNG0014798"; gene_type "lncRNA"; gene_classification "intergenic"; type "Existing";
chr2	LncBook	gene	48541809	48556208	.	+	.	gene_id "HSALNG0014799"; gene_type "lncRNA"; gene_classification "sense"; type "Novel";
chr2	LncBook	gene	48588598	48595150	.	-	.	gene_id "HSALNG0014801"; gene_type "lncRNA"; gene_classification "anti_sense"; type "Existing";
chr2	LncBook	gene	48619888	48640668	.	-	.	gene_id "HSALNG0014804"; gene_type "lncRNA"; gene_classification "intergenic"; type "Existing";
chr2	LncBook	gene	48643398	48652941	.	+	.	gene_id "HSALNG0014805"; gene_type "lncRNA"; gene_classification "intergenic"; type "Existing";
chr2	LncBook	gene	48646670	48648471	.	+	.	gene_id "HSALNG0014806"; gene_type "lncRNA"; gene_classification "intergenic"; type "Existing";
chr2	LncBook	gene	48667049	48667870	.	-	.	gene_id "HSALNG0014807"; gene_type "lncRNA"; gene_classification "anti_sense"; type "Existing";
chr2	LncBook	gene	48690349	48691681	.	+	.	gene_id "HSALNG0014809"; gene_type "lncRNA"; gene_classification "sense"; type "Novel";
chr2	LncBook	gene	48717770	48725690	.	-	.	gene_id "HSALNG0014810"; gene_type "lncRNA"; gene_classification "anti_sense"; type "Existing";
chr2	LncBook	gene	48725808	48734417	.	-	.	gene_id "HSALNG0014811"; gene_type "lncRNA"; gene_classification "anti_sense"; type "Existing";
chr2	LncBook	gene	48742452	48744836	.	-	.	gene_id "HSALNG0014812"; gene_type "lncRNA"; gene_classification "anti_sense"; type "Existing";
chr2	LncBook	gene	48748406	48752018	.	+	.	gene_id "HSALNG0014813"; gene_type "lncRNA"; gene_classification "intergenic"; type "Existing";
chr2	LncBook	gene	48752494	48787278	.	+	.	gene_id "HSALNG0014814"; gene_type "lncRNA"; gene_classification "sense"; type "Existing";
chr2	LncBook	gene	48753169	48753542	.	+	.	gene_id "HSALNG0014815"; gene_type "lncRNA"; gene_classification "intergenic"; type "Existing";
chr2	FANTOM	gene	48810772	48817703	.	+	.	gene_id "HSALNG0146089"; gene_type "lncRNA"; gene_classification "sense";
chr2	LncBook	gene	48826069	48831940	.	-	.	gene_id "HSALNG0014817"; gene_type "lncRNA"; gene_classification "anti_sense"; type "Novel";
chr2	LncBook	gene	48829965	48831724	.	+	.	gene_id "HSALNG0014818"; gene_type "lncRNA"; gene_classification "sense"; type "Novel";
chr2	LncBook	gene	48896936	48906744	.	+	.	gene_id "HSALNG0014820"; gene_type "lncRNA"; gene_classification "anti_sense,sense"; type "Novel";
chr2	LncBook	gene	48916441	48926164	.	-	.	gene_id "HSALNG0014823"; gene_type "lncRNA"; gene_classification "anti_sense,sense"; type "Novel";
chr2	CAFE	gene	48941439	48943800	.	-	.	gene_id "HSALNG0146465"; gene_type "lncRNA"; gene_classification "anti_sense,sense";
chr2	LncBook	gene	48953957	48954258	.	-	.	gene_id "HSALNG0014826"; gene_type "lncRNA"; gene_classification "anti_sense,sense"; type "Novel";
chr2	LncBook	gene	48996106	49003658	.	+	.	gene_id "HSALNG0014827"; gene_type "lncRNA"; gene_classification "sense"; type "Existing";
chr2	Gnomon	gene	49004505	49670821	.	+	.	gene_id "HSALNG0014830"; gene_type "lncRNA"; gene_classification "anti_sense";
chr2	LncBook	gene	49049460	49052038	.	-	.	gene_id "HSALNG0014831"; gene_type "lncRNA"; gene_classification "intergenic"; type "Existing";
chr2	LncBook	gene	49049668	49053047	.	+	.	gene_id "HSALNG0014832"; gene_type "lncRNA"; gene_classification "intergenic"; type "Existing";
chr2	LncBook	gene	49081398	49081640	.	+	.	gene_id "HSALNG0014833"; gene_type "lncRNA"; gene_classification "intergenic"; type "Existing";
chr2	LncBook	gene	49081442	49116095	.	-	.	gene_id "HSALNG0014834"; gene_type "lncRNA"; gene_classification "intergenic"; type "Existing";
chr2	LncBook	gene	49121771	49124266	.	-	.	gene_id "HSALNG0014835"; gene_type "lncRNA"; gene_classification "intergenic"; type "Existing";
chr2	LncBook	gene	49134459	49135854	.	-	.	gene_id "HSALNG0014836"; gene_type "lncRNA"; gene_classification "intergenic"; type "Existing";
chr2	LncBook	gene	49179431	49179679	.	-	.	gene_id "HSALNG0014837"; gene_type "lncRNA"; gene_classification "intergenic"; type "Existing";
chr2	LncBook	gene	49180333	49184633	.	-	.	gene_id "HSALNG0014838"; gene_type "lncRNA"; gene_classification "intergenic"; type "Existing";
chr2	RefLnc	gene	49288108	49324722	1000	+	.	gene_id "HSALNG0146090"; gene_type "lncRNA"; gene_classification "anti_sense";
chr2	LncBook	gene	49418036	49684109	.	-	.	gene_id "HSALNG0014840"; gene_type "lncRNA"; gene_classification "intergenic"; type "Existing";
chr2	LncBook	gene	49436520	49457043	.	+	.	gene_id "HSALNG0014841"; gene_type "lncRNA"; gene_classification "intergenic"; type "Existing";
chr2	LncBook	gene	49477904	49479152	.	+	.	gene_id "HSALNG0014843"; gene_type "lncRNA"; gene_classification "intergenic"; type "Existing";
chr2	LncBook	gene	49500919	49503066	.	-	.	gene_id "HSALNG0014844"; gene_type "lncRNA"; gene_classification "intergenic"; type "Existing";
chr2	LncBook	gene	49555486	49559123	.	+	.	gene_id "HSALNG0014847"; gene_type "lncRNA"; gene_classification "intergenic"; type "Existing";
chr2	HAVANA	gene	49790526	49902616	.	+	.	gene_id "HSALNG0014851"; gene_type "lncRNA"; gene_classification "intergenic";
chr2	LncBook	gene	49968403	50014273	.	+	.	gene_id "HSALNG0014854"; gene_type "lncRNA"; gene_classification "intergenic"; type "Existing";
chr2	LncBook	gene	49981102	50012739	.	+	.	gene_id "HSALNG0014855"; gene_type "lncRNA"; gene_classification "intergenic"; type "Existing";
chr2	LncBook	gene	50031733	50128251	.	-	.	gene_id "HSALNG0014857"; gene_type "lncRNA"; gene_classification "intergenic"; type "Existing";
chr2	RefLnc	gene	50041912	50047584	1000	-	.	gene_id "HSALNG0146466"; gene_type "lncRNA"; gene_classification "intergenic";
chr2	LncBook	gene	50096457	50120984	.	+	.	gene_id "HSALNG0014859"; gene_type "lncRNA"; gene_classification "intergenic"; type "Existing";
chr2	LncBook	gene	50452272	50572736	.	+	.	gene_id "HSALNG0014861"; gene_type "lncRNA"; gene_classification "anti_sense"; type "Existing";
chr2	RefLnc	gene	50549036	50627239	1000	+	.	gene_id "HSALNG0146091"; gene_type "lncRNA"; gene_classification "anti_sense";
chr2	LncBook	gene	50847311	50860131	.	+	.	gene_id "HSALNG0014864"; gene_type "lncRNA"; gene_classification "anti_sense"; type "Existing";
chr2	LncBook	gene	50868094	50967943	.	+	.	gene_id "HSALNG0014866"; gene_type "lncRNA"; gene_classification "anti_sense"; type "Existing";
chr2	LncBook	gene	51045572	51046410	.	+	.	gene_id "HSALNG0014869"; gene_type "lncRNA"; gene_classification "anti_sense"; type "Existing";
chr2	HAVANA	gene	51238915	51244088	.	+	.	gene_id "HSALNG0146092"; gene_type "lncRNA"; gene_classification "anti_sense";
chr2	HAVANA	gene	51259739	52643188	.	+	.	gene_id "HSALNG0014871"; gene_type "lncRNA"; gene_name "LINC01867"; gene_classification "anti_sense";
chr2	LncBook	gene	51282723	51302406	.	-	.	gene_id "HSALNG0014872"; gene_type "lncRNA"; gene_classification "sense"; type "Existing";
chr2	LncBook	gene	51413304	51423493	.	-	.	gene_id "HSALNG0014873"; gene_type "lncRNA"; gene_classification "sense"; type "Existing";
chr2	RefLnc	gene	51429108	51452701	1000	-	.	gene_id "HSALNG0014874"; gene_type "lncRNA"; gene_classification "sense";
chr2	LncBook	gene	51436570	51439870	.	+	.	gene_id "HSALNG0014875"; gene_type "lncRNA"; gene_classification "anti_sense"; type "Existing";
chr2	FANTOM	gene	51550982	51577750	.	-	.	gene_id "HSALNG0014876"; gene_type "lncRNA"; gene_classification "intergenic";
chr2	HAVANA	gene	51669097	51683051	.	+	.	gene_id "HSALNG0146093"; gene_type "lncRNA"; gene_classification "intergenic";
chr2	LncBook	gene	51688417	51693877	.	-	.	gene_id "HSALNG0014877"; gene_type "lncRNA"; gene_classification "intergenic"; type "Existing";
chr2	LncBook	gene	51866496	51911389	.	-	.	gene_id "HSALNG0014879"; gene_type "lncRNA"; gene_classification "intergenic"; type "Existing";
chr2	RefLnc	gene	51958581	51958814	1000	-	.	gene_id "HSALNG0146467"; gene_type "lncRNA"; gene_classification "intergenic";
chr2	LncBook	gene	52002302	52006969	.	-	.	gene_id "HSALNG0014880"; gene_type "lncRNA"; gene_classification "intergenic"; type "Existing";
chr2	RefLnc	gene	52005971	52007021	1000	+	.	gene_id "HSALNG0146094"; gene_type "lncRNA"; gene_classification "intergenic";
chr2	LncBook	gene	52203616	52252794	.	-	.	gene_id "HSALNG0014882"; gene_type "lncRNA"; gene_classification "intergenic"; type "Existing";
chr2	LncBook	gene	52220795	52221574	.	+	.	gene_id "HSALNG0014883"; gene_type "lncRNA"; gene_classification "intergenic"; type "Existing";
chr2	LncBook	gene	52283043	52798975	.	-	.	gene_id "HSALNG0014884"; gene_type "lncRNA"; gene_classification "intergenic"; type "Existing";
chr2	LncBook	gene	52453760	52470654	.	+	.	gene_id "HSALNG0014886"; gene_type "lncRNA"; gene_classification "intergenic"; type "Existing";
chr2	LncBook	gene	52540990	52749894	.	-	.	gene_id "HSALNG0014887"; gene_type "lncRNA"; gene_classification "intergenic"; type "Existing";
chr2	LncBook	gene	52565093	52588024	.	+	.	gene_id "HSALNG0014889"; gene_type "lncRNA"; gene_classification "intergenic"; type "Existing";
chr2	LncBook	gene	52575330	52581394	.	-	.	gene_id "HSALNG0014890"; gene_type "lncRNA"; gene_classification "intergenic"; type "Existing";
chr2	HAVANA	gene	52721826	52727891	.	-	.	gene_id "HSALNG0014892"; gene_type "lncRNA"; gene_classification "intergenic";
chr2	LncBook	gene	52745455	52760035	.	+	.	gene_id "HSALNG0014893"; gene_type "lncRNA"; gene_classification "intergenic"; type "Existing";
chr2	LncBook	gene	52746429	52772862	.	+	.	gene_id "HSALNG0014894"; gene_type "lncRNA"; gene_classification "intergenic"; type "Existing";
chr2	LncBook	gene	52771951	52778840	.	-	.	gene_id "HSALNG0014895"; gene_type "lncRNA"; gene_classification "intergenic"; type "Existing";
chr2	LncBook	gene	52827800	53188637	.	-	.	gene_id "HSALNG0014896"; gene_type "lncRNA"; gene_classification "intergenic"; type "Existing";
chr2	RefLnc	gene	52918435	52926725	1000	-	.	gene_id "HSALNG0014898"; gene_type "lncRNA"; gene_classification "intergenic";
chr2	Gnomon	gene	52925265	52939732	.	+	.	gene_id "HSALNG0014899"; gene_type "lncRNA"; gene_classification "intergenic";
chr2	LncBook	gene	52940392	52944178	.	+	.	gene_id "HSALNG0014900"; gene_type "lncRNA"; gene_classification "intergenic"; type "Existing";
chr2	LncBook	gene	52944877	52947273	.	+	.	gene_id "HSALNG0014901"; gene_type "lncRNA"; gene_classification "intergenic"; type "Existing";
chr2	LncBook	gene	53091373	53093770	.	+	.	gene_id "HSALNG0014902"; gene_type "lncRNA"; gene_classification "intergenic"; type "Existing";
chr2	LncBook	gene	53177626	53178137	.	-	.	gene_id "HSALNG0014903"; gene_type "lncRNA"; gene_classification "intergenic"; type "Existing";
chr2	LncBook	gene	53179782	53204227	.	+	.	gene_id "HSALNG0014904"; gene_type "lncRNA"; gene_classification "intergenic"; type "Existing";
chr2	LncBook	gene	53210535	53339880	.	+	.	gene_id "HSALNG0014905"; gene_type "lncRNA"; gene_classification "intergenic"; type "Existing";
chr2	LncBook	gene	53435888	53438029	.	+	.	gene_id "HSALNG0014907"; gene_type "lncRNA"; gene_classification "intergenic"; type "Existing";
chr2	LncBook	gene	53460051	53460466	.	-	.	gene_id "HSALNG0014909"; gene_type "lncRNA"; gene_classification "intergenic"; type "Existing";
chr2	LncBook	gene	53540989	53572132	.	+	.	gene_id "HSALNG0014910"; gene_type "lncRNA"; gene_classification "intergenic"; type "Existing";
chr2	LncBook	gene	53572760	53601954	.	+	.	gene_id "HSALNG0014911"; gene_type "lncRNA"; gene_classification "intergenic"; type "Existing";
chr2	LncBook	gene	53628807	53754319	.	-	.	gene_id "HSALNG0014913"; gene_type "lncRNA"; gene_classification "intergenic"; type "Existing";
chr2	LncBook	gene	53650616	53655896	.	+	.	gene_id "HSALNG0014914"; gene_type "lncRNA"; gene_classification "intergenic"; type "Existing";
chr2	LncBook	gene	53748229	53775274	.	+	.	gene_id "HSALNG0014915"; gene_type "lncRNA"; gene_classification "anti_sense"; type "Existing";
chr2	Gnomon	gene	53806880	53833308	.	-	.	gene_id "HSALNG0014916"; gene_type "lncRNA"; gene_classification "sense";
chr2	LncBook	gene	53843602	53845521	.	-	.	gene_id "HSALNG0014917"; gene_type "lncRNA"; gene_classification "sense"; type "Existing";
chr2	LncBook	gene	53856251	53900814	.	+	.	gene_id "HSALNG0014918"; gene_type "lncRNA"; gene_classification "anti_sense"; type "Existing";
chr2	LncBook	gene	53889616	53891963	.	-	.	gene_id "HSALNG0014919"; gene_type "lncRNA"; gene_classification "sense"; type "Existing";
chr2	LncBook	gene	53927406	53941719	.	+	.	gene_id "HSALNG0014920"; gene_type "lncRNA"; gene_classification "anti_sense"; type "Existing";
chr2	FANTOM	gene	53966420	53984110	.	+	.	gene_id "HSALNG0146095"; gene_type "lncRNA"; gene_classification "anti_sense";
chr2	LncBook	gene	54014856	54015166	.	-	.	gene_id "HSALNG0014923"; gene_type "lncRNA"; gene_classification "sense,intronic_antisense"; type "Novel";
chr2	LncBook	gene	54035543	54045945	.	+	.	gene_id "HSALNG0014924"; gene_type "lncRNA"; gene_classification "anti_sense,sense"; type "Existing";
chr2	RefSeq	gene	54045302	54067543	.	-	.	gene_id "HSALNG0014928"; gene_type "lncRNA"; gene_classification "anti_sense,sense";
chr2	LncBook	gene	54050360	54050728	.	-	.	gene_id "HSALNG0014925"; gene_type "lncRNA"; gene_classification "sense"; type "Existing";
chr2	LncBook	gene	54053028	54053428	.	+	.	gene_id "HSALNG0014926"; gene_type "lncRNA"; gene_classification "anti_sense"; type "Existing";
chr2	LncBook	gene	54076344	54078636	.	-	.	gene_id "HSALNG0014929"; gene_type "lncRNA"; gene_classification "sense"; type "Novel";
chr2	LncBook	gene	54082376	54083408	.	-	.	gene_id "HSALNG0014931"; gene_type "lncRNA"; gene_classification "sense,intronic_sense"; type "Existing";
chr2	LncBook	gene	54092007	54095522	.	-	.	gene_id "HSALNG0014932"; gene_type "lncRNA"; gene_classification "sense"; type "Novel";
chr2	LncBook	gene	54102550	54113076	.	-	.	gene_id "HSALNG0014933"; gene_type "lncRNA"; gene_classification "sense"; type "Existing";
chr2	LncBook	gene	54112717	54158971	.	+	.	gene_id "HSALNG0014934"; gene_type "lncRNA"; gene_classification "anti_sense"; type "Existing";
chr2	LncBook	gene	54163195	54165707	.	-	.	gene_id "HSALNG0014937"; gene_type "lncRNA"; gene_classification "sense"; type "Existing";
chr2	StringTie	gene	54179243	54190324	.	+	.	gene_id "HSALNG0146096"; gene_type "lncRNA"; gene_classification "anti_sense";
chr2	FANTOM	gene	54193126	54194785	.	-	.	gene_id "HSALNG0146468"; gene_type "lncRNA"; gene_classification "sense";
chr2	LncBook	gene	54200671	54278374	.	+	.	gene_id "HSALNG0014938"; gene_type "lncRNA"; gene_classification "sense"; type "Existing";
chr2	LncBook	gene	54218698	54219733	.	+	.	gene_id "HSALNG0014939"; gene_type "lncRNA"; gene_classification "sense"; type "Existing";
chr2	LncBook	gene	54219804	54222608	.	+	.	gene_id "HSALNG0014940"; gene_type "lncRNA"; gene_classification "sense"; type "Existing";
chr2	LncBook	gene	54234735	54240630	.	+	.	gene_id "HSALNG0014941"; gene_type "lncRNA"; gene_classification "sense"; type "Existing";
chr2	LncBook	gene	54248557	54312205	.	-	.	gene_id "HSALNG0014942"; gene_type "lncRNA"; gene_classification "anti_sense"; type "Existing";
chr2	LncBook	gene	54254065	54254992	.	+	.	gene_id "HSALNG0014943"; gene_type "lncRNA"; gene_classification "sense"; type "Existing";
chr2	LncBook	gene	54259644	54265826	.	+	.	gene_id "HSALNG0014945"; gene_type "lncRNA"; gene_classification "sense"; type "Existing";
chr2	HAVANA	gene	54309691	54312558	.	+	.	gene_id "HSALNG0146097"; gene_type "lncRNA"; gene_classification "sense";
chr2	LncBook	gene	54330444	54336113	.	-	.	gene_id "HSALNG0014948"; gene_type "lncRNA"; gene_classification "anti_sense"; type "Existing";
chr2	RefSeq	gene	54333440	54336128	.	+	.	gene_id "HSALNG0146098"; gene_type "lncRNA"; gene_classification "sense";
chr2	FANTOM	gene	54341891	54343040	.	-	.	gene_id "HSALNG0146469"; gene_type "lncRNA"; gene_classification "anti_sense";
chr2	RefSeq	gene	54373664	54376755	.	+	.	gene_id "HSALNG0146099"; gene_type "lncRNA"; gene_classification "sense";
chr2	LncBook	gene	54455759	54456011	.	-	.	gene_id "HSALNG0014949"; gene_type "lncRNA"; gene_classification "anti_sense"; type "Existing";
chr2	Gnomon	gene	54465725	54511015	.	-	.	gene_id "HSALNG0146470"; gene_type "lncRNA"; gene_classification "anti_sense,sense";
chr2	LncBook	gene	54591434	54593291	.	+	.	gene_id "HSALNG0014952"; gene_type "lncRNA"; gene_classification "sense"; type "Novel";
chr2	LncBook	gene	54649156	54665602	.	-	.	gene_id "HSALNG0014955"; gene_type "lncRNA"; gene_classification "intergenic"; type "Existing";
chr2	Gnomon	gene	54658975	54674533	.	+	.	gene_id "HSALNG0014957"; gene_type "lncRNA"; gene_classification "intergenic";
chr2	FANTOM	gene	54681824	54683735	.	-	.	gene_id "HSALNG0014959"; gene_type "lncRNA"; gene_classification "anti_sense";
chr2	RefSeq	gene	54742963	54785348	.	-	.	gene_id "HSALNG0014962"; gene_type "lncRNA"; gene_classification "anti_sense";
chr2	LncBook	gene	54743773	54744815	.	+	.	gene_id "HSALNG0014961"; gene_type "lncRNA"; gene_classification "sense"; type "Existing";
chr2	HAVANA	gene	54772505	54773814	.	-	.	gene_id "HSALNG0146471"; gene_type "lncRNA"; gene_classification "anti_sense";
chr2	LncBook	gene	54796589	54801591	.	-	.	gene_id "HSALNG0014963"; gene_type "lncRNA"; gene_classification "anti_sense"; type "Existing";
chr2	LncBook	gene	54807964	54812136	.	-	.	gene_id "HSALNG0014964"; gene_type "lncRNA"; gene_classification "anti_sense"; type "Existing";
chr2	FANTOM	gene	54808739	54809602	.	+	.	gene_id "HSALNG0146100"; gene_type "lncRNA"; gene_classification "sense";
chr2	LncBook	gene	54827744	54829045	.	-	.	gene_id "HSALNG0014965"; gene_type "lncRNA"; gene_classification "anti_sense"; type "Existing";
chr2	LncBook	gene	54854200	54855085	.	-	.	gene_id "HSALNG0014966"; gene_type "lncRNA"; gene_classification "anti_sense"; type "Novel";
chr2	LncBook	gene	54886307	54887268	.	+	.	gene_id "HSALNG0014967"; gene_type "lncRNA"; gene_classification "sense"; type "Existing";
chr2	LncBook	gene	54888148	54907182	.	-	.	gene_id "HSALNG0014968"; gene_type "lncRNA"; gene_classification "anti_sense"; type "Existing";
chr2	LncBook	gene	54899911	54912163	.	+	.	gene_id "HSALNG0014969"; gene_type "lncRNA"; gene_classification "intergenic"; type "Existing";
chr2	FANTOM	gene	54936383	54938681	.	+	.	gene_id "HSALNG0014972"; gene_type "lncRNA"; gene_classification "intergenic";
chr2	FANTOM	gene	54945414	54950515	.	-	.	gene_id "HSALNG0014974"; gene_type "lncRNA"; gene_classification "intergenic";
chr2	LncBook	gene	54952548	54953347	.	+	.	gene_id "HSALNG0014976"; gene_type "lncRNA"; gene_classification "sense"; type "Novel";
chr2	Gnomon	gene	54972866	54977963	.	-	.	gene_id "HSALNG0014978"; gene_type "lncRNA"; gene_name "EML6-AS1"; gene_classification "anti_sense";
chr2	HAVANA	gene	54995629	55033571	.	-	.	gene_id "HSALNG0014979"; gene_type "lncRNA"; gene_classification "anti_sense";
chr2	LncBook	gene	55057725	55058202	.	-	.	gene_id "HSALNG0014980"; gene_type "lncRNA"; gene_classification "anti_sense"; type "Existing";
chr2	LncBook	gene	55196736	55199154	.	-	.	gene_id "HSALNG0014981"; gene_type "lncRNA"; gene_classification "anti_sense"; type "Existing";
chr2	LncBook	gene	55241581	55244017	.	-	.	gene_id "HSALNG0014983"; gene_type "lncRNA"; gene_classification "sense"; type "Existing";
chr2	RefLnc	gene	55277866	55314385	1000	+	.	gene_id "HSALNG0014984"; gene_type "lncRNA"; gene_classification "anti_sense";
chr2	CAFE	gene	55278636	55279536	.	+	.	gene_id "HSALNG0146101"; gene_type "lncRNA"; gene_classification "anti_sense";
chr2	LncBook	gene	55361988	55368954	.	-	.	gene_id "HSALNG0014986"; gene_type "lncRNA"; gene_classification "intergenic"; type "Existing";
chr2	Gnomon	gene	55369365	55397594	.	-	.	gene_id "HSALNG0014987"; gene_type "lncRNA"; gene_classification "intergenic";
chr2	LncBook	gene	55380067	55380538	.	-	.	gene_id "HSALNG0014989"; gene_type "lncRNA"; gene_classification "intergenic"; type "Existing";
chr2	LncBook	gene	55383819	55388028	.	+	.	gene_id "HSALNG0014990"; gene_type "lncRNA"; gene_classification "intergenic"; type "Existing";
chr2	LncBook	gene	55390467	55391431	.	+	.	gene_id "HSALNG0014991"; gene_type "lncRNA"; gene_classification "intergenic"; type "Existing";
chr2	LncBook	gene	55408383	55408601	.	-	.	gene_id "HSALNG0014993"; gene_type "lncRNA"; gene_classification "sense"; type "Novel";
chr2	LncBook	gene	55432821	55434071	.	-	.	gene_id "HSALNG0014992"; gene_type "lncRNA"; gene_classification "sense"; type "Novel";
chr2	LncBook	gene	55441523	55443262	.	-	.	gene_id "HSALNG0014994"; gene_type "lncRNA"; gene_classification "sense"; type "Existing";
chr2	LncBook	gene	55444966	55459402	.	-	.	gene_id "HSALNG0014995"; gene_type "lncRNA"; gene_classification "anti_sense,sense"; type "Novel";
chr2	LncBook	gene	55448352	55449270	.	-	.	gene_id "HSALNG0014997"; gene_type "lncRNA"; gene_classification "sense"; type "Novel";
chr2	LncBook	gene	55455390	55458243	.	-	.	gene_id "HSALNG0015000"; gene_type "lncRNA"; gene_classification "sense"; type "Novel";
chr2	LncBook	gene	55458601	55458897	.	+	.	gene_id "HSALNG0015001"; gene_type "lncRNA"; gene_classification "anti_sense"; type "Novel";
chr2	LncBook	gene	55460773	55460973	.	+	.	gene_id "HSALNG0015003"; gene_type "lncRNA"; gene_classification "sense"; type "Existing";
chr2	LncBook	gene	55496446	55498198	.	+	.	gene_id "HSALNG0015005"; gene_type "lncRNA"; gene_classification "anti_sense"; type "Existing";
chr2	LncBook	gene	55509486	55573185	.	+	.	gene_id "HSALNG0015008"; gene_type "lncRNA"; gene_classification "anti_sense"; type "Existing";
chr2	LncBook	gene	55511997	55512837	.	-	.	gene_id "HSALNG0015009"; gene_type "lncRNA"; gene_classification "intergenic"; type "Existing";
chr2	LncBook	gene	55513004	55514875	.	+	.	gene_id "HSALNG0015010"; gene_type "lncRNA"; gene_classification "intergenic"; type "Existing";
chr2	LncBook	gene	55515226	55527015	.	-	.	gene_id "HSALNG0015011"; gene_type "lncRNA"; gene_classification "sense"; type "Existing";
chr2	LncBook	gene	55532785	55533376	.	-	.	gene_id "HSALNG0015012"; gene_type "lncRNA"; gene_classification "sense"; type "Existing";
chr2	LncBook	gene	55628085	55628362	.	-	.	gene_id "HSALNG0015014"; gene_type "lncRNA"; gene_classification "sense"; type "Existing";
chr2	LncBook	gene	55676393	55679363	.	-	.	gene_id "HSALNG0015016"; gene_type "lncRNA"; gene_classification "intergenic"; type "Existing";
chr2	LncBook	gene	55679938	55684208	.	-	.	gene_id "HSALNG0015017"; gene_type "lncRNA"; gene_classification "intergenic"; type "Existing";
chr2	LncBook	gene	55699513	55702463	.	+	.	gene_id "HSALNG0015019"; gene_type "lncRNA"; gene_classification "intergenic"; type "Existing";
chr2	LncBook	gene	55705577	55712077	.	+	.	gene_id "HSALNG0015020"; gene_type "lncRNA"; gene_classification "intergenic"; type "Existing";
chr2	LncBook	gene	55726737	55728283	.	+	.	gene_id "HSALNG0015022"; gene_type "lncRNA"; gene_classification "intergenic"; type "Existing";
chr2	LncBook	gene	55742139	55744885	.	+	.	gene_id "HSALNG0015025"; gene_type "lncRNA"; gene_classification "intergenic"; type "Existing";
chr2	FANTOM	gene	55745033	55746556	.	-	.	gene_id "HSALNG0146473"; gene_type "lncRNA"; gene_classification "intergenic";
chr2	LncBook	gene	55792178	55795209	.	+	.	gene_id "HSALNG0015028"; gene_type "lncRNA"; gene_classification "anti_sense"; type "Existing";
chr2	LncBook	gene	55802153	55803648	.	+	.	gene_id "HSALNG0015029"; gene_type "lncRNA"; gene_classification "anti_sense"; type "Novel";
chr2	LncBook	gene	55844015	55844818	.	+	.	gene_id "HSALNG0015031"; gene_type "lncRNA"; gene_classification "anti_sense"; type "Existing";
chr2	Gnomon	gene	55844984	55859153	.	+	.	gene_id "HSALNG0015032"; gene_type "lncRNA"; gene_classification "anti_sense";
chr2	LncBook	gene	55852073	55858573	.	-	.	gene_id "HSALNG0015033"; gene_type "lncRNA"; gene_classification "intergenic"; type "Existing";
chr2	LncBook	gene	55874536	55898503	.	-	.	gene_id "HSALNG0015034"; gene_type "lncRNA"; gene_classification "sense"; type "Novel";
chr2	LncBook	gene	55889712	55893893	.	+	.	gene_id "HSALNG0015035"; gene_type "lncRNA"; gene_classification "anti_sense"; type "Novel";
chr2	LncBook	gene	55907117	55907440	.	-	.	gene_id "HSALNG0015038"; gene_type "lncRNA"; gene_classification "sense"; type "Novel";
chr2	StringTie	gene	55919986	55920782	.	+	.	gene_id "HSALNG0146102"; gene_type "lncRNA"; gene_classification "intronic_antisense";
chr2	LncBook	gene	55922283	55928466	.	-	.	gene_id "HSALNG0015039"; gene_type "lncRNA"; gene_classification "intergenic"; type "Existing";
chr2	LncBook	gene	55927183	55927442	.	+	.	gene_id "HSALNG0015041"; gene_type "lncRNA"; gene_classification "intergenic"; type "Existing";
chr2	LncBook	gene	55932530	56613306	.	+	.	gene_id "HSALNG0015042"; gene_type "lncRNA"; gene_classification "anti_sense,sense"; type "Existing";
chr2	LncBook	gene	55938100	55947622	.	-	.	gene_id "HSALNG0015043"; gene_type "lncRNA"; gene_classification "intergenic"; type "Existing";
chr2	RefLnc	gene	56000732	56001072	1000	-	.	gene_id "HSALNG0146474"; gene_type "lncRNA"; gene_classification "intergenic";
chr2	LncBook	gene	56003474	56005282	.	-	.	gene_id "HSALNG0015049"; gene_type "lncRNA"; gene_classification "intergenic"; type "Existing";
chr2	LncBook	gene	56032797	56262291	.	+	.	gene_id "HSALNG0015050"; gene_type "lncRNA"; gene_classification "overlap_antisense"; type "Existing";
chr2	LncBook	gene	56037946	56087740	.	-	.	gene_id "HSALNG0015051"; gene_type "lncRNA"; gene_classification "intergenic"; type "Existing";
chr2	LncBook	gene	56043830	56127965	.	-	.	gene_id "HSALNG0015052"; gene_type "lncRNA"; gene_classification "sense"; type "Existing";
chr2	LncBook	gene	56085814	56086136	.	-	.	gene_id "HSALNG0015054"; gene_type "lncRNA"; gene_classification "intergenic"; type "Existing";
chr2	FANTOM	gene	56097856	56098444	.	+	.	gene_id "HSALNG0146103"; gene_type "lncRNA"; gene_classification "anti_sense";
chr2	LncBook	gene	56155293	56171015	.	-	.	gene_id "HSALNG0015055"; gene_type "lncRNA"; gene_classification "intergenic"; type "Existing";
chr2	LncBook	gene	56178934	56179380	.	-	.	gene_id "HSALNG0015057"; gene_type "lncRNA"; gene_classification "intergenic"; type "Existing";
chr2	LncBook	gene	56183747	56280823	.	-	.	gene_id "HSALNG0015059"; gene_type "lncRNA"; gene_name "MIR217HG"; gene_classification "intergenic"; type "Existing";
chr2	LncBook	gene	56186161	56188234	.	+	.	gene_id "HSALNG0015060"; gene_type "lncRNA"; gene_classification "intergenic"; type "Existing";
chr2	LncBook	gene	56237091	56237516	.	+	.	gene_id "HSALNG0015062"; gene_type "lncRNA"; gene_classification "intergenic"; type "Existing";
chr2	LncBook	gene	56238444	56266928	.	+	.	gene_id "HSALNG0015063"; gene_type "lncRNA"; gene_classification "intergenic"; type "Existing";
chr2	BestRefSeq	gene	56301789	56326229	.	-	.	gene_id "HSALNG0015064"; gene_type "lncRNA"; gene_name "LINC01813"; gene_classification "intergenic";
chr2	LncBook	gene	56396222	56398351	.	-	.	gene_id "HSALNG0015065"; gene_type "lncRNA"; gene_classification "intergenic"; type "Existing";
chr2	LncBook	gene	56400528	56413005	.	-	.	gene_id "HSALNG0015066"; gene_type "lncRNA"; gene_classification "anti_sense"; type "Existing";
chr2	LncBook	gene	56676232	56678410	.	+	.	gene_id "HSALNG0015069"; gene_type "lncRNA"; gene_classification "intergenic"; type "Existing";
chr2	LncBook	gene	56750136	56967120	.	+	.	gene_id "HSALNG0015070"; gene_type "lncRNA"; gene_classification "intergenic"; type "Existing";
chr2	LncBook	gene	57033207	57036059	.	+	.	gene_id "HSALNG0015077"; gene_type "lncRNA"; gene_classification "intergenic"; type "Existing";
chr2	Gnomon	gene	57061929	57065844	.	-	.	gene_id "HSALNG0146475"; gene_type "lncRNA"; gene_classification "intergenic";
chr2	LncBook	gene	57205405	57219015	.	-	.	gene_id "HSALNG0015080"; gene_type "lncRNA"; gene_classification "intergenic"; type "Existing";
chr2	LncBook	gene	57242619	57243708	.	-	.	gene_id "HSALNG0015081"; gene_type "lncRNA"; gene_classification "intergenic"; type "Existing";
chr2	LncBook	gene	57304146	57320423	.	-	.	gene_id "HSALNG0015083"; gene_type "lncRNA"; gene_classification "intergenic"; type "Existing";
chr2	LncBook	gene	57368688	57398326	.	+	.	gene_id "HSALNG0015084"; gene_type "lncRNA"; gene_classification "intergenic"; type "Existing";
chr2	LncBook	gene	57419954	57425788	.	+	.	gene_id "HSALNG0015085"; gene_type "lncRNA"; gene_classification "intergenic"; type "Existing";
chr2	CAFE	gene	57421576	57457607	.	+	.	gene_id "HSALNG0146104"; gene_type "lncRNA"; gene_classification "intergenic";
chr2	LncBook	gene	57431388	57446423	.	+	.	gene_id "HSALNG0015086"; gene_type "lncRNA"; gene_classification "intergenic"; type "Existing";
chr2	LncBook	gene	57473373	58115741	.	-	.	gene_id "HSALNG0015087"; gene_type "lncRNA"; gene_classification "intergenic"; type "Existing";
chr2	LncBook	gene	57610002	57612671	.	+	.	gene_id "HSALNG0015089"; gene_type "lncRNA"; gene_classification "intergenic"; type "Existing";
chr2	LncBook	gene	57659475	57673194	.	+	.	gene_id "HSALNG0015092"; gene_type "lncRNA"; gene_classification "intergenic"; type "Existing";
chr2	LncBook	gene	57706934	57774870	.	+	.	gene_id "HSALNG0015093"; gene_type "lncRNA"; gene_classification "intergenic"; type "Existing";
chr2	RefSeq	gene	57763281	57778863	.	-	.	gene_id "HSALNG0015094"; gene_type "lncRNA"; gene_classification "intergenic";
chr2	LncBook	gene	57781956	57793820	.	+	.	gene_id "HSALNG0015095"; gene_type "lncRNA"; gene_classification "intergenic"; type "Existing";
chr2	LncBook	gene	57801424	57806788	.	+	.	gene_id "HSALNG0015096"; gene_type "lncRNA"; gene_classification "intergenic"; type "Existing";
chr2	LncBook	gene	57826063	57826269	.	+	.	gene_id "HSALNG0015097"; gene_type "lncRNA"; gene_classification "intergenic"; type "Existing";
chr2	LncBook	gene	57826063	57826269	.	-	.	gene_id "HSALNG0015098"; gene_type "lncRNA"; gene_classification "intergenic"; type "Existing";
chr2	LncBook	gene	57853325	57863381	.	+	.	gene_id "HSALNG0015100"; gene_type "lncRNA"; gene_classification "intergenic"; type "Existing";
chr2	LncBook	gene	57866446	57940323	.	+	.	gene_id "HSALNG0015101"; gene_type "lncRNA"; gene_classification "intergenic"; type "Existing";
chr2	LncBook	gene	57943098	57954133	.	+	.	gene_id "HSALNG0015102"; gene_type "lncRNA"; gene_classification "intergenic"; type "Existing";
chr2	LncBook	gene	57972558	57972765	.	+	.	gene_id "HSALNG0015103"; gene_type "lncRNA"; gene_classification "intergenic"; type "Existing";
chr2	LncBook	gene	57998816	58000387	.	+	.	gene_id "HSALNG0015104"; gene_type "lncRNA"; gene_classification "intergenic"; type "Existing";
chr2	LncBook	gene	58029106	58029477	.	-	.	gene_id "HSALNG0015106"; gene_type "lncRNA"; gene_classification "intergenic"; type "Existing";
chr2	LncBook	gene	58060726	58072068	.	+	.	gene_id "HSALNG0015107"; gene_type "lncRNA"; gene_classification "intergenic"; type "Existing";
chr2	LncBook	gene	58089406	58116690	.	+	.	gene_id "HSALNG0015109"; gene_type "lncRNA"; gene_classification "intergenic"; type "Existing";
chr2	Gnomon	gene	58143473	58274431	.	-	.	gene_id "HSALNG0015111"; gene_type "lncRNA"; gene_classification "anti_sense";
chr2	LncBook	gene	58186577	58187111	.	-	.	gene_id "HSALNG0015112"; gene_type "lncRNA"; gene_classification "intronic_antisense"; type "Existing";
chr2	LncBook	gene	58240644	58240889	.	+	.	gene_id "HSALNG0015115"; gene_type "lncRNA"; gene_classification "intronic_sense"; type "Existing";
chr2	LncBook	gene	58285014	58285281	.	-	.	gene_id "HSALNG0015117"; gene_type "lncRNA"; gene_classification "anti_sense"; type "Existing";
chr2	LncBook	gene	58356516	58377187	.	+	.	gene_id "HSALNG0015118"; gene_type "lncRNA"; gene_classification "sense"; type "Existing";
chr2	LncBook	gene	58387322	58388660	.	+	.	gene_id "HSALNG0015119"; gene_type "lncRNA"; gene_classification "anti_sense"; type "Novel";
chr2	LncBook	gene	58419460	58450221	.	+	.	gene_id "HSALNG0015120"; gene_type "lncRNA"; gene_classification "anti_sense"; type "Existing";
chr2	CAFE	gene	58444389	58446274	.	-	.	gene_id "HSALNG0146476"; gene_type "lncRNA"; gene_classification "sense";
chr2	LncBook	gene	58468484	58468821	.	+	.	gene_id "HSALNG0015121"; gene_type "lncRNA"; gene_classification "anti_sense"; type "Existing";
chr2	HAVANA	gene	58502667	58523952	.	+	.	gene_id "HSALNG0015122"; gene_type "lncRNA"; gene_name "LINC01795"; gene_classification "intergenic";
chr2	CAFE	gene	58541481	58546519	.	+	.	gene_id "HSALNG0146105"; gene_type "lncRNA"; gene_classification "intergenic";
chr2	LncBook	gene	58586229	58614814	.	-	.	gene_id "HSALNG0015123"; gene_type "lncRNA"; gene_classification "intergenic"; type "Existing";
chr2	LncBook	gene	58654808	59588812	.	+	.	gene_id "HSALNG0015125"; gene_type "lncRNA"; gene_name "LINC01122,LINC01793"; gene_classification "intergenic"; type "Existing";
chr2	LncBook	gene	58656848	58707052	.	-	.	gene_id "HSALNG0015126"; gene_type "lncRNA"; gene_classification "intergenic"; type "Existing";
chr2	LncBook	gene	58728944	58730415	.	+	.	gene_id "HSALNG0015127"; gene_type "lncRNA"; gene_classification "intergenic"; type "Existing";
chr2	CAFE	gene	58842267	58847428	.	-	.	gene_id "HSALNG0146477"; gene_type "lncRNA"; gene_classification "intergenic";
chr2	LncBook	gene	58949572	58962452	.	-	.	gene_id "HSALNG0015128"; gene_type "lncRNA"; gene_classification "intergenic"; type "Existing";
chr2	LncBook	gene	59005181	59006551	.	+	.	gene_id "HSALNG0015129"; gene_type "lncRNA"; gene_classification "intergenic"; type "Existing";
chr2	LncBook	gene	59064279	59091299	.	-	.	gene_id "HSALNG0015130"; gene_type "lncRNA"; gene_classification "intergenic"; type "Existing";
chr2	LncBook	gene	59100382	59115576	.	-	.	gene_id "HSALNG0015131"; gene_type "lncRNA"; gene_classification "intergenic"; type "Existing";
chr2	LncBook	gene	59300437	59301805	.	+	.	gene_id "HSALNG0015133"; gene_type "lncRNA"; gene_classification "intergenic"; type "Existing";
chr2	LncBook	gene	59301866	59303368	.	+	.	gene_id "HSALNG0015134"; gene_type "lncRNA"; gene_classification "intergenic"; type "Existing";
chr2	LncBook	gene	59347651	59359489	.	+	.	gene_id "HSALNG0015135"; gene_type "lncRNA"; gene_classification "intergenic"; type "Existing";
chr2	LncBook	gene	59385401	59386075	.	+	.	gene_id "HSALNG0015136"; gene_type "lncRNA"; gene_classification "intergenic"; type "Existing";
chr2	LncBook	gene	59404543	59414783	.	-	.	gene_id "HSALNG0015137"; gene_type "lncRNA"; gene_classification "intergenic"; type "Existing";
chr2	LncBook	gene	59427210	59434555	.	-	.	gene_id "HSALNG0015138"; gene_type "lncRNA"; gene_classification "intergenic"; type "Existing";
chr2	LncBook	gene	59435703	60327363	.	-	.	gene_id "HSALNG0015139"; gene_type "lncRNA"; gene_classification "intergenic"; type "Existing";
chr2	LncBook	gene	59515852	59522900	.	+	.	gene_id "HSALNG0015141"; gene_type "lncRNA"; gene_classification "intergenic"; type "Existing";
chr2	LncBook	gene	59522019	59522245	.	+	.	gene_id "HSALNG0015142"; gene_type "lncRNA"; gene_classification "intergenic"; type "Existing";
chr2	LncBook	gene	59600082	59600321	.	+	.	gene_id "HSALNG0015143"; gene_type "lncRNA"; gene_classification "intergenic"; type "Existing";
chr2	LncBook	gene	59600082	59600321	.	-	.	gene_id "HSALNG0015144"; gene_type "lncRNA"; gene_classification "intergenic"; type "Existing";
chr2	HAVANA	gene	59661687	59669397	.	+	.	gene_id "HSALNG0015146"; gene_type "lncRNA"; gene_classification "intergenic";
chr2	LncBook	gene	59661998	59681922	.	-	.	gene_id "HSALNG0015145"; gene_type "lncRNA"; gene_classification "intergenic"; type "Existing";
chr2	LncBook	gene	59801335	59801536	.	+	.	gene_id "HSALNG0015148"; gene_type "lncRNA"; gene_classification "intergenic"; type "Existing";
chr2	LncBook	gene	59801335	59801536	.	-	.	gene_id "HSALNG0015149"; gene_type "lncRNA"; gene_classification "intergenic"; type "Existing";
chr2	LncBook	gene	59815617	59815847	.	+	.	gene_id "HSALNG0015150"; gene_type "lncRNA"; gene_classification "intergenic"; type "Existing";
chr2	LncBook	gene	59889694	59898420	.	-	.	gene_id "HSALNG0015151"; gene_type "lncRNA"; gene_classification "intergenic"; type "Existing";
chr2	LncBook	gene	59987036	60294512	.	+	.	gene_id "HSALNG0015152"; gene_type "lncRNA"; gene_classification "intergenic"; type "Existing";
chr2	LncBook	gene	59992744	59992989	.	+	.	gene_id "HSALNG0015153"; gene_type "lncRNA"; gene_classification "intergenic"; type "Existing";
chr2	LncBook	gene	59992744	59992989	.	-	.	gene_id "HSALNG0015154"; gene_type "lncRNA"; gene_classification "intergenic"; type "Existing";
chr2	LncBook	gene	59998046	60019206	.	+	.	gene_id "HSALNG0015155"; gene_type "lncRNA"; gene_classification "intergenic"; type "Existing";
chr2	LncBook	gene	60125308	60125783	.	+	.	gene_id "HSALNG0015159"; gene_type "lncRNA"; gene_classification "intergenic"; type "Existing";
chr2	LncBook	gene	60149810	60161721	.	+	.	gene_id "HSALNG0015161"; gene_type "lncRNA"; gene_classification "intergenic"; type "Existing";
chr2	LncBook	gene	60151467	60151669	.	+	.	gene_id "HSALNG0015162"; gene_type "lncRNA"; gene_classification "intergenic"; type "Existing";
chr2	LncBook	gene	60151467	60151669	.	-	.	gene_id "HSALNG0015163"; gene_type "lncRNA"; gene_classification "intergenic"; type "Existing";
chr2	LncBook	gene	60151887	60152106	.	+	.	gene_id "HSALNG0015164"; gene_type "lncRNA"; gene_classification "intergenic"; type "Existing";
chr2	LncBook	gene	60151887	60152106	.	-	.	gene_id "HSALNG0015165"; gene_type "lncRNA"; gene_classification "intergenic"; type "Existing";
chr2	LncBook	gene	60153282	60212559	.	+	.	gene_id "HSALNG0015166"; gene_type "lncRNA"; gene_classification "intergenic"; type "Existing";
chr2	LncBook	gene	60217763	60228326	.	+	.	gene_id "HSALNG0015169"; gene_type "lncRNA"; gene_classification "intergenic"; type "Existing";
chr2	LncBook	gene	60224334	60237649	.	-	.	gene_id "HSALNG0015170"; gene_type "lncRNA"; gene_classification "intergenic"; type "Existing";
chr2	HAVANA	gene	60284736	60298262	.	+	.	gene_id "HSALNG0146106"; gene_type "lncRNA"; gene_classification "intergenic";
chr2	LncBook	gene	60295064	60295280	.	+	.	gene_id "HSALNG0015173"; gene_type "lncRNA"; gene_classification "intergenic"; type "Existing";
chr2	LncBook	gene	60295064	60295280	.	-	.	gene_id "HSALNG0015174"; gene_type "lncRNA"; gene_classification "intergenic"; type "Existing";
chr2	LncBook	gene	60409423	60532701	.	-	.	gene_id "HSALNG0015185"; gene_type "lncRNA"; gene_classification "intergenic"; type "Existing";
chr2	LncBook	gene	60439855	60472014	.	-	.	gene_id "HSALNG0015189"; gene_type "lncRNA"; gene_classification "intergenic"; type "Existing";
chr2	LncBook	gene	60441720	60517317	.	-	.	gene_id "HSALNG0015190"; gene_type "lncRNA"; gene_classification "intergenic"; type "Existing";
chr2	LncBook	gene	60443171	60448328	.	-	.	gene_id "HSALNG0015192"; gene_type "lncRNA"; gene_classification "intergenic"; type "Existing";
chr2	LncBook	gene	60463252	60464018	.	+	.	gene_id "HSALNG0015194"; gene_type "lncRNA"; gene_classification "intergenic"; type "Existing";
chr2	LncBook	gene	60476155	60522393	.	-	.	gene_id "HSALNG0015195"; gene_type "lncRNA"; gene_classification "intergenic"; type "Existing";
chr2	RefSeq	gene	60492053	60496680	.	+	.	gene_id "HSALNG0015197"; gene_type "lncRNA"; gene_classification "intergenic";
chr2	LncBook	gene	60512579	60523689	.	-	.	gene_id "HSALNG0015198"; gene_type "lncRNA"; gene_classification "intergenic"; type "Existing";
chr2	LncBook	gene	60522799	60524363	.	+	.	gene_id "HSALNG0015199"; gene_type "lncRNA"; gene_classification "intergenic"; type "Existing";
chr2	LncBook	gene	60533486	60541707	.	+	.	gene_id "HSALNG0015200"; gene_type "lncRNA"; gene_classification "intergenic"; type "Existing";
chr2	LncBook	gene	60544625	60666963	.	-	.	gene_id "HSALNG0015201"; gene_type "lncRNA"; gene_name "MIR4432HG"; gene_classification "intergenic"; type "Existing";
chr2	HAVANA	gene	60610276	60612929	.	+	.	gene_id "HSALNG0146107"; gene_type "lncRNA"; gene_classification "intergenic";
chr2	LncBook	gene	60634186	60634419	.	+	.	gene_id "HSALNG0015212"; gene_type "lncRNA"; gene_classification "intergenic"; type "Existing";
chr2	LncBook	gene	60634186	60634419	.	-	.	gene_id "HSALNG0015213"; gene_type "lncRNA"; gene_classification "intergenic"; type "Existing";
chr2	LncBook	gene	60640232	60641506	.	-	.	gene_id "HSALNG0015215"; gene_type "lncRNA"; gene_classification "intergenic"; type "Existing";
chr2	LncBook	gene	60645056	60662362	.	+	.	gene_id "HSALNG0015217"; gene_type "lncRNA"; gene_classification "intergenic"; type "Existing";
chr2	LncBook	gene	60659525	60667470	.	+	.	gene_id "HSALNG0015220"; gene_type "lncRNA"; gene_classification "intergenic"; type "Existing";
chr2	LncBook	gene	60683939	60684251	.	-	.	gene_id "HSALNG0015223"; gene_type "lncRNA"; gene_classification "intronic_sense"; type "Novel";
chr2	LncBook	gene	60696084	60704101	.	+	.	gene_id "HSALNG0015224"; gene_type "lncRNA"; gene_classification "anti_sense"; type "Existing";
chr2	Gnomon	gene	60700389	60715940	.	-	.	gene_id "HSALNG0146478"; gene_type "lncRNA"; gene_classification "sense";
chr2	StringTie	gene	60720171	60730907	.	+	.	gene_id "HSALNG0015225"; gene_type "lncRNA"; gene_classification "anti_sense";
chr2	RefLnc	gene	60745374	60759153	1000	-	.	gene_id "HSALNG0146479"; gene_type "lncRNA"; gene_classification "sense";
chr2	LncBook	gene	60781024	60784592	.	+	.	gene_id "HSALNG0015232"; gene_type "lncRNA"; gene_classification "anti_sense"; type "Existing";
chr2	LncBook	gene	60800017	60802329	.	+	.	gene_id "HSALNG0015234"; gene_type "lncRNA"; gene_classification "intergenic"; type "Existing";
chr2	LncBook	gene	60804077	60806365	.	+	.	gene_id "HSALNG0015235"; gene_type "lncRNA"; gene_classification "intergenic"; type "Existing";
chr2	LncBook	gene	60898682	60925428	.	+	.	gene_id "HSALNG0015242"; gene_type "lncRNA"; gene_classification "intergenic"; type "Existing";
chr2	LncBook	gene	60898697	60965989	.	-	.	gene_id "HSALNG0015243"; gene_type "lncRNA"; gene_classification "intergenic"; type "Existing";
chr2	LncBook	gene	61003795	61004071	.	+	.	gene_id "HSALNG0015245"; gene_type "lncRNA"; gene_classification "sense"; type "Existing";
chr2	LncBook	gene	61005814	61006035	.	+	.	gene_id "HSALNG0015246"; gene_type "lncRNA"; gene_classification "sense"; type "Existing";
chr2	LncBook	gene	61006474	61006767	.	+	.	gene_id "HSALNG0015247"; gene_type "lncRNA"; gene_classification "sense"; type "Existing";
chr2	LncBook	gene	61034635	61040346	.	+	.	gene_id "HSALNG0015251"; gene_type "lncRNA"; gene_classification "intergenic"; type "Existing";
chr2	LncBook	gene	61040448	61042206	.	-	.	gene_id "HSALNG0015252"; gene_type "lncRNA"; gene_classification "intergenic"; type "Existing";
chr2	LncBook	gene	61050072	61108605	.	-	.	gene_id "HSALNG0015253"; gene_type "lncRNA"; gene_name "LINC01185"; gene_classification "intergenic"; type "Existing";
chr2	LncBook	gene	61061666	61062086	.	-	.	gene_id "HSALNG0015255"; gene_type "lncRNA"; gene_classification "intergenic"; type "Existing";
chr2	RefLnc	gene	61067526	61137375	1000	+	.	gene_id "HSALNG0146108"; gene_type "lncRNA"; gene_classification "sense";
chr2	LncBook	gene	61085425	61087294	.	+	.	gene_id "HSALNG0015256"; gene_type "lncRNA"; gene_classification "intergenic"; type "Existing";
chr2	LncBook	gene	61087393	61088884	.	-	.	gene_id "HSALNG0015257"; gene_type "lncRNA"; gene_classification "intergenic"; type "Existing";
chr2	LncBook	gene	61108741	61128154	.	+	.	gene_id "HSALNG0015258"; gene_type "lncRNA"; gene_classification "sense"; type "Existing";
chr2	LncBook	gene	61108816	61113785	.	-	.	gene_id "HSALNG0015259"; gene_type "lncRNA"; gene_classification "anti_sense"; type "Existing";
chr2	LncBook	gene	61150594	61151333	.	-	.	gene_id "HSALNG0015260"; gene_type "lncRNA"; gene_classification "anti_sense"; type "Existing";
chr2	LncBook	gene	61151552	61153693	.	-	.	gene_id "HSALNG0015261"; gene_type "lncRNA"; gene_classification "anti_sense"; type "Existing";
chr2	LncBook	gene	61159963	61163467	.	+	.	gene_id "HSALNG0015263"; gene_type "lncRNA"; gene_classification "intergenic"; type "Existing";
chr2	LncBook	gene	61167490	61169285	.	+	.	gene_id "HSALNG0015264"; gene_type "lncRNA"; gene_classification "anti_sense"; type "Existing";
chr2	LncBook	gene	61169419	61198084	.	+	.	gene_id "HSALNG0015265"; gene_type "lncRNA"; gene_classification "anti_sense"; type "Existing";
chr2	LncBook	gene	61175628	61201006	.	+	.	gene_id "HSALNG0015266"; gene_type "lncRNA"; gene_classification "anti_sense"; type "Existing";
chr2	LncBook	gene	61220343	61225631	.	-	.	gene_id "HSALNG0015267"; gene_type "lncRNA"; gene_classification "sense"; type "Existing";
chr2	LncBook	gene	61235958	61245421	.	-	.	gene_id "HSALNG0015268"; gene_type "lncRNA"; gene_classification "anti_sense,sense"; type "Novel";
chr2	LncBook	gene	61244357	61246515	.	+	.	gene_id "HSALNG0015269"; gene_type "lncRNA"; gene_classification "anti_sense,sense"; type "Novel";
chr2	LncBook	gene	61277946	61279934	.	-	.	gene_id "HSALNG0015270"; gene_type "lncRNA"; gene_classification "anti_sense"; type "Existing";
chr2	StringTie	gene	61281004	61289703	.	+	.	gene_id "HSALNG0015271"; gene_type "lncRNA"; gene_classification "intergenic";
chr2	LncBook	gene	61284495	61285232	.	+	.	gene_id "HSALNG0015272"; gene_type "lncRNA"; gene_classification "intergenic"; type "Existing";
chr2	StringTie	gene	61285370	61287079	.	-	.	gene_id "HSALNG0015273"; gene_type "lncRNA"; gene_classification "intergenic";
chr2	LncBook	gene	61338317	61339594	.	+	.	gene_id "HSALNG0015280"; gene_type "lncRNA"; gene_classification "sense"; type "Novel";
chr2	LncBook	gene	61367793	61372110	.	-	.	gene_id "HSALNG0015289"; gene_type "lncRNA"; gene_classification "intergenic"; type "Existing";
chr2	RefLnc	gene	61372324	61405286	1000	-	.	gene_id "HSALNG0015290"; gene_type "lncRNA"; gene_classification "anti_sense";
chr2	LncBook	gene	61389710	61390298	.	+	.	gene_id "HSALNG0015291"; gene_type "lncRNA"; gene_classification "sense"; type "Existing";
chr2	LncBook	gene	61412661	61418338	.	+	.	gene_id "HSALNG0015294"; gene_type "lncRNA"; gene_classification "anti_sense"; type "Novel";
chr2	LncBook	gene	61427114	61427904	.	+	.	gene_id "HSALNG0015298"; gene_type "lncRNA"; gene_classification "anti_sense"; type "Existing";
chr2	LncBook	gene	61511331	61516457	.	-	.	gene_id "HSALNG0015303"; gene_type "lncRNA"; gene_classification "sense"; type "Existing";
chr2	LncBook	gene	61551634	61551949	.	-	.	gene_id "HSALNG0015304"; gene_type "lncRNA"; gene_classification "sense"; type "Existing";
chr2	LncBook	gene	61577399	61610459	.	-	.	gene_id "HSALNG0015305"; gene_type "lncRNA"; gene_classification "sense"; type "Existing";
chr2	LncBook	gene	61611020	61611410	.	-	.	gene_id "HSALNG0015306"; gene_type "lncRNA"; gene_classification "sense"; type "Existing";
chr2	LncBook	gene	61615521	61616022	.	-	.	gene_id "HSALNG0015307"; gene_type "lncRNA"; gene_classification "sense"; type "Existing";
chr2	LncBook	gene	61619151	61619388	.	-	.	gene_id "HSALNG0015308"; gene_type "lncRNA"; gene_classification "sense"; type "Existing";
chr2	LncBook	gene	61633040	61698185	.	-	.	gene_id "HSALNG0015309"; gene_type "lncRNA"; gene_classification "sense"; type "Existing";
chr2	LncBook	gene	61698058	61713478	.	+	.	gene_id "HSALNG0015310"; gene_type "lncRNA"; gene_classification "anti_sense"; type "Existing";
chr2	LncBook	gene	61726852	61764829	.	-	.	gene_id "HSALNG0015312"; gene_type "lncRNA"; gene_classification "sense"; type "Novel";
chr2	HAVANA	gene	61754475	61756295	.	+	.	gene_id "HSALNG0146109"; gene_type "lncRNA"; gene_classification "anti_sense";
chr2	FANTOM	gene	61765937	61766913	.	+	.	gene_id "HSALNG0015313"; gene_type "lncRNA"; gene_classification "intergenic";
chr2	LncBook	gene	61774750	61832948	.	-	.	gene_id "HSALNG0015315"; gene_type "lncRNA"; gene_classification "intergenic"; type "Existing";
chr2	LncBook	gene	61774761	61782985	.	+	.	gene_id "HSALNG0015316"; gene_type "lncRNA"; gene_classification "intergenic"; type "Existing";
chr2	LncBook	gene	61796565	61845810	.	-	.	gene_id "HSALNG0015319"; gene_type "lncRNA"; gene_classification "intergenic"; type "Existing";
chr2	LncBook	gene	61828618	61834376	.	+	.	gene_id "HSALNG0015323"; gene_type "lncRNA"; gene_classification "intergenic"; type "Existing";
chr2	LncBook	gene	61851400	61852313	.	-	.	gene_id "HSALNG0015325"; gene_type "lncRNA"; gene_classification "intergenic"; type "Existing";
chr2	LncBook	gene	61854756	61870066	.	-	.	gene_id "HSALNG0015326"; gene_type "lncRNA"; gene_classification "intergenic"; type "Existing";
chr2	LncBook	gene	61855602	61861141	.	-	.	gene_id "HSALNG0015327"; gene_type "lncRNA"; gene_classification "intergenic"; type "Existing";
chr2	LncBook	gene	61894446	61904356	.	+	.	gene_id "HSALNG0015332"; gene_type "lncRNA"; gene_classification "intergenic"; type "Existing";
chr2	LncBook	gene	61915642	61920076	.	+	.	gene_id "HSALNG0015333"; gene_type "lncRNA"; gene_classification "intergenic"; type "Existing";
chr2	LncBook	gene	61916774	61992414	.	-	.	gene_id "HSALNG0015334"; gene_type "lncRNA"; gene_classification "intergenic"; type "Existing";
chr2	LncBook	gene	61920280	61949282	.	+	.	gene_id "HSALNG0015335"; gene_type "lncRNA"; gene_classification "intergenic"; type "Existing";
chr2	LncBook	gene	61920355	61921832	.	-	.	gene_id "HSALNG0015336"; gene_type "lncRNA"; gene_classification "intergenic"; type "Existing";
chr2	LncBook	gene	61991046	61993295	.	+	.	gene_id "HSALNG0015338"; gene_type "lncRNA"; gene_classification "intergenic"; type "Existing";
chr2	LncBook	gene	62017044	62045149	.	-	.	gene_id "HSALNG0015339"; gene_type "lncRNA"; gene_classification "intergenic"; type "Existing";
chr2	Gnomon	gene	62020628	62025849	.	+	.	gene_id "HSALNG0146110"; gene_type "lncRNA"; gene_classification "intergenic";
chr2	LncBook	gene	62026152	62034489	.	+	.	gene_id "HSALNG0015340"; gene_type "lncRNA"; gene_classification "intergenic"; type "Existing";
chr2	LncBook	gene	62028985	62029931	.	+	.	gene_id "HSALNG0015341"; gene_type "lncRNA"; gene_classification "intergenic"; type "Existing";
chr2	LncBook	gene	62065293	62065635	.	-	.	gene_id "HSALNG0015344"; gene_type "lncRNA"; gene_classification "sense"; type "Existing";
chr2	FANTOM	gene	62095566	62113217	.	+	.	gene_id "HSALNG0015346"; gene_type "lncRNA"; gene_classification "anti_sense";
chr2	HAVANA	gene	62106075	62108488	.	+	.	gene_id "HSALNG0146111"; gene_type "lncRNA"; gene_classification "anti_sense";
chr2	LncBook	gene	62123326	62125155	.	+	.	gene_id "HSALNG0015349"; gene_type "lncRNA"; gene_classification "sense"; type "Existing";
chr2	RefLnc	gene	62163214	62176911	1000	-	.	gene_id "HSALNG0146480"; gene_type "lncRNA"; gene_classification "intronic_antisense";
chr2	LncBook	gene	62227829	62228118	.	+	.	gene_id "HSALNG0015350"; gene_type "lncRNA"; gene_classification "sense"; type "Existing";
chr2	LncBook	gene	62230727	62231282	.	+	.	gene_id "HSALNG0015351"; gene_type "lncRNA"; gene_classification "sense"; type "Existing";
chr2	FANTOM	gene	62242859	62246164	.	+	.	gene_id "HSALNG0146112"; gene_type "lncRNA"; gene_classification "sense";
chr2	HAVANA	gene	62296582	62423736	.	-	.	gene_id "HSALNG0015352"; gene_type "lncRNA"; gene_classification "anti_sense";
chr2	LncBook	gene	62381918	62382740	.	-	.	gene_id "HSALNG0015353"; gene_type "lncRNA"; gene_classification "intergenic"; type "Existing";
chr2	LncBook	gene	62384927	62385321	.	+	.	gene_id "HSALNG0015354"; gene_type "lncRNA"; gene_classification "intergenic"; type "Existing";
chr2	LncBook	gene	62452130	62900905	.	+	.	gene_id "HSALNG0015359"; gene_type "lncRNA"; gene_classification "anti_sense"; type "Existing";
chr2	LncBook	gene	62471345	62474614	.	-	.	gene_id "HSALNG0015362"; gene_type "lncRNA"; gene_classification "intergenic"; type "Existing";
chr2	LncBook	gene	62491612	62492765	.	+	.	gene_id "HSALNG0015364"; gene_type "lncRNA"; gene_classification "intergenic"; type "Existing";
chr2	LncBook	gene	62503074	62691205	.	-	.	gene_id "HSALNG0015365"; gene_type "lncRNA"; gene_classification "intergenic"; type "Existing";
chr2	LncBook	gene	62508832	62546622	.	-	.	gene_id "HSALNG0015366"; gene_type "lncRNA"; gene_classification "intergenic"; type "Existing";
chr2	LncBook	gene	62523744	62525005	.	+	.	gene_id "HSALNG0015369"; gene_type "lncRNA"; gene_classification "intergenic"; type "Existing";
chr2	LncBook	gene	62551862	62555272	.	-	.	gene_id "HSALNG0015370"; gene_type "lncRNA"; gene_classification "intergenic"; type "Existing";
chr2	CAFE	gene	62552432	62554354	.	+	.	gene_id "HSALNG0146113"; gene_type "lncRNA"; gene_classification "intergenic";
chr2	LncBook	gene	62558934	62567220	.	-	.	gene_id "HSALNG0015371"; gene_type "lncRNA"; gene_classification "intergenic"; type "Existing";
chr2	CAFE	gene	62600697	62665240	.	+	.	gene_id "HSALNG0146114"; gene_type "lncRNA"; gene_classification "intergenic";
chr2	LncBook	gene	62602944	62603152	.	-	.	gene_id "HSALNG0015374"; gene_type "lncRNA"; gene_classification "intergenic"; type "Existing";
chr2	RefLnc	gene	62609883	62614707	1000	-	.	gene_id "HSALNG0146481"; gene_type "lncRNA"; gene_classification "intergenic";
chr2	LncBook	gene	62611533	62612264	.	-	.	gene_id "HSALNG0015375"; gene_type "lncRNA"; gene_classification "intergenic"; type "Existing";
chr2	LncBook	gene	62612483	62612718	.	-	.	gene_id "HSALNG0015376"; gene_type "lncRNA"; gene_classification "intergenic"; type "Existing";
chr2	LncBook	gene	62642060	62696392	.	-	.	gene_id "HSALNG0015379"; gene_type "lncRNA"; gene_classification "intergenic"; type "Existing";
chr2	LncBook	gene	62668272	62743366	.	-	.	gene_id "HSALNG0015380"; gene_type "lncRNA"; gene_classification "sense"; type "Existing";
chr2	LncBook	gene	62678892	62679108	.	+	.	gene_id "HSALNG0015381"; gene_type "lncRNA"; gene_classification "intergenic"; type "Existing";
chr2	LncBook	gene	62701154	62718693	.	-	.	gene_id "HSALNG0015382"; gene_type "lncRNA"; gene_classification "intergenic"; type "Existing";
chr2	LncBook	gene	62714111	62721141	.	+	.	gene_id "HSALNG0015384"; gene_type "lncRNA"; gene_classification "intergenic"; type "Existing";
chr2	HAVANA	gene	62760816	62890057	.	-	.	gene_id "HSALNG0015389"; gene_type "lncRNA"; gene_classification "intergenic";
chr2	LncBook	gene	62772239	62794880	.	+	.	gene_id "HSALNG0015390"; gene_type "lncRNA"; gene_classification "intergenic"; type "Existing";
chr2	LncBook	gene	62814408	62815311	.	+	.	gene_id "HSALNG0015393"; gene_type "lncRNA"; gene_classification "intergenic"; type "Existing";
chr2	LncBook	gene	62817210	62823112	.	+	.	gene_id "HSALNG0015394"; gene_type "lncRNA"; gene_classification "intergenic"; type "Existing";
chr2	LncBook	gene	62930964	62932691	.	-	.	gene_id "HSALNG0015396"; gene_type "lncRNA"; gene_classification "anti_sense"; type "Existing";
chr2	LncBook	gene	62993684	62994103	.	+	.	gene_id "HSALNG0015398"; gene_type "lncRNA"; gene_classification "sense"; type "Existing";
chr2	HAVANA	gene	63044899	63046841	.	-	.	gene_id "HSALNG0146482"; gene_type "lncRNA"; gene_classification "anti_sense";
chr2	LncBook	gene	63047595	63047839	.	+	.	gene_id "HSALNG0015399"; gene_type "lncRNA"; gene_classification "sense"; type "Existing";
chr2	LncBook	gene	63047595	63047839	.	-	.	gene_id "HSALNG0015400"; gene_type "lncRNA"; gene_classification "anti_sense"; type "Existing";
chr2	LncBook	gene	63053199	63085574	.	-	.	gene_id "HSALNG0015401"; gene_type "lncRNA"; gene_classification "anti_sense"; type "Existing";
chr2	LncBook	gene	63101658	63113053	.	-	.	gene_id "HSALNG0015402"; gene_type "lncRNA"; gene_classification "anti_sense"; type "Existing";
chr2	LncBook	gene	63124611	63128350	.	-	.	gene_id "HSALNG0015403"; gene_type "lncRNA"; gene_classification "anti_sense"; type "Existing";
chr2	LncBook	gene	63149292	63150669	.	-	.	gene_id "HSALNG0015404"; gene_type "lncRNA"; gene_classification "anti_sense"; type "Existing";
chr2	HAVANA	gene	63184461	63277727	.	-	.	gene_id "HSALNG0015409"; gene_type "lncRNA"; gene_classification "anti_sense";
chr2	LncBook	gene	63286924	63428741	.	+	.	gene_id "HSALNG0015412"; gene_type "lncRNA"; gene_classification "anti_sense"; type "Existing";
chr2	LncBook	gene	63352017	63355281	.	-	.	gene_id "HSALNG0015416"; gene_type "lncRNA"; gene_classification "sense"; type "Existing";
chr2	LncBook	gene	63369108	63369967	.	+	.	gene_id "HSALNG0015417"; gene_type "lncRNA"; gene_classification "anti_sense"; type "Existing";
chr2	LncBook	gene	63385193	63386044	.	+	.	gene_id "HSALNG0015418"; gene_type "lncRNA"; gene_classification "anti_sense"; type "Existing";
chr2	HAVANA	gene	63745026	63746402	.	-	.	gene_id "HSALNG0146483"; gene_type "lncRNA"; gene_classification "sense";
chr2	LncBook	gene	63816787	64067930	.	-	.	gene_id "HSALNG0015431"; gene_type "lncRNA"; gene_classification "sense"; type "Existing";
chr2	LncBook	gene	63834529	63908444	.	-	.	gene_id "HSALNG0015432"; gene_type "lncRNA"; gene_classification "sense"; type "Existing";
chr2	LncBook	gene	63838282	63842503	.	-	.	gene_id "HSALNG0015433"; gene_type "lncRNA"; gene_classification "sense"; type "Existing";
chr2	LncBook	gene	63842297	63842757	.	+	.	gene_id "HSALNG0015434"; gene_type "lncRNA"; gene_classification "anti_sense"; type "Existing";
chr2	LncBook	gene	63883876	63884470	.	+	.	gene_id "HSALNG0015435"; gene_type "lncRNA"; gene_classification "anti_sense"; type "Existing";
chr2	LncBook	gene	63891496	63929055	.	+	.	gene_id "HSALNG0015436"; gene_type "lncRNA"; gene_classification "anti_sense"; type "Existing";
chr2	LncBook	gene	63977594	63991234	.	+	.	gene_id "HSALNG0015439"; gene_type "lncRNA"; gene_classification "anti_sense"; type "Existing";
chr2	RefLnc	gene	64026868	64028869	1000	-	.	gene_id "HSALNG0015440"; gene_type "lncRNA"; gene_classification "sense";
chr2	RefSeq	gene	64086343	64095833	.	+	.	gene_id "HSALNG0146115"; gene_type "lncRNA"; gene_classification "sense";
chr2	LncBook	gene	64099791	64100206	.	-	.	gene_id "HSALNG0015442"; gene_type "lncRNA"; gene_classification "anti_sense"; type "Existing";
chr2	RefSeq	gene	64108554	64111818	.	-	.	gene_id "HSALNG0146484"; gene_type "lncRNA"; gene_classification "anti_sense";
chr2	LncBook	gene	64110621	64110940	.	-	.	gene_id "HSALNG0015443"; gene_type "lncRNA"; gene_classification "anti_sense"; type "Novel";
chr2	LncBook	gene	64166988	64168884	.	-	.	gene_id "HSALNG0015444"; gene_type "lncRNA"; gene_classification "sense"; type "Existing";
chr2	LncBook	gene	64245492	64246916	.	+	.	gene_id "HSALNG0015445"; gene_type "lncRNA"; gene_classification "anti_sense"; type "Existing";
chr2	LncBook	gene	64265716	64286123	.	-	.	gene_id "HSALNG0015446"; gene_type "lncRNA"; gene_classification "intergenic"; type "Existing";
chr2	LncBook	gene	64275634	64317564	.	-	.	gene_id "HSALNG0015447"; gene_type "lncRNA"; gene_classification "intergenic"; type "Existing";
chr2	LncBook	gene	64313485	64315381	.	-	.	gene_id "HSALNG0015448"; gene_type "lncRNA"; gene_classification "intergenic"; type "Existing";
chr2	LncBook	gene	64316219	64318911	.	+	.	gene_id "HSALNG0015449"; gene_type "lncRNA"; gene_classification "intergenic"; type "Existing";
chr2	LncBook	gene	64327532	64349646	.	-	.	gene_id "HSALNG0015450"; gene_type "lncRNA"; gene_classification "sense"; type "Novel";
chr2	LncBook	gene	64347193	64348042	.	+	.	gene_id "HSALNG0015451"; gene_type "lncRNA"; gene_classification "anti_sense"; type "Novel";
chr2	LncBook	gene	64370373	64484914	.	+	.	gene_id "HSALNG0015452"; gene_type "lncRNA"; gene_classification "anti_sense"; type "Existing";
chr2	CAFE	gene	64381611	64386674	.	+	.	gene_id "HSALNG0146116"; gene_type "lncRNA"; gene_classification "intergenic";
chr2	StringTie	gene	64399313	64401340	.	-	.	gene_id "HSALNG0015453"; gene_type "lncRNA"; gene_classification "intergenic";
chr2	LncBook	gene	64411124	64432619	.	-	.	gene_id "HSALNG0015454"; gene_type "lncRNA"; gene_name "LINC00309"; gene_classification "intergenic"; type "Existing";
chr2	LncBook	gene	64418705	64422285	.	-	.	gene_id "HSALNG0015455"; gene_type "lncRNA"; gene_classification "intergenic"; type "Existing";
chr2	FANTOM	gene	64434946	64438550	.	-	.	gene_id "HSALNG0146485"; gene_type "lncRNA"; gene_classification "intergenic";
chr2	CAFE	gene	64486719	64574917	.	-	.	gene_id "HSALNG0146486"; gene_type "lncRNA"; gene_classification "intergenic";
chr2	LncBook	gene	64487804	64490670	.	-	.	gene_id "HSALNG0015458"; gene_type "lncRNA"; gene_classification "intergenic"; type "Existing";
chr2	StringTie	gene	64500818	64572025	.	+	.	gene_id "HSALNG0015460"; gene_type "lncRNA"; gene_classification "intergenic";
chr2	LncBook	gene	64502492	64571198	.	-	.	gene_id "HSALNG0015461"; gene_type "lncRNA"; gene_classification "intergenic"; type "Existing";
chr2	CAFE	gene	64514822	64520484	.	+	.	gene_id "HSALNG0146117"; gene_type "lncRNA"; gene_classification "intergenic";
chr2	HAVANA	gene	64557615	64560178	.	-	.	gene_id "HSALNG0146487"; gene_type "lncRNA"; gene_classification "intergenic";
chr2	LncBook	gene	64566991	64581542	.	+	.	gene_id "HSALNG0015464"; gene_type "lncRNA"; gene_classification "intergenic"; type "Existing";
chr2	LncBook	gene	64600929	64604931	.	-	.	gene_id "HSALNG0015466"; gene_type "lncRNA"; gene_classification "intergenic"; type "Existing";
chr2	LncBook	gene	64601369	64603087	.	-	.	gene_id "HSALNG0015467"; gene_type "lncRNA"; gene_classification "intergenic"; type "Existing";
chr2	LncBook	gene	64612103	64612856	.	-	.	gene_id "HSALNG0015470"; gene_type "lncRNA"; gene_classification "intergenic"; type "Existing";
chr2	FANTOM	gene	64617975	64682012	.	-	.	gene_id "HSALNG0015476"; gene_type "lncRNA"; gene_name "LGALSL-DT"; gene_classification "anti_sense";
chr2	LncBook	gene	64625097	64625661	.	+	.	gene_id "HSALNG0015473"; gene_type "lncRNA"; gene_classification "intergenic"; type "Existing";
chr2	LncBook	gene	64687613	64697120	.	+	.	gene_id "HSALNG0015479"; gene_type "lncRNA"; gene_classification "sense"; type "Existing";
chr2	LncBook	gene	64705862	64808368	.	-	.	gene_id "HSALNG0015480"; gene_type "lncRNA"; gene_classification "anti_sense"; type "Existing";
chr2	LncBook	gene	64706678	64736071	.	+	.	gene_id "HSALNG0015481"; gene_type "lncRNA"; gene_name "LINC01805"; gene_classification "intergenic"; type "Existing";
chr2	LncBook	gene	64778625	64796248	.	+	.	gene_id "HSALNG0015483"; gene_type "lncRNA"; gene_classification "sense"; type "Novel";
chr2	RefSeq	gene	64808391	64836585	.	-	.	gene_id "HSALNG0015485"; gene_type "lncRNA"; gene_classification "anti_sense";
chr2	LncBook	gene	64811932	64819208	.	-	.	gene_id "HSALNG0015484"; gene_type "lncRNA"; gene_classification "anti_sense"; type "Existing";
chr2	LncBook	gene	64832787	64849507	.	+	.	gene_id "HSALNG0015486"; gene_type "lncRNA"; gene_name "LINC02579"; gene_classification "intergenic"; type "Existing";
chr2	CAFE	gene	64854834	64856516	.	-	.	gene_id "HSALNG0146488"; gene_type "lncRNA"; gene_classification "intergenic";
chr2	LncBook	gene	64858037	64858557	.	+	.	gene_id "HSALNG0015488"; gene_type "lncRNA"; gene_classification "intergenic"; type "Existing";
chr2	LncBook	gene	64865963	64878599	.	+	.	gene_id "HSALNG0015489"; gene_type "lncRNA"; gene_classification "intronic_antisense"; type "Existing";
chr2	LncBook	gene	64926768	64944264	.	-	.	gene_id "HSALNG0015491"; gene_type "lncRNA"; gene_classification "intronic_sense"; type "Existing";
chr2	LncBook	gene	64977325	65024215	.	+	.	gene_id "HSALNG0015492"; gene_type "lncRNA"; gene_classification "anti_sense"; type "Existing";
chr2	LncBook	gene	64982478	65091946	.	-	.	gene_id "HSALNG0015493"; gene_type "lncRNA"; gene_name "LINC01800"; gene_classification "intergenic"; type "Existing";
chr2	LncBook	gene	65002540	65004303	.	+	.	gene_id "HSALNG0015494"; gene_type "lncRNA"; gene_classification "intergenic"; type "Existing";
chr2	LncBook	gene	65008901	65009314	.	+	.	gene_id "HSALNG0015495"; gene_type "lncRNA"; gene_classification "intergenic"; type "Existing";
chr2	LncBook	gene	65032909	65039399	.	-	.	gene_id "HSALNG0015496"; gene_type "lncRNA"; gene_classification "intergenic"; type "Existing";
chr2	LncBook	gene	65057784	65058577	.	+	.	gene_id "HSALNG0015498"; gene_type "lncRNA"; gene_classification "intergenic"; type "Existing";
chr2	LncBook	gene	65058711	65059157	.	+	.	gene_id "HSALNG0015499"; gene_type "lncRNA"; gene_classification "intergenic"; type "Existing";
chr2	LncBook	gene	65059187	65064004	.	-	.	gene_id "HSALNG0015500"; gene_type "lncRNA"; gene_classification "intergenic"; type "Existing";
chr2	RefLnc	gene	65064110	65075398	1000	+	.	gene_id "HSALNG0146118"; gene_type "lncRNA"; gene_classification "intergenic";
chr2	LncBook	gene	65092101	65160594	.	+	.	gene_id "HSALNG0015501"; gene_type "lncRNA"; gene_classification "intergenic"; type "Existing";
chr2	FANTOM	gene	65104290	65283348	.	-	.	gene_id "HSALNG0015506"; gene_type "lncRNA"; gene_name "LINC02245"; gene_classification "anti_sense";
chr2	LncBook	gene	65111365	65133655	.	-	.	gene_id "HSALNG0015504"; gene_type "lncRNA"; gene_classification "intergenic"; type "Existing";
chr2	LncBook	gene	65111383	65131217	.	+	.	gene_id "HSALNG0015505"; gene_type "lncRNA"; gene_classification "intergenic"; type "Existing";
chr2	LncBook	gene	65145052	65177913	.	+	.	gene_id "HSALNG0015507"; gene_type "lncRNA"; gene_classification "intergenic"; type "Existing";
chr2	LncBook	gene	65151721	65154833	.	-	.	gene_id "HSALNG0015508"; gene_type "lncRNA"; gene_classification "intergenic"; type "Existing";
chr2	LncBook	gene	65158444	65161625	.	+	.	gene_id "HSALNG0015509"; gene_type "lncRNA"; gene_classification "intergenic"; type "Existing";
chr2	LncBook	gene	65163508	65170549	.	-	.	gene_id "HSALNG0015510"; gene_type "lncRNA"; gene_classification "intergenic"; type "Existing";
chr2	FANTOM	gene	65172692	65179182	.	-	.	gene_id "HSALNG0146489"; gene_type "lncRNA"; gene_name "LINC02245"; gene_classification "intergenic";
chr2	LncBook	gene	65196935	65199169	.	+	.	gene_id "HSALNG0015513"; gene_type "lncRNA"; gene_classification "intergenic"; type "Existing";
chr2	LncBook	gene	65198350	65198669	.	-	.	gene_id "HSALNG0015514"; gene_type "lncRNA"; gene_classification "intergenic"; type "Existing";
chr2	LncBook	gene	65199748	65200361	.	-	.	gene_id "HSALNG0015515"; gene_type "lncRNA"; gene_classification "intergenic"; type "Existing";
chr2	LncBook	gene	65212607	65214714	.	-	.	gene_id "HSALNG0015516"; gene_type "lncRNA"; gene_classification "intergenic"; type "Existing";
chr2	RefSeq	gene	65257616	65280918	.	+	.	gene_id "HSALNG0015520"; gene_type "lncRNA"; gene_name "LINC02576"; gene_classification "intergenic";
chr2	LncBook	gene	65288272	65292664	.	-	.	gene_id "HSALNG0015521"; gene_type "lncRNA"; gene_classification "intronic_antisense"; type "Existing";
chr2	RefSeq	gene	65297835	65309674	.	-	.	gene_id "HSALNG0146490"; gene_type "lncRNA"; gene_classification "anti_sense,sense";
chr2	LncBook	gene	65313989	65357435	.	-	.	gene_id "HSALNG0015524"; gene_type "lncRNA"; gene_classification "anti_sense,sense"; type "Existing";
chr2	LncBook	gene	65317061	65352846	.	+	.	gene_id "HSALNG0015525"; gene_type "lncRNA"; gene_classification "anti_sense"; type "Existing";
chr2	RefLnc	gene	65356454	65358654	1000	+	.	gene_id "HSALNG0146119"; gene_type "lncRNA"; gene_classification "anti_sense";
chr2	FANTOM	gene	65357791	65358036	.	+	.	gene_id "HSALNG0146120"; gene_type "lncRNA"; gene_classification "intergenic";
chr2	LncBook	gene	65384872	65388007	.	+	.	gene_id "HSALNG0015526"; gene_type "lncRNA"; gene_classification "intergenic"; type "Existing";
chr2	LncBook	gene	65393541	65454776	.	-	.	gene_id "HSALNG0015527"; gene_type "lncRNA"; gene_classification "intergenic"; type "Existing";
chr2	LncBook	gene	65409924	65410144	.	-	.	gene_id "HSALNG0015529"; gene_type "lncRNA"; gene_classification "intergenic"; type "Existing";
chr2	LncBook	gene	65412096	65415977	.	+	.	gene_id "HSALNG0015530"; gene_type "lncRNA"; gene_classification "intergenic"; type "Existing";
chr2	LncBook	gene	65430649	65431992	.	+	.	gene_id "HSALNG0015531"; gene_type "lncRNA"; gene_classification "intergenic"; type "Existing";
chr2	LncBook	gene	65497022	65498897	.	-	.	gene_id "HSALNG0015534"; gene_type "lncRNA"; gene_classification "anti_sense"; type "Existing";
chr2	LncBook	gene	65518391	65537168	.	-	.	gene_id "HSALNG0015535"; gene_type "lncRNA"; gene_classification "intergenic"; type "Existing";
chr2	LncBook	gene	65534283	65537362	.	+	.	gene_id "HSALNG0015537"; gene_type "lncRNA"; gene_classification "intergenic"; type "Existing";
chr2	LncBook	gene	65569112	65570908	.	-	.	gene_id "HSALNG0015538"; gene_type "lncRNA"; gene_classification "sense"; type "Existing";
chr2	LncBook	gene	65571330	65593879	.	-	.	gene_id "HSALNG0015539"; gene_type "lncRNA"; gene_classification "sense"; type "Novel";
chr2	LncBook	gene	65600834	65607820	.	-	.	gene_id "HSALNG0015540"; gene_type "lncRNA"; gene_classification "sense"; type "Existing";
chr2	LncBook	gene	65659115	65659502	.	+	.	gene_id "HSALNG0015541"; gene_type "lncRNA"; gene_classification "anti_sense"; type "Existing";
chr2	LncBook	gene	65663037	66454756	.	+	.	gene_id "HSALNG0015543"; gene_type "lncRNA"; gene_classification "intergenic"; type "Existing";
chr2	HAVANA	gene	65666972	65684366	.	-	.	gene_id "HSALNG0015544"; gene_type "lncRNA"; gene_classification "intergenic";
chr2	LncBook	gene	65681084	65683662	.	+	.	gene_id "HSALNG0015545"; gene_type "lncRNA"; gene_classification "intergenic"; type "Existing";
chr2	LncBook	gene	65684631	65689343	.	-	.	gene_id "HSALNG0015546"; gene_type "lncRNA"; gene_classification "intergenic"; type "Existing";
chr2	Gnomon	gene	65714372	65746959	.	-	.	gene_id "HSALNG0015547"; gene_type "lncRNA"; gene_classification "intergenic";
chr2	RefLnc	gene	65745010	65801688	1000	-	.	gene_id "HSALNG0146491"; gene_type "lncRNA"; gene_classification "intergenic";
chr2	LncBook	gene	65762845	65780539	.	-	.	gene_id "HSALNG0015549"; gene_type "lncRNA"; gene_classification "intergenic"; type "Existing";
chr2	LncBook	gene	65806100	65835542	.	-	.	gene_id "HSALNG0015550"; gene_type "lncRNA"; gene_classification "intergenic"; type "Existing";
chr2	LncBook	gene	65807228	65835540	.	+	.	gene_id "HSALNG0015551"; gene_type "lncRNA"; gene_classification "intergenic"; type "Existing";
chr2	LncBook	gene	65808912	65811531	.	+	.	gene_id "HSALNG0015552"; gene_type "lncRNA"; gene_classification "intergenic"; type "Existing";
chr2	LncBook	gene	65815835	65867756	.	-	.	gene_id "HSALNG0015553"; gene_type "lncRNA"; gene_classification "intergenic"; type "Existing";
chr2	LncBook	gene	65853776	65868807	.	-	.	gene_id "HSALNG0015554"; gene_type "lncRNA"; gene_classification "intergenic"; type "Existing";
chr2	LncBook	gene	65863875	65866985	.	+	.	gene_id "HSALNG0015555"; gene_type "lncRNA"; gene_classification "intergenic"; type "Existing";
chr2	LncBook	gene	65897348	65907539	.	+	.	gene_id "HSALNG0015556"; gene_type "lncRNA"; gene_classification "intergenic"; type "Existing";
chr2	LncBook	gene	65950122	65951698	.	+	.	gene_id "HSALNG0015557"; gene_type "lncRNA"; gene_classification "intergenic"; type "Existing";
chr2	LncBook	gene	65952646	65953748	.	-	.	gene_id "HSALNG0015558"; gene_type "lncRNA"; gene_classification "intergenic"; type "Existing";
chr2	LncBook	gene	65997723	65999346	.	-	.	gene_id "HSALNG0015559"; gene_type "lncRNA"; gene_classification "intergenic"; type "Existing";
chr2	StringTie	gene	66030405	66046444	.	-	.	gene_id "HSALNG0146492"; gene_type "lncRNA"; gene_classification "intergenic";
chr2	LncBook	gene	66102693	66107126	.	+	.	gene_id "HSALNG0015560"; gene_type "lncRNA"; gene_classification "intergenic"; type "Existing";
chr2	LncBook	gene	66158898	66165276	.	+	.	gene_id "HSALNG0015561"; gene_type "lncRNA"; gene_classification "intergenic"; type "Existing";
chr2	LncBook	gene	66316013	66316849	.	-	.	gene_id "HSALNG0015562"; gene_type "lncRNA"; gene_classification "intergenic"; type "Existing";
chr2	LncBook	gene	66347534	66355366	.	-	.	gene_id "HSALNG0015563"; gene_type "lncRNA"; gene_classification "intergenic"; type "Existing";
chr2	LncBook	gene	66371606	66377849	.	-	.	gene_id "HSALNG0015564"; gene_type "lncRNA"; gene_classification "intergenic"; type "Existing";
chr2	LncBook	gene	66408159	66410894	.	-	.	gene_id "HSALNG0015566"; gene_type "lncRNA"; gene_classification "intergenic"; type "Existing";
chr2	LncBook	gene	66422837	66423636	.	+	.	gene_id "HSALNG0015567"; gene_type "lncRNA"; gene_classification "intergenic"; type "Existing";
chr2	RefSeq	gene	66454925	66661387	.	-	.	gene_id "HSALNG0015570"; gene_type "lncRNA"; gene_name "MEIS1-AS3"; gene_classification "anti_sense";
chr2	LncBook	gene	66486022	66499211	.	+	.	gene_id "HSALNG0015571"; gene_type "lncRNA"; gene_classification "intergenic"; type "Existing";
chr2	LncBook	gene	66507371	66514106	.	-	.	gene_id "HSALNG0015572"; gene_type "lncRNA"; gene_classification "intergenic"; type "Existing";
chr2	Gnomon	gene	66509657	66513607	.	+	.	gene_id "HSALNG0146121"; gene_type "lncRNA"; gene_classification "intergenic";
chr2	LncBook	gene	66546477	66547012	.	-	.	gene_id "HSALNG0015574"; gene_type "lncRNA"; gene_classification "intergenic"; type "Existing";
chr2	LncBook	gene	66547657	66548188	.	-	.	gene_id "HSALNG0015575"; gene_type "lncRNA"; gene_classification "intergenic"; type "Existing";
chr2	LncBook	gene	66554481	66556116	.	+	.	gene_id "HSALNG0015576"; gene_type "lncRNA"; gene_classification "intergenic"; type "Existing";
chr2	LncBook	gene	66554655	66557390	.	-	.	gene_id "HSALNG0015577"; gene_type "lncRNA"; gene_classification "intergenic"; type "Existing";
chr2	LncBook	gene	66562124	66565086	.	-	.	gene_id "HSALNG0015578"; gene_type "lncRNA"; gene_classification "intergenic"; type "Existing";
chr2	RefSeq	gene	66563596	66588699	.	+	.	gene_id "HSALNG0015582"; gene_type "lncRNA"; gene_classification "intergenic";
chr2	HAVANA	gene	66610438	66619582	.	+	.	gene_id "HSALNG0146122"; gene_type "lncRNA"; gene_name "LINC01873"; gene_classification "intergenic";
chr2	CAFE	gene	66615113	66616183	.	-	.	gene_id "HSALNG0146493"; gene_type "lncRNA"; gene_classification "intergenic";
chr2	LncBook	gene	66637780	66641079	.	-	.	gene_id "HSALNG0015585"; gene_type "lncRNA"; gene_classification "intergenic"; type "Existing";
chr2	LncBook	gene	66641282	66641884	.	-	.	gene_id "HSALNG0015588"; gene_type "lncRNA"; gene_classification "intergenic"; type "Existing";
chr2	LncBook	gene	66643281	66644127	.	-	.	gene_id "HSALNG0015589"; gene_type "lncRNA"; gene_classification "intergenic"; type "Existing";
chr2	RefLnc	gene	66665045	66676112	1000	-	.	gene_id "HSALNG0015591"; gene_type "lncRNA"; gene_name "MEIS1-AS2"; gene_classification "anti_sense";
chr2	LncBook	gene	66777761	66783863	.	-	.	gene_id "HSALNG0015594"; gene_type "lncRNA"; gene_classification "anti_sense"; type "Existing";
chr2	LncBook	gene	66784570	66786990	.	+	.	gene_id "HSALNG0015595"; gene_type "lncRNA"; gene_classification "sense"; type "Novel";
chr2	LncBook	gene	66793324	66793952	.	-	.	gene_id "HSALNG0015596"; gene_type "lncRNA"; gene_classification "anti_sense"; type "Existing";
chr2	LncBook	gene	66794579	66808156	.	-	.	gene_id "HSALNG0015597"; gene_type "lncRNA"; gene_classification "anti_sense"; type "Existing";
chr2	HAVANA	gene	66801162	67055924	.	+	.	gene_id "HSALNG0015598"; gene_type "lncRNA"; gene_name "LINC01798"; gene_classification "intergenic";
chr2	LncBook	gene	66809581	66810910	.	-	.	gene_id "HSALNG0015599"; gene_type "lncRNA"; gene_classification "intergenic"; type "Existing";
chr2	LncBook	gene	66880260	66902696	.	-	.	gene_id "HSALNG0015600"; gene_type "lncRNA"; gene_classification "intergenic"; type "Existing";
chr2	LncBook	gene	66912242	66920857	.	-	.	gene_id "HSALNG0015601"; gene_type "lncRNA"; gene_classification "intergenic"; type "Existing";
chr2	HAVANA	gene	66923322	66930384	.	-	.	gene_id "HSALNG0015602"; gene_type "lncRNA"; gene_name "LINC01797"; gene_classification "intergenic";
chr2	LncBook	gene	66985072	67052098	.	+	.	gene_id "HSALNG0015603"; gene_type "lncRNA"; gene_classification "intergenic"; type "Existing";
chr2	LncBook	gene	66990072	66990825	.	-	.	gene_id "HSALNG0015604"; gene_type "lncRNA"; gene_classification "intergenic"; type "Existing";
chr2	LncBook	gene	66995871	66996385	.	+	.	gene_id "HSALNG0015605"; gene_type "lncRNA"; gene_classification "intergenic"; type "Existing";
chr2	LncBook	gene	67002146	67003093	.	-	.	gene_id "HSALNG0015606"; gene_type "lncRNA"; gene_classification "intergenic"; type "Existing";
chr2	LncBook	gene	67095129	67238764	.	+	.	gene_id "HSALNG0015613"; gene_type "lncRNA"; gene_name "LINC01799"; gene_classification "intergenic"; type "Existing";
chr2	LncBook	gene	67121182	67122602	.	+	.	gene_id "HSALNG0015616"; gene_type "lncRNA"; gene_classification "intergenic"; type "Existing";
chr2	LncBook	gene	67148642	67149632	.	-	.	gene_id "HSALNG0015617"; gene_type "lncRNA"; gene_name "LINC01628"; gene_classification "intergenic"; type "Existing";
chr2	LncBook	gene	67157753	67158009	.	-	.	gene_id "HSALNG0015618"; gene_type "lncRNA"; gene_classification "intergenic"; type "Existing";
chr2	LncBook	gene	67167082	67376711	.	+	.	gene_id "HSALNG0015619"; gene_type "lncRNA"; gene_classification "intergenic"; type "Existing";
chr2	LncBook	gene	67187193	67327563	.	-	.	gene_id "HSALNG0015620"; gene_type "lncRNA"; gene_classification "intergenic"; type "Existing";
chr2	LncBook	gene	67233521	67234225	.	+	.	gene_id "HSALNG0015621"; gene_type "lncRNA"; gene_classification "intergenic"; type "Existing";
chr2	LncBook	gene	67234447	67235724	.	+	.	gene_id "HSALNG0015622"; gene_type "lncRNA"; gene_classification "intergenic"; type "Existing";
chr2	LncBook	gene	67265136	67538571	.	+	.	gene_id "HSALNG0015623"; gene_type "lncRNA"; gene_name "LINC01828"; gene_classification "intergenic"; type "Existing";
chr2	LncBook	gene	67294044	67325210	.	+	.	gene_id "HSALNG0015624"; gene_type "lncRNA"; gene_classification "intergenic"; type "Existing";
chr2	LncBook	gene	67350443	68113679	.	-	.	gene_id "HSALNG0015625"; gene_type "lncRNA"; gene_name "LINC01829,LINC01812"; gene_classification "anti_sense"; type "Existing";
chr2	LncBook	gene	67404593	67404843	.	+	.	gene_id "HSALNG0015626"; gene_type "lncRNA"; gene_classification "intergenic"; type "Existing";
chr2	LncBook	gene	67405263	67405940	.	+	.	gene_id "HSALNG0015627"; gene_type "lncRNA"; gene_classification "intergenic"; type "Existing";
chr2	LncBook	gene	67488012	67488253	.	-	.	gene_id "HSALNG0015628"; gene_type "lncRNA"; gene_classification "intergenic"; type "Existing";
chr2	LncBook	gene	67551758	67552437	.	+	.	gene_id "HSALNG0015630"; gene_type "lncRNA"; gene_classification "intergenic"; type "Existing";
chr2	LncBook	gene	67559015	67568268	.	+	.	gene_id "HSALNG0015631"; gene_type "lncRNA"; gene_classification "intergenic"; type "Existing";
chr2	LncBook	gene	67618238	67619327	.	+	.	gene_id "HSALNG0015635"; gene_type "lncRNA"; gene_classification "intergenic"; type "Existing";
chr2	LncBook	gene	67638209	67638742	.	-	.	gene_id "HSALNG0015636"; gene_type "lncRNA"; gene_classification "anti_sense"; type "Existing";
chr2	LncBook	gene	67642703	67654680	.	+	.	gene_id "HSALNG0015637"; gene_type "lncRNA"; gene_classification "intergenic"; type "Existing";
chr2	LncBook	gene	67663282	67705288	.	+	.	gene_id "HSALNG0015638"; gene_type "lncRNA"; gene_classification "intergenic"; type "Existing";
chr2	LncBook	gene	67689177	67690268	.	+	.	gene_id "HSALNG0015639"; gene_type "lncRNA"; gene_classification "intergenic"; type "Existing";
chr2	RefLnc	gene	67712562	67721761	1000	+	.	gene_id "HSALNG0015640"; gene_type "lncRNA"; gene_classification "intergenic";
chr2	LncBook	gene	67749942	67758017	.	+	.	gene_id "HSALNG0015642"; gene_type "lncRNA"; gene_classification "intergenic"; type "Existing";
chr2	RefSeq	gene	67776280	67779046	.	+	.	gene_id "HSALNG0015643"; gene_type "lncRNA"; gene_classification "intergenic";
chr2	LncBook	gene	67789199	67847677	.	+	.	gene_id "HSALNG0015645"; gene_type "lncRNA"; gene_name "LINC02831"; gene_classification "intergenic"; type "Existing";
chr2	LncBook	gene	67848747	67911141	.	+	.	gene_id "HSALNG0015646"; gene_type "lncRNA"; gene_classification "intergenic"; type "Existing";
chr2	LncBook	gene	67858916	67859203	.	+	.	gene_id "HSALNG0015647"; gene_type "lncRNA"; gene_classification "intergenic"; type "Existing";
chr2	LncBook	gene	67876690	67906198	.	-	.	gene_id "HSALNG0015648"; gene_type "lncRNA"; gene_classification "intergenic"; type "Existing";
chr2	LncBook	gene	67879183	67880766	.	+	.	gene_id "HSALNG0015649"; gene_type "lncRNA"; gene_classification "intergenic"; type "Existing";
chr2	HAVANA	gene	67904631	67907930	.	+	.	gene_id "HSALNG0146123"; gene_type "lncRNA"; gene_classification "intergenic";
chr2	LncBook	gene	67922856	68015856	.	+	.	gene_id "HSALNG0015652"; gene_type "lncRNA"; gene_classification "intergenic"; type "Existing";
chr2	LncBook	gene	68073132	68073716	.	-	.	gene_id "HSALNG0015655"; gene_type "lncRNA"; gene_classification "intergenic"; type "Existing";
chr2	LncBook	gene	68087170	68093043	.	-	.	gene_id "HSALNG0015657"; gene_type "lncRNA"; gene_classification "intergenic"; type "Existing";
chr2	LncBook	gene	68188270	68199418	.	+	.	gene_id "HSALNG0015663"; gene_type "lncRNA"; gene_classification "intergenic"; type "Existing";
chr2	LncBook	gene	68190755	68225535	.	+	.	gene_id "HSALNG0015664"; gene_type "lncRNA"; gene_classification "intergenic"; type "Existing";
chr2	LncBook	gene	68269846	68290115	.	-	.	gene_id "HSALNG0015667"; gene_type "lncRNA"; gene_classification "sense"; type "Novel";
chr2	LncBook	gene	68290251	68293800	.	+	.	gene_id "HSALNG0015668"; gene_type "lncRNA"; gene_classification "anti_sense"; type "Existing";
chr2	LncBook	gene	68315880	68323963	.	+	.	gene_id "HSALNG0015669"; gene_type "lncRNA"; gene_classification "anti_sense"; type "Existing";
chr2	RefSeq	gene	68316046	68348736	.	-	.	gene_id "HSALNG0015670"; gene_type "lncRNA"; gene_classification "sense";
chr2	LncBook	gene	68356419	68356729	.	-	.	gene_id "HSALNG0015674"; gene_type "lncRNA"; gene_classification "sense"; type "Novel";
chr2	LncBook	gene	68360069	68360685	.	-	.	gene_id "HSALNG0015675"; gene_type "lncRNA"; gene_classification "sense,intronic_sense"; type "Existing";
chr2	LncBook	gene	68403405	68404713	.	+	.	gene_id "HSALNG0015677"; gene_type "lncRNA"; gene_classification "anti_sense"; type "Novel";
chr2	LncBook	gene	68404762	68405988	.	-	.	gene_id "HSALNG0015678"; gene_type "lncRNA"; gene_classification "sense"; type "Novel";
chr2	LncBook	gene	68406965	68407664	.	+	.	gene_id "HSALNG0015679"; gene_type "lncRNA"; gene_classification "anti_sense"; type "Existing";
chr2	RefSeq	gene	68474350	68573208	.	+	.	gene_id "HSALNG0015680"; gene_type "lncRNA"; gene_classification "overlap_antisense,anti_sense";
chr2	LncBook	gene	68479993	68480980	.	+	.	gene_id "HSALNG0015681"; gene_type "lncRNA"; gene_classification "anti_sense"; type "Existing";
chr2	LncBook	gene	68491381	68493153	.	+	.	gene_id "HSALNG0015683"; gene_type "lncRNA"; gene_classification "intergenic"; type "Existing";
chr2	LncBook	gene	68497113	68504568	.	+	.	gene_id "HSALNG0015684"; gene_type "lncRNA"; gene_classification "intergenic"; type "Existing";
chr2	LncBook	gene	68498714	68504428	.	-	.	gene_id "HSALNG0015685"; gene_type "lncRNA"; gene_classification "intergenic"; type "Existing";
chr2	LncBook	gene	68587413	68597640	.	-	.	gene_id "HSALNG0015689"; gene_type "lncRNA"; gene_classification "anti_sense"; type "Existing";
chr2	LncBook	gene	68589206	68591456	.	+	.	gene_id "HSALNG0015690"; gene_type "lncRNA"; gene_classification "intergenic"; type "Existing";
chr2	LncBook	gene	68609875	68612073	.	-	.	gene_id "HSALNG0015691"; gene_type "lncRNA"; gene_classification "anti_sense"; type "Novel";
chr2	FANTOM	gene	68615504	68623169	.	-	.	gene_id "HSALNG0146494"; gene_type "lncRNA"; gene_classification "anti_sense";
chr2	LncBook	gene	68645881	68659878	.	+	.	gene_id "HSALNG0015693"; gene_type "lncRNA"; gene_classification "intergenic"; type "Existing";
chr2	LncBook	gene	68665995	68667264	.	+	.	gene_id "HSALNG0015694"; gene_type "lncRNA"; gene_classification "intergenic"; type "Existing";
chr2	LncBook	gene	68686553	68688918	.	+	.	gene_id "HSALNG0015695"; gene_type "lncRNA"; gene_classification "anti_sense"; type "Existing";
chr2	RefLnc	gene	68687708	68764755	1000	-	.	gene_id "HSALNG0146495"; gene_type "lncRNA"; gene_classification "anti_sense,sense";
chr2	LncBook	gene	68691867	68694435	.	-	.	gene_id "HSALNG0015696"; gene_type "lncRNA"; gene_classification "sense"; type "Novel";
chr2	LncBook	gene	68705429	68730011	.	+	.	gene_id "HSALNG0015697"; gene_type "lncRNA"; gene_classification "sense"; type "Novel";
chr2	LncBook	gene	68753191	68753841	.	+	.	gene_id "HSALNG0015699"; gene_type "lncRNA"; gene_classification "sense"; type "Novel";
chr2	LncBook	gene	68807530	68807984	.	+	.	gene_id "HSALNG0015701"; gene_type "lncRNA"; gene_classification "sense"; type "Novel";
chr2	LncBook	gene	68813069	68817395	.	-	.	gene_id "HSALNG0015702"; gene_type "lncRNA"; gene_classification "anti_sense"; type "Existing";
chr2	LncBook	gene	68857932	68870638	.	-	.	gene_id "HSALNG0015704"; gene_type "lncRNA"; gene_classification "anti_sense"; type "Existing";
chr2	LncBook	gene	68898302	68903807	.	+	.	gene_id "HSALNG0015707"; gene_type "lncRNA"; gene_classification "intergenic"; type "Existing";
chr2	CAFE	gene	68902946	68988087	.	-	.	gene_id "HSALNG0146496"; gene_type "lncRNA"; gene_classification "anti_sense";
chr2	StringTie	gene	68906360	68921063	.	+	.	gene_id "HSALNG0146124"; gene_type "lncRNA"; gene_classification "sense";
chr2	LncBook	gene	68912680	68918360	.	+	.	gene_id "HSALNG0015708"; gene_type "lncRNA"; gene_classification "intronic_sense"; type "Existing";
chr2	LncBook	gene	68913388	68917952	.	-	.	gene_id "HSALNG0015709"; gene_type "lncRNA"; gene_classification "intronic_antisense"; type "Existing";
chr2	LncBook	gene	68976691	68996247	.	-	.	gene_id "HSALNG0015710"; gene_type "lncRNA"; gene_classification "anti_sense"; type "Existing";
chr2	LncBook	gene	69023721	69024707	.	-	.	gene_id "HSALNG0015711"; gene_type "lncRNA"; gene_classification "anti_sense"; type "Novel";
chr2	HAVANA	gene	69049987	69064367	.	-	.	gene_id "HSALNG0015713"; gene_type "lncRNA"; gene_name "LINC01890"; gene_classification "anti_sense";
chr2	CAFE	gene	69056796	69064858	.	+	.	gene_id "HSALNG0015714"; gene_type "lncRNA"; gene_name "LINC01888"; gene_classification "intergenic";
chr2	StringTie	gene	69069495	69072280	.	-	.	gene_id "HSALNG0146497"; gene_type "lncRNA"; gene_classification "intergenic";
chr2	LncBook	gene	69072183	69076037	.	+	.	gene_id "HSALNG0015715"; gene_type "lncRNA"; gene_classification "intergenic"; type "Existing";
chr2	LncBook	gene	69084570	69086532	.	+	.	gene_id "HSALNG0015716"; gene_type "lncRNA"; gene_classification "intergenic"; type "Existing";
chr2	LncBook	gene	69102449	69109190	.	-	.	gene_id "HSALNG0015717"; gene_type "lncRNA"; gene_classification "intergenic"; type "Novel";
chr2	Gnomon	gene	69134771	69145035	.	-	.	gene_id "HSALNG0015718"; gene_type "lncRNA"; gene_classification "intergenic";
chr2	LncBook	gene	69154386	69155987	.	+	.	gene_id "HSALNG0015719"; gene_type "lncRNA"; gene_classification "intergenic"; type "Existing";
chr2	LncBook	gene	69162417	69172437	.	+	.	gene_id "HSALNG0015720"; gene_type "lncRNA"; gene_classification "anti_sense"; type "Existing";
chr2	LncBook	gene	69189353	69207043	.	-	.	gene_id "HSALNG0015721"; gene_type "lncRNA"; gene_classification "anti_sense"; type "Novel";
chr2	LncBook	gene	69201819	69208057	.	-	.	gene_id "HSALNG0015722"; gene_type "lncRNA"; gene_classification "anti_sense"; type "Novel";
chr2	CAFE	gene	69238678	69240100	.	-	.	gene_id "HSALNG0146498"; gene_type "lncRNA"; gene_classification "intergenic";
chr2	LncBook	gene	69257156	69260876	.	-	.	gene_id "HSALNG0015723"; gene_type "lncRNA"; gene_classification "anti_sense"; type "Existing";
chr2	LncBook	gene	69376635	69377995	.	-	.	gene_id "HSALNG0015725"; gene_type "lncRNA"; gene_classification "anti_sense"; type "Existing";
chr2	LncBook	gene	69476142	69476598	.	-	.	gene_id "HSALNG0015726"; gene_type "lncRNA"; gene_classification "anti_sense"; type "Novel";
chr2	LncBook	gene	69493118	69533434	.	-	.	gene_id "HSALNG0015728"; gene_type "lncRNA"; gene_classification "intergenic"; type "Existing";
chr2	LncBook	gene	69506724	69517010	.	+	.	gene_id "HSALNG0015731"; gene_type "lncRNA"; gene_classification "intergenic"; type "Existing";
chr2	LncBook	gene	69542137	69545775	.	+	.	gene_id "HSALNG0015734"; gene_type "lncRNA"; gene_classification "intergenic"; type "Existing";
chr2	LncBook	gene	69614516	69615694	.	+	.	gene_id "HSALNG0015736"; gene_type "lncRNA"; gene_classification "intergenic"; type "Existing";
chr2	LncBook	gene	69664214	69665384	.	+	.	gene_id "HSALNG0015737"; gene_type "lncRNA"; gene_classification "anti_sense"; type "Existing";
chr2	LncBook	gene	69676429	69686488	.	+	.	gene_id "HSALNG0015739"; gene_type "lncRNA"; gene_classification "anti_sense"; type "Existing";
chr2	LncBook	gene	69682567	69683800	.	+	.	gene_id "HSALNG0015740"; gene_type "lncRNA"; gene_classification "intergenic"; type "Existing";
chr2	LncBook	gene	69688779	69693178	.	+	.	gene_id "HSALNG0015741"; gene_type "lncRNA"; gene_classification "anti_sense"; type "Existing";
chr2	LncBook	gene	69712627	69716153	.	+	.	gene_id "HSALNG0015743"; gene_type "lncRNA"; gene_classification "anti_sense"; type "Existing";
chr2	LncBook	gene	69724970	69733936	.	+	.	gene_id "HSALNG0015744"; gene_type "lncRNA"; gene_classification "anti_sense"; type "Existing";
chr2	LncBook	gene	69735589	69736135	.	-	.	gene_id "HSALNG0015745"; gene_type "lncRNA"; gene_classification "sense"; type "Novel";
chr2	LncBook	gene	69780828	69794483	.	-	.	gene_id "HSALNG0015748"; gene_type "lncRNA"; gene_classification "sense"; type "Existing";
chr2	LncBook	gene	69870732	69948007	.	+	.	gene_id "HSALNG0015751"; gene_type "lncRNA"; gene_classification "anti_sense,sense"; type "Existing";
chr2	StringTie	gene	69919773	69922554	.	-	.	gene_id "HSALNG0146499"; gene_type "lncRNA"; gene_classification "anti_sense";
chr2	HAVANA	gene	69927324	69940979	.	-	.	gene_id "HSALNG0146500"; gene_type "lncRNA"; gene_classification "anti_sense";
chr2	LncBook	gene	69941050	69942288	.	+	.	gene_id "HSALNG0015752"; gene_type "lncRNA"; gene_classification "sense"; type "Existing";
chr2	LncBook	gene	70016504	70031887	.	-	.	gene_id "HSALNG0015754"; gene_type "lncRNA"; gene_classification "anti_sense"; type "Existing";
chr2	RefLnc	gene	70029573	70228866	1000	+	.	gene_id "HSALNG0146125"; gene_type "lncRNA"; gene_classification "anti_sense,sense";
chr2	StringTie	gene	70053621	70056651	.	-	.	gene_id "HSALNG0015757"; gene_type "lncRNA"; gene_classification "anti_sense";
chr2	LncBook	gene	70123591	70132365	.	+	.	gene_id "HSALNG0015761"; gene_type "lncRNA"; gene_classification "sense"; type "Existing";
chr2	LncBook	gene	70128283	70129687	.	+	.	gene_id "HSALNG0015762"; gene_type "lncRNA"; gene_classification "sense"; type "Existing";
chr2	RefLnc	gene	70128869	70140541	1000	-	.	gene_id "HSALNG0015763"; gene_type "lncRNA"; gene_classification "anti_sense";
chr2	LncBook	gene	70161464	70175856	.	-	.	gene_id "HSALNG0015765"; gene_type "lncRNA"; gene_classification "anti_sense"; type "Existing";
chr2	LncBook	gene	70168653	70169021	.	-	.	gene_id "HSALNG0015766"; gene_type "lncRNA"; gene_classification "intronic_antisense"; type "Existing";
chr2	LncBook	gene	70181062	70186061	.	+	.	gene_id "HSALNG0015767"; gene_type "lncRNA"; gene_classification "intergenic"; type "Existing";
chr2	LncBook	gene	70189395	70330353	.	-	.	gene_id "HSALNG0015768"; gene_type "lncRNA"; gene_name "PCBP1-AS1"; gene_classification "anti_sense,sense"; type "Validated";
chr2	LncBook	gene	70220551	70250647	.	+	.	gene_id "HSALNG0015769"; gene_type "lncRNA"; gene_classification "intergenic"; type "Existing";
chr2	LncBook	gene	70225855	70227649	.	+	.	gene_id "HSALNG0015770"; gene_type "lncRNA"; gene_classification "intergenic"; type "Existing";
chr2	LncBook	gene	70234303	70235164	.	+	.	gene_id "HSALNG0015771"; gene_type "lncRNA"; gene_classification "intergenic"; type "Existing";
chr2	LncBook	gene	70246530	70247255	.	+	.	gene_id "HSALNG0015772"; gene_type "lncRNA"; gene_classification "intergenic"; type "Existing";
chr2	LncBook	gene	70307136	70307886	.	-	.	gene_id "HSALNG0015774"; gene_type "lncRNA"; gene_classification "intergenic"; type "Existing";
chr2	LncBook	gene	70308875	70309131	.	-	.	gene_id "HSALNG0015775"; gene_type "lncRNA"; gene_classification "intergenic"; type "Existing";
chr2	LncBook	gene	70309133	70309505	.	-	.	gene_id "HSALNG0015776"; gene_type "lncRNA"; gene_classification "intergenic"; type "Existing";
chr2	LncBook	gene	70316853	70323232	.	+	.	gene_id "HSALNG0015777"; gene_type "lncRNA"; gene_classification "intergenic"; type "Existing";
chr2	LncBook	gene	70334354	70336153	.	-	.	gene_id "HSALNG0015778"; gene_type "lncRNA"; gene_classification "intergenic"; type "Existing";
chr2	LncBook	gene	70336253	70337307	.	+	.	gene_id "HSALNG0015780"; gene_type "lncRNA"; gene_classification "intergenic"; type "Existing";
chr2	LncBook	gene	70340094	70340751	.	+	.	gene_id "HSALNG0015781"; gene_type "lncRNA"; gene_classification "intergenic"; type "Existing";
chr2	LncBook	gene	70340899	70341777	.	+	.	gene_id "HSALNG0015782"; gene_type "lncRNA"; gene_classification "intergenic"; type "Existing";
chr2	LncBook	gene	70344115	70344725	.	+	.	gene_id "HSALNG0015783"; gene_type "lncRNA"; gene_classification "intergenic"; type "Existing";
chr2	LncBook	gene	70345962	70346749	.	+	.	gene_id "HSALNG0015784"; gene_type "lncRNA"; gene_classification "intergenic"; type "Existing";
chr2	LncBook	gene	70348329	70369918	.	-	.	gene_id "HSALNG0015785"; gene_type "lncRNA"; gene_name "LINC01816"; gene_classification "intergenic"; type "Existing";
chr2	LncBook	gene	70348387	70348750	.	+	.	gene_id "HSALNG0015786"; gene_type "lncRNA"; gene_classification "intergenic"; type "Existing";
chr2	LncBook	gene	70351336	70352426	.	+	.	gene_id "HSALNG0015787"; gene_type "lncRNA"; gene_classification "intergenic"; type "Existing";
chr2	LncBook	gene	70366692	70369692	.	-	.	gene_id "HSALNG0015788"; gene_type "lncRNA"; gene_classification "intergenic"; type "Existing";
chr2	LncBook	gene	70368628	70369196	.	+	.	gene_id "HSALNG0015789"; gene_type "lncRNA"; gene_classification "intergenic"; type "Existing";
chr2	LncBook	gene	70370106	70377055	.	+	.	gene_id "HSALNG0015790"; gene_type "lncRNA"; gene_classification "anti_sense"; type "Existing";
chr2	LncBook	gene	70370235	70370733	.	-	.	gene_id "HSALNG0015791"; gene_type "lncRNA"; gene_classification "intergenic"; type "Existing";
chr2	LncBook	gene	70437337	70438027	.	+	.	gene_id "HSALNG0015793"; gene_type "lncRNA"; gene_classification "anti_sense"; type "Existing";
chr2	LncBook	gene	70455822	70456081	.	-	.	gene_id "HSALNG0015795"; gene_type "lncRNA"; gene_classification "sense"; type "Existing";
chr2	RefLnc	gene	70465393	70503314	1000	+	.	gene_id "HSALNG0015796"; gene_type "lncRNA"; gene_classification "anti_sense,sense";
chr2	LncBook	gene	70504646	70507209	.	+	.	gene_id "HSALNG0015797"; gene_type "lncRNA"; gene_classification "sense"; type "Existing";
chr2	LncBook	gene	70528536	70530439	.	+	.	gene_id "HSALNG0015799"; gene_type "lncRNA"; gene_classification "anti_sense"; type "Existing";
chr2	LncBook	gene	70550390	70630930	.	-	.	gene_id "HSALNG0015800"; gene_type "lncRNA"; gene_classification "intergenic"; type "Existing";
chr2	LncBook	gene	70569596	70574937	.	+	.	gene_id "HSALNG0015803"; gene_type "lncRNA"; gene_classification "intergenic"; type "Existing";
chr2	LncBook	gene	70595839	70602519	.	+	.	gene_id "HSALNG0015807"; gene_type "lncRNA"; gene_classification "intergenic"; type "Existing";
chr2	LncBook	gene	70629026	70675371	.	+	.	gene_id "HSALNG0015811"; gene_type "lncRNA"; gene_classification "anti_sense"; type "Existing";
chr2	HAVANA	gene	70694517	70708772	.	-	.	gene_id "HSALNG0015815"; gene_type "lncRNA"; gene_name "TGFA-IT1"; gene_classification "sense";
chr2	LncBook	gene	70779752	70838686	.	+	.	gene_id "HSALNG0015816"; gene_type "lncRNA"; gene_classification "anti_sense"; type "Existing";
chr2	LncBook	gene	70794960	70798208	.	-	.	gene_id "HSALNG0015818"; gene_type "lncRNA"; gene_classification "intergenic"; type "Existing";
chr2	LncBook	gene	70813285	70847317	.	-	.	gene_id "HSALNG0015819"; gene_type "lncRNA"; gene_classification "sense"; type "Existing";
chr2	RefLnc	gene	70845000	70845593	1000	+	.	gene_id "HSALNG0146126"; gene_type "lncRNA"; gene_classification "anti_sense";
chr2	LncBook	gene	70854382	70875893	.	+	.	gene_id "HSALNG0015820"; gene_type "lncRNA"; gene_classification "anti_sense"; type "Existing";
chr2	LncBook	gene	70883917	70888359	.	+	.	gene_id "HSALNG0015824"; gene_type "lncRNA"; gene_classification "anti_sense"; type "Existing";
chr2	LncBook	gene	70889265	70889954	.	+	.	gene_id "HSALNG0015825"; gene_type "lncRNA"; gene_classification "anti_sense"; type "Existing";
chr2	LncBook	gene	70906173	70908072	.	+	.	gene_id "HSALNG0015826"; gene_type "lncRNA"; gene_classification "anti_sense"; type "Existing";
chr2	LncBook	gene	70914274	70918956	.	+	.	gene_id "HSALNG0015827"; gene_type "lncRNA"; gene_classification "anti_sense"; type "Existing";
chr2	LncBook	gene	70968509	70968986	.	+	.	gene_id "HSALNG0015828"; gene_type "lncRNA"; gene_classification "anti_sense"; type "Existing";
chr2	LncBook	gene	70983044	70983325	.	+	.	gene_id "HSALNG0015829"; gene_type "lncRNA"; gene_classification "anti_sense"; type "Existing";
chr2	LncBook	gene	71028843	71029508	.	-	.	gene_id "HSALNG0015830"; gene_type "lncRNA"; gene_classification "intergenic"; type "Existing";
chr2	LncBook	gene	71044334	71044955	.	-	.	gene_id "HSALNG0015833"; gene_type "lncRNA"; gene_classification "sense"; type "Novel";
chr2	LncBook	gene	71049184	71050148	.	-	.	gene_id "HSALNG0015835"; gene_type "lncRNA"; gene_classification "intergenic"; type "Existing";
chr2	LncBook	gene	71055102	71058018	.	+	.	gene_id "HSALNG0015837"; gene_type "lncRNA"; gene_classification "anti_sense"; type "Existing";
chr2	LncBook	gene	71063565	71088005	.	-	.	gene_id "HSALNG0015838"; gene_type "lncRNA"; gene_classification "intergenic"; type "Existing";
chr2	LncBook	gene	71088413	71091720	.	-	.	gene_id "HSALNG0015839"; gene_type "lncRNA"; gene_classification "intergenic"; type "Existing";
chr2	LncBook	gene	71098556	71103752	.	+	.	gene_id "HSALNG0015840"; gene_type "lncRNA"; gene_classification "intergenic"; type "Existing";
chr2	LncBook	gene	71112902	71117273	.	+	.	gene_id "HSALNG0015841"; gene_type "lncRNA"; gene_name "LINC01143"; gene_classification "intergenic"; type "Existing";
chr2	LncBook	gene	71115272	71127563	.	-	.	gene_id "HSALNG0015842"; gene_type "lncRNA"; gene_classification "intergenic"; type "Existing";
chr2	LncBook	gene	71123089	71123935	.	+	.	gene_id "HSALNG0015843"; gene_type "lncRNA"; gene_classification "intergenic"; type "Existing";
chr2	CAFE	gene	71133678	71135773	.	+	.	gene_id "HSALNG0146127"; gene_type "lncRNA"; gene_classification "intronic_sense";
chr2	FANTOM	gene	71140133	71175749	.	-	.	gene_id "HSALNG0015847"; gene_type "lncRNA"; gene_name "ATP6V1B1-AS1"; gene_classification "anti_sense,sense";
chr2	LncBook	gene	71150397	71154547	.	+	.	gene_id "HSALNG0015844"; gene_type "lncRNA"; gene_classification "sense"; type "Existing";
chr2	LncBook	gene	71156459	71156728	.	+	.	gene_id "HSALNG0015845"; gene_type "lncRNA"; gene_classification "sense"; type "Existing";
chr2	LncBook	gene	71175777	71176053	.	-	.	gene_id "HSALNG0015848"; gene_type "lncRNA"; gene_classification "anti_sense,sense,intronic_antisense"; type "Novel";
chr2	LncBook	gene	71189166	71189701	.	+	.	gene_id "HSALNG0015850"; gene_type "lncRNA"; gene_classification "anti_sense,sense"; type "Novel";
chr2	LncBook	gene	71194396	71211259	.	-	.	gene_id "HSALNG0015852"; gene_type "lncRNA"; gene_classification "anti_sense,sense"; type "Existing";
chr2	CAFE	gene	71221538	71230064	.	+	.	gene_id "HSALNG0015857"; gene_type "lncRNA"; gene_classification "anti_sense";
chr2	CAFE	gene	71222691	71291887	.	-	.	gene_id "HSALNG0015858"; gene_type "lncRNA"; gene_classification "anti_sense";
chr2	LncBook	gene	71265201	71265798	.	+	.	gene_id "HSALNG0015859"; gene_type "lncRNA"; gene_classification "intergenic"; type "Existing";
chr2	FANTOM	gene	71293313	71295666	.	-	.	gene_id "HSALNG0015860"; gene_type "lncRNA"; gene_classification "anti_sense";
chr2	LncBook	gene	71300824	71301720	.	+	.	gene_id "HSALNG0015863"; gene_type "lncRNA"; gene_classification "sense"; type "Novel";
chr2	LncBook	gene	71309667	71409381	.	+	.	gene_id "HSALNG0015865"; gene_type "lncRNA"; gene_classification "anti_sense,sense"; type "Existing";
chr2	LncBook	gene	71335164	71336550	.	+	.	gene_id "HSALNG0015866"; gene_type "lncRNA"; gene_classification "intergenic"; type "Existing";
chr2	LncBook	gene	71337895	71357350	.	-	.	gene_id "HSALNG0015867"; gene_type "lncRNA"; gene_classification "sense"; type "Existing";
chr2	HAVANA	gene	71340007	71344536	.	+	.	gene_id "HSALNG0146128"; gene_type "lncRNA"; gene_classification "intronic_antisense";
chr2	LncBook	gene	71383944	71392463	.	+	.	gene_id "HSALNG0015868"; gene_type "lncRNA"; gene_classification "intergenic"; type "Existing";
chr2	LncBook	gene	71409868	71411508	.	+	.	gene_id "HSALNG0015871"; gene_type "lncRNA"; gene_classification "anti_sense"; type "Existing";
chr2	LncBook	gene	71485365	71503641	.	-	.	gene_id "HSALNG0015872"; gene_type "lncRNA"; gene_classification "intergenic"; type "Existing";
chr2	RefLnc	gene	71542883	71580004	1000	+	.	gene_id "HSALNG0015874"; gene_type "lncRNA"; gene_classification "intronic_sense";
chr2	LncBook	gene	71558925	71583752	.	+	.	gene_id "HSALNG0015873"; gene_type "lncRNA"; gene_classification "intronic_sense"; type "Existing";
chr2	LncBook	gene	71595639	71597810	.	+	.	gene_id "HSALNG0015875"; gene_type "lncRNA"; gene_classification "sense"; type "Existing";
chr2	LncBook	gene	71601068	71603450	.	+	.	gene_id "HSALNG0015876"; gene_type "lncRNA"; gene_classification "sense"; type "Existing";
chr2	LncBook	gene	71633572	71633992	.	+	.	gene_id "HSALNG0015878"; gene_type "lncRNA"; gene_classification "sense"; type "Existing";
chr2	LncBook	gene	71645684	71662188	.	+	.	gene_id "HSALNG0015879"; gene_type "lncRNA"; gene_classification "sense"; type "Novel";
chr2	LncBook	gene	71664710	71665977	.	-	.	gene_id "HSALNG0015881"; gene_type "lncRNA"; gene_classification "intergenic"; type "Existing";
chr2	LncBook	gene	71668035	71672712	.	-	.	gene_id "HSALNG0015882"; gene_type "lncRNA"; gene_classification "intergenic"; type "Existing";
chr2	LncBook	gene	71680218	71681576	.	-	.	gene_id "HSALNG0015883"; gene_type "lncRNA"; gene_classification "anti_sense"; type "Existing";
chr2	LncBook	gene	71772186	71788751	.	-	.	gene_id "HSALNG0015886"; gene_type "lncRNA"; gene_classification "anti_sense"; type "Existing";
chr2	LncBook	gene	71797990	71799669	.	-	.	gene_id "HSALNG0015887"; gene_type "lncRNA"; gene_classification "anti_sense"; type "Existing";
chr2	LncBook	gene	71917686	71918600	.	+	.	gene_id "HSALNG0015889"; gene_type "lncRNA"; gene_classification "intergenic"; type "Existing";
chr2	LncBook	gene	71921125	71947686	.	+	.	gene_id "HSALNG0015890"; gene_type "lncRNA"; gene_classification "intergenic"; type "Existing";
chr2	LncBook	gene	71922770	72005321	.	+	.	gene_id "HSALNG0015891"; gene_type "lncRNA"; gene_classification "intergenic"; type "Existing";
chr2	LncBook	gene	72017084	72019055	.	-	.	gene_id "HSALNG0015893"; gene_type "lncRNA"; gene_classification "intergenic"; type "Existing";
chr2	LncBook	gene	72055881	72085075	.	-	.	gene_id "HSALNG0015894"; gene_type "lncRNA"; gene_classification "intergenic"; type "Existing";
chr2	LncBook	gene	72103975	72156985	.	-	.	gene_id "HSALNG0015895"; gene_type "lncRNA"; gene_classification "intergenic"; type "Existing";
chr2	LncBook	gene	72110780	72110995	.	+	.	gene_id "HSALNG0015896"; gene_type "lncRNA"; gene_classification "intergenic"; type "Existing";
chr2	LncBook	gene	72124994	72201098	.	+	.	gene_id "HSALNG0015897"; gene_type "lncRNA"; gene_classification "intergenic"; type "Existing";
chr2	LncBook	gene	72159328	72160632	.	-	.	gene_id "HSALNG0015900"; gene_type "lncRNA"; gene_classification "intergenic"; type "Existing";
chr2	LncBook	gene	72172931	72192140	.	-	.	gene_id "HSALNG0015901"; gene_type "lncRNA"; gene_classification "intergenic"; type "Existing";
chr2	LncBook	gene	72239282	72255180	.	-	.	gene_id "HSALNG0015906"; gene_type "lncRNA"; gene_classification "intergenic"; type "Existing";
chr2	LncBook	gene	72258046	72258456	.	-	.	gene_id "HSALNG0015907"; gene_type "lncRNA"; gene_classification "intergenic"; type "Existing";
chr2	LncBook	gene	72258480	72258794	.	-	.	gene_id "HSALNG0015908"; gene_type "lncRNA"; gene_classification "intergenic"; type "Existing";
chr2	LncBook	gene	72259360	72259893	.	-	.	gene_id "HSALNG0015909"; gene_type "lncRNA"; gene_classification "intergenic"; type "Existing";
chr2	LncBook	gene	72310632	72313880	.	+	.	gene_id "HSALNG0015911"; gene_type "lncRNA"; gene_classification "intergenic"; type "Existing";
chr2	LncBook	gene	72334203	72336940	.	+	.	gene_id "HSALNG0015913"; gene_type "lncRNA"; gene_classification "intergenic"; type "Existing";
chr2	LncBook	gene	72341521	72342194	.	+	.	gene_id "HSALNG0015914"; gene_type "lncRNA"; gene_classification "intergenic"; type "Existing";
chr2	LncBook	gene	72369997	72374711	.	+	.	gene_id "HSALNG0015917"; gene_type "lncRNA"; gene_classification "anti_sense"; type "Existing";
chr2	LncBook	gene	72375797	72376124	.	-	.	gene_id "HSALNG0015918"; gene_type "lncRNA"; gene_classification "intergenic"; type "Existing";
chr2	LncBook	gene	72377363	72379080	.	-	.	gene_id "HSALNG0015921"; gene_type "lncRNA"; gene_classification "intergenic"; type "Existing";
chr2	LncBook	gene	72379919	72380259	.	-	.	gene_id "HSALNG0015922"; gene_type "lncRNA"; gene_classification "intergenic"; type "Existing";
chr2	LncBook	gene	72393094	72394633	.	-	.	gene_id "HSALNG0015924"; gene_type "lncRNA"; gene_classification "intergenic"; type "Existing";
chr2	LncBook	gene	72402069	72405839	.	+	.	gene_id "HSALNG0015928"; gene_type "lncRNA"; gene_classification "anti_sense"; type "Existing";
chr2	LncBook	gene	73028511	73028757	.	+	.	gene_id "HSALNG0015931"; gene_type "lncRNA"; gene_classification "anti_sense"; type "Existing";
chr2	LncBook	gene	73028511	73028757	.	-	.	gene_id "HSALNG0015932"; gene_type "lncRNA"; gene_classification "sense"; type "Existing";
chr2	LncBook	gene	73062396	73086590	.	+	.	gene_id "HSALNG0015934"; gene_type "lncRNA"; gene_classification "intergenic"; type "Existing";
chr2	LncBook	gene	73068548	73078933	.	-	.	gene_id "HSALNG0015935"; gene_type "lncRNA"; gene_classification "intergenic"; type "Existing";
chr2	LncBook	gene	73090601	73112846	.	-	.	gene_id "HSALNG0015936"; gene_type "lncRNA"; gene_classification "intergenic"; type "Existing";
chr2	LncBook	gene	73125178	73125445	.	+	.	gene_id "HSALNG0015937"; gene_type "lncRNA"; gene_classification "intergenic"; type "Existing";
chr2	LncBook	gene	73137823	73143197	.	-	.	gene_id "HSALNG0015939"; gene_type "lncRNA"; gene_classification "intergenic"; type "Existing";
chr2	LncBook	gene	73145394	73161083	.	+	.	gene_id "HSALNG0015940"; gene_type "lncRNA"; gene_classification "sense"; type "Existing";
chr2	LncBook	gene	73153694	73156860	.	-	.	gene_id "HSALNG0015941"; gene_type "lncRNA"; gene_classification "anti_sense"; type "Existing";
chr2	LncBook	gene	73160103	73161484	.	-	.	gene_id "HSALNG0015942"; gene_type "lncRNA"; gene_classification "anti_sense"; type "Existing";
chr2	LncBook	gene	73161974	73163881	.	-	.	gene_id "HSALNG0015943"; gene_type "lncRNA"; gene_classification "anti_sense"; type "Existing";
chr2	FANTOM	gene	73181256	73193367	.	+	.	gene_id "HSALNG0015944"; gene_type "lncRNA"; gene_classification "anti_sense";
chr2	Gnomon	gene	73231551	73238304	.	-	.	gene_id "HSALNG0146501"; gene_type "lncRNA"; gene_classification "sense";
chr2	RefSeq	gene	73280458	73282657	.	-	.	gene_id "HSALNG0146502"; gene_type "lncRNA"; gene_classification "sense";
chr2	CAFE	gene	73340140	73354417	.	+	.	gene_id "HSALNG0015947"; gene_type "lncRNA"; gene_classification "intronic_antisense";
chr2	LncBook	gene	73383766	73385965	.	-	.	gene_id "HSALNG0015948"; gene_type "lncRNA"; gene_classification "sense"; type "Existing";
chr2	LncBook	gene	73386598	73388503	.	-	.	gene_id "HSALNG0015949"; gene_type "lncRNA"; gene_classification "intergenic"; type "Existing";
chr2	FANTOM	gene	73392337	73430683	.	-	.	gene_id "HSALNG0015950"; gene_type "lncRNA"; gene_classification "anti_sense";
chr2	LncBook	gene	73444972	73445858	.	+	.	gene_id "HSALNG0015951"; gene_type "lncRNA"; gene_classification "intronic_sense"; type "Existing";
chr2	LncBook	gene	73455163	73460330	.	-	.	gene_id "HSALNG0015954"; gene_type "lncRNA"; gene_classification "sense"; type "Existing";
chr2	LncBook	gene	73461612	73462652	.	+	.	gene_id "HSALNG0015955"; gene_type "lncRNA"; gene_classification "intronic_sense"; type "Existing";
chr2	LncBook	gene	73496113	73502113	.	+	.	gene_id "HSALNG0015958"; gene_type "lncRNA"; gene_classification "anti_sense"; type "Existing";
chr2	LncBook	gene	73499362	73509150	.	-	.	gene_id "HSALNG0015959"; gene_type "lncRNA"; gene_classification "sense"; type "Existing";
chr2	FANTOM	gene	73511662	73513624	.	+	.	gene_id "HSALNG0146129"; gene_type "lncRNA"; gene_classification "intergenic";
chr2	LncBook	gene	73524983	73543206	.	+	.	gene_id "HSALNG0015960"; gene_type "lncRNA"; gene_classification "intergenic"; type "Existing";
chr2	HAVANA	gene	73533069	73535018	.	-	.	gene_id "HSALNG0146503"; gene_type "lncRNA"; gene_classification "intergenic";
chr2	LncBook	gene	73543694	73578488	.	+	.	gene_id "HSALNG0015961"; gene_type "lncRNA"; gene_classification "intergenic"; type "Existing";
chr2	Gnomon	gene	73579448	73612825	.	-	.	gene_id "HSALNG0015962"; gene_type "lncRNA"; gene_classification "intergenic";
chr2	LncBook	gene	73674658	73678809	.	-	.	gene_id "HSALNG0015963"; gene_type "lncRNA"; gene_classification "anti_sense"; type "Existing";
chr2	LncBook	gene	73682359	73686610	.	+	.	gene_id "HSALNG0015964"; gene_type "lncRNA"; gene_name "ALMS1-IT1"; gene_classification "sense"; type "Existing";
chr2	HAVANA	gene	73696652	73698157	.	+	.	gene_id "HSALNG0146130"; gene_type "lncRNA"; gene_classification "sense";
chr2	RefSeq	gene	73840966	73853988	.	-	.	gene_id "HSALNG0015970"; gene_type "lncRNA"; gene_classification "anti_sense";
chr2	LncBook	gene	73854916	73915697	.	-	.	gene_id "HSALNG0015972"; gene_type "lncRNA"; gene_classification "overlap_sense"; type "Existing";
chr2	RefLnc	gene	73861174	73864657	1000	+	.	gene_id "HSALNG0015974"; gene_type "lncRNA"; gene_classification "intergenic";
chr2	LncBook	gene	73867671	73868304	.	+	.	gene_id "HSALNG0015975"; gene_type "lncRNA"; gene_classification "anti_sense"; type "Existing";
chr2	LncBook	gene	73924001	73924294	.	-	.	gene_id "HSALNG0015976"; gene_type "lncRNA"; gene_classification "intergenic"; type "Existing";
chr2	LncBook	gene	73928738	73929222	.	-	.	gene_id "HSALNG0015977"; gene_type "lncRNA"; gene_classification "intergenic"; type "Novel";
chr2	LncBook	gene	73933680	73949558	.	+	.	gene_id "HSALNG0015978"; gene_type "lncRNA"; gene_classification "intergenic"; type "Existing";
chr2	LncBook	gene	73936467	73945768	.	-	.	gene_id "HSALNG0015979"; gene_type "lncRNA"; gene_classification "intergenic"; type "Existing";
chr2	LncBook	gene	73944193	73945019	.	-	.	gene_id "HSALNG0015980"; gene_type "lncRNA"; gene_classification "intergenic"; type "Existing";
chr2	LncBook	gene	73946237	73947955	.	-	.	gene_id "HSALNG0015981"; gene_type "lncRNA"; gene_classification "intergenic"; type "Existing";
chr2	LncBook	gene	73954123	73956274	.	+	.	gene_id "HSALNG0015982"; gene_type "lncRNA"; gene_classification "anti_sense"; type "Existing";
chr2	LncBook	gene	73959399	73962817	.	+	.	gene_id "HSALNG0015984"; gene_type "lncRNA"; gene_classification "anti_sense"; type "Existing";
chr2	LncBook	gene	73960965	73964413	.	-	.	gene_id "HSALNG0015985"; gene_type "lncRNA"; gene_classification "sense"; type "Existing";
chr2	LncBook	gene	73975190	73989379	.	+	.	gene_id "HSALNG0015988"; gene_type "lncRNA"; gene_classification "anti_sense"; type "Existing";
chr2	LncBook	gene	73977383	73977913	.	-	.	gene_id "HSALNG0015989"; gene_type "lncRNA"; gene_classification "intergenic"; type "Existing";
chr2	LncBook	gene	74028839	74029096	.	+	.	gene_id "HSALNG0015992"; gene_type "lncRNA"; gene_classification "intronic_sense"; type "Existing";
chr2	RefSeq	gene	74047902	74057965	.	-	.	gene_id "HSALNG0015993"; gene_type "lncRNA"; gene_classification "anti_sense";
chr2	Gnomon	gene	74061436	74085155	.	-	.	gene_id "HSALNG0015995"; gene_type "lncRNA"; gene_classification "anti_sense";
chr2	LncBook	gene	74065767	74067334	.	+	.	gene_id "HSALNG0015994"; gene_type "lncRNA"; gene_classification "sense"; type "Existing";
chr2	LncBook	gene	74093593	74094204	.	-	.	gene_id "HSALNG0015996"; gene_type "lncRNA"; gene_classification "anti_sense"; type "Existing";
chr2	LncBook	gene	74096803	74097162	.	+	.	gene_id "HSALNG0015997"; gene_type "lncRNA"; gene_classification "sense"; type "Novel";
chr2	LncBook	gene	74131442	74131778	.	-	.	gene_id "HSALNG0016000"; gene_type "lncRNA"; gene_classification "anti_sense"; type "Novel";
chr2	StringTie	gene	74174048	74252962	.	-	.	gene_id "HSALNG0016002"; gene_type "lncRNA"; gene_name "DGUOK-AS1"; gene_classification "anti_sense";
chr2	LncBook	gene	74212037	74213470	.	+	.	gene_id "HSALNG0016004"; gene_type "lncRNA"; gene_classification "intergenic"; type "Existing";
chr2	LncBook	gene	74212680	74213653	.	-	.	gene_id "HSALNG0016005"; gene_type "lncRNA"; gene_classification "anti_sense"; type "Existing";
chr2	LncBook	gene	74225464	74225675	.	-	.	gene_id "HSALNG0016006"; gene_type "lncRNA"; gene_classification "anti_sense"; type "Existing";
chr2	LncBook	gene	74251711	74252846	.	+	.	gene_id "HSALNG0016007"; gene_type "lncRNA"; gene_classification "sense"; type "Existing";
chr2	StringTie	gene	74288522	74289219	.	-	.	gene_id "HSALNG0146504"; gene_type "lncRNA"; gene_classification "anti_sense";
chr2	LncBook	gene	74297190	74298172	.	+	.	gene_id "HSALNG0016008"; gene_type "lncRNA"; gene_classification "sense"; type "Existing";
chr2	RefLnc	gene	74313698	74356105	1000	+	.	gene_id "HSALNG0016015"; gene_type "lncRNA"; gene_classification "sense";
chr2	LncBook	gene	74314477	74316462	.	-	.	gene_id "HSALNG0016010"; gene_type "lncRNA"; gene_classification "anti_sense"; type "Existing";
chr2	LncBook	gene	74339423	74342619	.	-	.	gene_id "HSALNG0016011"; gene_type "lncRNA"; gene_classification "intergenic"; type "Existing";
chr2	FANTOM	gene	74344975	74347794	.	-	.	gene_id "HSALNG0016013"; gene_type "lncRNA"; gene_classification "intergenic";
chr2	HAVANA	gene	74351092	74362767	.	+	.	gene_id "HSALNG0016016"; gene_type "lncRNA"; gene_classification "anti_sense";
chr2	LncBook	gene	74358264	74359010	.	+	.	gene_id "HSALNG0016017"; gene_type "lncRNA"; gene_classification "intergenic"; type "Existing";
chr2	LncBook	gene	74373930	74383983	.	+	.	gene_id "HSALNG0016018"; gene_type "lncRNA"; gene_name "BOLA3-AS1"; gene_classification "anti_sense"; type "Existing";
chr2	LncBook	gene	74399771	74399993	.	+	.	gene_id "HSALNG0016020"; gene_type "lncRNA"; gene_classification "anti_sense"; type "Existing";
chr2	FANTOM	gene	74401083	74404787	.	-	.	gene_id "HSALNG0146505"; gene_type "lncRNA"; gene_classification "sense";
chr2	LncBook	gene	74406173	74407347	.	+	.	gene_id "HSALNG0016022"; gene_type "lncRNA"; gene_classification "intergenic"; type "Existing";
chr2	LncBook	gene	74423825	74425687	.	-	.	gene_id "HSALNG0016024"; gene_type "lncRNA"; gene_classification "intergenic"; type "Existing";
chr2	LncBook	gene	74438738	74442510	.	-	.	gene_id "HSALNG0016025"; gene_type "lncRNA"; gene_classification "anti_sense,sense"; type "Existing";
chr2	LncBook	gene	74448038	74448354	.	-	.	gene_id "HSALNG0016028"; gene_type "lncRNA"; gene_classification "sense"; type "Novel";
chr2	LncBook	gene	74450730	74451882	.	-	.	gene_id "HSALNG0016029"; gene_type "lncRNA"; gene_classification "sense"; type "Novel";
chr2	LncBook	gene	74460837	74461138	.	-	.	gene_id "HSALNG0016031"; gene_type "lncRNA"; gene_classification "sense"; type "Novel";
chr2	LncBook	gene	74466353	74474516	.	+	.	gene_id "HSALNG0016032"; gene_type "lncRNA"; gene_classification "anti_sense"; type "Existing";
chr2	LncBook	gene	74477967	74478433	.	-	.	gene_id "HSALNG0016033"; gene_type "lncRNA"; gene_classification "sense"; type "Novel";
chr2	LncBook	gene	74489394	74552952	.	+	.	gene_id "HSALNG0016034"; gene_type "lncRNA"; gene_classification "anti_sense"; type "Existing";
chr2	LncBook	gene	74496082	74497200	.	+	.	gene_id "HSALNG0016035"; gene_type "lncRNA"; gene_classification "anti_sense"; type "Existing";
chr2	LncBook	gene	74545608	74547520	.	+	.	gene_id "HSALNG0016036"; gene_type "lncRNA"; gene_classification "anti_sense"; type "Existing";
chr2	LncBook	gene	74556086	74568155	.	+	.	gene_id "HSALNG0016037"; gene_type "lncRNA"; gene_classification "anti_sense"; type "Existing";
chr2	LncBook	gene	74556572	74559144	.	+	.	gene_id "HSALNG0016038"; gene_type "lncRNA"; gene_classification "anti_sense"; type "Existing";
chr2	LncBook	gene	74612517	74633387	.	+	.	gene_id "HSALNG0016045"; gene_type "lncRNA"; gene_name "DCTN1-AS1"; gene_classification "anti_sense"; type "Existing";
chr2	LncBook	gene	74620868	74624947	.	-	.	gene_id "HSALNG0016046"; gene_type "lncRNA"; gene_classification "sense"; type "Existing";
chr2	LncBook	gene	74634623	74635419	.	-	.	gene_id "HSALNG0016047"; gene_type "lncRNA"; gene_classification "sense"; type "Existing";
chr2	LncBook	gene	74648216	74648643	.	+	.	gene_id "HSALNG0016049"; gene_type "lncRNA"; gene_classification "anti_sense"; type "Novel";
chr2	LncBook	gene	74651307	74652096	.	-	.	gene_id "HSALNG0016050"; gene_type "lncRNA"; gene_classification "anti_sense"; type "Existing";
chr2	LncBook	gene	74653010	74655129	.	-	.	gene_id "HSALNG0016051"; gene_type "lncRNA"; gene_classification "sense"; type "Novel";
chr2	LncBook	gene	74685615	74687107	.	+	.	gene_id "HSALNG0016053"; gene_type "lncRNA"; gene_classification "sense"; type "Novel";
chr2	HAVANA	gene	74692466	74700088	.	+	.	gene_id "HSALNG0016055"; gene_type "lncRNA"; gene_classification "anti_sense";
chr2	LncBook	gene	74701231	74702062	.	-	.	gene_id "HSALNG0016058"; gene_type "lncRNA"; gene_classification "sense"; type "Existing";
chr2	LncBook	gene	74702083	74702821	.	+	.	gene_id "HSALNG0016059"; gene_type "lncRNA"; gene_classification "anti_sense"; type "Existing";
chr2	FANTOM	gene	74725220	74734564	.	+	.	gene_id "HSALNG0016063"; gene_type "lncRNA"; gene_name "LBX2-AS1"; gene_classification "anti_sense";
chr2	LncBook	gene	74726403	74726669	.	+	.	gene_id "HSALNG0016064"; gene_type "lncRNA"; gene_classification "anti_sense"; type "Existing";
chr2	LncBook	gene	74728844	74729492	.	+	.	gene_id "HSALNG0016066"; gene_type "lncRNA"; gene_classification "anti_sense"; type "Existing";
chr2	FANTOM	gene	74740743	74741259	.	-	.	gene_id "HSALNG0146506"; gene_type "lncRNA"; gene_classification "anti_sense";
chr2	LncBook	gene	74748936	74749800	.	+	.	gene_id "HSALNG0016072"; gene_type "lncRNA"; gene_classification "anti_sense"; type "Existing";
chr2	LncBook	gene	74762010	74762250	.	-	.	gene_id "HSALNG0016076"; gene_type "lncRNA"; gene_classification "sense"; type "Novel";
chr2	LncBook	gene	74766354	74775564	.	+	.	gene_id "HSALNG0016077"; gene_type "lncRNA"; gene_classification "anti_sense"; type "Existing";
chr2	LncBook	gene	74795544	74804519	.	+	.	gene_id "HSALNG0016082"; gene_type "lncRNA"; gene_classification "anti_sense"; type "Existing";
chr2	LncBook	gene	74881379	74909182	.	-	.	gene_id "HSALNG0016086"; gene_type "lncRNA"; gene_classification "anti_sense"; type "Existing";
chr2	LncBook	gene	74911403	74987354	.	+	.	gene_id "HSALNG0016087"; gene_type "lncRNA"; gene_classification "intergenic"; type "Existing";
chr2	LncBook	gene	74914615	74915046	.	-	.	gene_id "HSALNG0016088"; gene_type "lncRNA"; gene_classification "intergenic"; type "Existing";
chr2	LncBook	gene	74915049	74915623	.	+	.	gene_id "HSALNG0016089"; gene_type "lncRNA"; gene_classification "intergenic"; type "Existing";
chr2	LncBook	gene	74918997	74920337	.	+	.	gene_id "HSALNG0016090"; gene_type "lncRNA"; gene_classification "intergenic"; type "Existing";
chr2	LncBook	gene	74924542	75005911	.	-	.	gene_id "HSALNG0016092"; gene_type "lncRNA"; gene_classification "intergenic"; type "Existing";
chr2	LncBook	gene	74998783	75019053	.	+	.	gene_id "HSALNG0016096"; gene_type "lncRNA"; gene_classification "intergenic"; type "Existing";
chr2	LncBook	gene	75020893	75023305	.	+	.	gene_id "HSALNG0016097"; gene_type "lncRNA"; gene_classification "intergenic"; type "Existing";
chr2	LncBook	gene	75049907	75062568	.	-	.	gene_id "HSALNG0016101"; gene_type "lncRNA"; gene_classification "anti_sense"; type "Existing";
chr2	LncBook	gene	75059782	75060397	.	+	.	gene_id "HSALNG0016102"; gene_type "lncRNA"; gene_classification "intergenic"; type "Existing";
chr2	LncBook	gene	75121200	75123333	.	+	.	gene_id "HSALNG0016103"; gene_type "lncRNA"; gene_classification "intergenic"; type "Novel";
chr2	LncBook	gene	75124079	75132654	.	-	.	gene_id "HSALNG0016104"; gene_type "lncRNA"; gene_classification "intergenic"; type "Existing";
chr2	LncBook	gene	75134336	75186040	.	-	.	gene_id "HSALNG0016105"; gene_type "lncRNA"; gene_classification "anti_sense"; type "Existing";
chr2	LncBook	gene	75136041	75176137	.	+	.	gene_id "HSALNG0016106"; gene_type "lncRNA"; gene_name "LINC01291,LINC01293"; gene_classification "intergenic"; type "Existing";
chr2	LncBook	gene	75145587	75146652	.	+	.	gene_id "HSALNG0016107"; gene_type "lncRNA"; gene_classification "intergenic"; type "Existing";
chr2	LncBook	gene	75217499	75217993	.	+	.	gene_id "HSALNG0016111"; gene_type "lncRNA"; gene_classification "intergenic"; type "Existing";
chr2	LncBook	gene	75218589	75218993	.	+	.	gene_id "HSALNG0016112"; gene_type "lncRNA"; gene_classification "intergenic"; type "Existing";
chr2	LncBook	gene	75226334	75226960	.	+	.	gene_id "HSALNG0016115"; gene_type "lncRNA"; gene_classification "intergenic"; type "Existing";
chr2	LncBook	gene	75230036	75238395	.	-	.	gene_id "HSALNG0016116"; gene_type "lncRNA"; gene_classification "intergenic"; type "Existing";
chr2	CAFE	gene	75251835	75333327	.	+	.	gene_id "HSALNG0146131"; gene_type "lncRNA"; gene_classification "anti_sense";
chr2	LncBook	gene	75274362	75276304	.	+	.	gene_id "HSALNG0016120"; gene_type "lncRNA"; gene_classification "anti_sense"; type "Existing";
chr2	LncBook	gene	75373308	75585630	.	+	.	gene_id "HSALNG0016122"; gene_type "lncRNA"; gene_classification "anti_sense"; type "Novel";
chr2	LncBook	gene	75428639	75430026	.	+	.	gene_id "HSALNG0016127"; gene_type "lncRNA"; gene_classification "intergenic"; type "Existing";
chr2	LncBook	gene	75450822	75452076	.	-	.	gene_id "HSALNG0016128"; gene_type "lncRNA"; gene_classification "intergenic"; type "Existing";
chr2	LncBook	gene	75457946	75463051	.	-	.	gene_id "HSALNG0016129"; gene_type "lncRNA"; gene_classification "intergenic"; type "Existing";
chr2	LncBook	gene	75462975	75465754	.	+	.	gene_id "HSALNG0016130"; gene_type "lncRNA"; gene_classification "intergenic"; type "Existing";
chr2	RefLnc	gene	75464116	75644366	1000	-	.	gene_id "HSALNG0016131"; gene_type "lncRNA"; gene_classification "intergenic";
chr2	LncBook	gene	75492700	75495190	.	+	.	gene_id "HSALNG0016132"; gene_type "lncRNA"; gene_classification "intergenic"; type "Existing";
chr2	LncBook	gene	75549044	75549317	.	+	.	gene_id "HSALNG0016133"; gene_type "lncRNA"; gene_classification "intergenic"; type "Existing";
chr2	LncBook	gene	75552361	75552761	.	+	.	gene_id "HSALNG0016134"; gene_type "lncRNA"; gene_classification "intergenic"; type "Existing";
chr2	LncBook	gene	75552615	75552844	.	-	.	gene_id "HSALNG0016135"; gene_type "lncRNA"; gene_classification "intergenic"; type "Existing";
chr2	LncBook	gene	75645815	75647345	.	-	.	gene_id "HSALNG0016137"; gene_type "lncRNA"; gene_classification "intergenic"; type "Existing";
chr2	LncBook	gene	75665662	75674293	.	+	.	gene_id "HSALNG0016138"; gene_type "lncRNA"; gene_classification "intergenic"; type "Existing";
chr2	LncBook	gene	75670417	75670993	.	-	.	gene_id "HSALNG0016139"; gene_type "lncRNA"; gene_classification "intergenic"; type "Existing";
chr2	LncBook	gene	75671612	75672824	.	-	.	gene_id "HSALNG0016140"; gene_type "lncRNA"; gene_classification "intergenic"; type "Existing";
chr2	LncBook	gene	75673350	75674224	.	-	.	gene_id "HSALNG0016141"; gene_type "lncRNA"; gene_classification "intergenic"; type "Existing";
chr2	FANTOM	gene	75701573	75716439	.	+	.	gene_id "HSALNG0016143"; gene_type "lncRNA"; gene_classification "anti_sense";
chr2	LncBook	gene	75742940	75743301	.	+	.	gene_id "HSALNG0016144"; gene_type "lncRNA"; gene_classification "intronic_antisense"; type "Existing";
chr2	LncBook	gene	75744212	75745081	.	+	.	gene_id "HSALNG0016145"; gene_type "lncRNA"; gene_classification "intronic_antisense"; type "Existing";
chr2	LncBook	gene	75749249	75773534	.	+	.	gene_id "HSALNG0016146"; gene_type "lncRNA"; gene_classification "anti_sense"; type "Existing";
chr2	LncBook	gene	75840128	75852653	.	+	.	gene_id "HSALNG0016149"; gene_type "lncRNA"; gene_classification "intergenic"; type "Existing";
chr2	LncBook	gene	75893717	75894422	.	+	.	gene_id "HSALNG0016155"; gene_type "lncRNA"; gene_classification "anti_sense,intronic_sense"; type "Existing";
chr2	LncBook	gene	75894054	75896137	.	-	.	gene_id "HSALNG0016156"; gene_type "lncRNA"; gene_classification "sense,intronic_antisense"; type "Existing";
chr2	LncBook	gene	75896040	75897929	.	+	.	gene_id "HSALNG0016157"; gene_type "lncRNA"; gene_classification "anti_sense,sense"; type "Existing";
chr2	LncBook	gene	75897115	75897580	.	+	.	gene_id "HSALNG0016158"; gene_type "lncRNA"; gene_classification "anti_sense,intronic_sense"; type "Existing";
chr2	LncBook	gene	75898069	75898966	.	-	.	gene_id "HSALNG0016159"; gene_type "lncRNA"; gene_classification "anti_sense,sense"; type "Novel";
chr2	LncBook	gene	75900812	75902598	.	-	.	gene_id "HSALNG0016160"; gene_type "lncRNA"; gene_classification "anti_sense,sense"; type "Novel";
chr2	Gnomon	gene	75906786	75918901	.	+	.	gene_id "HSALNG0146132"; gene_type "lncRNA"; gene_classification "anti_sense,sense";
chr2	LncBook	gene	75918567	75919101	.	-	.	gene_id "HSALNG0016164"; gene_type "lncRNA"; gene_classification "sense"; type "Novel";
chr2	LncBook	gene	75924709	75925122	.	+	.	gene_id "HSALNG0016165"; gene_type "lncRNA"; gene_classification "anti_sense"; type "Existing";
chr2	LncBook	gene	75928659	75928883	.	-	.	gene_id "HSALNG0016166"; gene_type "lncRNA"; gene_classification "sense"; type "Novel";
chr2	StringTie	gene	75929574	75932529	.	+	.	gene_id "HSALNG0146133"; gene_type "lncRNA"; gene_classification "anti_sense";
chr2	LncBook	gene	75932249	75932489	.	-	.	gene_id "HSALNG0016167"; gene_type "lncRNA"; gene_classification "sense"; type "Existing";
chr2	LncBook	gene	75932803	75938804	.	-	.	gene_id "HSALNG0016168"; gene_type "lncRNA"; gene_classification "sense"; type "Novel";
chr2	FANTOM	gene	75937901	75979310	.	+	.	gene_id "HSALNG0016170"; gene_type "lncRNA"; gene_classification "anti_sense";
chr2	LncBook	gene	75942892	75944680	.	+	.	gene_id "HSALNG0016171"; gene_type "lncRNA"; gene_classification "intergenic"; type "Existing";
chr2	LncBook	gene	76007536	76011889	.	+	.	gene_id "HSALNG0016176"; gene_type "lncRNA"; gene_classification "intergenic"; type "Existing";
chr2	HAVANA	gene	76027100	76628225	.	+	.	gene_id "HSALNG0016177"; gene_type "lncRNA"; gene_classification "intergenic";
chr2	LncBook	gene	76092934	76100217	.	-	.	gene_id "HSALNG0016179"; gene_type "lncRNA"; gene_classification "intergenic"; type "Existing";
chr2	LncBook	gene	76155505	76157431	.	+	.	gene_id "HSALNG0016184"; gene_type "lncRNA"; gene_classification "intergenic"; type "Existing";
chr2	LncBook	gene	76157815	76271370	.	-	.	gene_id "HSALNG0016185"; gene_type "lncRNA"; gene_classification "intergenic"; type "Existing";
chr2	LncBook	gene	76164955	76193089	.	-	.	gene_id "HSALNG0016186"; gene_type "lncRNA"; gene_classification "intergenic"; type "Existing";
chr2	LncBook	gene	76415291	76417385	.	-	.	gene_id "HSALNG0016192"; gene_type "lncRNA"; gene_classification "intergenic"; type "Existing";
chr2	LncBook	gene	76424908	76481668	.	-	.	gene_id "HSALNG0016193"; gene_type "lncRNA"; gene_classification "intergenic"; type "Existing";
chr2	LncBook	gene	76495526	76502086	.	+	.	gene_id "HSALNG0016199"; gene_type "lncRNA"; gene_classification "intergenic"; type "Existing";
chr2	LncBook	gene	76537032	76537687	.	-	.	gene_id "HSALNG0016200"; gene_type "lncRNA"; gene_classification "intergenic"; type "Existing";
chr2	RefLnc	gene	76634821	77088037	1000	+	.	gene_id "HSALNG0016205"; gene_type "lncRNA"; gene_classification "anti_sense";
chr2	LncBook	gene	76728206	76730071	.	-	.	gene_id "HSALNG0016207"; gene_type "lncRNA"; gene_classification "intergenic"; type "Existing";
chr2	CAFE	gene	76800822	76806830	.	-	.	gene_id "HSALNG0146507"; gene_type "lncRNA"; gene_classification "intergenic";
chr2	RefLnc	gene	76860445	76900472	1000	-	.	gene_id "HSALNG0016213"; gene_type "lncRNA"; gene_classification "intergenic";
chr2	HAVANA	gene	76912101	76926122	.	+	.	gene_id "HSALNG0146134"; gene_type "lncRNA"; gene_classification "intergenic";
chr2	HAVANA	gene	76918133	76919615	.	-	.	gene_id "HSALNG0146508"; gene_type "lncRNA"; gene_classification "intergenic";
chr2	LncBook	gene	76961204	76964676	.	-	.	gene_id "HSALNG0016216"; gene_type "lncRNA"; gene_classification "intergenic"; type "Existing";
chr2	LncBook	gene	76965089	76965551	.	-	.	gene_id "HSALNG0016217"; gene_type "lncRNA"; gene_classification "intergenic"; type "Existing";
chr2	HAVANA	gene	77121020	77124373	.	-	.	gene_id "HSALNG0146509"; gene_type "lncRNA"; gene_classification "sense";
chr2	LncBook	gene	77213052	77238315	.	+	.	gene_id "HSALNG0016219"; gene_type "lncRNA"; gene_name "LRRTM4-AS1"; gene_classification "anti_sense"; type "Existing";
chr2	LncBook	gene	77240120	77554229	.	-	.	gene_id "HSALNG0016220"; gene_type "lncRNA"; gene_classification "sense"; type "Existing";
chr2	LncBook	gene	77340107	77382370	.	+	.	gene_id "HSALNG0016222"; gene_type "lncRNA"; gene_classification "anti_sense"; type "Existing";
chr2	LncBook	gene	77547483	77582955	.	+	.	gene_id "HSALNG0016223"; gene_type "lncRNA"; gene_classification "anti_sense"; type "Existing";
chr2	LncBook	gene	77633200	77673953	.	-	.	gene_id "HSALNG0016224"; gene_type "lncRNA"; gene_classification "sense"; type "Existing";
chr2	LncBook	gene	77733047	77735302	.	-	.	gene_id "HSALNG0016225"; gene_type "lncRNA"; gene_classification "sense"; type "Existing";
chr2	LncBook	gene	77745452	77746995	.	+	.	gene_id "HSALNG0016226"; gene_type "lncRNA"; gene_classification "anti_sense"; type "Existing";
chr2	LncBook	gene	77752849	77754426	.	+	.	gene_id "HSALNG0016227"; gene_type "lncRNA"; gene_classification "anti_sense"; type "Existing";
chr2	CAFE	gene	77821569	78020198	.	+	.	gene_id "HSALNG0016232"; gene_type "lncRNA"; gene_classification "intergenic";
chr2	LncBook	gene	77828712	78517857	.	-	.	gene_id "HSALNG0016229"; gene_type "lncRNA"; gene_classification "intergenic"; type "Existing";
chr2	LncBook	gene	77899341	77900918	.	+	.	gene_id "HSALNG0016230"; gene_type "lncRNA"; gene_classification "intergenic"; type "Existing";
chr2	LncBook	gene	77996541	77998625	.	+	.	gene_id "HSALNG0016231"; gene_type "lncRNA"; gene_classification "intergenic"; type "Existing";
chr2	StringTie	gene	78050883	78057331	.	+	.	gene_id "HSALNG0146135"; gene_type "lncRNA"; gene_classification "intergenic";
chr2	LncBook	gene	78098667	78371323	.	-	.	gene_id "HSALNG0016237"; gene_type "lncRNA"; gene_classification "intergenic"; type "Existing";
chr2	HAVANA	gene	78142996	78145137	.	+	.	gene_id "HSALNG0016240"; gene_type "lncRNA"; gene_name "LINC01851"; gene_classification "intergenic";
chr2	LncBook	gene	78169364	78208440	.	+	.	gene_id "HSALNG0016242"; gene_type "lncRNA"; gene_classification "intergenic"; type "Existing";
chr2	HAVANA	gene	78315855	78354932	.	+	.	gene_id "HSALNG0016247"; gene_type "lncRNA"; gene_classification "intergenic";
chr2	FANTOM	gene	78414675	78769190	.	-	.	gene_id "HSALNG0016258"; gene_type "lncRNA"; gene_classification "intergenic";
chr2	LncBook	gene	78428499	78554043	.	+	.	gene_id "HSALNG0016249"; gene_type "lncRNA"; gene_classification "intergenic"; type "Existing";
chr2	CAFE	gene	78455973	78460567	.	-	.	gene_id "HSALNG0146510"; gene_type "lncRNA"; gene_classification "intergenic";
chr2	LncBook	gene	78580555	78583689	.	+	.	gene_id "HSALNG0016254"; gene_type "lncRNA"; gene_classification "intergenic"; type "Existing";
chr2	CAFE	gene	78648088	78649960	.	-	.	gene_id "HSALNG0146511"; gene_type "lncRNA"; gene_classification "intergenic";
chr2	LncBook	gene	78678545	78680040	.	-	.	gene_id "HSALNG0016260"; gene_type "lncRNA"; gene_classification "intergenic"; type "Existing";
chr2	LncBook	gene	78737204	78762138	.	-	.	gene_id "HSALNG0016261"; gene_type "lncRNA"; gene_classification "intergenic"; type "Existing";
chr2	RefSeq	gene	78769261	78865863	.	+	.	gene_id "HSALNG0016262"; gene_type "lncRNA"; gene_classification "intergenic";
chr2	LncBook	gene	78773365	78774205	.	-	.	gene_id "HSALNG0016263"; gene_type "lncRNA"; gene_classification "intergenic"; type "Existing";
chr2	LncBook	gene	78781951	78803939	.	-	.	gene_id "HSALNG0016264"; gene_type "lncRNA"; gene_classification "intergenic"; type "Existing";
chr2	LncBook	gene	78825037	78826532	.	+	.	gene_id "HSALNG0016265"; gene_type "lncRNA"; gene_classification "intergenic"; type "Existing";
chr2	LncBook	gene	78833431	79005974	.	-	.	gene_id "HSALNG0016266"; gene_type "lncRNA"; gene_classification "intergenic"; type "Existing";
chr2	FANTOM	gene	78928008	78928977	.	-	.	gene_id "HSALNG0146512"; gene_type "lncRNA"; gene_classification "intergenic";
chr2	LncBook	gene	78928289	78928992	.	+	.	gene_id "HSALNG0016267"; gene_type "lncRNA"; gene_classification "intergenic"; type "Existing";
chr2	LncBook	gene	78960232	78964606	.	+	.	gene_id "HSALNG0016268"; gene_type "lncRNA"; gene_classification "intergenic"; type "Existing";
chr2	LncBook	gene	78995432	79011751	.	-	.	gene_id "HSALNG0016269"; gene_type "lncRNA"; gene_classification "intergenic"; type "Existing";
chr2	RefLnc	gene	79000823	79043757	1000	+	.	gene_id "HSALNG0016270"; gene_type "lncRNA"; gene_classification "intergenic";
chr2	LncBook	gene	79066970	79292626	.	-	.	gene_id "HSALNG0016272"; gene_type "lncRNA"; gene_classification "anti_sense"; type "Existing";
chr2	LncBook	gene	79126050	79139159	.	+	.	gene_id "HSALNG0016273"; gene_type "lncRNA"; gene_classification "intergenic"; type "Existing";
chr2	LncBook	gene	79260278	79261888	.	-	.	gene_id "HSALNG0016275"; gene_type "lncRNA"; gene_classification "intergenic"; type "Existing";
chr2	LncBook	gene	79312157	79349243	.	-	.	gene_id "HSALNG0016276"; gene_type "lncRNA"; gene_classification "anti_sense,sense"; type "Novel";
chr2	LncBook	gene	79362629	79365553	.	-	.	gene_id "HSALNG0016278"; gene_type "lncRNA"; gene_classification "intergenic"; type "Existing";
chr2	LncBook	gene	79384133	79385219	.	-	.	gene_id "HSALNG0016279"; gene_type "lncRNA"; gene_classification "sense"; type "Existing";
chr2	LncBook	gene	79385500	79647872	.	+	.	gene_id "HSALNG0016280"; gene_type "lncRNA"; gene_classification "anti_sense,sense"; type "Existing";
chr2	RefLnc	gene	79397989	79405821	1000	-	.	gene_id "HSALNG0016281"; gene_type "lncRNA"; gene_classification "intergenic";
chr2	LncBook	gene	79408799	79415929	.	-	.	gene_id "HSALNG0016282"; gene_type "lncRNA"; gene_classification "anti_sense"; type "Existing";
chr2	LncBook	gene	79430466	79443877	.	-	.	gene_id "HSALNG0016283"; gene_type "lncRNA"; gene_classification "anti_sense"; type "Existing";
chr2	LncBook	gene	79448122	79483407	.	-	.	gene_id "HSALNG0016284"; gene_type "lncRNA"; gene_classification "anti_sense"; type "Existing";
chr2	LncBook	gene	79448470	79453298	.	+	.	gene_id "HSALNG0016285"; gene_type "lncRNA"; gene_classification "sense"; type "Existing";
chr2	HAVANA	gene	79497031	79520004	.	-	.	gene_id "HSALNG0016286"; gene_type "lncRNA"; gene_classification "anti_sense";
chr2	LncBook	gene	79719545	79741026	.	-	.	gene_id "HSALNG0016289"; gene_type "lncRNA"; gene_name "CTNNA2-AS1"; gene_classification "anti_sense"; type "Existing";
chr2	RefSeq	gene	79989320	80005222	.	+	.	gene_id "HSALNG0016294"; gene_type "lncRNA"; gene_classification "sense";
chr2	CAFE	gene	80209474	80210271	.	+	.	gene_id "HSALNG0146136"; gene_type "lncRNA"; gene_classification "sense";
chr2	StringTie	gene	80253633	80274459	.	-	.	gene_id "HSALNG0016295"; gene_type "lncRNA"; gene_classification "anti_sense";
chr2	FANTOM	gene	80284318	80288340	.	+	.	gene_id "HSALNG0146137"; gene_type "lncRNA"; gene_classification "sense";
chr2	LncBook	gene	80301262	80320284	.	-	.	gene_id "HSALNG0016296"; gene_type "lncRNA"; gene_classification "anti_sense"; type "Existing";
chr2	LncBook	gene	80340523	80369729	.	-	.	gene_id "HSALNG0016297"; gene_type "lncRNA"; gene_classification "anti_sense"; type "Existing";
chr2	Gnomon	gene	80451802	80457989	.	+	.	gene_id "HSALNG0146138"; gene_type "lncRNA"; gene_classification "sense";
chr2	LncBook	gene	80471474	80472420	.	+	.	gene_id "HSALNG0016299"; gene_type "lncRNA"; gene_classification "sense"; type "Existing";
chr2	RefLnc	gene	80549668	80559765	1000	+	.	gene_id "HSALNG0016300"; gene_type "lncRNA"; gene_classification "sense";
chr2	LncBook	gene	80559646	80562626	.	-	.	gene_id "HSALNG0016301"; gene_type "lncRNA"; gene_classification "anti_sense"; type "Existing";
chr2	LncBook	gene	80568419	80591210	.	-	.	gene_id "HSALNG0016302"; gene_type "lncRNA"; gene_classification "anti_sense"; type "Existing";
chr2	CAFE	gene	80721435	80725129	.	+	.	gene_id "HSALNG0146139"; gene_type "lncRNA"; gene_classification "sense";
chr2	LncBook	gene	80741253	80761106	.	-	.	gene_id "HSALNG0016303"; gene_type "lncRNA"; gene_classification "anti_sense"; type "Existing";
chr2	LncBook	gene	80780024	80950826	.	-	.	gene_id "HSALNG0016304"; gene_type "lncRNA"; gene_classification "anti_sense"; type "Existing";
chr2	LncBook	gene	80799806	81113900	.	-	.	gene_id "HSALNG0016305"; gene_type "lncRNA"; gene_classification "anti_sense"; type "Existing";
chr2	LncBook	gene	80881599	80886970	.	-	.	gene_id "HSALNG0016306"; gene_type "lncRNA"; gene_classification "intergenic"; type "Existing";
chr2	LncBook	gene	81107268	81175686	.	+	.	gene_id "HSALNG0016308"; gene_type "lncRNA"; gene_classification "intergenic"; type "Existing";
chr2	RefSeq	gene	81139589	81182135	.	-	.	gene_id "HSALNG0016309"; gene_type "lncRNA"; gene_classification "intergenic";
chr2	LncBook	gene	81192416	81221139	.	-	.	gene_id "HSALNG0016310"; gene_type "lncRNA"; gene_classification "intergenic"; type "Existing";
chr2	LncBook	gene	81262091	81268231	.	+	.	gene_id "HSALNG0016311"; gene_type "lncRNA"; gene_classification "intergenic"; type "Existing";
chr2	LncBook	gene	81390473	81624611	.	+	.	gene_id "HSALNG0016317"; gene_type "lncRNA"; gene_classification "intergenic"; type "Existing";
chr2	LncBook	gene	81462985	81477146	.	+	.	gene_id "HSALNG0016320"; gene_type "lncRNA"; gene_classification "intergenic"; type "Existing";
chr2	LncBook	gene	81543330	81547581	.	-	.	gene_id "HSALNG0016323"; gene_type "lncRNA"; gene_classification "intergenic"; type "Existing";
chr2	LncBook	gene	81564279	81600207	.	+	.	gene_id "HSALNG0016325"; gene_type "lncRNA"; gene_classification "intergenic"; type "Existing";
chr2	LncBook	gene	81631563	81702665	.	+	.	gene_id "HSALNG0016326"; gene_type "lncRNA"; gene_classification "intergenic"; type "Existing";
chr2	LncBook	gene	81658505	81674478	.	-	.	gene_id "HSALNG0016328"; gene_type "lncRNA"; gene_classification "intergenic"; type "Existing";
chr2	HAVANA	gene	81688482	81694592	.	-	.	gene_id "HSALNG0016329"; gene_type "lncRNA"; gene_name "LINC01815"; gene_classification "intergenic";
chr2	LncBook	gene	81708651	82135540	.	+	.	gene_id "HSALNG0016330"; gene_type "lncRNA"; gene_classification "intergenic"; type "Existing";
chr2	LncBook	gene	81803894	81804200	.	-	.	gene_id "HSALNG0016331"; gene_type "lncRNA"; gene_classification "intergenic"; type "Existing";
chr2	LncBook	gene	81909735	82094790	.	-	.	gene_id "HSALNG0016334"; gene_type "lncRNA"; gene_classification "intergenic"; type "Existing";
chr2	LncBook	gene	81928461	81929613	.	+	.	gene_id "HSALNG0016335"; gene_type "lncRNA"; gene_classification "intergenic"; type "Existing";
chr2	LncBook	gene	81988037	82004397	.	-	.	gene_id "HSALNG0016336"; gene_type "lncRNA"; gene_classification "intergenic"; type "Existing";
chr2	LncBook	gene	82063907	82086335	.	-	.	gene_id "HSALNG0016337"; gene_type "lncRNA"; gene_classification "intergenic"; type "Existing";
chr2	LncBook	gene	82193613	82196854	.	+	.	gene_id "HSALNG0016341"; gene_type "lncRNA"; gene_classification "intergenic"; type "Existing";
chr2	LncBook	gene	82210379	82233138	.	-	.	gene_id "HSALNG0016342"; gene_type "lncRNA"; gene_classification "intergenic"; type "Existing";
chr2	LncBook	gene	82248612	82249942	.	+	.	gene_id "HSALNG0016343"; gene_type "lncRNA"; gene_classification "intergenic"; type "Existing";
chr2	LncBook	gene	82250271	82268088	.	+	.	gene_id "HSALNG0016344"; gene_type "lncRNA"; gene_classification "intergenic"; type "Existing";
chr2	LncBook	gene	82269039	82272093	.	+	.	gene_id "HSALNG0016345"; gene_type "lncRNA"; gene_classification "intergenic"; type "Existing";
chr2	LncBook	gene	82350400	82367206	.	-	.	gene_id "HSALNG0016346"; gene_type "lncRNA"; gene_classification "intergenic"; type "Existing";
chr2	LncBook	gene	82389798	82461526	.	+	.	gene_id "HSALNG0016347"; gene_type "lncRNA"; gene_classification "intergenic"; type "Existing";
chr2	LncBook	gene	82389942	82418357	.	-	.	gene_id "HSALNG0016348"; gene_type "lncRNA"; gene_classification "intergenic"; type "Existing";
chr2	StringTie	gene	82536684	82544327	.	-	.	gene_id "HSALNG0146513"; gene_type "lncRNA"; gene_classification "intergenic";
chr2	LncBook	gene	82553652	82653946	.	+	.	gene_id "HSALNG0016350"; gene_type "lncRNA"; gene_classification "intergenic"; type "Existing";
chr2	LncBook	gene	82557770	82619346	.	-	.	gene_id "HSALNG0016351"; gene_type "lncRNA"; gene_classification "intergenic"; type "Existing";
chr2	HAVANA	gene	82703949	82934142	.	-	.	gene_id "HSALNG0016352"; gene_type "lncRNA"; gene_classification "intergenic";
chr2	LncBook	gene	82947527	82948751	.	-	.	gene_id "HSALNG0016363"; gene_type "lncRNA"; gene_classification "intergenic"; type "Existing";
chr2	LncBook	gene	83009082	83165037	.	-	.	gene_id "HSALNG0016371"; gene_type "lncRNA"; gene_classification "intergenic"; type "Existing";
chr2	Gnomon	gene	83053080	83093632	.	+	.	gene_id "HSALNG0146140"; gene_type "lncRNA"; gene_classification "intergenic";
chr2	LncBook	gene	83113393	83114246	.	-	.	gene_id "HSALNG0016376"; gene_type "lncRNA"; gene_classification "intergenic"; type "Existing";
chr2	LncBook	gene	83235863	83239127	.	+	.	gene_id "HSALNG0016379"; gene_type "lncRNA"; gene_classification "intergenic"; type "Existing";
chr2	LncBook	gene	83265726	83745541	.	-	.	gene_id "HSALNG0016380"; gene_type "lncRNA"; gene_classification "intergenic"; type "Existing";
chr2	LncBook	gene	83299144	83301101	.	+	.	gene_id "HSALNG0016382"; gene_type "lncRNA"; gene_classification "intergenic"; type "Existing";
chr2	LncBook	gene	83353291	83410338	.	+	.	gene_id "HSALNG0016387"; gene_type "lncRNA"; gene_classification "intergenic"; type "Existing";
chr2	LncBook	gene	83461616	83490272	.	+	.	gene_id "HSALNG0016391"; gene_type "lncRNA"; gene_classification "intergenic"; type "Existing";
chr2	LncBook	gene	83603449	83604137	.	+	.	gene_id "HSALNG0016393"; gene_type "lncRNA"; gene_classification "intergenic"; type "Existing";
chr2	LncBook	gene	83691627	83734337	.	+	.	gene_id "HSALNG0016394"; gene_type "lncRNA"; gene_classification "intergenic"; type "Existing";
chr2	LncBook	gene	83743677	83976122	.	+	.	gene_id "HSALNG0016395"; gene_type "lncRNA"; gene_classification "intergenic"; type "Existing";
chr2	Gnomon	gene	83749938	83750626	.	+	.	gene_id "HSALNG0016396"; gene_type "lncRNA"; gene_name "LINC01809"; gene_classification "intergenic";
chr2	LncBook	gene	83945660	84062710	.	-	.	gene_id "HSALNG0016398"; gene_type "lncRNA"; gene_classification "intergenic"; type "Existing";
chr2	LncBook	gene	84055937	84057917	.	+	.	gene_id "HSALNG0016403"; gene_type "lncRNA"; gene_classification "intergenic"; type "Existing";
chr2	LncBook	gene	84083897	84086767	.	+	.	gene_id "HSALNG0016405"; gene_type "lncRNA"; gene_classification "intergenic"; type "Existing";
chr2	LncBook	gene	84104851	84105677	.	-	.	gene_id "HSALNG0016406"; gene_type "lncRNA"; gene_classification "intergenic"; type "Existing";
chr2	LncBook	gene	84106374	84114509	.	+	.	gene_id "HSALNG0016407"; gene_type "lncRNA"; gene_classification "intergenic"; type "Existing";
chr2	LncBook	gene	84149112	84162586	.	-	.	gene_id "HSALNG0016408"; gene_type "lncRNA"; gene_classification "intergenic"; type "Existing";
chr2	LncBook	gene	84294294	84303339	.	+	.	gene_id "HSALNG0016411"; gene_type "lncRNA"; gene_classification "intergenic"; type "Existing";
chr2	LncBook	gene	84328955	84391896	.	+	.	gene_id "HSALNG0016413"; gene_type "lncRNA"; gene_classification "intergenic"; type "Existing";
chr2	Gnomon	gene	84423557	84557981	.	-	.	gene_id "HSALNG0146514"; gene_type "lncRNA"; gene_classification "intergenic";
chr2	LncBook	gene	84471579	84477728	.	+	.	gene_id "HSALNG0016417"; gene_type "lncRNA"; gene_classification "intergenic"; type "Existing";
chr2	RefLnc	gene	84511914	84512893	1000	-	.	gene_id "HSALNG0146515"; gene_type "lncRNA"; gene_classification "intergenic";
chr2	CAFE	gene	84542194	84577899	.	+	.	gene_id "HSALNG0016419"; gene_type "lncRNA"; gene_classification "intergenic";
chr2	LncBook	gene	84554386	84554691	.	+	.	gene_id "HSALNG0016420"; gene_type "lncRNA"; gene_classification "intergenic"; type "Existing";
chr2	LncBook	gene	84668184	84686347	.	-	.	gene_id "HSALNG0016423"; gene_type "lncRNA"; gene_classification "sense"; type "Existing";
chr2	LncBook	gene	84686716	84689633	.	+	.	gene_id "HSALNG0016424"; gene_type "lncRNA"; gene_classification "anti_sense"; type "Existing";
chr2	FANTOM	gene	84696981	84721924	.	-	.	gene_id "HSALNG0016425"; gene_type "lncRNA"; gene_classification "intergenic";
chr2	LncBook	gene	84852015	84861693	.	+	.	gene_id "HSALNG0016427"; gene_type "lncRNA"; gene_classification "sense"; type "Existing";
chr2	Gnomon	gene	84915724	84960560	.	-	.	gene_id "HSALNG0016428"; gene_type "lncRNA"; gene_classification "anti_sense";
chr2	LncBook	gene	85003114	85005217	.	+	.	gene_id "HSALNG0016432"; gene_type "lncRNA"; gene_classification "sense"; type "Existing";
chr2	LncBook	gene	85056010	85057729	.	+	.	gene_id "HSALNG0016436"; gene_type "lncRNA"; gene_classification "anti_sense"; type "Existing";
chr2	LncBook	gene	85114170	85116716	.	-	.	gene_id "HSALNG0016439"; gene_type "lncRNA"; gene_classification "sense"; type "Existing";
chr2	LncBook	gene	85115901	85130122	.	+	.	gene_id "HSALNG0016440"; gene_type "lncRNA"; gene_classification "anti_sense"; type "Existing";
chr2	StringTie	gene	85128768	85134120	.	-	.	gene_id "HSALNG0146516"; gene_type "lncRNA"; gene_classification "anti_sense,sense";
chr2	LncBook	gene	85132763	85133799	.	+	.	gene_id "HSALNG0016441"; gene_type "lncRNA"; gene_classification "anti_sense,sense"; type "Existing";
chr2	LncBook	gene	85146146	85147111	.	-	.	gene_id "HSALNG0016442"; gene_type "lncRNA"; gene_classification "intergenic"; type "Existing";
chr2	LncBook	gene	85147535	85148281	.	+	.	gene_id "HSALNG0016443"; gene_type "lncRNA"; gene_classification "intergenic"; type "Existing";
chr2	HAVANA	gene	85153143	85197958	.	+	.	gene_id "HSALNG0016444"; gene_type "lncRNA"; gene_classification "intergenic";
chr2	LncBook	gene	85155138	85155344	.	-	.	gene_id "HSALNG0016445"; gene_type "lncRNA"; gene_classification "intergenic"; type "Existing";
chr2	LncBook	gene	85170252	85178657	.	+	.	gene_id "HSALNG0016446"; gene_type "lncRNA"; gene_classification "intergenic"; type "Existing";
chr2	LncBook	gene	85185108	85198128	.	-	.	gene_id "HSALNG0016448"; gene_type "lncRNA"; gene_classification "intergenic"; type "Existing";
chr2	LncBook	gene	85243085	85262910	.	-	.	gene_id "HSALNG0016449"; gene_type "lncRNA"; gene_classification "anti_sense"; type "Existing";
chr2	LncBook	gene	85281195	85286593	.	-	.	gene_id "HSALNG0016451"; gene_type "lncRNA"; gene_classification "anti_sense"; type "Existing";
chr2	HAVANA	gene	85288336	85294679	.	-	.	gene_id "HSALNG0016452"; gene_type "lncRNA"; gene_name "LINC01964"; gene_classification "intergenic";
chr2	LncBook	gene	85308673	85310913	.	-	.	gene_id "HSALNG0016455"; gene_type "lncRNA"; gene_classification "intergenic"; type "Existing";
chr2	LncBook	gene	85359549	85360499	.	-	.	gene_id "HSALNG0016457"; gene_type "lncRNA"; gene_classification "intergenic"; type "Existing";
chr2	LncBook	gene	85367924	85368988	.	-	.	gene_id "HSALNG0016458"; gene_type "lncRNA"; gene_classification "anti_sense"; type "Existing";
chr2	CAFE	gene	85413435	85414377	.	+	.	gene_id "HSALNG0016459"; gene_type "lncRNA"; gene_name "TCF7L1-IT1"; gene_classification "sense";
chr2	RefSeq	gene	85440733	85445314	.	+	.	gene_id "HSALNG0016460"; gene_type "lncRNA"; gene_classification "sense";
chr2	Gnomon	gene	85469148	85483907	.	+	.	gene_id "HSALNG0146141"; gene_type "lncRNA"; gene_classification "sense";
chr2	LncBook	gene	85540729	85541356	.	-	.	gene_id "HSALNG0016462"; gene_type "lncRNA"; gene_classification "intergenic"; type "Existing";
chr2	RefSeq	gene	85541339	85544981	.	+	.	gene_id "HSALNG0016463"; gene_type "lncRNA"; gene_classification "intergenic";
chr2	LncBook	gene	85562570	85567262	.	-	.	gene_id "HSALNG0016465"; gene_type "lncRNA"; gene_classification "intergenic"; type "Existing";
chr2	LncBook	gene	85570236	85572726	.	+	.	gene_id "HSALNG0016467"; gene_type "lncRNA"; gene_classification "anti_sense"; type "Existing";
chr2	LncBook	gene	85584715	85586079	.	+	.	gene_id "HSALNG0016470"; gene_type "lncRNA"; gene_classification "sense"; type "Novel";
chr2	LncBook	gene	85611753	85613874	.	-	.	gene_id "HSALNG0016479"; gene_type "lncRNA"; gene_classification "anti_sense"; type "Novel";
chr2	LncBook	gene	85611985	85614142	.	+	.	gene_id "HSALNG0016480"; gene_type "lncRNA"; gene_classification "sense"; type "Novel";
chr2	RefSeq	gene	85616147	85617332	.	-	.	gene_id "HSALNG0146517"; gene_type "lncRNA"; gene_classification "anti_sense";
chr2	Gnomon	gene	85641104	85644480	.	+	.	gene_id "HSALNG0016483"; gene_type "lncRNA"; gene_classification "anti_sense";
chr2	HAVANA	gene	85645627	85653847	.	+	.	gene_id "HSALNG0146142"; gene_type "lncRNA"; gene_classification "sense";
chr2	LncBook	gene	85650331	85657578	.	-	.	gene_id "HSALNG0016485"; gene_type "lncRNA"; gene_classification "anti_sense"; type "Existing";
chr2	LncBook	gene	85659790	85661222	.	-	.	gene_id "HSALNG0016486"; gene_type "lncRNA"; gene_classification "anti_sense"; type "Existing";
chr2	LncBook	gene	85661383	85664762	.	-	.	gene_id "HSALNG0016487"; gene_type "lncRNA"; gene_classification "anti_sense"; type "Existing";
chr2	LncBook	gene	85667724	85671155	.	+	.	gene_id "HSALNG0016488"; gene_type "lncRNA"; gene_classification "intergenic"; type "Existing";
chr2	LncBook	gene	85669888	85727497	.	-	.	gene_id "HSALNG0016489"; gene_type "lncRNA"; gene_classification "intergenic"; type "Existing";
chr2	LncBook	gene	85678767	85679223	.	+	.	gene_id "HSALNG0016490"; gene_type "lncRNA"; gene_classification "intergenic"; type "Existing";
chr2	LncBook	gene	85682902	85684892	.	+	.	gene_id "HSALNG0016491"; gene_type "lncRNA"; gene_classification "intergenic"; type "Existing";
chr2	LncBook	gene	85714789	85715421	.	-	.	gene_id "HSALNG0016492"; gene_type "lncRNA"; gene_classification "intergenic"; type "Existing";
chr2	RefLnc	gene	85719245	85745488	1000	+	.	gene_id "HSALNG0146143"; gene_type "lncRNA"; gene_classification "intergenic";
chr2	LncBook	gene	85728286	85733881	.	+	.	gene_id "HSALNG0016494"; gene_type "lncRNA"; gene_classification "intergenic"; type "Existing";
chr2	LncBook	gene	85737914	85744567	.	-	.	gene_id "HSALNG0016495"; gene_type "lncRNA"; gene_classification "intergenic"; type "Existing";
chr2	LncBook	gene	85748284	85750355	.	-	.	gene_id "HSALNG0016497"; gene_type "lncRNA"; gene_classification "intergenic"; type "Existing";
chr2	LncBook	gene	85759467	85759749	.	-	.	gene_id "HSALNG0016498"; gene_type "lncRNA"; gene_classification "intergenic"; type "Existing";
chr2	LncBook	gene	85761648	85763303	.	+	.	gene_id "HSALNG0016499"; gene_type "lncRNA"; gene_classification "intergenic"; type "Existing";
chr2	LncBook	gene	85761838	85766266	.	-	.	gene_id "HSALNG0016500"; gene_type "lncRNA"; gene_name "PARTICL"; gene_classification "intergenic"; type "Existing";
chr2	LncBook	gene	85770125	85772396	.	+	.	gene_id "HSALNG0016501"; gene_type "lncRNA"; gene_classification "anti_sense,sense"; type "Existing";
chr2	LncBook	gene	85779160	85779364	.	-	.	gene_id "HSALNG0016503"; gene_type "lncRNA"; gene_classification "sense"; type "Novel";
chr2	LncBook	gene	85792257	85797685	.	+	.	gene_id "HSALNG0016505"; gene_type "lncRNA"; gene_classification "sense"; type "Existing";
chr2	LncBook	gene	85808702	85809137	.	-	.	gene_id "HSALNG0016507"; gene_type "lncRNA"; gene_classification "anti_sense"; type "Existing";
chr2	LncBook	gene	85816159	85822690	.	-	.	gene_id "HSALNG0016508"; gene_type "lncRNA"; gene_classification "anti_sense"; type "Existing";
chr2	LncBook	gene	85829979	85866364	.	+	.	gene_id "HSALNG0016510"; gene_type "lncRNA"; gene_classification "overlap_antisense,anti_sense,sense"; type "Novel";
chr2	LncBook	gene	85862697	85863975	.	-	.	gene_id "HSALNG0016513"; gene_type "lncRNA"; gene_classification "anti_sense"; type "Novel";
chr2	LncBook	gene	85868178	85876400	.	+	.	gene_id "HSALNG0016515"; gene_type "lncRNA"; gene_classification "sense"; type "Novel";
chr2	LncBook	gene	85874179	85874511	.	-	.	gene_id "HSALNG0016516"; gene_type "lncRNA"; gene_classification "anti_sense"; type "Novel";
chr2	LncBook	gene	85881117	85884535	.	+	.	gene_id "HSALNG0016518"; gene_type "lncRNA"; gene_classification "anti_sense"; type "Existing";
chr2	LncBook	gene	85884976	85885217	.	+	.	gene_id "HSALNG0016519"; gene_type "lncRNA"; gene_classification "anti_sense"; type "Novel";
chr2	LncBook	gene	85885392	85926527	.	-	.	gene_id "HSALNG0016520"; gene_type "lncRNA"; gene_classification "anti_sense,sense"; type "Existing";
chr2	StringTie	gene	85886850	85888572	.	+	.	gene_id "HSALNG0146144"; gene_type "lncRNA"; gene_classification "anti_sense";
chr2	LncBook	gene	85895764	85906025	.	+	.	gene_id "HSALNG0016521"; gene_type "lncRNA"; gene_classification "anti_sense"; type "Existing";
chr2	RefLnc	gene	85901846	85911686	1000	+	.	gene_id "HSALNG0016524"; gene_type "lncRNA"; gene_classification "intergenic";
chr2	LncBook	gene	85933039	85935759	.	-	.	gene_id "HSALNG0016526"; gene_type "lncRNA"; gene_classification "intergenic"; type "Existing";
chr2	FANTOM	gene	85936995	85949689	.	+	.	gene_id "HSALNG0016527"; gene_type "lncRNA"; gene_classification "intergenic";
chr2	LncBook	gene	85939389	85969584	.	-	.	gene_id "HSALNG0016528"; gene_type "lncRNA"; gene_classification "intergenic"; type "Existing";
chr2	LncBook	gene	85953881	85958450	.	-	.	gene_id "HSALNG0016529"; gene_type "lncRNA"; gene_classification "intergenic"; type "Existing";
chr2	LncBook	gene	85954825	85958728	.	+	.	gene_id "HSALNG0016530"; gene_type "lncRNA"; gene_classification "intergenic"; type "Existing";
chr2	LncBook	gene	85998591	86002236	.	+	.	gene_id "HSALNG0016531"; gene_type "lncRNA"; gene_classification "sense"; type "Novel";
chr2	LncBook	gene	86004821	86015185	.	+	.	gene_id "HSALNG0016532"; gene_type "lncRNA"; gene_classification "sense"; type "Existing";
chr2	LncBook	gene	86015090	86018699	.	-	.	gene_id "HSALNG0016533"; gene_type "lncRNA"; gene_classification "anti_sense"; type "Existing";
chr2	LncBook	gene	86041537	86054478	.	+	.	gene_id "HSALNG0016538"; gene_type "lncRNA"; gene_classification "intergenic"; type "Existing";
chr2	LncBook	gene	86052449	86056246	.	-	.	gene_id "HSALNG0016539"; gene_type "lncRNA"; gene_classification "intergenic"; type "Existing";
chr2	LncBook	gene	86064140	86066205	.	+	.	gene_id "HSALNG0016540"; gene_type "lncRNA"; gene_classification "anti_sense"; type "Existing";
chr2	LncBook	gene	86090485	86093323	.	-	.	gene_id "HSALNG0016542"; gene_type "lncRNA"; gene_classification "sense"; type "Existing";
chr2	LncBook	gene	86105294	86105516	.	-	.	gene_id "HSALNG0016543"; gene_type "lncRNA"; gene_classification "sense"; type "Existing";
chr2	LncBook	gene	86116140	86164175	.	+	.	gene_id "HSALNG0016544"; gene_type "lncRNA"; gene_name "ST3GAL5-AS1"; gene_classification "anti_sense"; type "Existing";
chr2	RefLnc	gene	86116941	86136651	1000	-	.	gene_id "HSALNG0016545"; gene_type "lncRNA"; gene_classification "sense";
chr2	StringTie	gene	86123372	86149162	.	-	.	gene_id "HSALNG0146518"; gene_type "lncRNA"; gene_classification "sense";
chr2	HAVANA	gene	86161658	86168809	.	-	.	gene_id "HSALNG0016546"; gene_type "lncRNA"; gene_classification "intergenic";
chr2	LncBook	gene	86175597	86179439	.	-	.	gene_id "HSALNG0016547"; gene_type "lncRNA"; gene_classification "intergenic"; type "Existing";
chr2	LncBook	gene	86178708	86182847	.	+	.	gene_id "HSALNG0016548"; gene_type "lncRNA"; gene_classification "intergenic"; type "Existing";
chr2	LncBook	gene	86181012	86244911	.	-	.	gene_id "HSALNG0016549"; gene_type "lncRNA"; gene_classification "intergenic"; type "Existing";
chr2	LncBook	gene	86200673	86203652	.	-	.	gene_id "HSALNG0016550"; gene_type "lncRNA"; gene_classification "intergenic"; type "Existing";
chr2	LncBook	gene	86245894	86261913	.	+	.	gene_id "HSALNG0016552"; gene_type "lncRNA"; gene_classification "anti_sense"; type "Existing";
chr2	LncBook	gene	86246541	86247867	.	+	.	gene_id "HSALNG0016553"; gene_type "lncRNA"; gene_classification "anti_sense"; type "Existing";
chr2	LncBook	gene	86266000	86278181	.	+	.	gene_id "HSALNG0016555"; gene_type "lncRNA"; gene_classification "anti_sense"; type "Existing";
chr2	LncBook	gene	86358583	86359295	.	-	.	gene_id "HSALNG0016562"; gene_type "lncRNA"; gene_classification "anti_sense"; type "Novel";
chr2	LncBook	gene	86381589	86382961	.	+	.	gene_id "HSALNG0016565"; gene_type "lncRNA"; gene_classification "intronic_antisense"; type "Novel";
chr2	CAFE	gene	86422287	86426435	.	+	.	gene_id "HSALNG0016568"; gene_type "lncRNA"; gene_classification "anti_sense";
chr2	LncBook	gene	86507578	86516044	.	+	.	gene_id "HSALNG0016572"; gene_type "lncRNA"; gene_classification "anti_sense"; type "Existing";
chr2	LncBook	gene	86540925	86541265	.	+	.	gene_id "HSALNG0016573"; gene_type "lncRNA"; gene_classification "anti_sense"; type "Existing";
chr2	LncBook	gene	86574182	86614900	.	+	.	gene_id "HSALNG0016574"; gene_type "lncRNA"; gene_classification "intergenic"; type "Existing";
chr2	LncBook	gene	86625521	86629821	.	+	.	gene_id "HSALNG0016576"; gene_type "lncRNA"; gene_classification "intergenic"; type "Existing";
chr2	LncBook	gene	86631405	86636117	.	-	.	gene_id "HSALNG0016577"; gene_type "lncRNA"; gene_classification "intergenic"; type "Existing";
chr2	RefSeq	gene	86637078	86668096	.	-	.	gene_id "HSALNG0146519"; gene_type "lncRNA"; gene_classification "anti_sense";
chr2	LncBook	gene	86664163	86667836	.	-	.	gene_id "HSALNG0016578"; gene_type "lncRNA"; gene_classification "anti_sense"; type "Existing";
chr2	LncBook	gene	86724126	86725311	.	+	.	gene_id "HSALNG0016582"; gene_type "lncRNA"; gene_classification "intergenic"; type "Existing";
chr2	LncBook	gene	86726716	86729774	.	-	.	gene_id "HSALNG0016583"; gene_type "lncRNA"; gene_classification "intergenic"; type "Existing";
chr2	LncBook	gene	86774878	86775945	.	+	.	gene_id "HSALNG0016584"; gene_type "lncRNA"; gene_classification "anti_sense"; type "Novel";
chr2	RefSeq	gene	86789191	86849867	.	+	.	gene_id "HSALNG0016585"; gene_type "lncRNA"; gene_classification "anti_sense";
chr2	LncBook	gene	86812366	86814363	.	+	.	gene_id "HSALNG0016587"; gene_type "lncRNA"; gene_classification "anti_sense"; type "Existing";
chr2	RefLnc	gene	86851072	86921635	1000	+	.	gene_id "HSALNG0146145"; gene_type "lncRNA"; gene_classification "anti_sense";
chr2	RefLnc	gene	86928934	86948712	1000	-	.	gene_id "HSALNG0146520"; gene_type "lncRNA"; gene_classification "anti_sense,sense";
chr2	LncBook	gene	86931487	86939987	.	+	.	gene_id "HSALNG0016590"; gene_type "lncRNA"; gene_classification "anti_sense"; type "Existing";
chr2	LncBook	gene	86988186	86989784	.	-	.	gene_id "HSALNG0016592"; gene_type "lncRNA"; gene_classification "anti_sense"; type "Novel";
chr2	LncBook	gene	87011761	87016570	.	-	.	gene_id "HSALNG0016594"; gene_type "lncRNA"; gene_classification "sense"; type "Novel";
chr2	RefSeq	gene	87022425	87049861	.	+	.	gene_id "HSALNG0016595"; gene_type "lncRNA"; gene_classification "anti_sense";
chr2	LncBook	gene	87042448	87053728	.	-	.	gene_id "HSALNG0016596"; gene_type "lncRNA"; gene_classification "sense"; type "Novel";
chr2	LncBook	gene	87068713	87072081	.	-	.	gene_id "HSALNG0016598"; gene_type "lncRNA"; gene_classification "sense"; type "Existing";
chr2	LncBook	gene	87098635	87105964	.	+	.	gene_id "HSALNG0016599"; gene_type "lncRNA"; gene_classification "intergenic"; type "Novel";
chr2	LncBook	gene	87142044	87150373	.	+	.	gene_id "HSALNG0016603"; gene_type "lncRNA"; gene_classification "sense"; type "Novel";
chr2	LncBook	gene	87157332	87157907	.	-	.	gene_id "HSALNG0016604"; gene_type "lncRNA"; gene_classification "intronic_antisense"; type "Existing";
chr2	LncBook	gene	87191375	87196327	.	-	.	gene_id "HSALNG0016606"; gene_type "lncRNA"; gene_classification "anti_sense"; type "Novel";
chr2	LncBook	gene	87249920	87250168	.	-	.	gene_id "HSALNG0016615"; gene_type "lncRNA"; gene_classification "intergenic"; type "Existing";
chr2	LncBook	gene	87252528	87254198	.	-	.	gene_id "HSALNG0016616"; gene_type "lncRNA"; gene_classification "intergenic"; type "Existing";
chr2	LncBook	gene	87286987	87287269	.	-	.	gene_id "HSALNG0016617"; gene_type "lncRNA"; gene_classification "intergenic"; type "Existing";
chr2	LncBook	gene	87292258	87292468	.	-	.	gene_id "HSALNG0016618"; gene_type "lncRNA"; gene_classification "intergenic"; type "Existing";
chr2	LncBook	gene	87307471	87318532	.	-	.	gene_id "HSALNG0016619"; gene_type "lncRNA"; gene_classification "intergenic"; type "Existing";
chr2	Gnomon	gene	87321425	87345262	.	+	.	gene_id "HSALNG0146146"; gene_type "lncRNA"; gene_classification "intergenic";
chr2	LncBook	gene	87365521	87371341	.	+	.	gene_id "HSALNG0016621"; gene_type "lncRNA"; gene_classification "intergenic"; type "Novel";
chr2	LncBook	gene	87389080	87400078	.	+	.	gene_id "HSALNG0016622"; gene_type "lncRNA"; gene_classification "intergenic"; type "Existing";
chr2	LncBook	gene	87403979	87405069	.	-	.	gene_id "HSALNG0016623"; gene_type "lncRNA"; gene_classification "intergenic"; type "Existing";
chr2	LncBook	gene	87421056	87422984	.	+	.	gene_id "HSALNG0016624"; gene_type "lncRNA"; gene_classification "intergenic"; type "Existing";
chr2	LncBook	gene	87423637	87425429	.	+	.	gene_id "HSALNG0016625"; gene_type "lncRNA"; gene_classification "intergenic"; type "Existing";
chr2	Gnomon	gene	87462336	87475025	.	+	.	gene_id "HSALNG0146147"; gene_type "lncRNA"; gene_classification "intergenic";
chr2	RefSeq	gene	87476195	87481253	.	-	.	gene_id "HSALNG0016627"; gene_type "lncRNA"; gene_name "LINC01955"; gene_classification "intergenic";
chr2	Gnomon	gene	87482512	87550471	.	+	.	gene_id "HSALNG0146148"; gene_type "lncRNA"; gene_classification "intergenic";
chr2	StringTie	gene	87534628	87576310	.	-	.	gene_id "HSALNG0016630"; gene_type "lncRNA"; gene_classification "intergenic";
chr2	Gnomon	gene	87576273	87580180	.	+	.	gene_id "HSALNG0016634"; gene_type "lncRNA"; gene_classification "intergenic";
chr2	LncBook	gene	87585860	87586437	.	+	.	gene_id "HSALNG0016635"; gene_type "lncRNA"; gene_classification "intergenic"; type "Existing";
chr2	RefLnc	gene	87586761	87592901	1000	-	.	gene_id "HSALNG0146521"; gene_type "lncRNA"; gene_classification "intergenic";
chr2	LncBook	gene	87587833	87588826	.	-	.	gene_id "HSALNG0016636"; gene_type "lncRNA"; gene_classification "intergenic"; type "Novel";
chr2	LncBook	gene	87589690	87595433	.	+	.	gene_id "HSALNG0016637"; gene_type "lncRNA"; gene_classification "intergenic"; type "Existing";
chr2	RefLnc	gene	87590145	87593929	1000	-	.	gene_id "HSALNG0146522"; gene_type "lncRNA"; gene_classification "intergenic";
chr2	LncBook	gene	87602327	87609024	.	+	.	gene_id "HSALNG0016639"; gene_type "lncRNA"; gene_classification "intergenic"; type "Existing";
chr2	LncBook	gene	87607005	87607869	.	+	.	gene_id "HSALNG0016812"; gene_type "lncRNA"; gene_classification "intergenic"; type "Existing";
chr2	CAFE	gene	87739042	87765405	.	-	.	gene_id "HSALNG0016641"; gene_type "lncRNA"; gene_name "LINC01943"; gene_classification "intergenic";
chr2	HAVANA	gene	87754300	87936259	.	+	.	gene_id "HSALNG0016642"; gene_type "lncRNA"; gene_name "CYTOR"; gene_classification "intergenic";
chr2	Gnomon	gene	87769615	87785948	.	-	.	gene_id "HSALNG0016643"; gene_type "lncRNA"; gene_classification "intergenic";
chr2	StringTie	gene	87797522	87799691	.	-	.	gene_id "HSALNG0146524"; gene_type "lncRNA"; gene_classification "intergenic";
chr2	LncBook	gene	87829755	87831343	.	-	.	gene_id "HSALNG0016644"; gene_type "lncRNA"; gene_classification "intergenic"; type "Existing";
chr2	LncBook	gene	87835182	87839950	.	-	.	gene_id "HSALNG0016645"; gene_type "lncRNA"; gene_classification "intergenic"; type "Existing";
chr2	LncBook	gene	87930467	87933714	.	-	.	gene_id "HSALNG0016646"; gene_type "lncRNA"; gene_classification "intergenic"; type "Existing";
chr2	LncBook	gene	87956064	87986680	.	-	.	gene_id "HSALNG0016648"; gene_type "lncRNA"; gene_classification "intergenic"; type "Existing";
chr2	LncBook	gene	87957162	87957819	.	+	.	gene_id "HSALNG0016649"; gene_type "lncRNA"; gene_classification "intergenic"; type "Existing";
chr2	LncBook	gene	87977637	87978400	.	-	.	gene_id "HSALNG0016650"; gene_type "lncRNA"; gene_classification "intergenic"; type "Existing";
chr2	LncBook	gene	88003962	88013751	.	+	.	gene_id "HSALNG0016651"; gene_type "lncRNA"; gene_classification "intergenic"; type "Existing";
chr2	LncBook	gene	88006889	88007223	.	+	.	gene_id "HSALNG0016652"; gene_type "lncRNA"; gene_classification "intergenic"; type "Existing";
chr2	LncBook	gene	88033908	88037624	.	+	.	gene_id "HSALNG0016653"; gene_type "lncRNA"; gene_classification "intergenic"; type "Novel";
chr2	LncBook	gene	88045926	88047354	.	+	.	gene_id "HSALNG0016655"; gene_type "lncRNA"; gene_classification "intergenic"; type "Existing";
chr2	LncBook	gene	88047606	88067414	.	+	.	gene_id "HSALNG0016656"; gene_type "lncRNA"; gene_classification "anti_sense,sense"; type "Novel";
chr2	RefLnc	gene	88078261	88082188	1000	-	.	gene_id "HSALNG0146525"; gene_type "lncRNA"; gene_classification "sense";
chr2	LncBook	gene	88230183	88260825	.	+	.	gene_id "HSALNG0016659"; gene_type "lncRNA"; gene_classification "intergenic"; type "Existing";
chr2	LncBook	gene	88272158	88272581	.	+	.	gene_id "HSALNG0016661"; gene_type "lncRNA"; gene_classification "intergenic"; type "Existing";
chr2	LncBook	gene	88277097	88285333	.	-	.	gene_id "HSALNG0016662"; gene_type "lncRNA"; gene_classification "intergenic"; type "Novel";
chr2	Gnomon	gene	88279669	88290802	.	+	.	gene_id "HSALNG0146149"; gene_type "lncRNA"; gene_classification "intergenic";
chr2	LncBook	gene	88288579	88291909	.	-	.	gene_id "HSALNG0016664"; gene_type "lncRNA"; gene_classification "intergenic"; type "Existing";
chr2	LncBook	gene	88292324	88296220	.	-	.	gene_id "HSALNG0016665"; gene_type "lncRNA"; gene_classification "intergenic"; type "Novel";
chr2	LncBook	gene	88314609	88319155	.	-	.	gene_id "HSALNG0016666"; gene_type "lncRNA"; gene_classification "intergenic"; type "Existing";
chr2	Gnomon	gene	88315918	88320972	.	+	.	gene_id "HSALNG0016667"; gene_type "lncRNA"; gene_classification "intergenic";
chr2	LncBook	gene	88319654	88320946	.	-	.	gene_id "HSALNG0016668"; gene_type "lncRNA"; gene_classification "intergenic"; type "Existing";
chr2	StringTie	gene	88350322	88354983	.	+	.	gene_id "HSALNG0016670"; gene_type "lncRNA"; gene_classification "intronic_antisense";
chr2	LncBook	gene	88355442	88356165	.	+	.	gene_id "HSALNG0016671"; gene_type "lncRNA"; gene_classification "intronic_antisense"; type "Existing";
chr2	LncBook	gene	88362882	88363759	.	+	.	gene_id "HSALNG0016672"; gene_type "lncRNA"; gene_classification "anti_sense"; type "Existing";
chr2	LncBook	gene	88406605	88415784	.	-	.	gene_id "HSALNG0016673"; gene_type "lncRNA"; gene_classification "anti_sense"; type "Existing";
chr2	LncBook	gene	88436563	88471030	.	-	.	gene_id "HSALNG0016674"; gene_type "lncRNA"; gene_classification "anti_sense"; type "Existing";
chr2	LncBook	gene	88486073	88491449	.	-	.	gene_id "HSALNG0016678"; gene_type "lncRNA"; gene_classification "anti_sense"; type "Existing";
chr2	LncBook	gene	88489343	88491430	.	+	.	gene_id "HSALNG0016679"; gene_type "lncRNA"; gene_classification "intergenic"; type "Existing";
chr2	LncBook	gene	88495163	88512154	.	-	.	gene_id "HSALNG0016680"; gene_type "lncRNA"; gene_classification "intergenic"; type "Existing";
chr2	RefLnc	gene	88506593	88508352	1000	+	.	gene_id "HSALNG0146150"; gene_type "lncRNA"; gene_classification "intergenic";
chr2	LncBook	gene	88569206	88579615	.	+	.	gene_id "HSALNG0016681"; gene_type "lncRNA"; gene_classification "intergenic"; type "Existing";
chr2	LncBook	gene	88583999	88584639	.	+	.	gene_id "HSALNG0016682"; gene_type "lncRNA"; gene_classification "intergenic"; type "Existing";
chr2	RefLnc	gene	88589172	88611530	1000	+	.	gene_id "HSALNG0016683"; gene_type "lncRNA"; gene_classification "intergenic";
chr2	LncBook	gene	88606361	88607298	.	+	.	gene_id "HSALNG0016684"; gene_type "lncRNA"; gene_classification "intergenic"; type "Existing";
chr2	LncBook	gene	88621671	88651561	.	-	.	gene_id "HSALNG0016685"; gene_type "lncRNA"; gene_classification "intergenic"; type "Existing";
chr2	LncBook	gene	88650432	88654170	.	+	.	gene_id "HSALNG0016688"; gene_type "lncRNA"; gene_classification "intergenic"; type "Existing";
chr2	LncBook	gene	88744342	88747915	.	+	.	gene_id "HSALNG0016695"; gene_type "lncRNA"; gene_classification "anti_sense"; type "Existing";
chr2	LncBook	gene	88767836	88772150	.	-	.	gene_id "HSALNG0016698"; gene_type "lncRNA"; gene_classification "intergenic"; type "Existing";
chr2	LncBook	gene	88797602	88798708	.	+	.	gene_id "HSALNG0016700"; gene_type "lncRNA"; gene_classification "intergenic"; type "Existing";
chr2	LncBook	gene	88803580	88825190	.	+	.	gene_id "HSALNG0016701"; gene_type "lncRNA"; gene_classification "sense"; type "Novel";
chr2	LncBook	gene	88829463	88838833	.	-	.	gene_id "HSALNG0016702"; gene_type "lncRNA"; gene_classification "intergenic"; type "Existing";
chr2	LncBook	gene	88834271	88875129	.	+	.	gene_id "HSALNG0016703"; gene_type "lncRNA"; gene_classification "anti_sense"; type "Existing";
chr2	LncBook	gene	88909570	88911321	.	+	.	gene_id "HSALNG0016704"; gene_type "lncRNA"; gene_classification "anti_sense"; type "Novel";
chr2	FANTOM	gene	88926483	88932695	.	+	.	gene_id "HSALNG0016705"; gene_type "lncRNA"; gene_name "EIF2AK3-DT"; gene_classification "anti_sense";
chr2	RefSeq	gene	88933814	88991150	.	-	.	gene_id "HSALNG0016706"; gene_type "lncRNA"; gene_classification "intergenic";
chr2	LncBook	gene	88958989	88960751	.	+	.	gene_id "HSALNG0016710"; gene_type "lncRNA"; gene_classification "intergenic"; type "Existing";
chr2	RefSeq	gene	89013996	89023521	.	-	.	gene_id "HSALNG0016711"; gene_type "lncRNA"; gene_classification "anti_sense";
chr2	LncBook	gene	89070533	89076933	.	-	.	gene_id "HSALNG0016715"; gene_type "lncRNA"; gene_classification "intergenic"; type "Existing";
chr2	LncBook	gene	89103430	89104924	.	+	.	gene_id "HSALNG0016719"; gene_type "lncRNA"; gene_classification "intergenic"; type "Existing";
chr2	LncBook	gene	89108005	89185674	.	+	.	gene_id "HSALNG0016720"; gene_type "lncRNA"; gene_classification "intergenic"; type "Existing";
chr2	HAVANA	gene	89110700	89166175	.	-	.	gene_id "HSALNG0016726"; gene_type "lncRNA"; gene_classification "intergenic";
chr2	LncBook	gene	89133914	89143773	.	-	.	gene_id "HSALNG0016723"; gene_type "lncRNA"; gene_classification "intergenic"; type "Existing";
chr2	LncBook	gene	89152686	89155557	.	-	.	gene_id "HSALNG0016724"; gene_type "lncRNA"; gene_classification "intergenic"; type "Existing";
chr2	LncBook	gene	89153507	89155129	.	+	.	gene_id "HSALNG0016725"; gene_type "lncRNA"; gene_classification "intergenic"; type "Existing";
chr2	LncBook	gene	89192252	89192910	.	-	.	gene_id "HSALNG0016728"; gene_type "lncRNA"; gene_classification "intergenic"; type "Existing";
chr2	RefSeq	gene	89197473	89204888	.	+	.	gene_id "HSALNG0146151"; gene_type "lncRNA"; gene_classification "intergenic";
chr2	RefSeq	gene	89266333	89289388	.	+	.	gene_id "HSALNG0016732"; gene_type "lncRNA"; gene_classification "intergenic";
chr2	RefSeq	gene	89334059	89339817	.	+	.	gene_id "HSALNG0016734"; gene_type "lncRNA"; gene_classification "intergenic";
chr2	LncBook	gene	89346055	89350941	.	+	.	gene_id "HSALNG0016736"; gene_type "lncRNA"; gene_classification "intergenic"; type "Existing";
chr2	LncBook	gene	89366340	89382044	.	+	.	gene_id "HSALNG0016737"; gene_type "lncRNA"; gene_classification "intergenic"; type "Existing";
chr2	RefSeq	gene	89399894	89401334	.	+	.	gene_id "HSALNG0146152"; gene_type "lncRNA"; gene_classification "intergenic";
chr2	LncBook	gene	89503646	89508171	.	-	.	gene_id "HSALNG0016745"; gene_type "lncRNA"; gene_classification "intergenic"; type "Existing";
chr2	LncBook	gene	89512907	89513180	.	-	.	gene_id "HSALNG0016746"; gene_type "lncRNA"; gene_classification "intergenic"; type "Existing";
chr2	LncBook	gene	89522095	89524392	.	+	.	gene_id "HSALNG0016747"; gene_type "lncRNA"; gene_classification "intergenic"; type "Existing";
chr2	LncBook	gene	89533687	89533965	.	-	.	gene_id "HSALNG0016748"; gene_type "lncRNA"; gene_classification "intergenic"; type "Existing";
chr2	LncBook	gene	89604421	89606844	.	-	.	gene_id "HSALNG0016754"; gene_type "lncRNA"; gene_classification "intergenic"; type "Existing";
chr2	LncBook	gene	89610905	89611413	.	-	.	gene_id "HSALNG0016756"; gene_type "lncRNA"; gene_classification "intergenic"; type "Existing";
chr2	LncBook	gene	89620202	89622204	.	+	.	gene_id "HSALNG0016757"; gene_type "lncRNA"; gene_classification "intergenic"; type "Existing";
chr2	RefLnc	gene	89867274	89867571	1000	-	.	gene_id "HSALNG0146528"; gene_type "lncRNA"; gene_classification "intergenic";
chr2	LncBook	gene	89869734	89872993	.	+	.	gene_id "HSALNG0016759"; gene_type "lncRNA"; gene_classification "intergenic"; type "Existing";
chr2	LncBook	gene	89876515	89879996	.	-	.	gene_id "HSALNG0016760"; gene_type "lncRNA"; gene_classification "intergenic"; type "Existing";
chr2	RefLnc	gene	89876829	89878582	1000	-	.	gene_id "HSALNG0146529"; gene_type "lncRNA"; gene_classification "intergenic";
chr2	RefSeq	gene	89882435	89889654	.	+	.	gene_id "HSALNG0016761"; gene_type "lncRNA"; gene_classification "intergenic";
chr2	RefLnc	gene	89890443	89891063	1000	+	.	gene_id "HSALNG0146153"; gene_type "lncRNA"; gene_classification "intergenic";
chr2	CAFE	gene	89898970	89900649	.	-	.	gene_id "HSALNG0146530"; gene_type "lncRNA"; gene_classification "intergenic";
chr2	RefLnc	gene	89901266	89901795	1000	+	.	gene_id "HSALNG0016762"; gene_type "lncRNA"; gene_classification "intergenic";
chr2	LncBook	gene	89964549	89967370	.	-	.	gene_id "HSALNG0016768"; gene_type "lncRNA"; gene_classification "intergenic"; type "Existing";
chr2	LncBook	gene	89976190	89976490	.	+	.	gene_id "HSALNG0016771"; gene_type "lncRNA"; gene_classification "intergenic"; type "Existing";
chr2	LncBook	gene	89986780	89987080	.	+	.	gene_id "HSALNG0016772"; gene_type "lncRNA"; gene_classification "intergenic"; type "Existing";
chr2	LncBook	gene	89997305	89998570	.	-	.	gene_id "HSALNG0016773"; gene_type "lncRNA"; gene_classification "intergenic"; type "Existing";
chr2	LncBook	gene	89998789	89999558	.	+	.	gene_id "HSALNG0016774"; gene_type "lncRNA"; gene_classification "intergenic"; type "Novel";
chr2	LncBook	gene	90007709	90008154	.	+	.	gene_id "HSALNG0016775"; gene_type "lncRNA"; gene_classification "intergenic"; type "Existing";
chr2	RefLnc	gene	90024639	90025507	1000	+	.	gene_id "HSALNG0146154"; gene_type "lncRNA"; gene_classification "intergenic";
chr2	LncBook	gene	90078082	90078323	.	+	.	gene_id "HSALNG0016780"; gene_type "lncRNA"; gene_classification "intergenic"; type "Existing";
chr2	RefLnc	gene	90121636	90139585	1000	+	.	gene_id "HSALNG0146155"; gene_type "lncRNA"; gene_classification "intergenic";
chr2	LncBook	gene	90137998	90138233	.	-	.	gene_id "HSALNG0016784"; gene_type "lncRNA"; gene_classification "intergenic"; type "Existing";
chr2	LncBook	gene	90143782	90172557	.	-	.	gene_id "HSALNG0016786"; gene_type "lncRNA"; gene_classification "intergenic"; type "Existing";
chr2	LncBook	gene	90188037	90191862	.	-	.	gene_id "HSALNG0016788"; gene_type "lncRNA"; gene_classification "intergenic"; type "Existing";
chr2	LncBook	gene	90198907	90199183	.	+	.	gene_id "HSALNG0016790"; gene_type "lncRNA"; gene_classification "intergenic"; type "Existing";
chr2	LncBook	gene	90229010	90249447	.	+	.	gene_id "HSALNG0016793"; gene_type "lncRNA"; gene_classification "intergenic"; type "Novel";
chr2	LncBook	gene	90258881	90269179	.	-	.	gene_id "HSALNG0016794"; gene_type "lncRNA"; gene_classification "intergenic"; type "Existing";
chr2	LncBook	gene	90273948	90274233	.	+	.	gene_id "HSALNG0016795"; gene_type "lncRNA"; gene_classification "intergenic"; type "Existing";
chr2	RefLnc	gene	90280065	90284271	1000	-	.	gene_id "HSALNG0016796"; gene_type "lncRNA"; gene_classification "intergenic";
chr2	RefLnc	gene	90295321	90295728	1000	-	.	gene_id "HSALNG0146531"; gene_type "lncRNA"; gene_classification "intergenic";
chr2	LncBook	gene	90300126	90300402	.	+	.	gene_id "HSALNG0016797"; gene_type "lncRNA"; gene_classification "intergenic"; type "Existing";
chr2	LncBook	gene	90435079	90453308	.	-	.	gene_id "HSALNG0016805"; gene_type "lncRNA"; gene_classification "intergenic"; type "Existing";
chr2	LncBook	gene	90412041	90413391	.	+	.	gene_id "HSALNG0016803"; gene_type "lncRNA"; gene_classification "intergenic"; type "Existing";
chr2	LncBook	gene	90408349	90410467	.	-	.	gene_id "HSALNG0016802"; gene_type "lncRNA"; gene_classification "intergenic"; type "Existing";
chr2	LncBook	gene	90407082	90409229	.	+	.	gene_id "HSALNG0016801"; gene_type "lncRNA"; gene_classification "intergenic"; type "Existing";
chr2	LncBook	gene	90406338	90408300	.	-	.	gene_id "HSALNG0016800"; gene_type "lncRNA"; gene_classification "intergenic"; type "Existing";
chr2	RefLnc	gene	90389342	90393451	1000	+	.	gene_id "HSALNG0146532"; gene_type "lncRNA"; gene_classification "intergenic";
chr2	RefLnc	gene	90385626	90386468	1000	+	.	gene_id "HSALNG0146533"; gene_type "lncRNA"; gene_classification "intergenic";
chr2	RefLnc	gene	90381142	90384848	1000	+	.	gene_id "HSALNG0146534"; gene_type "lncRNA"; gene_classification "intergenic";
chr2	LncBook	gene	90396655	90397973	.	+	.	gene_id "HSALNG0016798"; gene_type "lncRNA"; gene_classification "intergenic"; type "Existing";
chr2	LncBook	gene	90451149	90453296	.	-	.	gene_id "HSALNG0016820"; gene_type "lncRNA"; gene_classification "intergenic"; type "Existing";
chr2	RefSeq	gene	91740899	91750671	.	-	.	gene_id "HSALNG0016826"; gene_type "lncRNA"; gene_classification "intergenic";
chr2	StringTie	gene	91750216	91769147	.	+	.	gene_id "HSALNG0016828"; gene_type "lncRNA"; gene_classification "intergenic";
chr2	LncBook	gene	91780927	91796705	.	-	.	gene_id "HSALNG0016830"; gene_type "lncRNA"; gene_classification "intergenic"; type "Existing";
chr2	LncBook	gene	91802598	91848028	.	-	.	gene_id "HSALNG0016832"; gene_type "lncRNA"; gene_classification "intergenic"; type "Existing";
chr2	LncBook	gene	91812005	91812862	.	-	.	gene_id "HSALNG0016833"; gene_type "lncRNA"; gene_classification "intergenic"; type "Existing";
chr2	LncBook	gene	91813850	91815432	.	+	.	gene_id "HSALNG0016834"; gene_type "lncRNA"; gene_classification "intergenic"; type "Existing";
chr2	LncBook	gene	91828560	91829044	.	-	.	gene_id "HSALNG0016835"; gene_type "lncRNA"; gene_classification "intergenic"; type "Existing";
chr2	LncBook	gene	91894092	91899847	.	-	.	gene_id "HSALNG0016838"; gene_type "lncRNA"; gene_classification "intergenic"; type "Existing";
chr2	LncBook	gene	91909586	91911391	.	-	.	gene_id "HSALNG0016841"; gene_type "lncRNA"; gene_classification "intergenic"; type "Existing";
chr2	LncBook	gene	91924939	91962910	.	+	.	gene_id "HSALNG0016843"; gene_type "lncRNA"; gene_classification "intergenic"; type "Existing";
chr2	LncBook	gene	91934347	91935338	.	-	.	gene_id "HSALNG0016844"; gene_type "lncRNA"; gene_classification "intergenic"; type "Existing";
chr2	LncBook	gene	91946182	91956249	.	-	.	gene_id "HSALNG0016845"; gene_type "lncRNA"; gene_classification "intergenic"; type "Existing";
chr2	Gnomon	gene	91957155	91962844	.	+	.	gene_id "HSALNG0146156"; gene_type "lncRNA"; gene_classification "intergenic";
chr2	LncBook	gene	91968651	91970623	.	+	.	gene_id "HSALNG0016847"; gene_type "lncRNA"; gene_classification "intergenic"; type "Existing";
chr2	LncBook	gene	91968836	91969919	.	-	.	gene_id "HSALNG0016848"; gene_type "lncRNA"; gene_classification "intergenic"; type "Existing";
chr2	LncBook	gene	91972126	92253527	.	-	.	gene_id "HSALNG0016849"; gene_type "lncRNA"; gene_classification "intergenic"; type "Existing";
chr2	LncBook	gene	91976053	91976350	.	+	.	gene_id "HSALNG0016850"; gene_type "lncRNA"; gene_classification "intergenic"; type "Existing";
chr2	LncBook	gene	92176819	92179491	.	-	.	gene_id "HSALNG0016856"; gene_type "lncRNA"; gene_classification "intergenic"; type "Existing";
chr2	LncBook	gene	92269025	92272239	.	+	.	gene_id "HSALNG0016871"; gene_type "lncRNA"; gene_classification "intergenic"; type "Existing";
chr2	CAFE	gene	92272773	92275316	.	-	.	gene_id "HSALNG0016872"; gene_type "lncRNA"; gene_classification "intergenic";
chr2	LncBook	gene	92273395	92294527	.	+	.	gene_id "HSALNG0016873"; gene_type "lncRNA"; gene_classification "intergenic"; type "Existing";
chr2	CAFE	gene	92274552	92291576	.	-	.	gene_id "HSALNG0146535"; gene_type "lncRNA"; gene_classification "intergenic";
chr2	CAFE	gene	92274869	92299559	.	-	.	gene_id "HSALNG0016875"; gene_type "lncRNA"; gene_classification "intergenic";
chr2	LncBook	gene	92275783	92309797	.	+	.	gene_id "HSALNG0016874"; gene_type "lncRNA"; gene_classification "intergenic"; type "Existing";
chr2	CAFE	gene	92277059	92280821	.	-	.	gene_id "HSALNG0146536"; gene_type "lncRNA"; gene_classification "intergenic";
chr2	CAFE	gene	92279888	92323555	.	-	.	gene_id "HSALNG0146537"; gene_type "lncRNA"; gene_classification "intergenic";
chr2	CAFE	gene	92285969	92292353	.	-	.	gene_id "HSALNG0146538"; gene_type "lncRNA"; gene_classification "intergenic";
chr2	LncBook	gene	92290505	92305857	.	-	.	gene_id "HSALNG0016876"; gene_type "lncRNA"; gene_classification "intergenic"; type "Existing";
chr2	LncBook	gene	92296623	92321289	.	-	.	gene_id "HSALNG0016877"; gene_type "lncRNA"; gene_classification "intergenic"; type "Existing";
chr2	CAFE	gene	92297674	92314411	.	-	.	gene_id "HSALNG0146539"; gene_type "lncRNA"; gene_classification "intergenic";
chr2	LncBook	gene	92300662	92306186	.	-	.	gene_id "HSALNG0016878"; gene_type "lncRNA"; gene_classification "intergenic"; type "Existing";
chr2	LncBook	gene	92315344	92315560	.	+	.	gene_id "HSALNG0016879"; gene_type "lncRNA"; gene_classification "intergenic"; type "Existing";
chr2	LncBook	gene	92316081	92316384	.	+	.	gene_id "HSALNG0016880"; gene_type "lncRNA"; gene_classification "intergenic"; type "Existing";
chr2	LncBook	gene	92319794	92322194	.	+	.	gene_id "HSALNG0016881"; gene_type "lncRNA"; gene_classification "intergenic"; type "Existing";
chr2	RefLnc	gene	95351183	95393936	1000	-	.	gene_id "HSALNG0146540"; gene_type "lncRNA"; gene_classification "intergenic";
chr2	LncBook	gene	95389962	95408589	.	-	.	gene_id "HSALNG0016886"; gene_type "lncRNA"; gene_classification "intergenic"; type "Existing";
chr2	LncBook	gene	95397302	95400427	.	+	.	gene_id "HSALNG0016889"; gene_type "lncRNA"; gene_classification "intergenic"; type "Existing";
chr2	LncBook	gene	95406481	95407856	.	+	.	gene_id "HSALNG0016890"; gene_type "lncRNA"; gene_classification "intergenic"; type "Existing";
chr2	LncBook	gene	95421060	95427994	.	-	.	gene_id "HSALNG0016892"; gene_type "lncRNA"; gene_name "FAM95A"; gene_classification "intergenic"; type "Existing";
chr2	LncBook	gene	95428814	95430584	.	+	.	gene_id "HSALNG0016893"; gene_type "lncRNA"; gene_classification "intergenic"; type "Novel";
chr2	LncBook	gene	95434324	95437669	.	+	.	gene_id "HSALNG0016894"; gene_type "lncRNA"; gene_classification "intergenic"; type "Novel";
chr2	LncBook	gene	95444483	95446072	.	+	.	gene_id "HSALNG0016895"; gene_type "lncRNA"; gene_classification "intergenic"; type "Existing";
chr2	LncBook	gene	95453469	95472197	.	-	.	gene_id "HSALNG0016897"; gene_type "lncRNA"; gene_classification "intergenic"; type "Existing";
chr2	LncBook	gene	95533231	95534506	.	+	.	gene_id "HSALNG0016901"; gene_type "lncRNA"; gene_classification "intergenic"; type "Existing";
chr2	RefSeq	gene	95539001	95558501	.	-	.	gene_id "HSALNG0016902"; gene_type "lncRNA"; gene_classification "anti_sense";
chr2	CAFE	gene	95553720	95572629	.	+	.	gene_id "HSALNG0146160"; gene_type "lncRNA"; gene_classification "intergenic";
chr2	LncBook	gene	95613319	95626872	.	+	.	gene_id "HSALNG0016907"; gene_type "lncRNA"; gene_classification "intergenic"; type "Existing";
chr2	LncBook	gene	95653060	95653902	.	+	.	gene_id "HSALNG0016912"; gene_type "lncRNA"; gene_classification "intergenic"; type "Existing";
chr2	LncBook	gene	95660472	95661412	.	-	.	gene_id "HSALNG0016914"; gene_type "lncRNA"; gene_classification "intergenic"; type "Existing";
chr2	LncBook	gene	95664109	95671007	.	-	.	gene_id "HSALNG0016915"; gene_type "lncRNA"; gene_classification "intergenic"; type "Existing";
chr2	LncBook	gene	95673848	95680111	.	-	.	gene_id "HSALNG0016916"; gene_type "lncRNA"; gene_classification "intergenic"; type "Existing";
chr2	LncBook	gene	95680242	95684233	.	+	.	gene_id "HSALNG0016917"; gene_type "lncRNA"; gene_classification "intergenic"; type "Existing";
chr2	LncBook	gene	95690938	95692455	.	-	.	gene_id "HSALNG0016918"; gene_type "lncRNA"; gene_classification "anti_sense"; type "Existing";
chr2	LncBook	gene	95712156	95715684	.	-	.	gene_id "HSALNG0016919"; gene_type "lncRNA"; gene_classification "anti_sense"; type "Existing";
chr2	LncBook	gene	95717140	95718950	.	-	.	gene_id "HSALNG0016920"; gene_type "lncRNA"; gene_classification "anti_sense"; type "Existing";
chr2	FANTOM	gene	95723615	95735143	.	+	.	gene_id "HSALNG0016923"; gene_type "lncRNA"; gene_classification "intergenic";
chr2	LncBook	gene	95724400	95726515	.	+	.	gene_id "HSALNG0016921"; gene_type "lncRNA"; gene_classification "intergenic"; type "Existing";
chr2	HAVANA	gene	95732819	95742869	.	-	.	gene_id "HSALNG0016924"; gene_type "lncRNA"; gene_classification "intergenic";
chr2	LncBook	gene	95740238	95742408	.	+	.	gene_id "HSALNG0016925"; gene_type "lncRNA"; gene_classification "intergenic"; type "Existing";
chr2	LncBook	gene	95748211	95750361	.	-	.	gene_id "HSALNG0016926"; gene_type "lncRNA"; gene_classification "intergenic"; type "Existing";
chr2	LncBook	gene	95750607	95752007	.	+	.	gene_id "HSALNG0016927"; gene_type "lncRNA"; gene_classification "anti_sense"; type "Existing";
chr2	LncBook	gene	95750607	95751761	.	-	.	gene_id "HSALNG0016928"; gene_type "lncRNA"; gene_classification "sense"; type "Existing";
chr2	LncBook	gene	95775711	95787714	.	-	.	gene_id "HSALNG0016930"; gene_type "lncRNA"; gene_classification "sense"; type "Existing";
chr2	LncBook	gene	95872068	95873612	.	-	.	gene_id "HSALNG0016937"; gene_type "lncRNA"; gene_classification "anti_sense"; type "Existing";
chr2	FANTOM	gene	95873094	95936790	.	+	.	gene_id "HSALNG0016938"; gene_type "lncRNA"; gene_classification "sense";
chr2	LncBook	gene	95885872	95889559	.	+	.	gene_id "HSALNG0016939"; gene_type "lncRNA"; gene_classification "sense"; type "Existing";
chr2	LncBook	gene	95896339	95902103	.	+	.	gene_id "HSALNG0016940"; gene_type "lncRNA"; gene_classification "sense"; type "Existing";
chr2	LncBook	gene	95930619	95931638	.	+	.	gene_id "HSALNG0016942"; gene_type "lncRNA"; gene_classification "intergenic"; type "Existing";
chr2	LncBook	gene	95931695	95933326	.	+	.	gene_id "HSALNG0016943"; gene_type "lncRNA"; gene_classification "intergenic"; type "Existing";
chr2	LncBook	gene	95938126	95938994	.	+	.	gene_id "HSALNG0016944"; gene_type "lncRNA"; gene_classification "intergenic"; type "Existing";
chr2	LncBook	gene	95946987	95947769	.	-	.	gene_id "HSALNG0016946"; gene_type "lncRNA"; gene_classification "anti_sense"; type "Existing";
chr2	LncBook	gene	95954263	95955396	.	+	.	gene_id "HSALNG0016947"; gene_type "lncRNA"; gene_classification "sense"; type "Novel";
chr2	LncBook	gene	95959919	95961526	.	+	.	gene_id "HSALNG0016948"; gene_type "lncRNA"; gene_classification "intergenic"; type "Existing";
chr2	LncBook	gene	95964798	95973794	.	-	.	gene_id "HSALNG0016949"; gene_type "lncRNA"; gene_classification "intronic_antisense"; type "Existing";
chr2	LncBook	gene	95993269	96006273	.	-	.	gene_id "HSALNG0016950"; gene_type "lncRNA"; gene_classification "anti_sense"; type "Existing";
chr2	LncBook	gene	96046124	96048471	.	-	.	gene_id "HSALNG0016952"; gene_type "lncRNA"; gene_classification "anti_sense"; type "Existing";
chr2	LncBook	gene	96055254	96068375	.	-	.	gene_id "HSALNG0016953"; gene_type "lncRNA"; gene_classification "intergenic"; type "Existing";
chr2	LncBook	gene	96067762	96068122	.	-	.	gene_id "HSALNG0016954"; gene_type "lncRNA"; gene_classification "intergenic"; type "Existing";
chr2	LncBook	gene	96068448	96078878	.	+	.	gene_id "HSALNG0016955"; gene_type "lncRNA"; gene_classification "sense"; type "Existing";
chr2	LncBook	gene	96086473	96387957	.	-	.	gene_id "HSALNG0016957"; gene_type "lncRNA"; gene_classification "overlap_antisense,overlap_sense"; type "Existing";
chr2	RefLnc	gene	96155961	96207118	1000	-	.	gene_id "HSALNG0146541"; gene_type "lncRNA"; gene_classification "intergenic";
chr2	LncBook	gene	96156918	96205265	.	+	.	gene_id "HSALNG0016962"; gene_type "lncRNA"; gene_classification "intergenic"; type "Existing";
chr2	LncBook	gene	96186959	96191288	.	-	.	gene_id "HSALNG0016965"; gene_type "lncRNA"; gene_classification "intergenic"; type "Existing";
chr2	LncBook	gene	96191434	96192077	.	-	.	gene_id "HSALNG0016966"; gene_type "lncRNA"; gene_classification "intergenic"; type "Existing";
chr2	LncBook	gene	96193434	96194554	.	-	.	gene_id "HSALNG0016968"; gene_type "lncRNA"; gene_classification "intergenic"; type "Existing";
chr2	LncBook	gene	96203717	96204217	.	+	.	gene_id "HSALNG0016970"; gene_type "lncRNA"; gene_classification "intergenic"; type "Existing";
chr2	LncBook	gene	96240647	96246512	.	+	.	gene_id "HSALNG0016973"; gene_type "lncRNA"; gene_classification "intergenic"; type "Existing";
chr2	LncBook	gene	96274884	96277145	.	+	.	gene_id "HSALNG0016976"; gene_type "lncRNA"; gene_classification "intergenic"; type "Existing";
chr2	LncBook	gene	96306294	96307549	.	-	.	gene_id "HSALNG0016977"; gene_type "lncRNA"; gene_classification "intergenic"; type "Existing";
chr2	CAFE	gene	96308539	96314670	.	+	.	gene_id "HSALNG0146161"; gene_type "lncRNA"; gene_classification "intergenic";
chr2	HAVANA	gene	96326336	96334830	.	+	.	gene_id "HSALNG0016981"; gene_type "lncRNA"; gene_classification "intergenic";
chr2	FANTOM	gene	96348542	96351929	.	+	.	gene_id "HSALNG0146162"; gene_type "lncRNA"; gene_classification "intergenic";
chr2	LncBook	gene	96375497	96441985	.	+	.	gene_id "HSALNG0016985"; gene_type "lncRNA"; gene_classification "intergenic"; type "Existing";
chr2	LncBook	gene	96391874	96397647	.	-	.	gene_id "HSALNG0016986"; gene_type "lncRNA"; gene_classification "intergenic"; type "Existing";
chr2	LncBook	gene	96394244	96426475	.	+	.	gene_id "HSALNG0016987"; gene_type "lncRNA"; gene_classification "intergenic"; type "Existing";
chr2	RefSeq	gene	96452114	96455325	.	-	.	gene_id "HSALNG0146542"; gene_type "lncRNA"; gene_classification "intergenic";
chr2	HAVANA	gene	96472800	96499711	.	-	.	gene_id "HSALNG0016990"; gene_type "lncRNA"; gene_name "LINC00342"; gene_classification "intergenic";
chr2	LncBook	gene	96477742	96479705	.	+	.	gene_id "HSALNG0016991"; gene_type "lncRNA"; gene_classification "intergenic"; type "Existing";
chr2	LncBook	gene	96490012	96499118	.	+	.	gene_id "HSALNG0016992"; gene_type "lncRNA"; gene_classification "intergenic"; type "Existing";
chr2	HAVANA	gene	96493952	96500751	.	-	.	gene_id "HSALNG0146543"; gene_type "lncRNA"; gene_name "LINC00342"; gene_classification "intergenic";
chr2	LncBook	gene	96523088	96533219	.	-	.	gene_id "HSALNG0016993"; gene_type "lncRNA"; gene_classification "sense"; type "Existing";
chr2	LncBook	gene	96546346	96591815	.	-	.	gene_id "HSALNG0016994"; gene_type "lncRNA"; gene_classification "sense"; type "Existing";
chr2	LncBook	gene	96554699	96556096	.	-	.	gene_id "HSALNG0016995"; gene_type "lncRNA"; gene_classification "sense"; type "Existing";
chr2	LncBook	gene	96557405	96561770	.	-	.	gene_id "HSALNG0016996"; gene_type "lncRNA"; gene_classification "sense"; type "Existing";
chr2	LncBook	gene	96559316	96571748	.	-	.	gene_id "HSALNG0016997"; gene_type "lncRNA"; gene_classification "sense"; type "Existing";
chr2	LncBook	gene	96561181	96568469	.	-	.	gene_id "HSALNG0016998"; gene_type "lncRNA"; gene_classification "sense"; type "Existing";
chr2	LncBook	gene	96576121	96581908	.	-	.	gene_id "HSALNG0016999"; gene_type "lncRNA"; gene_classification "sense"; type "Novel";
chr2	LncBook	gene	96602559	96604956	.	-	.	gene_id "HSALNG0017000"; gene_type "lncRNA"; gene_classification "sense"; type "Existing";
chr2	LncBook	gene	96643875	96652587	.	-	.	gene_id "HSALNG0017002"; gene_type "lncRNA"; gene_classification "sense"; type "Existing";
chr2	LncBook	gene	96658408	96658975	.	+	.	gene_id "HSALNG0017003"; gene_type "lncRNA"; gene_classification "intergenic"; type "Existing";
chr2	LncBook	gene	96669761	96671956	.	-	.	gene_id "HSALNG0017004"; gene_type "lncRNA"; gene_classification "intergenic"; type "Existing";
chr2	LncBook	gene	96676299	96689130	.	+	.	gene_id "HSALNG0017005"; gene_type "lncRNA"; gene_classification "anti_sense"; type "Existing";
chr2	LncBook	gene	96680576	96680798	.	+	.	gene_id "HSALNG0017006"; gene_type "lncRNA"; gene_classification "intergenic"; type "Existing";
chr2	RefSeq	gene	96701076	96703963	.	+	.	gene_id "HSALNG0146163"; gene_type "lncRNA"; gene_classification "anti_sense";
chr2	Gnomon	gene	96714550	96733541	.	-	.	gene_id "HSALNG0017009"; gene_type "lncRNA"; gene_classification "intergenic";
chr2	LncBook	gene	96727609	96733537	.	+	.	gene_id "HSALNG0017010"; gene_type "lncRNA"; gene_classification "intergenic"; type "Existing";
chr2	LncBook	gene	96749390	96755071	.	+	.	gene_id "HSALNG0017012"; gene_type "lncRNA"; gene_classification "intergenic"; type "Existing";
chr2	LncBook	gene	96803663	96803929	.	-	.	gene_id "HSALNG0017017"; gene_type "lncRNA"; gene_classification "sense"; type "Novel";
chr2	LncBook	gene	96804700	96806582	.	-	.	gene_id "HSALNG0017018"; gene_type "lncRNA"; gene_classification "intergenic"; type "Novel";
chr2	LncBook	gene	96806805	96808922	.	+	.	gene_id "HSALNG0017019"; gene_type "lncRNA"; gene_classification "anti_sense"; type "Existing";
chr2	CAFE	gene	96811341	96812781	.	-	.	gene_id "HSALNG0146544"; gene_type "lncRNA"; gene_classification "intergenic";
chr2	FANTOM	gene	96812107	96814239	.	+	.	gene_id "HSALNG0146164"; gene_type "lncRNA"; gene_classification "intergenic";
chr2	LncBook	gene	96818572	96821312	.	-	.	gene_id "HSALNG0017021"; gene_type "lncRNA"; gene_classification "intergenic"; type "Existing";
chr2	LncBook	gene	96818885	96825803	.	+	.	gene_id "HSALNG0017022"; gene_type "lncRNA"; gene_classification "intergenic"; type "Existing";
chr2	LncBook	gene	96827759	96831191	.	-	.	gene_id "HSALNG0017023"; gene_type "lncRNA"; gene_classification "intergenic"; type "Existing";
chr2	LncBook	gene	96830924	96831512	.	+	.	gene_id "HSALNG0017024"; gene_type "lncRNA"; gene_classification "intergenic"; type "Existing";
chr2	LncBook	gene	96837310	96841268	.	+	.	gene_id "HSALNG0017025"; gene_type "lncRNA"; gene_classification "intergenic"; type "Existing";
chr2	LncBook	gene	96841667	96845511	.	-	.	gene_id "HSALNG0017026"; gene_type "lncRNA"; gene_classification "intergenic"; type "Existing";
chr2	HAVANA	gene	96874141	96919975	.	+	.	gene_id "HSALNG0146165"; gene_type "lncRNA"; gene_name "STARD7-AS1"; gene_classification "anti_sense";
chr2	LncBook	gene	96897780	96898143	.	-	.	gene_id "HSALNG0017030"; gene_type "lncRNA"; gene_classification "intergenic"; type "Existing";
chr2	LncBook	gene	96900220	96900423	.	+	.	gene_id "HSALNG0017031"; gene_type "lncRNA"; gene_classification "intergenic"; type "Existing";
chr2	LncBook	gene	96914320	96938608	.	-	.	gene_id "HSALNG0017033"; gene_type "lncRNA"; gene_classification "anti_sense,sense"; type "Novel";
chr2	LncBook	gene	96971361	96975139	.	+	.	gene_id "HSALNG0017035"; gene_type "lncRNA"; gene_classification "anti_sense"; type "Existing";
chr2	HAVANA	gene	96973001	96987631	.	-	.	gene_id "HSALNG0017036"; gene_type "lncRNA"; gene_classification "sense";
chr2	FANTOM	gene	96998282	97001461	.	-	.	gene_id "HSALNG0017037"; gene_type "lncRNA"; gene_classification "intergenic";
chr2	CAFE	gene	97071096	97153070	.	+	.	gene_id "HSALNG0017048"; gene_type "lncRNA"; gene_classification "intergenic";
chr2	LncBook	gene	97150579	97152250	.	-	.	gene_id "HSALNG0017047"; gene_type "lncRNA"; gene_classification "intergenic"; type "Existing";
chr2	LncBook	gene	97163414	97165215	.	-	.	gene_id "HSALNG0017049"; gene_type "lncRNA"; gene_classification "sense"; type "Existing";
chr2	LncBook	gene	97164296	97166220	.	+	.	gene_id "HSALNG0017050"; gene_type "lncRNA"; gene_classification "anti_sense"; type "Existing";
chr2	LncBook	gene	97176657	97190527	.	-	.	gene_id "HSALNG0017051"; gene_type "lncRNA"; gene_classification "intergenic"; type "Existing";
chr2	LncBook	gene	97193535	97198073	.	-	.	gene_id "HSALNG0017052"; gene_type "lncRNA"; gene_classification "intergenic"; type "Existing";
chr2	LncBook	gene	97202506	97215871	.	+	.	gene_id "HSALNG0017054"; gene_type "lncRNA"; gene_classification "sense"; type "Novel";
chr2	LncBook	gene	97210996	97211462	.	-	.	gene_id "HSALNG0017060"; gene_type "lncRNA"; gene_classification "intronic_antisense"; type "Novel";
chr2	LncBook	gene	97222270	97226306	.	-	.	gene_id "HSALNG0017062"; gene_type "lncRNA"; gene_classification "intergenic"; type "Existing";
chr2	LncBook	gene	97233397	97235428	.	+	.	gene_id "HSALNG0017065"; gene_type "lncRNA"; gene_classification "intergenic"; type "Existing";
chr2	LncBook	gene	97242228	97243856	.	-	.	gene_id "HSALNG0017067"; gene_type "lncRNA"; gene_classification "intergenic"; type "Existing";
chr2	LncBook	gene	97260750	97261170	.	+	.	gene_id "HSALNG0017072"; gene_type "lncRNA"; gene_classification "anti_sense"; type "Existing";
chr2	LncBook	gene	97333063	97335485	.	+	.	gene_id "HSALNG0017076"; gene_type "lncRNA"; gene_classification "sense"; type "Existing";
chr2	LncBook	gene	97334732	97340949	.	-	.	gene_id "HSALNG0017077"; gene_type "lncRNA"; gene_classification "anti_sense"; type "Existing";
chr2	RefLnc	gene	97412423	97416099	1000	+	.	gene_id "HSALNG0146166"; gene_type "lncRNA"; gene_classification "intergenic";
chr2	LncBook	gene	97435687	97438109	.	-	.	gene_id "HSALNG0017083"; gene_type "lncRNA"; gene_classification "anti_sense"; type "Existing";
chr2	LncBook	gene	97468586	97468823	.	+	.	gene_id "HSALNG0017084"; gene_type "lncRNA"; gene_classification "sense"; type "Novel";
chr2	LncBook	gene	97471903	97475005	.	+	.	gene_id "HSALNG0017085"; gene_type "lncRNA"; gene_classification "sense"; type "Novel";
chr2	Gnomon	gene	97477558	97482303	.	-	.	gene_id "HSALNG0017086"; gene_type "lncRNA"; gene_name "CNNM3-DT"; gene_classification "anti_sense";
chr2	LncBook	gene	97493179	97493419	.	+	.	gene_id "HSALNG0017087"; gene_type "lncRNA"; gene_classification "anti_sense,sense"; type "Existing";
chr2	LncBook	gene	97494840	97499308	.	+	.	gene_id "HSALNG0017088"; gene_type "lncRNA"; gene_classification "anti_sense,sense"; type "Existing";
chr2	LncBook	gene	97500457	97501276	.	-	.	gene_id "HSALNG0017089"; gene_type "lncRNA"; gene_classification "anti_sense,sense"; type "Existing";
chr2	LncBook	gene	97508340	97509363	.	-	.	gene_id "HSALNG0017090"; gene_type "lncRNA"; gene_classification "sense"; type "Existing";
chr2	FANTOM	gene	97515529	97518238	.	-	.	gene_id "HSALNG0146545"; gene_type "lncRNA"; gene_classification "sense,intronic_sense";
chr2	LncBook	gene	97533437	97534969	.	-	.	gene_id "HSALNG0017091"; gene_type "lncRNA"; gene_classification "sense"; type "Novel";
chr2	LncBook	gene	97535925	97539172	.	+	.	gene_id "HSALNG0017092"; gene_type "lncRNA"; gene_classification "anti_sense"; type "Existing";
chr2	LncBook	gene	97547344	97561630	.	+	.	gene_id "HSALNG0017094"; gene_type "lncRNA"; gene_classification "anti_sense"; type "Existing";
chr2	HAVANA	gene	97578286	97583009	.	+	.	gene_id "HSALNG0146167"; gene_type "lncRNA"; gene_classification "anti_sense";
chr2	LncBook	gene	97617914	97651317	.	+	.	gene_id "HSALNG0017096"; gene_type "lncRNA"; gene_classification "anti_sense"; type "Existing";
chr2	LncBook	gene	97652641	97685951	.	+	.	gene_id "HSALNG0017097"; gene_type "lncRNA"; gene_classification "intergenic"; type "Existing";
chr2	LncBook	gene	97669169	97680924	.	+	.	gene_id "HSALNG0017098"; gene_type "lncRNA"; gene_classification "intergenic"; type "Existing";
chr2	RefSeq	gene	97703185	97724919	.	-	.	gene_id "HSALNG0146546"; gene_type "lncRNA"; gene_classification "intergenic";
chr2	LncBook	gene	97706960	97707312	.	-	.	gene_id "HSALNG0017102"; gene_type "lncRNA"; gene_classification "intergenic"; type "Existing";
chr2	RefLnc	gene	97711841	97712628	1000	+	.	gene_id "HSALNG0017103"; gene_type "lncRNA"; gene_classification "intergenic";
chr2	HAVANA	gene	97760672	97767651	.	+	.	gene_id "HSALNG0017111"; gene_type "lncRNA"; gene_classification "intergenic";
chr2	LncBook	gene	97778898	97779134	.	+	.	gene_id "HSALNG0017113"; gene_type "lncRNA"; gene_classification "sense"; type "Novel";
chr2	LncBook	gene	97808498	97833502	.	+	.	gene_id "HSALNG0017114"; gene_type "lncRNA"; gene_classification "sense"; type "Novel";
chr2	LncBook	gene	97829643	97829962	.	+	.	gene_id "HSALNG0017115"; gene_type "lncRNA"; gene_classification "sense"; type "Novel";
chr2	LncBook	gene	97845473	97849440	.	+	.	gene_id "HSALNG0017116"; gene_type "lncRNA"; gene_classification "sense"; type "Novel";
chr2	LncBook	gene	97860463	97866262	.	+	.	gene_id "HSALNG0017117"; gene_type "lncRNA"; gene_classification "sense"; type "Novel";
chr2	LncBook	gene	97864924	97865207	.	-	.	gene_id "HSALNG0017118"; gene_type "lncRNA"; gene_classification "anti_sense"; type "Novel";
chr2	LncBook	gene	97871775	97968498	.	-	.	gene_id "HSALNG0017119"; gene_type "lncRNA"; gene_classification "anti_sense"; type "Existing";
chr2	LncBook	gene	97930723	97934697	.	-	.	gene_id "HSALNG0017120"; gene_type "lncRNA"; gene_classification "intergenic"; type "Existing";
chr2	LncBook	gene	97932524	97933733	.	+	.	gene_id "HSALNG0017121"; gene_type "lncRNA"; gene_classification "intergenic"; type "Existing";
chr2	LncBook	gene	97932680	97935466	.	-	.	gene_id "HSALNG0017122"; gene_type "lncRNA"; gene_classification "intergenic"; type "Existing";
chr2	LncBook	gene	97932879	97934120	.	-	.	gene_id "HSALNG0017123"; gene_type "lncRNA"; gene_classification "intergenic"; type "Existing";
chr2	LncBook	gene	97944454	97957632	.	+	.	gene_id "HSALNG0017125"; gene_type "lncRNA"; gene_classification "intergenic"; type "Existing";
chr2	LncBook	gene	97966926	97969348	.	+	.	gene_id "HSALNG0017126"; gene_type "lncRNA"; gene_classification "intergenic"; type "Existing";
chr2	LncBook	gene	98036526	98037568	.	+	.	gene_id "HSALNG0017134"; gene_type "lncRNA"; gene_classification "intergenic"; type "Existing";
chr2	CAFE	gene	98069548	98071971	.	-	.	gene_id "HSALNG0017138"; gene_type "lncRNA"; gene_classification "intergenic";
chr2	Gnomon	gene	98075770	98100427	.	+	.	gene_id "HSALNG0017140"; gene_type "lncRNA"; gene_classification "intergenic";
chr2	LncBook	gene	98132703	98133542	.	-	.	gene_id "HSALNG0017145"; gene_type "lncRNA"; gene_classification "sense"; type "Novel";
chr2	LncBook	gene	98148776	98162163	.	-	.	gene_id "HSALNG0017147"; gene_type "lncRNA"; gene_classification "sense"; type "Novel";
chr2	LncBook	gene	98164470	98166705	.	-	.	gene_id "HSALNG0017148"; gene_type "lncRNA"; gene_classification "sense"; type "Existing";
chr2	CAFE	gene	98183571	98184507	.	-	.	gene_id "HSALNG0146547"; gene_type "lncRNA"; gene_classification "sense";
chr2	Gnomon	gene	98223558	98229365	.	-	.	gene_id "HSALNG0146548"; gene_type "lncRNA"; gene_classification "intergenic";
chr2	LncBook	gene	98234252	98254971	.	+	.	gene_id "HSALNG0017152"; gene_type "lncRNA"; gene_classification "intergenic"; type "Existing";
chr2	LncBook	gene	98262554	98264656	.	+	.	gene_id "HSALNG0017158"; gene_type "lncRNA"; gene_classification "sense"; type "Existing";
chr2	LncBook	gene	98266047	98267239	.	+	.	gene_id "HSALNG0017159"; gene_type "lncRNA"; gene_classification "intergenic"; type "Existing";
chr2	FANTOM	gene	98280085	98321486	.	+	.	gene_id "HSALNG0017161"; gene_type "lncRNA"; gene_classification "anti_sense,sense";
chr2	LncBook	gene	98288853	98305051	.	-	.	gene_id "HSALNG0017162"; gene_type "lncRNA"; gene_classification "anti_sense"; type "Existing";
chr2	LncBook	gene	98307145	98308230	.	+	.	gene_id "HSALNG0017163"; gene_type "lncRNA"; gene_classification "sense"; type "Existing";
chr2	FANTOM	gene	98326554	98327380	.	+	.	gene_id "HSALNG0146168"; gene_type "lncRNA"; gene_classification "intergenic";
chr2	LncBook	gene	98328450	98333673	.	-	.	gene_id "HSALNG0017165"; gene_type "lncRNA"; gene_classification "anti_sense"; type "Existing";
chr2	LncBook	gene	98351931	98353274	.	-	.	gene_id "HSALNG0017166"; gene_type "lncRNA"; gene_classification "anti_sense"; type "Novel";
chr2	LncBook	gene	98353383	98353879	.	+	.	gene_id "HSALNG0017167"; gene_type "lncRNA"; gene_classification "sense"; type "Novel";
chr2	LncBook	gene	98360056	98371338	.	-	.	gene_id "HSALNG0017168"; gene_type "lncRNA"; gene_classification "intergenic"; type "Existing";
chr2	LncBook	gene	98363943	98364791	.	-	.	gene_id "HSALNG0017169"; gene_type "lncRNA"; gene_classification "intergenic"; type "Existing";
chr2	LncBook	gene	98372803	98375517	.	+	.	gene_id "HSALNG0017170"; gene_type "lncRNA"; gene_classification "anti_sense"; type "Existing";
chr2	Gnomon	gene	98378678	98392249	.	+	.	gene_id "HSALNG0017171"; gene_type "lncRNA"; gene_classification "anti_sense";
chr2	LncBook	gene	98565165	98565970	.	+	.	gene_id "HSALNG0017175"; gene_type "lncRNA"; gene_classification "anti_sense"; type "Existing";
chr2	LncBook	gene	98613956	98618430	.	+	.	gene_id "HSALNG0017176"; gene_type "lncRNA"; gene_classification "intergenic"; type "Existing";
chr2	LncBook	gene	98626826	98627118	.	+	.	gene_id "HSALNG0017178"; gene_type "lncRNA"; gene_classification "intergenic"; type "Existing";
chr2	RefLnc	gene	98661061	98701660	1000	-	.	gene_id "HSALNG0017181"; gene_type "lncRNA"; gene_classification "intergenic";
chr2	LncBook	gene	98744833	98754975	.	-	.	gene_id "HSALNG0017184"; gene_type "lncRNA"; gene_classification "anti_sense"; type "Existing";
chr2	LncBook	gene	98788658	98792888	.	-	.	gene_id "HSALNG0017185"; gene_type "lncRNA"; gene_classification "anti_sense"; type "Existing";
chr2	LncBook	gene	98822612	98824355	.	-	.	gene_id "HSALNG0017186"; gene_type "lncRNA"; gene_classification "anti_sense"; type "Existing";
chr2	RefSeq	gene	98947526	98972468	.	-	.	gene_id "HSALNG0017189"; gene_type "lncRNA"; gene_classification "anti_sense";
chr2	CAFE	gene	98962956	98971685	.	+	.	gene_id "HSALNG0017190"; gene_type "lncRNA"; gene_classification "sense";
chr2	LncBook	gene	99004251	99005652	.	+	.	gene_id "HSALNG0017192"; gene_type "lncRNA"; gene_classification "sense"; type "Novel";
chr2	LncBook	gene	99053275	99053924	.	+	.	gene_id "HSALNG0017194"; gene_type "lncRNA"; gene_classification "intergenic"; type "Existing";
chr2	LncBook	gene	99089196	99090054	.	+	.	gene_id "HSALNG0017196"; gene_type "lncRNA"; gene_classification "intronic_sense"; type "Existing";
chr2	LncBook	gene	99099562	99124577	.	-	.	gene_id "HSALNG0017197"; gene_type "lncRNA"; gene_classification "intronic_antisense"; type "Existing";
chr2	LncBook	gene	99163054	99169417	.	+	.	gene_id "HSALNG0017199"; gene_type "lncRNA"; gene_classification "sense"; type "Novel";
chr2	LncBook	gene	99174526	99175820	.	+	.	gene_id "HSALNG0017201"; gene_type "lncRNA"; gene_classification "sense"; type "Novel";
chr2	LncBook	gene	99198257	99199615	.	-	.	gene_id "HSALNG0017204"; gene_type "lncRNA"; gene_classification "anti_sense"; type "Existing";
chr2	LncBook	gene	99201502	99201723	.	+	.	gene_id "HSALNG0017205"; gene_type "lncRNA"; gene_classification "sense"; type "Existing";
chr2	LncBook	gene	99207455	99210866	.	-	.	gene_id "HSALNG0017206"; gene_type "lncRNA"; gene_classification "anti_sense"; type "Existing";
chr2	LncBook	gene	99216816	99224955	.	-	.	gene_id "HSALNG0017208"; gene_type "lncRNA"; gene_classification "sense"; type "Novel";
chr2	LncBook	gene	99225049	99228207	.	+	.	gene_id "HSALNG0017209"; gene_type "lncRNA"; gene_classification "sense"; type "Novel";
chr2	LncBook	gene	99229331	99229616	.	+	.	gene_id "HSALNG0017210"; gene_type "lncRNA"; gene_classification "sense"; type "Existing";
chr2	LncBook	gene	99258544	99259040	.	+	.	gene_id "HSALNG0017213"; gene_type "lncRNA"; gene_classification "anti_sense"; type "Existing";
chr2	LncBook	gene	99308617	99324909	.	+	.	gene_id "HSALNG0017214"; gene_type "lncRNA"; gene_classification "anti_sense"; type "Existing";
chr2	LncBook	gene	99347652	99368728	.	+	.	gene_id "HSALNG0017216"; gene_type "lncRNA"; gene_classification "intergenic"; type "Existing";
chr2	LncBook	gene	99348065	99368056	.	-	.	gene_id "HSALNG0017217"; gene_type "lncRNA"; gene_classification "intergenic"; type "Existing";
chr2	LncBook	gene	99354606	99356907	.	-	.	gene_id "HSALNG0017218"; gene_type "lncRNA"; gene_classification "intergenic"; type "Existing";
chr2	LncBook	gene	99356617	99358429	.	+	.	gene_id "HSALNG0017219"; gene_type "lncRNA"; gene_classification "intergenic"; type "Existing";
chr2	LncBook	gene	99359189	99359927	.	+	.	gene_id "HSALNG0017220"; gene_type "lncRNA"; gene_classification "intergenic"; type "Existing";
chr2	RefSeq	gene	99377526	99391850	.	-	.	gene_id "HSALNG0017221"; gene_type "lncRNA"; gene_name "LINC02611"; gene_classification "intergenic";
chr2	LncBook	gene	99378663	99385350	.	+	.	gene_id "HSALNG0017222"; gene_type "lncRNA"; gene_classification "intergenic"; type "Existing";
chr2	LncBook	gene	99391632	99396624	.	+	.	gene_id "HSALNG0017223"; gene_type "lncRNA"; gene_classification "intergenic"; type "Existing";
chr2	LncBook	gene	99410311	99413924	.	-	.	gene_id "HSALNG0017225"; gene_type "lncRNA"; gene_classification "sense"; type "Existing";
chr2	LncBook	gene	99443451	99445096	.	-	.	gene_id "HSALNG0017228"; gene_type "lncRNA"; gene_classification "sense"; type "Novel";
chr2	LncBook	gene	99454708	99552589	.	-	.	gene_id "HSALNG0017229"; gene_type "lncRNA"; gene_classification "sense"; type "Existing";
chr2	StringTie	gene	99542735	99549249	.	+	.	gene_id "HSALNG0146169"; gene_type "lncRNA"; gene_classification "anti_sense";
chr2	LncBook	gene	99551777	99553418	.	+	.	gene_id "HSALNG0017230"; gene_type "lncRNA"; gene_classification "anti_sense"; type "Existing";
chr2	LncBook	gene	99698041	99698261	.	-	.	gene_id "HSALNG0017236"; gene_type "lncRNA"; gene_classification "sense"; type "Novel";
chr2	LncBook	gene	99718111	99718442	.	+	.	gene_id "HSALNG0017238"; gene_type "lncRNA"; gene_classification "anti_sense"; type "Novel";
chr2	LncBook	gene	99721293	99721788	.	-	.	gene_id "HSALNG0017240"; gene_type "lncRNA"; gene_classification "sense"; type "Novel";
chr2	LncBook	gene	99727337	99757931	.	-	.	gene_id "HSALNG0017241"; gene_type "lncRNA"; gene_classification "sense"; type "Novel";
chr2	LncBook	gene	99732499	99733578	.	-	.	gene_id "HSALNG0017242"; gene_type "lncRNA"; gene_classification "sense"; type "Novel";
chr2	LncBook	gene	99767955	99770469	.	-	.	gene_id "HSALNG0017248"; gene_type "lncRNA"; gene_classification "anti_sense,sense"; type "Novel";
chr2	LncBook	gene	99771473	99778780	.	+	.	gene_id "HSALNG0017249"; gene_type "lncRNA"; gene_classification "anti_sense,sense"; type "Existing";
chr2	LncBook	gene	99785732	99788009	.	-	.	gene_id "HSALNG0017250"; gene_type "lncRNA"; gene_classification "anti_sense,sense"; type "Existing";
chr2	LncBook	gene	99910180	99939323	.	+	.	gene_id "HSALNG0017254"; gene_type "lncRNA"; gene_classification "anti_sense,sense"; type "Existing";
chr2	LncBook	gene	100021680	100022305	.	+	.	gene_id "HSALNG0017259"; gene_type "lncRNA"; gene_classification "anti_sense"; type "Existing";
chr2	LncBook	gene	100022395	100027312	.	-	.	gene_id "HSALNG0017260"; gene_type "lncRNA"; gene_classification "sense"; type "Novel";
chr2	LncBook	gene	100107781	100141613	.	+	.	gene_id "HSALNG0017266"; gene_type "lncRNA"; gene_classification "intergenic"; type "Existing";
chr2	LncBook	gene	100116098	100116333	.	-	.	gene_id "HSALNG0017267"; gene_type "lncRNA"; gene_classification "intergenic"; type "Existing";
chr2	LncBook	gene	100125918	100126208	.	-	.	gene_id "HSALNG0017268"; gene_type "lncRNA"; gene_classification "intergenic"; type "Existing";
chr2	LncBook	gene	100132648	100136516	.	-	.	gene_id "HSALNG0017269"; gene_type "lncRNA"; gene_classification "intergenic"; type "Existing";
chr2	LncBook	gene	100143163	100146962	.	+	.	gene_id "HSALNG0017270"; gene_type "lncRNA"; gene_classification "intergenic"; type "Existing";
chr2	LncBook	gene	100146142	100146820	.	-	.	gene_id "HSALNG0017271"; gene_type "lncRNA"; gene_classification "intergenic"; type "Existing";
chr2	LncBook	gene	100156728	100158024	.	-	.	gene_id "HSALNG0017273"; gene_type "lncRNA"; gene_classification "intergenic"; type "Existing";
chr2	LncBook	gene	100191148	100234378	.	+	.	gene_id "HSALNG0017274"; gene_type "lncRNA"; gene_classification "anti_sense"; type "Existing";
chr2	LncBook	gene	100266376	100278277	.	+	.	gene_id "HSALNG0017275"; gene_type "lncRNA"; gene_classification "anti_sense"; type "Existing";
chr2	RefSeq	gene	100295636	100303059	.	-	.	gene_id "HSALNG0146550"; gene_type "lncRNA"; gene_classification "sense";
chr2	Gnomon	gene	100308853	100318290	.	+	.	gene_id "HSALNG0146170"; gene_type "lncRNA"; gene_classification "anti_sense";
chr2	LncBook	gene	100311730	100313139	.	+	.	gene_id "HSALNG0017276"; gene_type "lncRNA"; gene_classification "anti_sense"; type "Existing";
chr2	LncBook	gene	100429101	100429497	.	+	.	gene_id "HSALNG0017277"; gene_type "lncRNA"; gene_classification "anti_sense"; type "Existing";
chr2	LncBook	gene	100439170	100467316	.	+	.	gene_id "HSALNG0017278"; gene_type "lncRNA"; gene_classification "anti_sense"; type "Existing";
chr2	LncBook	gene	100456349	100460915	.	+	.	gene_id "HSALNG0017279"; gene_type "lncRNA"; gene_classification "anti_sense"; type "Existing";
chr2	LncBook	gene	100461023	100462340	.	+	.	gene_id "HSALNG0017280"; gene_type "lncRNA"; gene_classification "anti_sense"; type "Existing";
chr2	LncBook	gene	100586534	100592424	.	+	.	gene_id "HSALNG0017281"; gene_type "lncRNA"; gene_classification "anti_sense"; type "Existing";
chr2	StringTie	gene	100643833	100645275	.	+	.	gene_id "HSALNG0146171"; gene_type "lncRNA"; gene_classification "anti_sense";
chr2	LncBook	gene	100652786	100658932	.	-	.	gene_id "HSALNG0017282"; gene_type "lncRNA"; gene_classification "sense"; type "Existing";
chr2	LncBook	gene	100653399	100668121	.	+	.	gene_id "HSALNG0017283"; gene_type "lncRNA"; gene_classification "anti_sense"; type "Existing";
chr2	LncBook	gene	100705115	100705776	.	-	.	gene_id "HSALNG0017284"; gene_type "lncRNA"; gene_classification "sense"; type "Existing";
chr2	LncBook	gene	100721381	100723966	.	+	.	gene_id "HSALNG0017285"; gene_type "lncRNA"; gene_classification "anti_sense"; type "Existing";
chr2	LncBook	gene	100726066	100806765	.	+	.	gene_id "HSALNG0017286"; gene_type "lncRNA"; gene_classification "anti_sense"; type "Existing";
chr2	RefLnc	gene	100753291	100809075	1000	-	.	gene_id "HSALNG0017287"; gene_type "lncRNA"; gene_classification "sense";
chr2	LncBook	gene	100817589	100825094	.	-	.	gene_id "HSALNG0017288"; gene_type "lncRNA"; gene_classification "intergenic"; type "Existing";
chr2	LncBook	gene	100824151	100868198	.	+	.	gene_id "HSALNG0017289"; gene_type "lncRNA"; gene_name "LINC01104"; gene_classification "intergenic"; type "Existing";
chr2	LncBook	gene	100877005	100885891	.	-	.	gene_id "HSALNG0017290"; gene_type "lncRNA"; gene_classification "intergenic"; type "Existing";
chr2	LncBook	gene	100877013	100878844	.	+	.	gene_id "HSALNG0017291"; gene_type "lncRNA"; gene_classification "intergenic"; type "Existing";
chr2	LncBook	gene	100888443	100889730	.	+	.	gene_id "HSALNG0017292"; gene_type "lncRNA"; gene_classification "anti_sense"; type "Existing";
chr2	LncBook	gene	100908363	100908668	.	+	.	gene_id "HSALNG0017293"; gene_type "lncRNA"; gene_classification "anti_sense"; type "Novel";
chr2	LncBook	gene	100948876	100956466	.	-	.	gene_id "HSALNG0017294"; gene_type "lncRNA"; gene_classification "intergenic"; type "Existing";
chr2	LncBook	gene	100982122	101009086	.	+	.	gene_id "HSALNG0017296"; gene_type "lncRNA"; gene_classification "anti_sense"; type "Existing";
chr2	LncBook	gene	101060097	101077108	.	+	.	gene_id "HSALNG0017299"; gene_type "lncRNA"; gene_classification "intergenic"; type "Existing";
chr2	LncBook	gene	101089880	101110667	.	-	.	gene_id "HSALNG0017300"; gene_type "lncRNA"; gene_classification "anti_sense"; type "Existing";
chr2	LncBook	gene	101115001	101123015	.	-	.	gene_id "HSALNG0017301"; gene_type "lncRNA"; gene_classification "intergenic"; type "Existing";
chr2	LncBook	gene	101134674	101137083	.	+	.	gene_id "HSALNG0017302"; gene_type "lncRNA"; gene_classification "intergenic"; type "Existing";
chr2	LncBook	gene	101157947	101161591	.	-	.	gene_id "HSALNG0017303"; gene_type "lncRNA"; gene_classification "intergenic"; type "Existing";
chr2	LncBook	gene	101168991	101174253	.	-	.	gene_id "HSALNG0017304"; gene_type "lncRNA"; gene_classification "intergenic"; type "Existing";
chr2	LncBook	gene	101172512	101174910	.	+	.	gene_id "HSALNG0017305"; gene_type "lncRNA"; gene_classification "intergenic"; type "Existing";
chr2	LncBook	gene	101177970	101179178	.	-	.	gene_id "HSALNG0017306"; gene_type "lncRNA"; gene_classification "intergenic"; type "Existing";
chr2	CAFE	gene	101203072	101387514	.	+	.	gene_id "HSALNG0146173"; gene_type "lncRNA"; gene_classification "intergenic";
chr2	LncBook	gene	101215424	101219310	.	+	.	gene_id "HSALNG0017308"; gene_type "lncRNA"; gene_classification "intergenic"; type "Existing";
chr2	RefSeq	gene	101220191	101229746	.	+	.	gene_id "HSALNG0017309"; gene_type "lncRNA"; gene_name "LINC01849"; gene_classification "intergenic";
chr2	LncBook	gene	101231838	101232708	.	+	.	gene_id "HSALNG0017310"; gene_type "lncRNA"; gene_classification "intergenic"; type "Existing";
chr2	LncBook	gene	101242178	101242443	.	+	.	gene_id "HSALNG0017311"; gene_type "lncRNA"; gene_classification "intergenic"; type "Existing";
chr2	LncBook	gene	101255238	101374905	.	-	.	gene_id "HSALNG0017312"; gene_type "lncRNA"; gene_classification "intergenic"; type "Existing";
chr2	LncBook	gene	101256610	101265022	.	+	.	gene_id "HSALNG0017313"; gene_type "lncRNA"; gene_classification "intergenic"; type "Existing";
chr2	RefLnc	gene	101284476	101296425	1000	-	.	gene_id "HSALNG0017317"; gene_type "lncRNA"; gene_name "LINC01868"; gene_classification "intergenic";
chr2	LncBook	gene	101298792	101305887	.	-	.	gene_id "HSALNG0017318"; gene_type "lncRNA"; gene_classification "intergenic"; type "Existing";
chr2	LncBook	gene	101306483	101307091	.	-	.	gene_id "HSALNG0017319"; gene_type "lncRNA"; gene_classification "intergenic"; type "Existing";
chr2	LncBook	gene	101309134	101310343	.	-	.	gene_id "HSALNG0017320"; gene_type "lncRNA"; gene_classification "intergenic"; type "Existing";
chr2	LncBook	gene	101320148	101321566	.	+	.	gene_id "HSALNG0017321"; gene_type "lncRNA"; gene_classification "intergenic"; type "Existing";
chr2	LncBook	gene	101338683	101339344	.	-	.	gene_id "HSALNG0017322"; gene_type "lncRNA"; gene_classification "intergenic"; type "Existing";
chr2	LncBook	gene	101345985	101348012	.	-	.	gene_id "HSALNG0017323"; gene_type "lncRNA"; gene_classification "intergenic"; type "Existing";
chr2	LncBook	gene	101355699	101363999	.	+	.	gene_id "HSALNG0017324"; gene_type "lncRNA"; gene_classification "intergenic"; type "Existing";
chr2	LncBook	gene	101383963	101386069	.	+	.	gene_id "HSALNG0017325"; gene_type "lncRNA"; gene_classification "intergenic"; type "Existing";
chr2	LncBook	gene	101388805	101396025	.	-	.	gene_id "HSALNG0017326"; gene_type "lncRNA"; gene_classification "intergenic"; type "Existing";
chr2	LncBook	gene	101408956	101410366	.	-	.	gene_id "HSALNG0017327"; gene_type "lncRNA"; gene_classification "intergenic"; type "Existing";
chr2	LncBook	gene	101410613	101413742	.	+	.	gene_id "HSALNG0017328"; gene_type "lncRNA"; gene_classification "intergenic"; type "Existing";
chr2	LncBook	gene	101423543	101424443	.	+	.	gene_id "HSALNG0017332"; gene_type "lncRNA"; gene_classification "intergenic"; type "Existing";
chr2	LncBook	gene	101432896	101437550	.	-	.	gene_id "HSALNG0017333"; gene_type "lncRNA"; gene_classification "anti_sense"; type "Existing";
chr2	CAFE	gene	101436635	101463683	.	+	.	gene_id "HSALNG0017334"; gene_type "lncRNA"; gene_classification "sense";
chr2	LncBook	gene	101534497	101548140	.	-	.	gene_id "HSALNG0017336"; gene_type "lncRNA"; gene_classification "anti_sense"; type "Existing";
chr2	LncBook	gene	101555299	101565938	.	+	.	gene_id "HSALNG0017337"; gene_type "lncRNA"; gene_classification "sense"; type "Novel";
chr2	HAVANA	gene	101587229	101594228	.	-	.	gene_id "HSALNG0017338"; gene_type "lncRNA"; gene_name "NPAS2-AS1"; gene_classification "anti_sense";
chr2	LncBook	gene	101606831	101618626	.	-	.	gene_id "HSALNG0017340"; gene_type "lncRNA"; gene_classification "anti_sense"; type "Existing";
chr2	LncBook	gene	101625186	101627343	.	-	.	gene_id "HSALNG0017341"; gene_type "lncRNA"; gene_classification "anti_sense,sense"; type "Existing";
chr2	LncBook	gene	101627702	101628378	.	+	.	gene_id "HSALNG0017342"; gene_type "lncRNA"; gene_classification "anti_sense,sense"; type "Existing";
chr2	LncBook	gene	101635004	101637620	.	-	.	gene_id "HSALNG0017343"; gene_type "lncRNA"; gene_classification "anti_sense,sense"; type "Existing";
chr2	Gnomon	gene	101639864	101640769	.	+	.	gene_id "HSALNG0146174"; gene_type "lncRNA"; gene_classification "anti_sense,sense";
chr2	LncBook	gene	101701355	101705855	.	-	.	gene_id "HSALNG0017345"; gene_type "lncRNA"; gene_classification "sense"; type "Existing";
chr2	LncBook	gene	101710031	101710285	.	+	.	gene_id "HSALNG0017346"; gene_type "lncRNA"; gene_classification "anti_sense"; type "Existing";
chr2	LncBook	gene	101767995	101772599	.	+	.	gene_id "HSALNG0017347"; gene_type "lncRNA"; gene_name "TBC1D8-AS1"; gene_classification "anti_sense"; type "Existing";
chr2	LncBook	gene	101768869	101771090	.	-	.	gene_id "HSALNG0017348"; gene_type "lncRNA"; gene_classification "sense"; type "Existing";
chr2	LncBook	gene	101779520	101780894	.	+	.	gene_id "HSALNG0017349"; gene_type "lncRNA"; gene_classification "anti_sense"; type "Existing";
chr2	LncBook	gene	101802575	101807916	.	-	.	gene_id "HSALNG0017350"; gene_type "lncRNA"; gene_classification "sense"; type "Existing";
chr2	LncBook	gene	101858836	101859051	.	+	.	gene_id "HSALNG0017351"; gene_type "lncRNA"; gene_classification "anti_sense"; type "Novel";
chr2	LncBook	gene	101867044	101869223	.	-	.	gene_id "HSALNG0017352"; gene_type "lncRNA"; gene_classification "sense"; type "Existing";
chr2	LncBook	gene	101871861	101883143	.	-	.	gene_id "HSALNG0017353"; gene_type "lncRNA"; gene_classification "anti_sense"; type "Existing";
chr2	LncBook	gene	101894095	101894911	.	+	.	gene_id "HSALNG0017359"; gene_type "lncRNA"; gene_classification "anti_sense"; type "Novel";
chr2	LncBook	gene	101895556	101897917	.	+	.	gene_id "HSALNG0017360"; gene_type "lncRNA"; gene_classification "anti_sense"; type "Novel";
chr2	LncBook	gene	101903599	101904660	.	+	.	gene_id "HSALNG0017362"; gene_type "lncRNA"; gene_classification "anti_sense"; type "Novel";
chr2	LncBook	gene	101906262	101908680	.	+	.	gene_id "HSALNG0017363"; gene_type "lncRNA"; gene_classification "anti_sense"; type "Novel";
chr2	RefSeq	gene	101925243	101929254	.	+	.	gene_id "HSALNG0017364"; gene_type "lncRNA"; gene_classification "intergenic";
chr2	LncBook	gene	101925527	101926063	.	+	.	gene_id "HSALNG0017365"; gene_type "lncRNA"; gene_classification "intergenic"; type "Existing";
chr2	RefSeq	gene	101942055	101988217	.	+	.	gene_id "HSALNG0146175"; gene_type "lncRNA"; gene_classification "anti_sense";
chr2	LncBook	gene	101944983	101970214	.	+	.	gene_id "HSALNG0017366"; gene_type "lncRNA"; gene_classification "anti_sense"; type "Existing";
chr2	LncBook	gene	101962039	101965250	.	+	.	gene_id "HSALNG0017368"; gene_type "lncRNA"; gene_classification "anti_sense"; type "Existing";
chr2	LncBook	gene	101967060	101971746	.	-	.	gene_id "HSALNG0017369"; gene_type "lncRNA"; gene_classification "sense"; type "Existing";
chr2	LncBook	gene	101970853	101971894	.	+	.	gene_id "HSALNG0017370"; gene_type "lncRNA"; gene_classification "anti_sense"; type "Existing";
chr2	RefLnc	gene	101975227	101995403	1000	+	.	gene_id "HSALNG0146176"; gene_type "lncRNA"; gene_classification "anti_sense";
chr2	LncBook	gene	102007921	102012967	.	-	.	gene_id "HSALNG0017373"; gene_type "lncRNA"; gene_classification "intergenic"; type "Existing";
chr2	LncBook	gene	102029471	102034028	.	+	.	gene_id "HSALNG0017374"; gene_type "lncRNA"; gene_classification "anti_sense"; type "Existing";
chr2	LncBook	gene	102042038	102042579	.	-	.	gene_id "HSALNG0017375"; gene_type "lncRNA"; gene_classification "sense"; type "Existing";
chr2	LncBook	gene	102079068	102080344	.	-	.	gene_id "HSALNG0017376"; gene_type "lncRNA"; gene_classification "sense"; type "Existing";
chr2	LncBook	gene	102093338	102104264	.	+	.	gene_id "HSALNG0017377"; gene_type "lncRNA"; gene_name "LINC01870"; gene_classification "intergenic"; type "Existing";
chr2	LncBook	gene	102131231	102242377	.	+	.	gene_id "HSALNG0017378"; gene_type "lncRNA"; gene_classification "intergenic"; type "Existing";
chr2	LncBook	gene	102150089	102150894	.	-	.	gene_id "HSALNG0017379"; gene_type "lncRNA"; gene_classification "intergenic"; type "Existing";
chr2	LncBook	gene	102157089	102169586	.	+	.	gene_id "HSALNG0017380"; gene_type "lncRNA"; gene_classification "intergenic"; type "Existing";
chr2	LncBook	gene	102167991	102184386	.	-	.	gene_id "HSALNG0017381"; gene_type "lncRNA"; gene_classification "intergenic"; type "Existing";
chr2	LncBook	gene	102239072	102239719	.	-	.	gene_id "HSALNG0017383"; gene_type "lncRNA"; gene_classification "intergenic"; type "Existing";
chr2	LncBook	gene	102326699	102327123	.	-	.	gene_id "HSALNG0017384"; gene_type "lncRNA"; gene_classification "intronic_antisense"; type "Existing";
chr2	LncBook	gene	102508058	102510908	.	-	.	gene_id "HSALNG0017387"; gene_type "lncRNA"; gene_classification "anti_sense"; type "Existing";
chr2	LncBook	gene	102511108	102517569	.	-	.	gene_id "HSALNG0017388"; gene_type "lncRNA"; gene_classification "anti_sense"; type "Existing";
chr2	LncBook	gene	102511229	102513786	.	-	.	gene_id "HSALNG0017389"; gene_type "lncRNA"; gene_classification "intergenic"; type "Existing";
chr2	LncBook	gene	102517801	102519755	.	+	.	gene_id "HSALNG0017390"; gene_type "lncRNA"; gene_classification "intergenic"; type "Existing";
chr2	LncBook	gene	102560589	102565334	.	-	.	gene_id "HSALNG0017391"; gene_type "lncRNA"; gene_classification "intergenic"; type "Existing";
chr2	LncBook	gene	102578514	102605503	.	+	.	gene_id "HSALNG0017393"; gene_type "lncRNA"; gene_name "LINC01127"; gene_classification "intergenic"; type "Existing";
chr2	LncBook	gene	102616623	102620561	.	-	.	gene_id "HSALNG0017394"; gene_type "lncRNA"; gene_classification "intronic_antisense"; type "Existing";
chr2	LncBook	gene	102647635	102677928	.	+	.	gene_id "HSALNG0017397"; gene_type "lncRNA"; gene_classification "intergenic"; type "Existing";
chr2	LncBook	gene	102664498	102678900	.	-	.	gene_id "HSALNG0017398"; gene_type "lncRNA"; gene_classification "intergenic"; type "Existing";
chr2	RefSeq	gene	102680266	102681790	.	+	.	gene_id "HSALNG0146177"; gene_type "lncRNA"; gene_classification "sense";
chr2	LncBook	gene	102789081	102798568	.	-	.	gene_id "HSALNG0017401"; gene_type "lncRNA"; gene_name "IL1R1-AS1"; gene_classification "anti_sense"; type "Existing";
chr2	LncBook	gene	102818105	102836409	.	+	.	gene_id "HSALNG0017403"; gene_type "lncRNA"; gene_classification "sense"; type "Novel";
chr2	LncBook	gene	102851706	102855689	.	-	.	gene_id "HSALNG0017407"; gene_type "lncRNA"; gene_classification "anti_sense"; type "Existing";
chr2	LncBook	gene	102856230	102878612	.	-	.	gene_id "HSALNG0017408"; gene_type "lncRNA"; gene_classification "anti_sense"; type "Existing";
chr2	LncBook	gene	102859093	102862001	.	+	.	gene_id "HSALNG0017409"; gene_type "lncRNA"; gene_classification "intergenic"; type "Existing";
chr2	LncBook	gene	102892333	102894862	.	-	.	gene_id "HSALNG0017411"; gene_type "lncRNA"; gene_classification "intergenic"; type "Existing";
chr2	LncBook	gene	102950298	102967319	.	-	.	gene_id "HSALNG0017414"; gene_type "lncRNA"; gene_classification "anti_sense,intronic_antisense"; type "Existing";
chr2	LncBook	gene	102970213	102971455	.	+	.	gene_id "HSALNG0017415"; gene_type "lncRNA"; gene_classification "intronic_sense"; type "Existing";
chr2	LncBook	gene	102994669	103002788	.	+	.	gene_id "HSALNG0017417"; gene_type "lncRNA"; gene_classification "sense"; type "Existing";
chr2	LncBook	gene	103050417	103051801	.	+	.	gene_id "HSALNG0017420"; gene_type "lncRNA"; gene_classification "sense"; type "Existing";
chr2	LncBook	gene	103055173	103056936	.	+	.	gene_id "HSALNG0017421"; gene_type "lncRNA"; gene_classification "sense"; type "Existing";
chr2	LncBook	gene	103058839	103079788	.	-	.	gene_id "HSALNG0017422"; gene_type "lncRNA"; gene_classification "anti_sense"; type "Existing";
chr2	LncBook	gene	103092649	103159150	.	-	.	gene_id "HSALNG0017423"; gene_type "lncRNA"; gene_classification "anti_sense"; type "Existing";
chr2	LncBook	gene	103095512	103096796	.	-	.	gene_id "HSALNG0017424"; gene_type "lncRNA"; gene_classification "anti_sense"; type "Existing";
chr2	LncBook	gene	103124398	103130856	.	-	.	gene_id "HSALNG0017425"; gene_type "lncRNA"; gene_classification "anti_sense"; type "Existing";
chr2	RefSeq	gene	103136447	103138841	.	-	.	gene_id "HSALNG0146551"; gene_type "lncRNA"; gene_classification "anti_sense";
chr2	LncBook	gene	103153051	103155088	.	+	.	gene_id "HSALNG0017426"; gene_type "lncRNA"; gene_classification "intergenic"; type "Existing";
chr2	LncBook	gene	103156822	103157415	.	-	.	gene_id "HSALNG0017427"; gene_type "lncRNA"; gene_classification "intergenic"; type "Existing";
chr2	LncBook	gene	103159195	103160232	.	+	.	gene_id "HSALNG0017428"; gene_type "lncRNA"; gene_classification "intergenic"; type "Existing";
chr2	LncBook	gene	103232192	103234534	.	-	.	gene_id "HSALNG0017431"; gene_type "lncRNA"; gene_classification "intergenic"; type "Existing";
chr2	LncBook	gene	103235709	103235959	.	+	.	gene_id "HSALNG0017432"; gene_type "lncRNA"; gene_classification "intergenic"; type "Novel";
chr2	LncBook	gene	103249778	103252114	.	-	.	gene_id "HSALNG0017433"; gene_type "lncRNA"; gene_classification "intronic_antisense"; type "Existing";
chr2	RefLnc	gene	103290617	103292009	1000	-	.	gene_id "HSALNG0146552"; gene_type "lncRNA"; gene_classification "anti_sense";
chr2	LncBook	gene	103335463	103353311	.	-	.	gene_id "HSALNG0017438"; gene_type "lncRNA"; gene_classification "sense"; type "Novel";
chr2	CAFE	gene	103437177	103437926	.	+	.	gene_id "HSALNG0146178"; gene_type "lncRNA"; gene_classification "sense";
chr2	LncBook	gene	103477668	103484085	.	-	.	gene_id "HSALNG0017443"; gene_type "lncRNA"; gene_classification "anti_sense"; type "Existing";
chr2	HAVANA	gene	103489642	103512238	.	-	.	gene_id "HSALNG0017446"; gene_type "lncRNA"; gene_name "LINC01796"; gene_classification "anti_sense";
chr2	LncBook	gene	103501942	103549913	.	+	.	gene_id "HSALNG0017444"; gene_type "lncRNA"; gene_classification "sense"; type "Existing";
chr2	LncBook	gene	103507439	103507726	.	+	.	gene_id "HSALNG0017445"; gene_type "lncRNA"; gene_classification "sense"; type "Existing";
chr2	LncBook	gene	103581435	103620173	.	-	.	gene_id "HSALNG0017448"; gene_type "lncRNA"; gene_name "LINC01935"; gene_classification "anti_sense"; type "Existing";
chr2	LncBook	gene	103603781	103605024	.	+	.	gene_id "HSALNG0017450"; gene_type "lncRNA"; gene_classification "sense"; type "Existing";
chr2	LncBook	gene	103611137	103642418	.	+	.	gene_id "HSALNG0017451"; gene_type "lncRNA"; gene_classification "sense"; type "Existing";
chr2	LncBook	gene	103620236	103624374	.	-	.	gene_id "HSALNG0017452"; gene_type "lncRNA"; gene_classification "anti_sense"; type "Existing";
chr2	LncBook	gene	103646530	103700104	.	+	.	gene_id "HSALNG0017453"; gene_type "lncRNA"; gene_classification "intergenic"; type "Existing";
chr2	LncBook	gene	103719514	103793165	.	-	.	gene_id "HSALNG0017456"; gene_type "lncRNA"; gene_classification "intergenic"; type "Existing";
chr2	LncBook	gene	103720988	103721808	.	-	.	gene_id "HSALNG0017457"; gene_type "lncRNA"; gene_classification "intergenic"; type "Existing";
chr2	LncBook	gene	103748981	103785056	.	+	.	gene_id "HSALNG0017458"; gene_type "lncRNA"; gene_classification "intergenic"; type "Existing";
chr2	LncBook	gene	103839860	103863099	.	-	.	gene_id "HSALNG0017459"; gene_type "lncRNA"; gene_classification "intergenic"; type "Existing";
chr2	LncBook	gene	103845285	103848107	.	+	.	gene_id "HSALNG0017460"; gene_type "lncRNA"; gene_classification "intergenic"; type "Existing";
chr2	LncBook	gene	103848636	103852578	.	-	.	gene_id "HSALNG0017461"; gene_type "lncRNA"; gene_classification "intergenic"; type "Existing";
chr2	LncBook	gene	103858504	103862933	.	+	.	gene_id "HSALNG0017462"; gene_type "lncRNA"; gene_classification "intergenic"; type "Existing";
chr2	LncBook	gene	103872768	103874807	.	-	.	gene_id "HSALNG0017463"; gene_type "lncRNA"; gene_classification "intergenic"; type "Existing";
chr2	RefLnc	gene	103920191	103937671	1000	+	.	gene_id "HSALNG0146179"; gene_type "lncRNA"; gene_classification "intergenic";
chr2	LncBook	gene	103937153	103944845	.	-	.	gene_id "HSALNG0017468"; gene_type "lncRNA"; gene_classification "intergenic"; type "Existing";
chr2	LncBook	gene	103968613	103977150	.	+	.	gene_id "HSALNG0017469"; gene_type "lncRNA"; gene_classification "intergenic"; type "Existing";
chr2	LncBook	gene	103978375	104068627	.	+	.	gene_id "HSALNG0017470"; gene_type "lncRNA"; gene_classification "intergenic"; type "Existing";
chr2	LncBook	gene	104036392	104042146	.	+	.	gene_id "HSALNG0017472"; gene_type "lncRNA"; gene_classification "intergenic"; type "Existing";
chr2	LncBook	gene	104066142	104097010	.	-	.	gene_id "HSALNG0017473"; gene_type "lncRNA"; gene_classification "intergenic"; type "Existing";
chr2	LncBook	gene	104103158	104103374	.	+	.	gene_id "HSALNG0017475"; gene_type "lncRNA"; gene_classification "intergenic"; type "Existing";
chr2	LncBook	gene	104103158	104103374	.	-	.	gene_id "HSALNG0017476"; gene_type "lncRNA"; gene_classification "intergenic"; type "Existing";
chr2	LncBook	gene	104108158	104130119	.	-	.	gene_id "HSALNG0017477"; gene_type "lncRNA"; gene_classification "intergenic"; type "Existing";
chr2	LncBook	gene	104198658	104200497	.	+	.	gene_id "HSALNG0017479"; gene_type "lncRNA"; gene_classification "intergenic"; type "Existing";
chr2	LncBook	gene	104280481	104358291	.	-	.	gene_id "HSALNG0017481"; gene_type "lncRNA"; gene_classification "intergenic"; type "Existing";
chr2	LncBook	gene	104394091	104398502	.	+	.	gene_id "HSALNG0017482"; gene_type "lncRNA"; gene_classification "intergenic"; type "Existing";
chr2	LncBook	gene	104394969	104404063	.	-	.	gene_id "HSALNG0017483"; gene_type "lncRNA"; gene_classification "intergenic"; type "Existing";
chr2	LncBook	gene	104406327	104408792	.	-	.	gene_id "HSALNG0017484"; gene_type "lncRNA"; gene_classification "intergenic"; type "Existing";
chr2	LncBook	gene	104417268	104495640	.	+	.	gene_id "HSALNG0017485"; gene_type "lncRNA"; gene_classification "intergenic"; type "Existing";
chr2	LncBook	gene	104423128	104426231	.	-	.	gene_id "HSALNG0017486"; gene_type "lncRNA"; gene_classification "intergenic"; type "Existing";
chr2	RefSeq	gene	104428569	104436626	.	-	.	gene_id "HSALNG0146553"; gene_type "lncRNA"; gene_classification "intergenic";
chr2	LncBook	gene	104449103	104496673	.	-	.	gene_id "HSALNG0017488"; gene_type "lncRNA"; gene_classification "intergenic"; type "Existing";
chr2	LncBook	gene	104490350	104718033	.	+	.	gene_id "HSALNG0017490"; gene_type "lncRNA"; gene_name "LINC01965"; gene_classification "intergenic"; type "Existing";
chr2	LncBook	gene	104496647	104497027	.	+	.	gene_id "HSALNG0017491"; gene_type "lncRNA"; gene_classification "intergenic"; type "Existing";
chr2	LncBook	gene	104507908	104508412	.	+	.	gene_id "HSALNG0017492"; gene_type "lncRNA"; gene_classification "intergenic"; type "Existing";
chr2	LncBook	gene	104563711	104564780	.	-	.	gene_id "HSALNG0017493"; gene_type "lncRNA"; gene_classification "intergenic"; type "Existing";
chr2	LncBook	gene	104566042	104568244	.	+	.	gene_id "HSALNG0017494"; gene_type "lncRNA"; gene_classification "intergenic"; type "Existing";
chr2	LncBook	gene	104642227	104647727	.	+	.	gene_id "HSALNG0017495"; gene_type "lncRNA"; gene_classification "intergenic"; type "Existing";
chr2	LncBook	gene	104648329	104649746	.	+	.	gene_id "HSALNG0017496"; gene_type "lncRNA"; gene_classification "intergenic"; type "Existing";
chr2	LncBook	gene	104686648	104688399	.	+	.	gene_id "HSALNG0017497"; gene_type "lncRNA"; gene_classification "intergenic"; type "Existing";
chr2	LncBook	gene	104687728	104688340	.	-	.	gene_id "HSALNG0017498"; gene_type "lncRNA"; gene_classification "intergenic"; type "Existing";
chr2	RefSeq	gene	104710076	104791384	.	-	.	gene_id "HSALNG0017499"; gene_type "lncRNA"; gene_classification "intergenic";
chr2	LncBook	gene	104779973	104890666	.	-	.	gene_id "HSALNG0017503"; gene_type "lncRNA"; gene_classification "intergenic"; type "Existing";
chr2	LncBook	gene	104782721	104783042	.	-	.	gene_id "HSALNG0017504"; gene_type "lncRNA"; gene_classification "intergenic"; type "Existing";
chr2	LncBook	gene	104794946	104807779	.	+	.	gene_id "HSALNG0017505"; gene_type "lncRNA"; gene_classification "intergenic"; type "Existing";
chr2	LncBook	gene	104836000	104838265	.	+	.	gene_id "HSALNG0017508"; gene_type "lncRNA"; gene_classification "intergenic"; type "Existing";
chr2	LncBook	gene	104913810	104992952	.	-	.	gene_id "HSALNG0017510"; gene_type "lncRNA"; gene_classification "intergenic"; type "Existing";
chr2	RefLnc	gene	104984344	104988947	1000	+	.	gene_id "HSALNG0146180"; gene_type "lncRNA"; gene_classification "intergenic";
chr2	RefLnc	gene	105012981	105013226	1000	-	.	gene_id "HSALNG0146554"; gene_type "lncRNA"; gene_classification "intergenic";
chr2	LncBook	gene	105022725	105035698	.	+	.	gene_id "HSALNG0017513"; gene_type "lncRNA"; gene_classification "intergenic"; type "Existing";
chr2	LncBook	gene	105028434	105137290	.	-	.	gene_id "HSALNG0017514"; gene_type "lncRNA"; gene_name "LINC01103,LINC01831"; gene_classification "intergenic"; type "Existing";
chr2	HAVANA	gene	105039497	105045912	.	+	.	gene_id "HSALNG0146181"; gene_type "lncRNA"; gene_classification "intergenic";
chr2	HAVANA	gene	105046588	105149205	.	+	.	gene_id "HSALNG0017515"; gene_type "lncRNA"; gene_name "LINC01102"; gene_classification "intergenic";
chr2	LncBook	gene	105085993	105093927	.	+	.	gene_id "HSALNG0017516"; gene_type "lncRNA"; gene_classification "intergenic"; type "Existing";
chr2	LncBook	gene	105127003	105128314	.	+	.	gene_id "HSALNG0017518"; gene_type "lncRNA"; gene_classification "intergenic"; type "Existing";
chr2	LncBook	gene	105149231	105149442	.	+	.	gene_id "HSALNG0017519"; gene_type "lncRNA"; gene_classification "intergenic"; type "Existing";
chr2	LncBook	gene	105153151	105272323	.	-	.	gene_id "HSALNG0017521"; gene_type "lncRNA"; gene_classification "intergenic"; type "Existing";
chr2	LncBook	gene	105182394	105186167	.	-	.	gene_id "HSALNG0017522"; gene_type "lncRNA"; gene_classification "intergenic"; type "Existing";
chr2	HAVANA	gene	105197279	105198403	.	-	.	gene_id "HSALNG0017523"; gene_type "lncRNA"; gene_classification "intergenic";
chr2	Gnomon	gene	105199582	105238225	.	+	.	gene_id "HSALNG0017524"; gene_type "lncRNA"; gene_classification "intergenic";
chr2	LncBook	gene	105232900	105246792	.	-	.	gene_id "HSALNG0017526"; gene_type "lncRNA"; gene_classification "intergenic"; type "Existing";
chr2	LncBook	gene	105247280	105249122	.	-	.	gene_id "HSALNG0017527"; gene_type "lncRNA"; gene_classification "intergenic"; type "Existing";
chr2	RefLnc	gene	105272355	105470273	1000	-	.	gene_id "HSALNG0017537"; gene_type "lncRNA"; gene_name "LINC01114,PANTR1"; gene_classification "anti_sense";
chr2	LncBook	gene	105274275	105296964	.	+	.	gene_id "HSALNG0017528"; gene_type "lncRNA"; gene_classification "intergenic"; type "Existing";
chr2	LncBook	gene	105288025	105290851	.	-	.	gene_id "HSALNG0017529"; gene_type "lncRNA"; gene_classification "intergenic"; type "Existing";
chr2	LncBook	gene	105297842	105301293	.	+	.	gene_id "HSALNG0017531"; gene_type "lncRNA"; gene_classification "intergenic"; type "Existing";
chr2	LncBook	gene	105315692	105322371	.	+	.	gene_id "HSALNG0017532"; gene_type "lncRNA"; gene_classification "intergenic"; type "Existing";
chr2	LncBook	gene	105315761	105318525	.	-	.	gene_id "HSALNG0017533"; gene_type "lncRNA"; gene_classification "intergenic"; type "Existing";
chr2	LncBook	gene	105323070	105326685	.	-	.	gene_id "HSALNG0017534"; gene_type "lncRNA"; gene_classification "intergenic"; type "Existing";
chr2	HAVANA	gene	105323070	105323964	.	+	.	gene_id "HSALNG0146182"; gene_type "lncRNA"; gene_classification "intergenic";
chr2	LncBook	gene	105329911	105330167	.	+	.	gene_id "HSALNG0017535"; gene_type "lncRNA"; gene_classification "intergenic"; type "Existing";
chr2	LncBook	gene	105330381	105330801	.	+	.	gene_id "HSALNG0017536"; gene_type "lncRNA"; gene_classification "intergenic"; type "Existing";
chr2	LncBook	gene	105343614	105344551	.	-	.	gene_id "HSALNG0017538"; gene_type "lncRNA"; gene_classification "intergenic"; type "Existing";
chr2	LncBook	gene	105469743	105542510	.	+	.	gene_id "HSALNG0017543"; gene_type "lncRNA"; gene_classification "sense"; type "Existing";
chr2	HAVANA	gene	105481865	105489056	.	-	.	gene_id "HSALNG0017545"; gene_type "lncRNA"; gene_name "LINC01159"; gene_classification "intergenic";
chr2	LncBook	gene	105489582	105498542	.	+	.	gene_id "HSALNG0017546"; gene_type "lncRNA"; gene_classification "intergenic"; type "Existing";
chr2	LncBook	gene	105504287	105506478	.	-	.	gene_id "HSALNG0017547"; gene_type "lncRNA"; gene_classification "intergenic"; type "Existing";
chr2	FANTOM	gene	105507806	105546336	.	-	.	gene_id "HSALNG0017549"; gene_type "lncRNA"; gene_classification "intergenic";
chr2	LncBook	gene	105524482	105543320	.	-	.	gene_id "HSALNG0017550"; gene_type "lncRNA"; gene_classification "intergenic"; type "Existing";
chr2	LncBook	gene	105544896	105552925	.	+	.	gene_id "HSALNG0017551"; gene_type "lncRNA"; gene_classification "intergenic"; type "Existing";
chr2	LncBook	gene	105552341	105655771	.	-	.	gene_id "HSALNG0017552"; gene_type "lncRNA"; gene_name "MRPS9-AS2"; gene_classification "anti_sense"; type "Existing";
chr2	LncBook	gene	105560829	105563380	.	+	.	gene_id "HSALNG0017553"; gene_type "lncRNA"; gene_classification "intergenic"; type "Existing";
chr2	LncBook	gene	105565270	105596755	.	+	.	gene_id "HSALNG0017554"; gene_type "lncRNA"; gene_classification "intergenic"; type "Existing";
chr2	LncBook	gene	105575987	105593448	.	-	.	gene_id "HSALNG0017555"; gene_type "lncRNA"; gene_classification "intergenic"; type "Existing";
chr2	HAVANA	gene	105708826	105720606	.	-	.	gene_id "HSALNG0017556"; gene_type "lncRNA"; gene_name "MRPS9-AS1"; gene_classification "anti_sense";
chr2	LncBook	gene	105719098	105722631	.	+	.	gene_id "HSALNG0017557"; gene_type "lncRNA"; gene_classification "intergenic"; type "Existing";
chr2	LncBook	gene	105722742	105726429	.	-	.	gene_id "HSALNG0017558"; gene_type "lncRNA"; gene_classification "intergenic"; type "Existing";
chr2	LncBook	gene	105728784	105735799	.	-	.	gene_id "HSALNG0017559"; gene_type "lncRNA"; gene_classification "intergenic"; type "Existing";
chr2	LncBook	gene	105759996	105765420	.	+	.	gene_id "HSALNG0017561"; gene_type "lncRNA"; gene_name "LINC01918"; gene_classification "intergenic"; type "Existing";
chr2	LncBook	gene	105797389	105798405	.	+	.	gene_id "HSALNG0017562"; gene_type "lncRNA"; gene_classification "intergenic"; type "Novel";
chr2	Gnomon	gene	105810675	105813854	.	-	.	gene_id "HSALNG0146555"; gene_type "lncRNA"; gene_classification "intergenic";
chr2	LncBook	gene	105810887	105812154	.	+	.	gene_id "HSALNG0017564"; gene_type "lncRNA"; gene_classification "intergenic"; type "Existing";
chr2	LncBook	gene	105827244	105828575	.	-	.	gene_id "HSALNG0017565"; gene_type "lncRNA"; gene_classification "intergenic"; type "Existing";
chr2	LncBook	gene	105839845	105853032	.	+	.	gene_id "HSALNG0017566"; gene_type "lncRNA"; gene_classification "intergenic"; type "Existing";
chr2	LncBook	gene	105859970	105861649	.	-	.	gene_id "HSALNG0017567"; gene_type "lncRNA"; gene_classification "intergenic"; type "Existing";
chr2	LncBook	gene	105865861	105870790	.	-	.	gene_id "HSALNG0017568"; gene_type "lncRNA"; gene_classification "intergenic"; type "Existing";
chr2	LncBook	gene	105881871	105884616	.	+	.	gene_id "HSALNG0017571"; gene_type "lncRNA"; gene_classification "anti_sense"; type "Existing";
chr2	LncBook	gene	105940667	105947754	.	+	.	gene_id "HSALNG0017572"; gene_type "lncRNA"; gene_classification "anti_sense"; type "Existing";
chr2	LncBook	gene	105941972	105944894	.	-	.	gene_id "HSALNG0017573"; gene_type "lncRNA"; gene_classification "sense"; type "Existing";
chr2	LncBook	gene	105947861	105953950	.	-	.	gene_id "HSALNG0017574"; gene_type "lncRNA"; gene_classification "intergenic"; type "Existing";
chr2	LncBook	gene	105968946	105969908	.	-	.	gene_id "HSALNG0017575"; gene_type "lncRNA"; gene_classification "intergenic"; type "Novel";
chr2	LncBook	gene	105975745	106005302	.	-	.	gene_id "HSALNG0017577"; gene_type "lncRNA"; gene_classification "sense"; type "Existing";
chr2	HAVANA	gene	105979495	105995299	.	+	.	gene_id "HSALNG0017579"; gene_type "lncRNA"; gene_classification "anti_sense";
chr2	LncBook	gene	106016039	106027702	.	+	.	gene_id "HSALNG0017580"; gene_type "lncRNA"; gene_classification "anti_sense"; type "Existing";
chr2	LncBook	gene	106042970	106043217	.	-	.	gene_id "HSALNG0017581"; gene_type "lncRNA"; gene_classification "sense"; type "Novel";
chr2	LncBook	gene	106056168	106061589	.	-	.	gene_id "HSALNG0017582"; gene_type "lncRNA"; gene_classification "intergenic"; type "Existing";
chr2	LncBook	gene	106062232	106189794	.	-	.	gene_id "HSALNG0017583"; gene_type "lncRNA"; gene_classification "intergenic"; type "Existing";
chr2	LncBook	gene	106084793	106087983	.	+	.	gene_id "HSALNG0017584"; gene_type "lncRNA"; gene_classification "intergenic"; type "Existing";
chr2	LncBook	gene	106114758	106154210	.	-	.	gene_id "HSALNG0017585"; gene_type "lncRNA"; gene_classification "intergenic"; type "Existing";
chr2	Gnomon	gene	106133024	106154437	.	+	.	gene_id "HSALNG0146183"; gene_type "lncRNA"; gene_classification "intergenic";
chr2	LncBook	gene	106176816	106180400	.	-	.	gene_id "HSALNG0017588"; gene_type "lncRNA"; gene_classification "intergenic"; type "Existing";
chr2	RefLnc	gene	106194569	106199539	1000	-	.	gene_id "HSALNG0017589"; gene_type "lncRNA"; gene_classification "intergenic";
chr2	LncBook	gene	106209554	106231992	.	-	.	gene_id "HSALNG0017590"; gene_type "lncRNA"; gene_classification "intergenic"; type "Existing";
chr2	LncBook	gene	106216305	106254905	.	+	.	gene_id "HSALNG0017591"; gene_type "lncRNA"; gene_classification "intergenic"; type "Existing";
chr2	LncBook	gene	106233916	106234777	.	-	.	gene_id "HSALNG0017592"; gene_type "lncRNA"; gene_classification "intergenic"; type "Existing";
chr2	LncBook	gene	106251724	106261473	.	-	.	gene_id "HSALNG0017595"; gene_type "lncRNA"; gene_classification "intergenic"; type "Existing";
chr2	LncBook	gene	106256737	106260530	.	+	.	gene_id "HSALNG0017596"; gene_type "lncRNA"; gene_classification "intergenic"; type "Existing";
chr2	LncBook	gene	106287783	106289206	.	+	.	gene_id "HSALNG0017597"; gene_type "lncRNA"; gene_classification "intergenic"; type "Existing";
chr2	LncBook	gene	106292466	106294285	.	+	.	gene_id "HSALNG0017598"; gene_type "lncRNA"; gene_classification "intergenic"; type "Existing";
chr2	LncBook	gene	106360136	106361205	.	-	.	gene_id "HSALNG0017601"; gene_type "lncRNA"; gene_classification "intergenic"; type "Existing";
chr2	LncBook	gene	106406254	106415341	.	-	.	gene_id "HSALNG0017603"; gene_type "lncRNA"; gene_classification "anti_sense"; type "Existing";
chr2	HAVANA	gene	106462990	106473634	.	-	.	gene_id "HSALNG0017604"; gene_type "lncRNA"; gene_classification "anti_sense";
chr2	HAVANA	gene	106490965	106578854	.	-	.	gene_id "HSALNG0017611"; gene_type "lncRNA"; gene_classification "anti_sense";
chr2	LncBook	gene	106504791	106520967	.	-	.	gene_id "HSALNG0017605"; gene_type "lncRNA"; gene_classification "anti_sense"; type "Existing";
chr2	LncBook	gene	106509525	106510705	.	-	.	gene_id "HSALNG0017606"; gene_type "lncRNA"; gene_classification "anti_sense"; type "Existing";
chr2	LncBook	gene	106525902	106527185	.	+	.	gene_id "HSALNG0017607"; gene_type "lncRNA"; gene_classification "intergenic"; type "Existing";
chr2	Gnomon	gene	106543833	106554521	.	-	.	gene_id "HSALNG0017608"; gene_type "lncRNA"; gene_classification "intergenic";
chr2	Gnomon	gene	106559178	106638241	.	+	.	gene_id "HSALNG0017609"; gene_type "lncRNA"; gene_classification "intergenic";
chr2	RefLnc	gene	106655169	106670503	1000	+	.	gene_id "HSALNG0146184"; gene_type "lncRNA"; gene_classification "intergenic";
chr2	LncBook	gene	106661214	106662749	.	-	.	gene_id "HSALNG0017614"; gene_type "lncRNA"; gene_classification "intergenic"; type "Existing";
chr2	RefSeq	gene	106699508	106710024	.	+	.	gene_id "HSALNG0017617"; gene_type "lncRNA"; gene_classification "anti_sense";
chr2	LncBook	gene	106726631	106730096	.	+	.	gene_id "HSALNG0017619"; gene_type "lncRNA"; gene_classification "anti_sense"; type "Existing";
chr2	Gnomon	gene	106743133	106746123	.	-	.	gene_id "HSALNG0146556"; gene_type "lncRNA"; gene_classification "sense";
chr2	LncBook	gene	106795998	106800253	.	+	.	gene_id "HSALNG0017621"; gene_type "lncRNA"; gene_classification "anti_sense"; type "Existing";
chr2	FANTOM	gene	106811024	106812223	.	+	.	gene_id "HSALNG0146185"; gene_type "lncRNA"; gene_classification "intergenic";
chr2	LncBook	gene	106813587	106814921	.	+	.	gene_id "HSALNG0017622"; gene_type "lncRNA"; gene_classification "intergenic"; type "Existing";
chr2	LncBook	gene	106878160	106878751	.	+	.	gene_id "HSALNG0017629"; gene_type "lncRNA"; gene_classification "intergenic"; type "Existing";
chr2	LncBook	gene	106941935	106957597	.	-	.	gene_id "HSALNG0017632"; gene_type "lncRNA"; gene_classification "intergenic"; type "Existing";
chr2	RefSeq	gene	106992908	106994703	.	+	.	gene_id "HSALNG0146186"; gene_type "lncRNA"; gene_classification "intergenic";
chr2	CAFE	gene	106996724	106998099	.	+	.	gene_id "HSALNG0146187"; gene_type "lncRNA"; gene_classification "intergenic";
chr2	LncBook	gene	107015952	107023537	.	+	.	gene_id "HSALNG0017638"; gene_type "lncRNA"; gene_classification "intronic_antisense"; type "Existing";
chr2	RefLnc	gene	107084800	107087652	1000	+	.	gene_id "HSALNG0017639"; gene_type "lncRNA"; gene_classification "anti_sense";
chr2	CAFE	gene	107084845	107315237	.	-	.	gene_id "HSALNG0146558"; gene_type "lncRNA"; gene_classification "overlap_antisense";
chr2	LncBook	gene	107087358	107091571	.	+	.	gene_id "HSALNG0017640"; gene_type "lncRNA"; gene_classification "intergenic"; type "Existing";
chr2	LncBook	gene	107092111	107093985	.	-	.	gene_id "HSALNG0017641"; gene_type "lncRNA"; gene_classification "intergenic"; type "Existing";
chr2	LncBook	gene	107137273	107154535	.	-	.	gene_id "HSALNG0017644"; gene_type "lncRNA"; gene_classification "anti_sense"; type "Existing";
chr2	CAFE	gene	107137673	107190274	.	+	.	gene_id "HSALNG0017645"; gene_type "lncRNA"; gene_classification "sense";
chr2	LncBook	gene	107169324	107198098	.	-	.	gene_id "HSALNG0017646"; gene_type "lncRNA"; gene_classification "intergenic"; type "Existing";
chr2	LncBook	gene	107188491	107189348	.	-	.	gene_id "HSALNG0017649"; gene_type "lncRNA"; gene_classification "intergenic"; type "Existing";
chr2	LncBook	gene	107198361	107200766	.	+	.	gene_id "HSALNG0017650"; gene_type "lncRNA"; gene_classification "intergenic"; type "Existing";
chr2	LncBook	gene	107201321	107419334	.	+	.	gene_id "HSALNG0017651"; gene_type "lncRNA"; gene_classification "anti_sense"; type "Existing";
chr2	LncBook	gene	107237579	107348761	.	-	.	gene_id "HSALNG0017652"; gene_type "lncRNA"; gene_classification "intergenic"; type "Existing";
chr2	LncBook	gene	107240887	107244661	.	-	.	gene_id "HSALNG0017653"; gene_type "lncRNA"; gene_classification "intergenic"; type "Existing";
chr2	LncBook	gene	107314085	107314493	.	+	.	gene_id "HSALNG0017654"; gene_type "lncRNA"; gene_classification "intergenic"; type "Existing";
chr2	LncBook	gene	107319799	107324228	.	-	.	gene_id "HSALNG0017655"; gene_type "lncRNA"; gene_classification "intergenic"; type "Existing";
chr2	LncBook	gene	107345170	107389148	.	+	.	gene_id "HSALNG0017656"; gene_type "lncRNA"; gene_classification "intergenic"; type "Existing";
chr2	LncBook	gene	107364080	107383574	.	+	.	gene_id "HSALNG0017657"; gene_type "lncRNA"; gene_classification "intergenic"; type "Existing";
chr2	LncBook	gene	107368520	107525537	.	-	.	gene_id "HSALNG0017658"; gene_type "lncRNA"; gene_classification "sense"; type "Existing";
chr2	LncBook	gene	107401852	107402891	.	-	.	gene_id "HSALNG0017659"; gene_type "lncRNA"; gene_classification "intergenic"; type "Existing";
chr2	LncBook	gene	107410594	107411405	.	-	.	gene_id "HSALNG0017660"; gene_type "lncRNA"; gene_classification "intergenic"; type "Existing";
chr2	LncBook	gene	107439379	107441488	.	-	.	gene_id "HSALNG0017661"; gene_type "lncRNA"; gene_name "ST6GAL2-IT1"; gene_classification "intronic_sense"; type "Existing";
chr2	LncBook	gene	107450920	107457663	.	+	.	gene_id "HSALNG0017662"; gene_type "lncRNA"; gene_classification "anti_sense"; type "Existing";
chr2	LncBook	gene	107488106	107511854	.	+	.	gene_id "HSALNG0017663"; gene_type "lncRNA"; gene_classification "anti_sense"; type "Existing";
chr2	LncBook	gene	107512375	107539214	.	+	.	gene_id "HSALNG0017664"; gene_type "lncRNA"; gene_classification "intergenic"; type "Existing";
chr2	HAVANA	gene	107550195	107612990	.	-	.	gene_id "HSALNG0146559"; gene_type "lncRNA"; gene_classification "intergenic";
chr2	LncBook	gene	107564073	107570970	.	-	.	gene_id "HSALNG0017665"; gene_type "lncRNA"; gene_classification "intergenic"; type "Existing";
chr2	LncBook	gene	107574907	107578098	.	+	.	gene_id "HSALNG0017666"; gene_type "lncRNA"; gene_classification "intergenic"; type "Existing";
chr2	LncBook	gene	107581688	107619657	.	+	.	gene_id "HSALNG0017668"; gene_type "lncRNA"; gene_classification "intergenic"; type "Existing";
chr2	LncBook	gene	107613844	107616509	.	+	.	gene_id "HSALNG0017669"; gene_type "lncRNA"; gene_classification "intergenic"; type "Existing";
chr2	LncBook	gene	107619718	107624598	.	-	.	gene_id "HSALNG0017670"; gene_type "lncRNA"; gene_classification "intergenic"; type "Existing";
chr2	LncBook	gene	107630822	107797277	.	+	.	gene_id "HSALNG0017671"; gene_type "lncRNA"; gene_classification "intergenic"; type "Existing";
chr2	RefSeq	gene	107645419	107649364	.	-	.	gene_id "HSALNG0146560"; gene_type "lncRNA"; gene_classification "intergenic";
chr2	LncBook	gene	107737000	107805017	.	+	.	gene_id "HSALNG0017673"; gene_type "lncRNA"; gene_classification "intergenic"; type "Existing";
chr2	LncBook	gene	107746158	107751668	.	+	.	gene_id "HSALNG0017674"; gene_type "lncRNA"; gene_classification "intergenic"; type "Existing";
chr2	LncBook	gene	107805792	107809015	.	-	.	gene_id "HSALNG0017676"; gene_type "lncRNA"; gene_classification "intergenic"; type "Existing";
chr2	LncBook	gene	107823977	107829801	.	-	.	gene_id "HSALNG0017677"; gene_type "lncRNA"; gene_classification "intergenic"; type "Existing";
chr2	LncBook	gene	107870860	107982329	.	-	.	gene_id "HSALNG0017678"; gene_type "lncRNA"; gene_name "LINC01789"; gene_classification "intergenic"; type "Existing";
chr2	LncBook	gene	107875219	107881245	.	+	.	gene_id "HSALNG0017679"; gene_type "lncRNA"; gene_classification "intergenic"; type "Existing";
chr2	LncBook	gene	107893073	107906096	.	+	.	gene_id "HSALNG0017680"; gene_type "lncRNA"; gene_classification "intergenic"; type "Existing";
chr2	LncBook	gene	107933429	107964977	.	+	.	gene_id "HSALNG0017681"; gene_type "lncRNA"; gene_classification "intergenic"; type "Existing";
chr2	LncBook	gene	107966597	108025139	.	+	.	gene_id "HSALNG0017682"; gene_type "lncRNA"; gene_classification "intergenic"; type "Existing";
chr2	RefLnc	gene	107987039	108370344	1000	-	.	gene_id "HSALNG0017683"; gene_type "lncRNA"; gene_name "LINC01885"; gene_classification "intergenic";
chr2	LncBook	gene	108032088	108035643	.	-	.	gene_id "HSALNG0017684"; gene_type "lncRNA"; gene_classification "intergenic"; type "Existing";
chr2	LncBook	gene	108115795	108173691	.	+	.	gene_id "HSALNG0017685"; gene_type "lncRNA"; gene_name "LINC01886"; gene_classification "intergenic"; type "Existing";
chr2	LncBook	gene	108150636	108200729	.	-	.	gene_id "HSALNG0017686"; gene_type "lncRNA"; gene_classification "intergenic"; type "Existing";
chr2	LncBook	gene	108231626	108239922	.	-	.	gene_id "HSALNG0017691"; gene_type "lncRNA"; gene_classification "intergenic"; type "Existing";
chr2	LncBook	gene	108268509	108277066	.	+	.	gene_id "HSALNG0017692"; gene_type "lncRNA"; gene_classification "intergenic"; type "Existing";
chr2	LncBook	gene	108305126	108336687	.	+	.	gene_id "HSALNG0017693"; gene_type "lncRNA"; gene_classification "intergenic"; type "Existing";
chr2	LncBook	gene	108370568	108439385	.	+	.	gene_id "HSALNG0017694"; gene_type "lncRNA"; gene_name "GACAT1"; gene_classification "intergenic"; type "Validated";
chr2	RefLnc	gene	108418246	108443422	1000	-	.	gene_id "HSALNG0017695"; gene_type "lncRNA"; gene_name "RGPD4-AS1"; gene_classification "anti_sense";
chr2	LncBook	gene	108504751	108511688	.	-	.	gene_id "HSALNG0017697"; gene_type "lncRNA"; gene_classification "anti_sense"; type "Novel";
chr2	LncBook	gene	108602981	108604611	.	+	.	gene_id "HSALNG0017705"; gene_type "lncRNA"; gene_classification "sense"; type "Existing";
chr2	LncBook	gene	108661269	108670784	.	-	.	gene_id "HSALNG0017706"; gene_type "lncRNA"; gene_classification "intergenic"; type "Existing";
chr2	RefSeq	gene	108664954	108932225	.	-	.	gene_id "HSALNG0017707"; gene_type "lncRNA"; gene_name "LINC01593,LINC01594"; gene_classification "anti_sense";
chr2	LncBook	gene	108727435	108727692	.	+	.	gene_id "HSALNG0017710"; gene_type "lncRNA"; gene_classification "intergenic"; type "Existing";
chr2	LncBook	gene	108753085	108754038	.	+	.	gene_id "HSALNG0017711"; gene_type "lncRNA"; gene_classification "intergenic"; type "Existing";
chr2	LncBook	gene	108864934	108868251	.	+	.	gene_id "HSALNG0017716"; gene_type "lncRNA"; gene_classification "intronic_sense"; type "Existing";
chr2	LncBook	gene	108886596	108889526	.	+	.	gene_id "HSALNG0017717"; gene_type "lncRNA"; gene_classification "intergenic"; type "Existing";
chr2	LncBook	gene	108934184	108935200	.	+	.	gene_id "HSALNG0017720"; gene_type "lncRNA"; gene_classification "intergenic"; type "Existing";
chr2	LncBook	gene	108934810	108936943	.	-	.	gene_id "HSALNG0017721"; gene_type "lncRNA"; gene_classification "intergenic"; type "Existing";
chr2	FANTOM	gene	108969714	108970654	.	-	.	gene_id "HSALNG0146561"; gene_type "lncRNA"; gene_classification "intergenic";
chr2	LncBook	gene	108983689	108990257	.	-	.	gene_id "HSALNG0017726"; gene_type "lncRNA"; gene_classification "intergenic"; type "Existing";
chr2	LncBook	gene	108995324	108998343	.	+	.	gene_id "HSALNG0017727"; gene_type "lncRNA"; gene_classification "sense"; type "Novel";
chr2	LncBook	gene	109017715	109044267	.	+	.	gene_id "HSALNG0017728"; gene_type "lncRNA"; gene_classification "intergenic"; type "Existing";
chr2	LncBook	gene	109051431	109052812	.	-	.	gene_id "HSALNG0017730"; gene_type "lncRNA"; gene_classification "intergenic"; type "Existing";
chr2	LncBook	gene	109063296	109065553	.	-	.	gene_id "HSALNG0017731"; gene_type "lncRNA"; gene_classification "intergenic"; type "Existing";
chr2	LncBook	gene	109084350	109150675	.	-	.	gene_id "HSALNG0017733"; gene_type "lncRNA"; gene_name "GCC2-AS1"; gene_classification "anti_sense"; type "Existing";
chr2	LncBook	gene	109110217	109113007	.	-	.	gene_id "HSALNG0017734"; gene_type "lncRNA"; gene_classification "anti_sense"; type "Existing";
chr2	LncBook	gene	109128383	109128606	.	+	.	gene_id "HSALNG0017735"; gene_type "lncRNA"; gene_classification "intergenic"; type "Existing";
chr2	LncBook	gene	109147809	109149246	.	+	.	gene_id "HSALNG0017736"; gene_type "lncRNA"; gene_classification "intergenic"; type "Existing";
chr2	StringTie	gene	109170410	109177021	.	-	.	gene_id "HSALNG0146562"; gene_type "lncRNA"; gene_classification "anti_sense";
chr2	LncBook	gene	109171330	109171530	.	+	.	gene_id "HSALNG0017737"; gene_type "lncRNA"; gene_classification "sense"; type "Existing";
chr2	StringTie	gene	109210088	109229842	.	-	.	gene_id "HSALNG0146563"; gene_type "lncRNA"; gene_classification "anti_sense";
chr2	LncBook	gene	109282003	109303691	.	-	.	gene_id "HSALNG0017738"; gene_type "lncRNA"; gene_classification "anti_sense"; type "Existing";
chr2	HAVANA	gene	109293251	109295057	.	-	.	gene_id "HSALNG0146564"; gene_type "lncRNA"; gene_name "LIMS1-AS1"; gene_classification "anti_sense";
chr2	LncBook	gene	109358091	109360685	.	-	.	gene_id "HSALNG0017744"; gene_type "lncRNA"; gene_classification "anti_sense"; type "Novel";
chr2	LncBook	gene	109381495	109382205	.	-	.	gene_id "HSALNG0017746"; gene_type "lncRNA"; gene_classification "anti_sense"; type "Novel";
chr2	LncBook	gene	109493649	109494434	.	+	.	gene_id "HSALNG0017748"; gene_type "lncRNA"; gene_classification "intronic_sense"; type "Novel";
chr2	LncBook	gene	109498567	109501941	.	+	.	gene_id "HSALNG0017749"; gene_type "lncRNA"; gene_classification "sense"; type "Novel";
chr2	LncBook	gene	109499678	109502259	.	-	.	gene_id "HSALNG0017751"; gene_type "lncRNA"; gene_classification "anti_sense"; type "Existing";
chr2	LncBook	gene	109530757	109543141	.	+	.	gene_id "HSALNG0017752"; gene_type "lncRNA"; gene_classification "anti_sense"; type "Existing";
chr2	CAFE	gene	109551223	109600818	.	+	.	gene_id "HSALNG0146188"; gene_type "lncRNA"; gene_classification "anti_sense";
chr2	LncBook	gene	109602885	109612153	.	+	.	gene_id "HSALNG0017753"; gene_type "lncRNA"; gene_classification "anti_sense"; type "Existing";
chr2	LncBook	gene	109611535	109638460	.	-	.	gene_id "HSALNG0017754"; gene_type "lncRNA"; gene_classification "intergenic"; type "Existing";
chr2	LncBook	gene	109626683	109653470	.	+	.	gene_id "HSALNG0017756"; gene_type "lncRNA"; gene_classification "intergenic"; type "Existing";
chr2	LncBook	gene	109660089	109686407	.	-	.	gene_id "HSALNG0017759"; gene_type "lncRNA"; gene_classification "intergenic"; type "Existing";
chr2	LncBook	gene	109683907	109701248	.	+	.	gene_id "HSALNG0017763"; gene_type "lncRNA"; gene_classification "intergenic"; type "Existing";
chr2	LncBook	gene	109686493	109690815	.	+	.	gene_id "HSALNG0017765"; gene_type "lncRNA"; gene_classification "intergenic"; type "Existing";
chr2	LncBook	gene	109700168	109701847	.	-	.	gene_id "HSALNG0017767"; gene_type "lncRNA"; gene_classification "intergenic"; type "Existing";
chr2	LncBook	gene	109733283	109737028	.	-	.	gene_id "HSALNG0017769"; gene_type "lncRNA"; gene_classification "intergenic"; type "Existing";
chr2	FANTOM	gene	109742254	109746575	.	-	.	gene_id "HSALNG0017770"; gene_type "lncRNA"; gene_name "SH3RF3-AS1"; gene_classification "anti_sense";
chr2	LncBook	gene	109850439	109854213	.	-	.	gene_id "HSALNG0017771"; gene_type "lncRNA"; gene_classification "intronic_antisense"; type "Existing";
chr2	LncBook	gene	109857591	109864327	.	-	.	gene_id "HSALNG0017772"; gene_type "lncRNA"; gene_classification "intronic_antisense"; type "Existing";
chr2	LncBook	gene	109871810	109881072	.	-	.	gene_id "HSALNG0017774"; gene_type "lncRNA"; gene_classification "intronic_antisense"; type "Existing";
chr2	LncBook	gene	110023187	110076112	.	-	.	gene_id "HSALNG0017775"; gene_type "lncRNA"; gene_classification "anti_sense"; type "Existing";
chr2	LncBook	gene	110062499	110083436	.	+	.	gene_id "HSALNG0017776"; gene_type "lncRNA"; gene_classification "sense"; type "Existing";
chr2	LncBook	gene	110270313	110270697	.	+	.	gene_id "HSALNG0017777"; gene_type "lncRNA"; gene_classification "intergenic"; type "Existing";
chr2	LncBook	gene	110284579	110295136	.	+	.	gene_id "HSALNG0017778"; gene_type "lncRNA"; gene_classification "intergenic"; type "Existing";
chr2	LncBook	gene	110301368	110310710	.	-	.	gene_id "HSALNG0017779"; gene_type "lncRNA"; gene_classification "sense"; type "Existing";
chr2	LncBook	gene	110301806	110303446	.	+	.	gene_id "HSALNG0017780"; gene_type "lncRNA"; gene_classification "anti_sense"; type "Existing";
chr2	LncBook	gene	110326395	110337806	.	-	.	gene_id "HSALNG0017783"; gene_type "lncRNA"; gene_classification "sense"; type "Existing";
chr2	LncBook	gene	110352270	110363276	.	-	.	gene_id "HSALNG0017784"; gene_type "lncRNA"; gene_classification "sense"; type "Existing";
chr2	LncBook	gene	110378494	110386006	.	-	.	gene_id "HSALNG0017785"; gene_type "lncRNA"; gene_classification "intergenic"; type "Existing";
chr2	LncBook	gene	110406110	110438291	.	+	.	gene_id "HSALNG0017788"; gene_type "lncRNA"; gene_classification "intergenic"; type "Existing";
chr2	LncBook	gene	110410121	110439662	.	-	.	gene_id "HSALNG0017789"; gene_type "lncRNA"; gene_classification "intergenic"; type "Existing";
chr2	RefLnc	gene	110412272	110413338	1000	+	.	gene_id "HSALNG0146189"; gene_type "lncRNA"; gene_classification "intergenic";
chr2	LncBook	gene	110451755	110479262	.	+	.	gene_id "HSALNG0017792"; gene_type "lncRNA"; gene_classification "intergenic"; type "Existing";
chr2	RefSeq	gene	110490666	110522454	.	-	.	gene_id "HSALNG0017796"; gene_type "lncRNA"; gene_classification "intergenic";
chr2	LncBook	gene	110518494	110519098	.	-	.	gene_id "HSALNG0017797"; gene_type "lncRNA"; gene_classification "intergenic"; type "Existing";
chr2	LncBook	gene	110523773	110524886	.	+	.	gene_id "HSALNG0017798"; gene_type "lncRNA"; gene_classification "intergenic"; type "Existing";
chr2	LncBook	gene	110530688	110531715	.	+	.	gene_id "HSALNG0017799"; gene_type "lncRNA"; gene_classification "intergenic"; type "Existing";
chr2	LncBook	gene	110595035	110615987	.	-	.	gene_id "HSALNG0017801"; gene_type "lncRNA"; gene_classification "anti_sense"; type "Existing";
chr2	RefSeq	gene	110617071	110634611	.	-	.	gene_id "HSALNG0146565"; gene_type "lncRNA"; gene_classification "intergenic";
chr2	LncBook	gene	110650669	110651527	.	-	.	gene_id "HSALNG0017803"; gene_type "lncRNA"; gene_classification "intergenic"; type "Existing";
chr2	RefSeq	gene	110676437	110680425	.	-	.	gene_id "HSALNG0146566"; gene_type "lncRNA"; gene_classification "anti_sense";
chr2	CAFE	gene	110717855	110719403	.	+	.	gene_id "HSALNG0146190"; gene_type "lncRNA"; gene_classification "sense";
chr2	StringTie	gene	110743863	110753991	.	+	.	gene_id "HSALNG0017805"; gene_type "lncRNA"; gene_name "LINC01123"; gene_classification "intergenic";
chr2	LncBook	gene	110775078	110777417	.	-	.	gene_id "HSALNG0017808"; gene_type "lncRNA"; gene_classification "intergenic"; type "Novel";
chr2	LncBook	gene	110778665	110789171	.	+	.	gene_id "HSALNG0017809"; gene_type "lncRNA"; gene_classification "intergenic"; type "Existing";
chr2	LncBook	gene	110785373	110790191	.	-	.	gene_id "HSALNG0017810"; gene_type "lncRNA"; gene_classification "intergenic"; type "Existing";
chr2	Gnomon	gene	110790338	110793006	.	-	.	gene_id "HSALNG0146567"; gene_type "lncRNA"; gene_classification "intergenic";
chr2	RefSeq	gene	110793416	110797191	.	-	.	gene_id "HSALNG0146568"; gene_type "lncRNA"; gene_classification "intergenic";
chr2	Gnomon	gene	110800432	110806240	.	-	.	gene_id "HSALNG0017812"; gene_type "lncRNA"; gene_classification "intergenic";
chr2	LncBook	gene	110809427	110821983	.	-	.	gene_id "HSALNG0017813"; gene_type "lncRNA"; gene_classification "intergenic"; type "Existing";
chr2	LncBook	gene	110813608	110815570	.	+	.	gene_id "HSALNG0017814"; gene_type "lncRNA"; gene_classification "intergenic"; type "Existing";
chr2	LncBook	gene	110814403	110818306	.	-	.	gene_id "HSALNG0017815"; gene_type "lncRNA"; gene_classification "intergenic"; type "Existing";
chr2	LncBook	gene	110849034	110862495	.	+	.	gene_id "HSALNG0017817"; gene_type "lncRNA"; gene_classification "anti_sense"; type "Existing";
chr2	LncBook	gene	110884823	110892920	.	+	.	gene_id "HSALNG0017818"; gene_type "lncRNA"; gene_classification "anti_sense"; type "Existing";
chr2	LncBook	gene	110935668	110962568	.	-	.	gene_id "HSALNG0017820"; gene_type "lncRNA"; gene_classification "sense"; type "Novel";
chr2	RefSeq	gene	110969106	110980517	.	-	.	gene_id "HSALNG0017823"; gene_type "lncRNA"; gene_classification "sense";
chr2	LncBook	gene	110978957	111041367	.	+	.	gene_id "HSALNG0017824"; gene_type "lncRNA"; gene_classification "anti_sense"; type "Existing";
chr2	LncBook	gene	111068314	111071836	.	+	.	gene_id "HSALNG0017825"; gene_type "lncRNA"; gene_classification "intergenic"; type "Existing";
chr2	LncBook	gene	111070820	111072045	.	-	.	gene_id "HSALNG0017826"; gene_type "lncRNA"; gene_classification "intergenic"; type "Existing";
chr2	LncBook	gene	111084962	111086450	.	+	.	gene_id "HSALNG0017827"; gene_type "lncRNA"; gene_classification "intergenic"; type "Existing";
chr2	LncBook	gene	111086936	111087888	.	+	.	gene_id "HSALNG0017828"; gene_type "lncRNA"; gene_classification "intergenic"; type "Existing";
chr2	RefLnc	gene	111090071	111090275	1000	+	.	gene_id "HSALNG0146191"; gene_type "lncRNA"; gene_classification "intergenic";
chr2	Gnomon	gene	111093585	111097054	.	+	.	gene_id "HSALNG0146192"; gene_type "lncRNA"; gene_classification "intergenic";
chr2	LncBook	gene	111097205	111108977	.	-	.	gene_id "HSALNG0017829"; gene_type "lncRNA"; gene_classification "intergenic"; type "Existing";
chr2	LncBook	gene	111132496	111142501	.	-	.	gene_id "HSALNG0017834"; gene_type "lncRNA"; gene_name "LINC01106"; gene_classification "intergenic"; type "Existing";
chr2	LncBook	gene	111152254	111171677	.	+	.	gene_id "HSALNG0017836"; gene_type "lncRNA"; gene_classification "anti_sense"; type "Existing";
chr2	LncBook	gene	111165515	111207444	.	-	.	gene_id "HSALNG0017837"; gene_type "lncRNA"; gene_classification "sense"; type "Existing";
chr2	LncBook	gene	111183623	111190643	.	-	.	gene_id "HSALNG0017838"; gene_type "lncRNA"; gene_classification "sense"; type "Existing";
chr2	LncBook	gene	111205112	111206470	.	-	.	gene_id "HSALNG0017839"; gene_type "lncRNA"; gene_classification "sense"; type "Existing";
chr2	LncBook	gene	111205575	111210224	.	+	.	gene_id "HSALNG0017840"; gene_type "lncRNA"; gene_classification "anti_sense"; type "Existing";
chr2	LncBook	gene	111234976	111236144	.	+	.	gene_id "HSALNG0017842"; gene_type "lncRNA"; gene_classification "intergenic"; type "Existing";
chr2	Gnomon	gene	111252050	111269590	.	+	.	gene_id "HSALNG0146193"; gene_type "lncRNA"; gene_classification "intergenic";
chr2	LncBook	gene	111290092	111291201	.	-	.	gene_id "HSALNG0017844"; gene_type "lncRNA"; gene_classification "sense"; type "Existing";
chr2	LncBook	gene	111368493	111370272	.	+	.	gene_id "HSALNG0017849"; gene_type "lncRNA"; gene_classification "intergenic"; type "Existing";
chr2	LncBook	gene	111383794	111389022	.	-	.	gene_id "HSALNG0017850"; gene_type "lncRNA"; gene_classification "intergenic"; type "Existing";
chr2	Gnomon	gene	111435746	111453782	.	+	.	gene_id "HSALNG0017855"; gene_type "lncRNA"; gene_classification "intergenic";
chr2	LncBook	gene	111450096	111474172	.	-	.	gene_id "HSALNG0017856"; gene_type "lncRNA"; gene_classification "intergenic"; type "Existing";
chr2	LncBook	gene	111470989	111475211	.	+	.	gene_id "HSALNG0017857"; gene_type "lncRNA"; gene_classification "intergenic"; type "Existing";
chr2	LncBook	gene	111485251	111487866	.	-	.	gene_id "HSALNG0017858"; gene_type "lncRNA"; gene_classification "intergenic"; type "Existing";
chr2	RefSeq	gene	111487961	111490021	.	-	.	gene_id "HSALNG0017859"; gene_type "lncRNA"; gene_classification "intergenic";
chr2	LncBook	gene	111523849	111528081	.	-	.	gene_id "HSALNG0017860"; gene_type "lncRNA"; gene_classification "anti_sense"; type "Existing";
chr2	LncBook	gene	111538515	111551273	.	+	.	gene_id "HSALNG0017861"; gene_type "lncRNA"; gene_classification "sense"; type "Novel";
chr2	LncBook	gene	111739331	111753928	.	+	.	gene_id "HSALNG0017864"; gene_type "lncRNA"; gene_classification "sense"; type "Existing";
chr2	LncBook	gene	111762696	112456610	.	-	.	gene_id "HSALNG0017865"; gene_type "lncRNA"; gene_name "MIR4435-2HG"; gene_classification "anti_sense,sense"; type "Existing";
chr2	RefSeq	gene	111855918	111874264	.	-	.	gene_id "HSALNG0017866"; gene_type "lncRNA"; gene_name "ACOXL-AS1"; gene_classification "anti_sense";
chr2	LncBook	gene	111875768	111878246	.	-	.	gene_id "HSALNG0017867"; gene_type "lncRNA"; gene_classification "anti_sense"; type "Existing";
chr2	LncBook	gene	111887003	111887685	.	+	.	gene_id "HSALNG0017870"; gene_type "lncRNA"; gene_classification "sense"; type "Novel";
chr2	LncBook	gene	111901458	111902954	.	-	.	gene_id "HSALNG0017871"; gene_type "lncRNA"; gene_classification "anti_sense"; type "Existing";
chr2	LncBook	gene	111947827	111985038	.	+	.	gene_id "HSALNG0017875"; gene_type "lncRNA"; gene_classification "intergenic"; type "Existing";
chr2	Gnomon	gene	112021311	112252677	.	+	.	gene_id "HSALNG0017877"; gene_type "lncRNA"; gene_classification "intergenic";
chr2	LncBook	gene	112024419	112025062	.	-	.	gene_id "HSALNG0017878"; gene_type "lncRNA"; gene_classification "intergenic"; type "Existing";
chr2	LncBook	gene	112064611	112065309	.	+	.	gene_id "HSALNG0017879"; gene_type "lncRNA"; gene_classification "intergenic"; type "Existing";
chr2	LncBook	gene	112065554	112066984	.	+	.	gene_id "HSALNG0017880"; gene_type "lncRNA"; gene_classification "intergenic"; type "Existing";
chr2	LncBook	gene	112081889	112086566	.	+	.	gene_id "HSALNG0017882"; gene_type "lncRNA"; gene_classification "intergenic"; type "Existing";
chr2	LncBook	gene	112167868	112328551	.	+	.	gene_id "HSALNG0017884"; gene_type "lncRNA"; gene_name "SOCAR"; gene_classification "intergenic"; type "Existing";
chr2	LncBook	gene	112170676	112178164	.	+	.	gene_id "HSALNG0017885"; gene_type "lncRNA"; gene_classification "intergenic"; type "Existing";
chr2	LncBook	gene	112186899	112187197	.	+	.	gene_id "HSALNG0017886"; gene_type "lncRNA"; gene_classification "intergenic"; type "Existing";
chr2	StringTie	gene	112207048	112211903	.	+	.	gene_id "HSALNG0146194"; gene_type "lncRNA"; gene_classification "intergenic";
chr2	FANTOM	gene	112224588	112230301	.	+	.	gene_id "HSALNG0146195"; gene_type "lncRNA"; gene_classification "intergenic";
chr2	LncBook	gene	112226387	112395544	.	+	.	gene_id "HSALNG0017887"; gene_type "lncRNA"; gene_classification "anti_sense"; type "Existing";
chr2	LncBook	gene	112226745	112227161	.	+	.	gene_id "HSALNG0017888"; gene_type "lncRNA"; gene_classification "intergenic"; type "Existing";
chr2	FANTOM	gene	112291680	112294681	.	+	.	gene_id "HSALNG0017892"; gene_type "lncRNA"; gene_classification "intergenic";
chr2	LncBook	gene	112297340	112300314	.	+	.	gene_id "HSALNG0017893"; gene_type "lncRNA"; gene_classification "intergenic"; type "Existing";
chr2	RefSeq	gene	112365321	112376651	.	+	.	gene_id "HSALNG0017895"; gene_type "lncRNA"; gene_classification "anti_sense";
chr2	LncBook	gene	112447758	112448579	.	-	.	gene_id "HSALNG0017897"; gene_type "lncRNA"; gene_classification "sense"; type "Existing";
chr2	LncBook	gene	112468427	112471296	.	+	.	gene_id "HSALNG0017898"; gene_type "lncRNA"; gene_classification "anti_sense"; type "Existing";
chr2	CAFE	gene	112514740	112516927	.	-	.	gene_id "HSALNG0146569"; gene_type "lncRNA"; gene_classification "sense";
chr2	LncBook	gene	112526932	112534487	.	-	.	gene_id "HSALNG0017900"; gene_type "lncRNA"; gene_classification "sense"; type "Existing";
chr2	LncBook	gene	112549948	112557235	.	-	.	gene_id "HSALNG0017901"; gene_type "lncRNA"; gene_classification "sense"; type "Novel";
chr2	LncBook	gene	112641872	112645531	.	+	.	gene_id "HSALNG0017905"; gene_type "lncRNA"; gene_classification "anti_sense"; type "Existing";
chr2	LncBook	gene	112765948	112777091	.	+	.	gene_id "HSALNG0017910"; gene_type "lncRNA"; gene_classification "sense"; type "Existing";
chr2	LncBook	gene	112794375	112798557	.	+	.	gene_id "HSALNG0017911"; gene_type "lncRNA"; gene_classification "intergenic"; type "Existing";
chr2	LncBook	gene	112796529	112812914	.	-	.	gene_id "HSALNG0017912"; gene_type "lncRNA"; gene_classification "anti_sense"; type "Existing";
chr2	RefLnc	gene	112813333	112821749	1000	-	.	gene_id "HSALNG0017914"; gene_type "lncRNA"; gene_classification "anti_sense";
chr2	LncBook	gene	112882242	112888903	.	+	.	gene_id "HSALNG0017915"; gene_type "lncRNA"; gene_classification "intergenic"; type "Existing";
chr2	LncBook	gene	112894867	112895877	.	-	.	gene_id "HSALNG0017918"; gene_type "lncRNA"; gene_classification "intergenic"; type "Existing";
chr2	LncBook	gene	112945695	112949858	.	-	.	gene_id "HSALNG0017920"; gene_type "lncRNA"; gene_classification "anti_sense"; type "Existing";
chr2	LncBook	gene	112969173	112971245	.	+	.	gene_id "HSALNG0017925"; gene_type "lncRNA"; gene_classification "anti_sense"; type "Existing";
chr2	LncBook	gene	112974384	112975951	.	-	.	gene_id "HSALNG0017928"; gene_type "lncRNA"; gene_classification "sense"; type "Novel";
chr2	HAVANA	gene	112997198	113002070	.	+	.	gene_id "HSALNG0017935"; gene_type "lncRNA"; gene_classification "anti_sense";
chr2	FANTOM	gene	113029481	113033714	.	-	.	gene_id "HSALNG0017937"; gene_type "lncRNA"; gene_classification "anti_sense";
chr2	RefSeq	gene	113044219	113046616	.	+	.	gene_id "HSALNG0017941"; gene_type "lncRNA"; gene_classification "intronic_sense";
chr2	LncBook	gene	113064844	113065987	.	+	.	gene_id "HSALNG0017946"; gene_type "lncRNA"; gene_classification "sense"; type "Existing";
chr2	LncBook	gene	113100355	113102712	.	+	.	gene_id "HSALNG0017948"; gene_type "lncRNA"; gene_classification "intergenic"; type "Existing";
chr2	CAFE	gene	113104302	113104738	.	-	.	gene_id "HSALNG0146570"; gene_type "lncRNA"; gene_classification "intergenic";
chr2	LncBook	gene	113115890	113122207	.	-	.	gene_id "HSALNG0017950"; gene_type "lncRNA"; gene_classification "intergenic"; type "Existing";
chr2	LncBook	gene	113122373	113122658	.	+	.	gene_id "HSALNG0017951"; gene_type "lncRNA"; gene_classification "intergenic"; type "Existing";
chr2	LncBook	gene	113125938	113126740	.	-	.	gene_id "HSALNG0017953"; gene_type "lncRNA"; gene_classification "sense"; type "Existing";
chr2	LncBook	gene	113127058	113127714	.	+	.	gene_id "HSALNG0017954"; gene_type "lncRNA"; gene_classification "anti_sense"; type "Existing";
chr2	LncBook	gene	113152780	113153961	.	+	.	gene_id "HSALNG0017955"; gene_type "lncRNA"; gene_classification "anti_sense"; type "Existing";
chr2	LncBook	gene	113166381	113169073	.	+	.	gene_id "HSALNG0017957"; gene_type "lncRNA"; gene_classification "anti_sense"; type "Novel";
chr2	LncBook	gene	113227929	113240860	.	-	.	gene_id "HSALNG0017963"; gene_type "lncRNA"; gene_classification "anti_sense"; type "Existing";
chr2	LncBook	gene	113238798	113239585	.	+	.	gene_id "HSALNG0017964"; gene_type "lncRNA"; gene_classification "intergenic"; type "Existing";
chr2	LncBook	gene	113241877	113248052	.	+	.	gene_id "HSALNG0017965"; gene_type "lncRNA"; gene_classification "sense"; type "Novel";
chr2	LncBook	gene	113279233	113279496	.	+	.	gene_id "HSALNG0017968"; gene_type "lncRNA"; gene_classification "sense"; type "Novel";
chr2	LncBook	gene	113282968	113286109	.	+	.	gene_id "HSALNG0017971"; gene_type "lncRNA"; gene_classification "sense"; type "Novel";
chr2	LncBook	gene	113293068	113298349	.	-	.	gene_id "HSALNG0017972"; gene_type "lncRNA"; gene_classification "anti_sense"; type "Existing";
chr2	LncBook	gene	113299146	113299870	.	-	.	gene_id "HSALNG0017973"; gene_type "lncRNA"; gene_classification "anti_sense"; type "Existing";
chr2	FANTOM	gene	113339407	113343275	.	-	.	gene_id "HSALNG0017976"; gene_type "lncRNA"; gene_classification "anti_sense";
chr2	LncBook	gene	113346617	113372008	.	+	.	gene_id "HSALNG0017977"; gene_type "lncRNA"; gene_classification "sense"; type "Existing";
chr2	LncBook	gene	113347595	113389253	.	-	.	gene_id "HSALNG0017978"; gene_type "lncRNA"; gene_classification "intergenic"; type "Existing";
chr2	LncBook	gene	113348373	113349517	.	+	.	gene_id "HSALNG0017979"; gene_type "lncRNA"; gene_classification "intergenic"; type "Existing";
chr2	LncBook	gene	113353570	113354390	.	+	.	gene_id "HSALNG0017980"; gene_type "lncRNA"; gene_classification "intergenic"; type "Existing";
chr2	LncBook	gene	113365018	113366048	.	+	.	gene_id "HSALNG0017981"; gene_type "lncRNA"; gene_classification "intergenic"; type "Existing";
chr2	LncBook	gene	113381484	113401745	.	+	.	gene_id "HSALNG0017982"; gene_type "lncRNA"; gene_classification "intergenic"; type "Existing";
chr2	FANTOM	gene	113399272	113403865	.	-	.	gene_id "HSALNG0017985"; gene_type "lncRNA"; gene_classification "anti_sense";
chr2	LncBook	gene	113402607	113403284	.	+	.	gene_id "HSALNG0017986"; gene_type "lncRNA"; gene_classification "intergenic"; type "Existing";
chr2	LncBook	gene	113431722	113453599	.	+	.	gene_id "HSALNG0017991"; gene_type "lncRNA"; gene_classification "intergenic"; type "Existing";
chr2	CAFE	gene	113433450	113439350	.	-	.	gene_id "HSALNG0146571"; gene_type "lncRNA"; gene_classification "intergenic";
chr2	LncBook	gene	113463220	113464806	.	+	.	gene_id "HSALNG0017993"; gene_type "lncRNA"; gene_classification "intergenic"; type "Existing";
chr2	LncBook	gene	113476889	113477431	.	+	.	gene_id "HSALNG0017995"; gene_type "lncRNA"; gene_classification "intergenic"; type "Novel";
chr2	LncBook	gene	113522318	113547549	.	+	.	gene_id "HSALNG0017997"; gene_type "lncRNA"; gene_classification "anti_sense"; type "Existing";
chr2	LncBook	gene	113546224	113546670	.	-	.	gene_id "HSALNG0017998"; gene_type "lncRNA"; gene_classification "intergenic"; type "Existing";
chr2	LncBook	gene	113552625	113553647	.	-	.	gene_id "HSALNG0017999"; gene_type "lncRNA"; gene_classification "intergenic"; type "Existing";
chr2	LncBook	gene	113555828	113556853	.	-	.	gene_id "HSALNG0018000"; gene_type "lncRNA"; gene_classification "intergenic"; type "Existing";
chr2	LncBook	gene	113568251	113577102	.	+	.	gene_id "HSALNG0018001"; gene_type "lncRNA"; gene_classification "intergenic"; type "Existing";
chr2	FANTOM	gene	113574473	113582054	.	-	.	gene_id "HSALNG0018002"; gene_type "lncRNA"; gene_classification "intergenic";
chr2	LncBook	gene	113581456	113583350	.	+	.	gene_id "HSALNG0018003"; gene_type "lncRNA"; gene_classification "intergenic"; type "Existing";
chr2	LncBook	gene	113597905	113602995	.	+	.	gene_id "HSALNG0018006"; gene_type "lncRNA"; gene_classification "intergenic"; type "Existing";
chr2	LncBook	gene	113605216	113658708	.	+	.	gene_id "HSALNG0018007"; gene_type "lncRNA"; gene_classification "intergenic"; type "Existing";
chr2	LncBook	gene	113610029	113621357	.	+	.	gene_id "HSALNG0018008"; gene_type "lncRNA"; gene_classification "intergenic"; type "Existing";
chr2	LncBook	gene	113636769	113637743	.	-	.	gene_id "HSALNG0018009"; gene_type "lncRNA"; gene_classification "intergenic"; type "Existing";
chr2	Gnomon	gene	113647052	113666123	.	-	.	gene_id "HSALNG0018010"; gene_type "lncRNA"; gene_classification "intergenic";
chr2	LncBook	gene	113679974	113683444	.	+	.	gene_id "HSALNG0018012"; gene_type "lncRNA"; gene_classification "intergenic"; type "Existing";
chr2	LncBook	gene	113694417	113694889	.	+	.	gene_id "HSALNG0018014"; gene_type "lncRNA"; gene_classification "intergenic"; type "Existing";
chr2	LncBook	gene	113696552	113698599	.	+	.	gene_id "HSALNG0018015"; gene_type "lncRNA"; gene_classification "intergenic"; type "Existing";
chr2	LncBook	gene	113703735	113717255	.	-	.	gene_id "HSALNG0018016"; gene_type "lncRNA"; gene_classification "intergenic"; type "Existing";
chr2	LncBook	gene	113714082	113714801	.	+	.	gene_id "HSALNG0018017"; gene_type "lncRNA"; gene_classification "intergenic"; type "Existing";
chr2	LncBook	gene	113720361	113721172	.	+	.	gene_id "HSALNG0018018"; gene_type "lncRNA"; gene_classification "intergenic"; type "Existing";
chr2	LncBook	gene	113743179	113744003	.	-	.	gene_id "HSALNG0018021"; gene_type "lncRNA"; gene_classification "anti_sense"; type "Existing";
chr2	LncBook	gene	113766577	113774062	.	-	.	gene_id "HSALNG0018024"; gene_type "lncRNA"; gene_classification "intergenic"; type "Existing";
chr2	LncBook	gene	113799152	113802812	.	+	.	gene_id "HSALNG0018027"; gene_type "lncRNA"; gene_classification "anti_sense"; type "Existing";
chr2	LncBook	gene	113813257	114133134	.	-	.	gene_id "HSALNG0018028"; gene_type "lncRNA"; gene_classification "overlap_antisense,overlap_sense"; type "Existing";
chr2	LncBook	gene	113836320	113836874	.	+	.	gene_id "HSALNG0018029"; gene_type "lncRNA"; gene_classification "intergenic"; type "Existing";
chr2	LncBook	gene	113839265	113840629	.	+	.	gene_id "HSALNG0018030"; gene_type "lncRNA"; gene_classification "intergenic"; type "Existing";
chr2	FANTOM	gene	113839620	113840952	.	-	.	gene_id "HSALNG0146572"; gene_type "lncRNA"; gene_classification "intergenic";
chr2	LncBook	gene	113888633	113890856	.	-	.	gene_id "HSALNG0018031"; gene_type "lncRNA"; gene_classification "anti_sense"; type "Existing";
chr2	LncBook	gene	113894732	113897298	.	-	.	gene_id "HSALNG0018032"; gene_type "lncRNA"; gene_classification "intergenic"; type "Existing";
chr2	LncBook	gene	113898542	113899371	.	+	.	gene_id "HSALNG0018033"; gene_type "lncRNA"; gene_classification "intergenic"; type "Existing";
chr2	HAVANA	gene	113929112	113932937	.	-	.	gene_id "HSALNG0146573"; gene_type "lncRNA"; gene_classification "anti_sense";
chr2	Gnomon	gene	113965681	114034158	.	+	.	gene_id "HSALNG0018036"; gene_type "lncRNA"; gene_name "PAX8-AS1"; gene_classification "anti_sense,sense";
chr2	LncBook	gene	113977652	113978654	.	+	.	gene_id "HSALNG0018037"; gene_type "lncRNA"; gene_classification "anti_sense"; type "Existing";
chr2	LncBook	gene	113981859	113989532	.	+	.	gene_id "HSALNG0018038"; gene_type "lncRNA"; gene_classification "anti_sense"; type "Existing";
chr2	LncBook	gene	114008574	114008929	.	+	.	gene_id "HSALNG0018039"; gene_type "lncRNA"; gene_classification "anti_sense"; type "Existing";
chr2	LncBook	gene	114031713	114033283	.	-	.	gene_id "HSALNG0018040"; gene_type "lncRNA"; gene_classification "sense"; type "Existing";
chr2	LncBook	gene	114039730	114068880	.	+	.	gene_id "HSALNG0018042"; gene_type "lncRNA"; gene_classification "intergenic"; type "Existing";
chr2	LncBook	gene	114051429	114052956	.	+	.	gene_id "HSALNG0018045"; gene_type "lncRNA"; gene_classification "intergenic"; type "Existing";
chr2	Gnomon	gene	114069997	114084781	.	-	.	gene_id "HSALNG0018049"; gene_type "lncRNA"; gene_classification "intergenic";
chr2	LncBook	gene	114082589	114189455	.	+	.	gene_id "HSALNG0018051"; gene_type "lncRNA"; gene_classification "intergenic"; type "Existing";
chr2	CAFE	gene	114100113	114101310	.	+	.	gene_id "HSALNG0146196"; gene_type "lncRNA"; gene_classification "intergenic";
chr2	LncBook	gene	114104751	114117666	.	-	.	gene_id "HSALNG0018052"; gene_type "lncRNA"; gene_classification "intergenic"; type "Existing";
chr2	LncBook	gene	114184831	114185141	.	-	.	gene_id "HSALNG0018057"; gene_type "lncRNA"; gene_classification "intergenic"; type "Existing";
chr2	LncBook	gene	114186646	114186941	.	-	.	gene_id "HSALNG0018058"; gene_type "lncRNA"; gene_classification "intergenic"; type "Existing";
chr2	LncBook	gene	114189481	114189719	.	-	.	gene_id "HSALNG0018059"; gene_type "lncRNA"; gene_classification "intergenic"; type "Existing";
chr2	LncBook	gene	114190177	114193619	.	+	.	gene_id "HSALNG0018060"; gene_type "lncRNA"; gene_classification "intergenic"; type "Existing";
chr2	RefSeq	gene	114214801	114260326	.	-	.	gene_id "HSALNG0146574"; gene_type "lncRNA"; gene_classification "anti_sense";
chr2	LncBook	gene	114222859	114228317	.	+	.	gene_id "HSALNG0018062"; gene_type "lncRNA"; gene_classification "sense"; type "Existing";
chr2	LncBook	gene	114253731	114255305	.	-	.	gene_id "HSALNG0018064"; gene_type "lncRNA"; gene_classification "anti_sense"; type "Existing";
chr2	LncBook	gene	114261181	114273065	.	+	.	gene_id "HSALNG0018065"; gene_type "lncRNA"; gene_name "LINC01961"; gene_classification "intergenic"; type "Existing";
chr2	HAVANA	gene	114284413	114301008	.	-	.	gene_id "HSALNG0018066"; gene_type "lncRNA"; gene_name "PGM5P4-AS1"; gene_classification "intergenic";
chr2	LncBook	gene	114299066	114336765	.	+	.	gene_id "HSALNG0018067"; gene_type "lncRNA"; gene_name "FAM138B"; gene_classification "intergenic"; type "Existing";
chr2	LncBook	gene	114303058	114335609	.	-	.	gene_id "HSALNG0018068"; gene_type "lncRNA"; gene_classification "intergenic"; type "Existing";
chr2	LncBook	gene	114328387	114329624	.	+	.	gene_id "HSALNG0018069"; gene_type "lncRNA"; gene_classification "intergenic"; type "Existing";
chr2	StringTie	gene	114336430	114341972	.	-	.	gene_id "HSALNG0018070"; gene_type "lncRNA"; gene_classification "intergenic";
chr2	LncBook	gene	114341230	114356611	.	+	.	gene_id "HSALNG0018071"; gene_type "lncRNA"; gene_classification "intergenic"; type "Existing";
chr2	LncBook	gene	114342270	114342706	.	+	.	gene_id "HSALNG0018072"; gene_type "lncRNA"; gene_classification "intergenic"; type "Existing";
chr2	LncBook	gene	114346783	114347077	.	+	.	gene_id "HSALNG0018073"; gene_type "lncRNA"; gene_classification "intergenic"; type "Existing";
chr2	LncBook	gene	114347802	114356084	.	-	.	gene_id "HSALNG0018074"; gene_type "lncRNA"; gene_classification "intergenic"; type "Existing";
chr2	LncBook	gene	114353334	114354028	.	+	.	gene_id "HSALNG0018075"; gene_type "lncRNA"; gene_classification "intergenic"; type "Existing";
chr2	LncBook	gene	114354361	114356127	.	+	.	gene_id "HSALNG0018076"; gene_type "lncRNA"; gene_classification "intergenic"; type "Existing";
chr2	LncBook	gene	114356605	114361294	.	-	.	gene_id "HSALNG0018077"; gene_type "lncRNA"; gene_classification "intergenic"; type "Existing";
chr2	LncBook	gene	114359420	114367292	.	+	.	gene_id "HSALNG0018078"; gene_type "lncRNA"; gene_classification "intergenic"; type "Existing";
chr2	HAVANA	gene	114363444	114365485	.	-	.	gene_id "HSALNG0018079"; gene_type "lncRNA"; gene_classification "intergenic";
chr2	LncBook	gene	114367979	114384729	.	-	.	gene_id "HSALNG0018080"; gene_type "lncRNA"; gene_classification "intergenic"; type "Existing";
chr2	LncBook	gene	114369482	114372104	.	+	.	gene_id "HSALNG0018081"; gene_type "lncRNA"; gene_classification "intergenic"; type "Existing";
chr2	LncBook	gene	114385619	114385879	.	+	.	gene_id "HSALNG0018082"; gene_type "lncRNA"; gene_classification "sense"; type "Novel";
chr2	LncBook	gene	114393652	114394317	.	-	.	gene_id "HSALNG0018083"; gene_type "lncRNA"; gene_classification "anti_sense"; type "Existing";
chr2	LncBook	gene	114395584	114397479	.	+	.	gene_id "HSALNG0018085"; gene_type "lncRNA"; gene_classification "sense"; type "Novel";
chr2	RefSeq	gene	114400765	114403401	.	-	.	gene_id "HSALNG0146575"; gene_type "lncRNA"; gene_classification "anti_sense";
chr2	LncBook	gene	114426743	114430769	.	+	.	gene_id "HSALNG0018086"; gene_type "lncRNA"; gene_classification "intergenic"; type "Existing";
chr2	LncBook	gene	114432688	114433000	.	+	.	gene_id "HSALNG0018087"; gene_type "lncRNA"; gene_classification "intergenic"; type "Existing";
chr2	LncBook	gene	114435279	114461751	.	-	.	gene_id "HSALNG0018088"; gene_type "lncRNA"; gene_classification "intergenic"; type "Existing";
chr2	LncBook	gene	114448299	114481354	.	+	.	gene_id "HSALNG0018089"; gene_type "lncRNA"; gene_classification "anti_sense"; type "Existing";
chr2	LncBook	gene	114451283	114452508	.	-	.	gene_id "HSALNG0018090"; gene_type "lncRNA"; gene_classification "intergenic"; type "Existing";
chr2	LncBook	gene	114464131	114471216	.	+	.	gene_id "HSALNG0018091"; gene_type "lncRNA"; gene_classification "anti_sense"; type "Existing";
chr2	LncBook	gene	114464370	114467816	.	-	.	gene_id "HSALNG0018092"; gene_type "lncRNA"; gene_classification "sense"; type "Existing";
chr2	LncBook	gene	114501137	114507955	.	+	.	gene_id "HSALNG0018093"; gene_type "lncRNA"; gene_classification "anti_sense"; type "Existing";
chr2	LncBook	gene	114514340	114517171	.	+	.	gene_id "HSALNG0018094"; gene_type "lncRNA"; gene_classification "intergenic"; type "Existing";
chr2	LncBook	gene	114517557	114648817	.	-	.	gene_id "HSALNG0018095"; gene_type "lncRNA"; gene_name "ACTR3-AS1"; gene_classification "anti_sense"; type "Existing";
chr2	LncBook	gene	114569520	114570017	.	-	.	gene_id "HSALNG0018099"; gene_type "lncRNA"; gene_classification "intergenic"; type "Existing";
chr2	LncBook	gene	114587620	114587957	.	-	.	gene_id "HSALNG0018100"; gene_type "lncRNA"; gene_classification "intergenic"; type "Existing";
chr2	LncBook	gene	114589440	114589975	.	+	.	gene_id "HSALNG0018101"; gene_type "lncRNA"; gene_classification "intergenic"; type "Existing";
chr2	LncBook	gene	114596321	114597340	.	-	.	gene_id "HSALNG0018102"; gene_type "lncRNA"; gene_classification "intergenic"; type "Existing";
chr2	LncBook	gene	114600080	114601223	.	+	.	gene_id "HSALNG0018103"; gene_type "lncRNA"; gene_classification "intergenic"; type "Existing";
chr2	LncBook	gene	114606461	114606930	.	-	.	gene_id "HSALNG0018104"; gene_type "lncRNA"; gene_classification "intergenic"; type "Existing";
chr2	LncBook	gene	114612623	114613055	.	-	.	gene_id "HSALNG0018105"; gene_type "lncRNA"; gene_classification "intergenic"; type "Existing";
chr2	LncBook	gene	114631325	114637858	.	+	.	gene_id "HSALNG0018106"; gene_type "lncRNA"; gene_classification "intergenic"; type "Existing";
chr2	LncBook	gene	114638852	114641460	.	+	.	gene_id "HSALNG0018107"; gene_type "lncRNA"; gene_classification "intergenic"; type "Existing";
chr2	LncBook	gene	114661663	114662835	.	+	.	gene_id "HSALNG0018108"; gene_type "lncRNA"; gene_classification "sense"; type "Existing";
chr2	LncBook	gene	114684946	114687054	.	+	.	gene_id "HSALNG0018109"; gene_type "lncRNA"; gene_classification "sense"; type "Novel";
chr2	RefSeq	gene	114720793	114785913	.	+	.	gene_id "HSALNG0018112"; gene_type "lncRNA"; gene_name "LINC01191"; gene_classification "intergenic";
chr2	LncBook	gene	114727055	114729928	.	-	.	gene_id "HSALNG0018113"; gene_type "lncRNA"; gene_classification "intergenic"; type "Existing";
chr2	LncBook	gene	114735246	114737561	.	-	.	gene_id "HSALNG0018114"; gene_type "lncRNA"; gene_classification "intergenic"; type "Existing";
chr2	LncBook	gene	114745102	114746477	.	+	.	gene_id "HSALNG0018115"; gene_type "lncRNA"; gene_classification "intergenic"; type "Existing";
chr2	RefLnc	gene	114799512	114801175	1000	-	.	gene_id "HSALNG0018117"; gene_type "lncRNA"; gene_classification "intergenic";
chr2	LncBook	gene	114866391	114882400	.	-	.	gene_id "HSALNG0018119"; gene_type "lncRNA"; gene_classification "intergenic"; type "Existing";
chr2	LncBook	gene	114927427	115111396	.	+	.	gene_id "HSALNG0018120"; gene_type "lncRNA"; gene_classification "intergenic"; type "Existing";
chr2	LncBook	gene	115111714	115164371	.	+	.	gene_id "HSALNG0018123"; gene_type "lncRNA"; gene_classification "intergenic"; type "Existing";
chr2	LncBook	gene	115169887	115184776	.	-	.	gene_id "HSALNG0018124"; gene_type "lncRNA"; gene_classification "intergenic"; type "Existing";
chr2	LncBook	gene	115172074	115179115	.	+	.	gene_id "HSALNG0018125"; gene_type "lncRNA"; gene_classification "intergenic"; type "Existing";
chr2	LncBook	gene	115199924	115200134	.	-	.	gene_id "HSALNG0018127"; gene_type "lncRNA"; gene_classification "anti_sense"; type "Existing";
chr2	RefLnc	gene	115248208	115279085	1000	+	.	gene_id "HSALNG0018128"; gene_type "lncRNA"; gene_classification "intronic_sense";
chr2	LncBook	gene	115268850	115278754	.	-	.	gene_id "HSALNG0018129"; gene_type "lncRNA"; gene_classification "intronic_antisense"; type "Existing";
chr2	LncBook	gene	115489472	115495365	.	+	.	gene_id "HSALNG0018130"; gene_type "lncRNA"; gene_classification "intronic_sense"; type "Existing";
chr2	LncBook	gene	115498734	115510250	.	-	.	gene_id "HSALNG0018131"; gene_type "lncRNA"; gene_classification "intronic_antisense"; type "Existing";
chr2	LncBook	gene	115527942	115534530	.	-	.	gene_id "HSALNG0018132"; gene_type "lncRNA"; gene_classification "intronic_antisense"; type "Existing";
chr2	LncBook	gene	115565239	115570016	.	-	.	gene_id "HSALNG0018133"; gene_type "lncRNA"; gene_classification "intronic_antisense"; type "Existing";
chr2	LncBook	gene	115584670	115591334	.	-	.	gene_id "HSALNG0018134"; gene_type "lncRNA"; gene_name "DPP10-AS3"; gene_classification "intronic_antisense"; type "Existing";
chr2	LncBook	gene	115591407	115593165	.	-	.	gene_id "HSALNG0018135"; gene_type "lncRNA"; gene_name "DPP10-AS2"; gene_classification "intronic_antisense"; type "Existing";
chr2	LncBook	gene	115618096	115635390	.	-	.	gene_id "HSALNG0018136"; gene_type "lncRNA"; gene_classification "intronic_antisense"; type "Existing";
chr2	LncBook	gene	115737911	115758000	.	-	.	gene_id "HSALNG0018137"; gene_type "lncRNA"; gene_classification "intronic_antisense"; type "Existing";
chr2	Gnomon	gene	115831857	115856669	.	-	.	gene_id "HSALNG0146576"; gene_type "lncRNA"; gene_classification "intronic_antisense";
chr2	Gnomon	gene	115869547	115873246	.	-	.	gene_id "HSALNG0146577"; gene_type "lncRNA"; gene_classification "intronic_antisense";
chr2	HAVANA	gene	115884199	115919623	.	-	.	gene_id "HSALNG0018139"; gene_type "lncRNA"; gene_name "DPP10-AS1"; gene_classification "intronic_antisense";
chr2	Gnomon	gene	116077344	116094232	.	+	.	gene_id "HSALNG0146197"; gene_type "lncRNA"; gene_classification "sense";
chr2	LncBook	gene	116097111	116105088	.	-	.	gene_id "HSALNG0018140"; gene_type "lncRNA"; gene_classification "anti_sense"; type "Existing";
chr2	StringTie	gene	116293437	116296698	.	-	.	gene_id "HSALNG0018141"; gene_type "lncRNA"; gene_classification "anti_sense";
chr2	Gnomon	gene	116496396	116514420	.	-	.	gene_id "HSALNG0018142"; gene_type "lncRNA"; gene_classification "anti_sense";
chr2	HAVANA	gene	116592705	116702726	.	-	.	gene_id "HSALNG0018143"; gene_type "lncRNA"; gene_classification "anti_sense";
chr2	LncBook	gene	116689040	116979856	.	+	.	gene_id "HSALNG0018144"; gene_type "lncRNA"; gene_classification "intergenic"; type "Existing";
chr2	LncBook	gene	116955600	116956537	.	+	.	gene_id "HSALNG0018150"; gene_type "lncRNA"; gene_classification "intergenic"; type "Existing";
chr2	LncBook	gene	116969348	117087608	.	-	.	gene_id "HSALNG0018152"; gene_type "lncRNA"; gene_classification "intergenic"; type "Existing";
chr2	LncBook	gene	116980249	117113631	.	-	.	gene_id "HSALNG0018153"; gene_type "lncRNA"; gene_classification "intergenic"; type "Existing";
chr2	RefSeq	gene	117052153	117145840	.	+	.	gene_id "HSALNG0018156"; gene_type "lncRNA"; gene_classification "intergenic";
chr2	LncBook	gene	117078707	117079758	.	+	.	gene_id "HSALNG0018155"; gene_type "lncRNA"; gene_classification "intergenic"; type "Existing";
chr2	LncBook	gene	117189126	117191812	.	-	.	gene_id "HSALNG0018157"; gene_type "lncRNA"; gene_classification "intergenic"; type "Existing";
chr2	LncBook	gene	117196562	117208517	.	-	.	gene_id "HSALNG0018158"; gene_type "lncRNA"; gene_classification "intergenic"; type "Existing";
chr2	LncBook	gene	117316116	117321486	.	+	.	gene_id "HSALNG0018161"; gene_type "lncRNA"; gene_classification "intergenic"; type "Existing";
chr2	LncBook	gene	117511645	117541792	.	+	.	gene_id "HSALNG0018166"; gene_type "lncRNA"; gene_classification "intergenic"; type "Existing";
chr2	LncBook	gene	117548404	117570095	.	+	.	gene_id "HSALNG0018169"; gene_type "lncRNA"; gene_classification "intergenic"; type "Existing";
chr2	LncBook	gene	117772987	117787381	.	-	.	gene_id "HSALNG0018173"; gene_type "lncRNA"; gene_classification "intergenic"; type "Existing";
chr2	LncBook	gene	117780115	117781411	.	+	.	gene_id "HSALNG0018174"; gene_type "lncRNA"; gene_classification "intergenic"; type "Existing";
chr2	LncBook	gene	117841210	117887911	.	-	.	gene_id "HSALNG0018180"; gene_type "lncRNA"; gene_classification "intergenic"; type "Existing";
chr2	LncBook	gene	117842583	117843725	.	+	.	gene_id "HSALNG0018181"; gene_type "lncRNA"; gene_classification "intergenic"; type "Existing";
chr2	LncBook	gene	117844344	117846395	.	+	.	gene_id "HSALNG0018182"; gene_type "lncRNA"; gene_classification "intergenic"; type "Existing";
chr2	LncBook	gene	117886403	117894726	.	+	.	gene_id "HSALNG0018185"; gene_type "lncRNA"; gene_classification "intergenic"; type "Existing";
chr2	LncBook	gene	117896802	117913790	.	+	.	gene_id "HSALNG0018186"; gene_type "lncRNA"; gene_classification "intergenic"; type "Existing";
chr2	LncBook	gene	117948286	117954003	.	+	.	gene_id "HSALNG0018188"; gene_type "lncRNA"; gene_classification "intergenic"; type "Existing";
chr2	LncBook	gene	117957790	117960514	.	-	.	gene_id "HSALNG0018189"; gene_type "lncRNA"; gene_classification "intergenic"; type "Existing";
chr2	LncBook	gene	118002530	118004797	.	+	.	gene_id "HSALNG0018191"; gene_type "lncRNA"; gene_classification "intergenic"; type "Existing";
chr2	LncBook	gene	118049903	118381996	.	-	.	gene_id "HSALNG0018194"; gene_type "lncRNA"; gene_classification "intergenic"; type "Existing";
chr2	LncBook	gene	118087245	118088396	.	-	.	gene_id "HSALNG0018195"; gene_type "lncRNA"; gene_classification "intergenic"; type "Existing";
chr2	LncBook	gene	118165579	118166894	.	-	.	gene_id "HSALNG0018202"; gene_type "lncRNA"; gene_classification "intergenic"; type "Existing";
chr2	LncBook	gene	118205739	118249243	.	+	.	gene_id "HSALNG0018209"; gene_type "lncRNA"; gene_classification "intergenic"; type "Existing";
chr2	LncBook	gene	118231609	118278220	.	-	.	gene_id "HSALNG0018210"; gene_type "lncRNA"; gene_classification "intergenic"; type "Existing";
chr2	LncBook	gene	118264980	118306039	.	+	.	gene_id "HSALNG0018211"; gene_type "lncRNA"; gene_classification "intergenic"; type "Existing";
chr2	FANTOM	gene	118301488	118322240	.	-	.	gene_id "HSALNG0146578"; gene_type "lncRNA"; gene_classification "intergenic";
chr2	LncBook	gene	118307805	118309964	.	+	.	gene_id "HSALNG0018212"; gene_type "lncRNA"; gene_classification "intergenic"; type "Existing";
chr2	LncBook	gene	118307983	118315704	.	+	.	gene_id "HSALNG0018213"; gene_type "lncRNA"; gene_classification "intergenic"; type "Existing";
chr2	LncBook	gene	118371793	118378448	.	+	.	gene_id "HSALNG0018216"; gene_type "lncRNA"; gene_classification "intergenic"; type "Existing";
chr2	LncBook	gene	118381434	118381686	.	+	.	gene_id "HSALNG0018217"; gene_type "lncRNA"; gene_classification "intergenic"; type "Existing";
chr2	LncBook	gene	118399493	118400918	.	-	.	gene_id "HSALNG0018221"; gene_type "lncRNA"; gene_classification "intergenic"; type "Existing";
chr2	LncBook	gene	118406425	118406710	.	-	.	gene_id "HSALNG0018223"; gene_type "lncRNA"; gene_classification "intergenic"; type "Existing";
chr2	RefLnc	gene	118420730	118425138	1000	+	.	gene_id "HSALNG0018225"; gene_type "lncRNA"; gene_classification "intergenic";
chr2	LncBook	gene	118423942	118561904	.	-	.	gene_id "HSALNG0018226"; gene_type "lncRNA"; gene_classification "intergenic"; type "Existing";
chr2	LncBook	gene	118443283	118443999	.	-	.	gene_id "HSALNG0018227"; gene_type "lncRNA"; gene_classification "intergenic"; type "Existing";
chr2	LncBook	gene	118479854	118483255	.	+	.	gene_id "HSALNG0018228"; gene_type "lncRNA"; gene_classification "intergenic"; type "Existing";
chr2	LncBook	gene	118518606	118532066	.	+	.	gene_id "HSALNG0018229"; gene_type "lncRNA"; gene_classification "intergenic"; type "Existing";
chr2	LncBook	gene	118547086	118568799	.	+	.	gene_id "HSALNG0018230"; gene_type "lncRNA"; gene_classification "intergenic"; type "Existing";
chr2	LncBook	gene	118590286	118591325	.	+	.	gene_id "HSALNG0018233"; gene_type "lncRNA"; gene_classification "intergenic"; type "Existing";
chr2	HAVANA	gene	118591513	118603633	.	+	.	gene_id "HSALNG0018234"; gene_type "lncRNA"; gene_classification "intergenic";
chr2	LncBook	gene	118606174	118682221	.	-	.	gene_id "HSALNG0018235"; gene_type "lncRNA"; gene_classification "sense"; type "Existing";
chr2	LncBook	gene	118617132	118617354	.	-	.	gene_id "HSALNG0018236"; gene_type "lncRNA"; gene_classification "intergenic"; type "Existing";
chr2	RefSeq	gene	118678765	118693064	.	+	.	gene_id "HSALNG0146198"; gene_type "lncRNA"; gene_classification "anti_sense";
chr2	LncBook	gene	118703954	118709988	.	-	.	gene_id "HSALNG0018239"; gene_type "lncRNA"; gene_classification "sense"; type "Novel";
chr2	HAVANA	gene	118752973	118817081	.	+	.	gene_id "HSALNG0018242"; gene_type "lncRNA"; gene_classification "anti_sense";
chr2	LncBook	gene	118756321	118757056	.	+	.	gene_id "HSALNG0018243"; gene_type "lncRNA"; gene_classification "anti_sense"; type "Existing";
chr2	FANTOM	gene	118771750	118773249	.	+	.	gene_id "HSALNG0018244"; gene_type "lncRNA"; gene_classification "anti_sense";
chr2	LncBook	gene	118774001	118774870	.	+	.	gene_id "HSALNG0018245"; gene_type "lncRNA"; gene_classification "intergenic"; type "Existing";
chr2	Gnomon	gene	118817543	118845993	.	-	.	gene_id "HSALNG0018247"; gene_type "lncRNA"; gene_classification "intergenic";
chr2	LncBook	gene	118850344	118851687	.	-	.	gene_id "HSALNG0018253"; gene_type "lncRNA"; gene_classification "anti_sense"; type "Existing";
chr2	LncBook	gene	118855404	118856870	.	+	.	gene_id "HSALNG0018254"; gene_type "lncRNA"; gene_classification "intronic_sense"; type "Existing";
chr2	LncBook	gene	118873471	118882740	.	-	.	gene_id "HSALNG0018256"; gene_type "lncRNA"; gene_classification "intergenic"; type "Existing";
chr2	LncBook	gene	118877588	118880249	.	+	.	gene_id "HSALNG0018257"; gene_type "lncRNA"; gene_classification "intergenic"; type "Existing";
chr2	RefLnc	gene	118886352	118982078	1000	-	.	gene_id "HSALNG0018258"; gene_type "lncRNA"; gene_name "THORLNC"; gene_classification "intergenic";
chr2	LncBook	gene	118900185	119322738	.	+	.	gene_id "HSALNG0018259"; gene_type "lncRNA"; gene_classification "intergenic"; type "Existing";
chr2	LncBook	gene	118982589	118982793	.	-	.	gene_id "HSALNG0018262"; gene_type "lncRNA"; gene_classification "intergenic"; type "Existing";
chr2	LncBook	gene	119067812	119068894	.	+	.	gene_id "HSALNG0018265"; gene_type "lncRNA"; gene_classification "intergenic"; type "Existing";
chr2	LncBook	gene	119075800	119079087	.	-	.	gene_id "HSALNG0018267"; gene_type "lncRNA"; gene_classification "intergenic"; type "Existing";
chr2	LncBook	gene	119126783	119145296	.	-	.	gene_id "HSALNG0018269"; gene_type "lncRNA"; gene_classification "intergenic"; type "Existing";
chr2	LncBook	gene	119146638	119149066	.	+	.	gene_id "HSALNG0018270"; gene_type "lncRNA"; gene_classification "intergenic"; type "Existing";
chr2	LncBook	gene	119216445	119278258	.	-	.	gene_id "HSALNG0018272"; gene_type "lncRNA"; gene_classification "intergenic"; type "Existing";
chr2	LncBook	gene	119255738	119257016	.	-	.	gene_id "HSALNG0018274"; gene_type "lncRNA"; gene_classification "intergenic"; type "Existing";
chr2	LncBook	gene	119262592	119265330	.	+	.	gene_id "HSALNG0018275"; gene_type "lncRNA"; gene_classification "intergenic"; type "Existing";
chr2	LncBook	gene	119311232	119311890	.	-	.	gene_id "HSALNG0018276"; gene_type "lncRNA"; gene_classification "intergenic"; type "Existing";
chr2	LncBook	gene	119347540	119348486	.	+	.	gene_id "HSALNG0018277"; gene_type "lncRNA"; gene_classification "intergenic"; type "Existing";
chr2	LncBook	gene	119352916	119355453	.	+	.	gene_id "HSALNG0018278"; gene_type "lncRNA"; gene_classification "intergenic"; type "Existing";
chr2	LncBook	gene	119357290	119471439	.	-	.	gene_id "HSALNG0018279"; gene_type "lncRNA"; gene_classification "intergenic"; type "Existing";
chr2	LncBook	gene	119407571	119487630	.	-	.	gene_id "HSALNG0018280"; gene_type "lncRNA"; gene_classification "intergenic"; type "Existing";
chr2	FANTOM	gene	119515938	119593722	.	-	.	gene_id "HSALNG0018290"; gene_type "lncRNA"; gene_name "LINC01956"; gene_classification "intergenic";
chr2	LncBook	gene	119564062	119565185	.	-	.	gene_id "HSALNG0018286"; gene_type "lncRNA"; gene_classification "intergenic"; type "Existing";
chr2	StringTie	gene	119593536	119594356	.	+	.	gene_id "HSALNG0146199"; gene_type "lncRNA"; gene_classification "intergenic";
chr2	RefLnc	gene	119610424	119612550	1000	-	.	gene_id "HSALNG0018293"; gene_type "lncRNA"; gene_classification "intergenic";
chr2	LncBook	gene	119699930	119711911	.	-	.	gene_id "HSALNG0018295"; gene_type "lncRNA"; gene_classification "anti_sense"; type "Existing";
chr2	LncBook	gene	119726315	119731280	.	-	.	gene_id "HSALNG0018296"; gene_type "lncRNA"; gene_classification "anti_sense"; type "Existing";
chr2	LncBook	gene	119747698	119750730	.	-	.	gene_id "HSALNG0018298"; gene_type "lncRNA"; gene_classification "anti_sense"; type "Existing";
chr2	LncBook	gene	119768543	119773820	.	+	.	gene_id "HSALNG0018299"; gene_type "lncRNA"; gene_classification "intergenic"; type "Existing";
chr2	LncBook	gene	119768867	119769092	.	-	.	gene_id "HSALNG0018300"; gene_type "lncRNA"; gene_classification "intergenic"; type "Existing";
chr2	LncBook	gene	119808058	119819107	.	+	.	gene_id "HSALNG0018301"; gene_type "lncRNA"; gene_classification "intergenic"; type "Existing";
chr2	LncBook	gene	119819109	119834446	.	-	.	gene_id "HSALNG0018302"; gene_type "lncRNA"; gene_classification "intergenic"; type "Existing";
chr2	LncBook	gene	119884024	119887698	.	+	.	gene_id "HSALNG0018303"; gene_type "lncRNA"; gene_classification "intergenic"; type "Existing";
chr2	LncBook	gene	119922474	119923638	.	-	.	gene_id "HSALNG0018305"; gene_type "lncRNA"; gene_classification "intergenic"; type "Existing";
chr2	LncBook	gene	119928893	119963174	.	-	.	gene_id "HSALNG0018308"; gene_type "lncRNA"; gene_classification "intergenic"; type "Existing";
chr2	StringTie	gene	119967974	119968608	.	+	.	gene_id "HSALNG0146200"; gene_type "lncRNA"; gene_classification "intergenic";
chr2	LncBook	gene	119988081	119997006	.	+	.	gene_id "HSALNG0018313"; gene_type "lncRNA"; gene_classification "intronic_sense"; type "Novel";
chr2	HAVANA	gene	120001998	120028997	.	-	.	gene_id "HSALNG0018314"; gene_type "lncRNA"; gene_name "STEAP3-AS1"; gene_classification "anti_sense";
chr2	LncBook	gene	120037467	120053732	.	+	.	gene_id "HSALNG0018318"; gene_type "lncRNA"; gene_classification "intergenic"; type "Existing";
chr2	RefLnc	gene	120038622	120068981	1000	-	.	gene_id "HSALNG0018319"; gene_type "lncRNA"; gene_classification "sense";
chr2	FANTOM	gene	120041942	120044982	.	+	.	gene_id "HSALNG0018320"; gene_type "lncRNA"; gene_classification "intergenic";
chr2	LncBook	gene	120046066	120046924	.	-	.	gene_id "HSALNG0018321"; gene_type "lncRNA"; gene_classification "intergenic"; type "Existing";
chr2	LncBook	gene	120093876	120124404	.	-	.	gene_id "HSALNG0018322"; gene_type "lncRNA"; gene_classification "sense"; type "Novel";
chr2	LncBook	gene	120124504	120130120	.	+	.	gene_id "HSALNG0018323"; gene_type "lncRNA"; gene_classification "sense"; type "Existing";
chr2	LncBook	gene	120130833	120142658	.	-	.	gene_id "HSALNG0018324"; gene_type "lncRNA"; gene_classification "intergenic"; type "Existing";
chr2	LncBook	gene	120136126	120142634	.	+	.	gene_id "HSALNG0018325"; gene_type "lncRNA"; gene_classification "intergenic"; type "Existing";
chr2	LncBook	gene	120145534	120164740	.	+	.	gene_id "HSALNG0018326"; gene_type "lncRNA"; gene_classification "intergenic"; type "Existing";
chr2	LncBook	gene	120161074	120163118	.	-	.	gene_id "HSALNG0018327"; gene_type "lncRNA"; gene_classification "intergenic"; type "Existing";
chr2	LncBook	gene	120165847	120171005	.	+	.	gene_id "HSALNG0018328"; gene_type "lncRNA"; gene_classification "intergenic"; type "Existing";
chr2	LncBook	gene	120198236	120206299	.	+	.	gene_id "HSALNG0018330"; gene_type "lncRNA"; gene_classification "anti_sense"; type "Existing";
chr2	LncBook	gene	120233823	120245929	.	+	.	gene_id "HSALNG0018331"; gene_type "lncRNA"; gene_classification "anti_sense"; type "Existing";
chr2	RefLnc	gene	120281033	120294796	1000	+	.	gene_id "HSALNG0018333"; gene_type "lncRNA"; gene_classification "anti_sense";
chr2	LncBook	gene	120385858	120394912	.	-	.	gene_id "HSALNG0018337"; gene_type "lncRNA"; gene_classification "anti_sense"; type "Existing";
chr2	LncBook	gene	120412041	120414068	.	-	.	gene_id "HSALNG0018339"; gene_type "lncRNA"; gene_classification "anti_sense"; type "Existing";
chr2	RefLnc	gene	120436744	120491105	1000	+	.	gene_id "HSALNG0018341"; gene_type "lncRNA"; gene_classification "sense";
chr2	LncBook	gene	120444403	120459901	.	-	.	gene_id "HSALNG0018342"; gene_type "lncRNA"; gene_classification "intergenic"; type "Existing";
chr2	LncBook	gene	120457510	120457733	.	+	.	gene_id "HSALNG0018343"; gene_type "lncRNA"; gene_classification "intergenic"; type "Existing";
chr2	RefLnc	gene	120468438	120518076	1000	-	.	gene_id "HSALNG0018344"; gene_type "lncRNA"; gene_classification "anti_sense";
chr2	LncBook	gene	120473565	120474129	.	+	.	gene_id "HSALNG0018345"; gene_type "lncRNA"; gene_classification "intergenic"; type "Existing";
chr2	LncBook	gene	120479070	120479693	.	+	.	gene_id "HSALNG0018346"; gene_type "lncRNA"; gene_classification "intergenic"; type "Existing";
chr2	LncBook	gene	120503219	120515073	.	+	.	gene_id "HSALNG0018347"; gene_type "lncRNA"; gene_classification "intergenic"; type "Existing";
chr2	LncBook	gene	120696515	120709693	.	+	.	gene_id "HSALNG0018351"; gene_type "lncRNA"; gene_classification "sense"; type "Novel";
chr2	Gnomon	gene	120765417	120770354	.	+	.	gene_id "HSALNG0146201"; gene_type "lncRNA"; gene_classification "intergenic";
chr2	LncBook	gene	120872855	120881922	.	-	.	gene_id "HSALNG0018358"; gene_type "lncRNA"; gene_classification "anti_sense"; type "Existing";
chr2	LncBook	gene	120879553	120881218	.	+	.	gene_id "HSALNG0018359"; gene_type "lncRNA"; gene_classification "sense"; type "Existing";
chr2	LncBook	gene	120889500	120990413	.	-	.	gene_id "HSALNG0018360"; gene_type "lncRNA"; gene_classification "anti_sense,sense"; type "Existing";
chr2	LncBook	gene	120975056	120977718	.	+	.	gene_id "HSALNG0018366"; gene_type "lncRNA"; gene_classification "na"; type "Existing";
chr2	FANTOM	gene	120981066	120981516	.	+	.	gene_id "HSALNG0146202"; gene_type "lncRNA"; gene_classification "intergenic";
chr2	LncBook	gene	120989186	120990101	.	+	.	gene_id "HSALNG0018369"; gene_type "lncRNA"; gene_classification "intergenic"; type "Existing";
chr2	LncBook	gene	120992243	121003717	.	-	.	gene_id "HSALNG0018370"; gene_type "lncRNA"; gene_classification "anti_sense"; type "Existing";
chr2	LncBook	gene	121009190	121010177	.	-	.	gene_id "HSALNG0018371"; gene_type "lncRNA"; gene_classification "anti_sense"; type "Existing";
chr2	FANTOM	gene	121013630	121016799	.	-	.	gene_id "HSALNG0146579"; gene_type "lncRNA"; gene_classification "intronic_antisense";
chr2	LncBook	gene	121051101	121062336	.	+	.	gene_id "HSALNG0018372"; gene_type "lncRNA"; gene_classification "sense"; type "Existing";
chr2	StringTie	gene	121058014	121082830	.	-	.	gene_id "HSALNG0018375"; gene_type "lncRNA"; gene_classification "intergenic";
chr2	LncBook	gene	121060714	121085988	.	+	.	gene_id "HSALNG0018373"; gene_type "lncRNA"; gene_classification "intergenic"; type "Existing";
chr2	LncBook	gene	121064081	121066173	.	+	.	gene_id "HSALNG0018374"; gene_type "lncRNA"; gene_classification "intergenic"; type "Existing";
chr2	LncBook	gene	121095572	121099606	.	+	.	gene_id "HSALNG0018376"; gene_type "lncRNA"; gene_classification "intergenic"; type "Existing";
chr2	LncBook	gene	121101759	121103758	.	-	.	gene_id "HSALNG0018378"; gene_type "lncRNA"; gene_classification "anti_sense"; type "Existing";
chr2	LncBook	gene	121117153	121119524	.	+	.	gene_id "HSALNG0018380"; gene_type "lncRNA"; gene_classification "intergenic"; type "Existing";
chr2	LncBook	gene	121129429	121140218	.	+	.	gene_id "HSALNG0018381"; gene_type "lncRNA"; gene_classification "intergenic"; type "Existing";
chr2	LncBook	gene	121135874	121138234	.	-	.	gene_id "HSALNG0018383"; gene_type "lncRNA"; gene_classification "intergenic"; type "Existing";
chr2	LncBook	gene	121139613	121172950	.	+	.	gene_id "HSALNG0018384"; gene_type "lncRNA"; gene_classification "intergenic"; type "Existing";
chr2	LncBook	gene	121206246	121210658	.	-	.	gene_id "HSALNG0018386"; gene_type "lncRNA"; gene_classification "intergenic"; type "Existing";
chr2	LncBook	gene	121206793	121209306	.	+	.	gene_id "HSALNG0018387"; gene_type "lncRNA"; gene_classification "intergenic"; type "Existing";
chr2	LncBook	gene	121221768	121231230	.	+	.	gene_id "HSALNG0018388"; gene_type "lncRNA"; gene_classification "intergenic"; type "Existing";
chr2	HAVANA	gene	121221911	121223925	.	-	.	gene_id "HSALNG0141631"; gene_type "lncRNA"; gene_name "LINC01101"; gene_classification "intergenic";
chr2	RefLnc	gene	121276012	121282834	1000	-	.	gene_id "HSALNG0018392"; gene_type "lncRNA"; gene_classification "intergenic";
chr2	LncBook	gene	121298136	121326683	.	+	.	gene_id "HSALNG0018393"; gene_type "lncRNA"; gene_classification "intergenic"; type "Existing";
chr2	RefLnc	gene	121300204	121315695	1000	-	.	gene_id "HSALNG0018394"; gene_type "lncRNA"; gene_classification "intergenic";
chr2	LncBook	gene	121327947	121432953	.	-	.	gene_id "HSALNG0018395"; gene_type "lncRNA"; gene_classification "intergenic"; type "Existing";
chr2	LncBook	gene	121334545	121362275	.	+	.	gene_id "HSALNG0018396"; gene_type "lncRNA"; gene_classification "intergenic"; type "Existing";
chr2	LncBook	gene	121396138	121436163	.	+	.	gene_id "HSALNG0018398"; gene_type "lncRNA"; gene_classification "intergenic"; type "Existing";
chr2	LncBook	gene	121432949	121433469	.	+	.	gene_id "HSALNG0018401"; gene_type "lncRNA"; gene_classification "intergenic"; type "Existing";
chr2	LncBook	gene	121443540	121468210	.	-	.	gene_id "HSALNG0018404"; gene_type "lncRNA"; gene_classification "intergenic"; type "Existing";
chr2	LncBook	gene	121473281	121476598	.	-	.	gene_id "HSALNG0018405"; gene_type "lncRNA"; gene_classification "intergenic"; type "Existing";
chr2	LncBook	gene	121480554	121491735	.	+	.	gene_id "HSALNG0018406"; gene_type "lncRNA"; gene_classification "intergenic"; type "Existing";
chr2	LncBook	gene	121488129	121489695	.	-	.	gene_id "HSALNG0018407"; gene_type "lncRNA"; gene_classification "intergenic"; type "Existing";
chr2	LncBook	gene	121549232	121549440	.	-	.	gene_id "HSALNG0018408"; gene_type "lncRNA"; gene_classification "anti_sense"; type "Existing";
chr2	FANTOM	gene	121621786	121624978	.	-	.	gene_id "HSALNG0018409"; gene_type "lncRNA"; gene_classification "anti_sense";
chr2	StringTie	gene	121651441	121669450	.	-	.	gene_id "HSALNG0018411"; gene_type "lncRNA"; gene_classification "anti_sense";
chr2	LncBook	gene	121652373	121656626	.	+	.	gene_id "HSALNG0018410"; gene_type "lncRNA"; gene_classification "sense"; type "Existing";
chr2	LncBook	gene	121761056	121763261	.	-	.	gene_id "HSALNG0018417"; gene_type "lncRNA"; gene_classification "intergenic"; type "Existing";
chr2	FANTOM	gene	121797303	121797538	.	+	.	gene_id "HSALNG0146203"; gene_type "lncRNA"; gene_classification "intergenic";
chr2	RefLnc	gene	121806632	121815360	1000	+	.	gene_id "HSALNG0018420"; gene_type "lncRNA"; gene_classification "intergenic";
chr2	LncBook	gene	121821241	121826745	.	+	.	gene_id "HSALNG0018422"; gene_type "lncRNA"; gene_classification "intergenic"; type "Existing";
chr2	LncBook	gene	121832308	121832969	.	-	.	gene_id "HSALNG0018423"; gene_type "lncRNA"; gene_classification "intergenic"; type "Existing";
chr2	LncBook	gene	121838531	121847287	.	-	.	gene_id "HSALNG0018424"; gene_type "lncRNA"; gene_classification "intergenic"; type "Existing";
chr2	LncBook	gene	121854281	121857490	.	-	.	gene_id "HSALNG0018425"; gene_type "lncRNA"; gene_classification "intergenic"; type "Existing";
chr2	LncBook	gene	121857667	121858696	.	+	.	gene_id "HSALNG0018426"; gene_type "lncRNA"; gene_classification "intergenic"; type "Existing";
chr2	LncBook	gene	121875236	121941610	.	+	.	gene_id "HSALNG0018427"; gene_type "lncRNA"; gene_classification "intergenic"; type "Existing";
chr2	LncBook	gene	121876103	121892549	.	-	.	gene_id "HSALNG0018428"; gene_type "lncRNA"; gene_classification "intergenic"; type "Existing";
chr2	LncBook	gene	121893580	121944391	.	-	.	gene_id "HSALNG0018429"; gene_type "lncRNA"; gene_classification "intergenic"; type "Existing";
chr2	LncBook	gene	121951685	121961596	.	-	.	gene_id "HSALNG0018430"; gene_type "lncRNA"; gene_classification "intergenic"; type "Existing";
chr2	LncBook	gene	122029289	122038667	.	+	.	gene_id "HSALNG0018435"; gene_type "lncRNA"; gene_classification "anti_sense"; type "Existing";
chr2	LncBook	gene	122044455	122049347	.	+	.	gene_id "HSALNG0018436"; gene_type "lncRNA"; gene_classification "intergenic"; type "Existing";
chr2	LncBook	gene	122087441	122092458	.	-	.	gene_id "HSALNG0018438"; gene_type "lncRNA"; gene_classification "intergenic"; type "Existing";
chr2	LncBook	gene	122123668	122123952	.	+	.	gene_id "HSALNG0018439"; gene_type "lncRNA"; gene_classification "anti_sense"; type "Existing";
chr2	LncBook	gene	122190929	122196206	.	-	.	gene_id "HSALNG0018440"; gene_type "lncRNA"; gene_classification "sense"; type "Existing";
chr2	LncBook	gene	122264490	122270748	.	+	.	gene_id "HSALNG0018442"; gene_type "lncRNA"; gene_classification "anti_sense"; type "Existing";
chr2	Gnomon	gene	122287908	122291465	.	+	.	gene_id "HSALNG0018443"; gene_type "lncRNA"; gene_classification "anti_sense";
chr2	StringTie	gene	122316083	122321219	.	+	.	gene_id "HSALNG0018444"; gene_type "lncRNA"; gene_classification "anti_sense";
chr2	RefSeq	gene	122319614	122331673	.	-	.	gene_id "HSALNG0146580"; gene_type "lncRNA"; gene_classification "sense";
chr2	HAVANA	gene	122406896	122486139	.	+	.	gene_id "HSALNG0018445"; gene_type "lncRNA"; gene_name "NIFK-AS1"; gene_classification "anti_sense";
chr2	LncBook	gene	122418187	122441427	.	-	.	gene_id "HSALNG0018448"; gene_type "lncRNA"; gene_classification "intergenic"; type "Existing";
chr2	LncBook	gene	122419026	122419957	.	+	.	gene_id "HSALNG0018449"; gene_type "lncRNA"; gene_classification "intergenic"; type "Existing";
chr2	LncBook	gene	122423237	122441017	.	-	.	gene_id "HSALNG0018450"; gene_type "lncRNA"; gene_classification "intergenic"; type "Existing";
chr2	LncBook	gene	122435096	122436186	.	-	.	gene_id "HSALNG0018451"; gene_type "lncRNA"; gene_classification "intergenic"; type "Existing";
chr2	LncBook	gene	122438464	122439675	.	-	.	gene_id "HSALNG0018452"; gene_type "lncRNA"; gene_classification "intergenic"; type "Existing";
chr2	LncBook	gene	122445068	122447937	.	-	.	gene_id "HSALNG0018453"; gene_type "lncRNA"; gene_classification "intergenic"; type "Existing";
chr2	LncBook	gene	122445779	122447290	.	+	.	gene_id "HSALNG0018454"; gene_type "lncRNA"; gene_classification "intergenic"; type "Existing";
chr2	LncBook	gene	122482104	122484585	.	+	.	gene_id "HSALNG0018455"; gene_type "lncRNA"; gene_classification "anti_sense"; type "Existing";
chr2	LncBook	gene	122484621	122485914	.	-	.	gene_id "HSALNG0018456"; gene_type "lncRNA"; gene_classification "sense"; type "Existing";
chr2	LncBook	gene	122508681	122513001	.	-	.	gene_id "HSALNG0018458"; gene_type "lncRNA"; gene_classification "anti_sense"; type "Existing";
chr2	LncBook	gene	122524506	122524867	.	-	.	gene_id "HSALNG0018460"; gene_type "lncRNA"; gene_classification "anti_sense"; type "Existing";
chr2	LncBook	gene	122532836	122559293	.	-	.	gene_id "HSALNG0018462"; gene_type "lncRNA"; gene_classification "intergenic"; type "Existing";
chr2	HAVANA	gene	122536709	122568229	.	+	.	gene_id "HSALNG0018463"; gene_type "lncRNA"; gene_name "LINC01823"; gene_classification "intergenic";
chr2	LncBook	gene	122598885	122617557	.	+	.	gene_id "HSALNG0018464"; gene_type "lncRNA"; gene_classification "intergenic"; type "Existing";
chr2	RefLnc	gene	122618167	122618499	1000	+	.	gene_id "HSALNG0146204"; gene_type "lncRNA"; gene_classification "intergenic";
chr2	LncBook	gene	122625896	122636591	.	-	.	gene_id "HSALNG0018466"; gene_type "lncRNA"; gene_classification "intergenic"; type "Existing";
chr2	LncBook	gene	122642513	122644757	.	+	.	gene_id "HSALNG0018467"; gene_type "lncRNA"; gene_classification "intergenic"; type "Existing";
chr2	LncBook	gene	122659807	123645485	.	+	.	gene_id "HSALNG0018470"; gene_type "lncRNA"; gene_classification "intergenic"; type "Existing";
chr2	LncBook	gene	122827095	122827590	.	-	.	gene_id "HSALNG0018472"; gene_type "lncRNA"; gene_classification "intergenic"; type "Existing";
chr2	LncBook	gene	122853988	122872527	.	-	.	gene_id "HSALNG0018473"; gene_type "lncRNA"; gene_classification "intergenic"; type "Existing";
chr2	LncBook	gene	122868855	122870755	.	+	.	gene_id "HSALNG0018474"; gene_type "lncRNA"; gene_classification "intergenic"; type "Existing";
chr2	LncBook	gene	122952160	122979228	.	-	.	gene_id "HSALNG0018477"; gene_type "lncRNA"; gene_classification "intergenic"; type "Existing";
chr2	LncBook	gene	122962334	122963197	.	+	.	gene_id "HSALNG0018478"; gene_type "lncRNA"; gene_classification "intergenic"; type "Existing";
chr2	LncBook	gene	122980181	122986048	.	-	.	gene_id "HSALNG0018479"; gene_type "lncRNA"; gene_classification "intergenic"; type "Existing";
chr2	LncBook	gene	122995590	123004286	.	-	.	gene_id "HSALNG0018480"; gene_type "lncRNA"; gene_classification "intergenic"; type "Existing";
chr2	LncBook	gene	123092603	123154146	.	-	.	gene_id "HSALNG0018482"; gene_type "lncRNA"; gene_classification "intergenic"; type "Existing";
chr2	LncBook	gene	123109044	123109319	.	-	.	gene_id "HSALNG0018484"; gene_type "lncRNA"; gene_classification "intergenic"; type "Existing";
chr2	LncBook	gene	123156005	123160133	.	-	.	gene_id "HSALNG0018485"; gene_type "lncRNA"; gene_classification "intergenic"; type "Existing";
chr2	StringTie	gene	123227199	123262966	.	-	.	gene_id "HSALNG0018488"; gene_type "lncRNA"; gene_classification "intergenic";
chr2	LncBook	gene	123235689	123262758	.	+	.	gene_id "HSALNG0018487"; gene_type "lncRNA"; gene_classification "intergenic"; type "Existing";
chr2	LncBook	gene	123326007	123339118	.	+	.	gene_id "HSALNG0018490"; gene_type "lncRNA"; gene_classification "intergenic"; type "Existing";
chr2	LncBook	gene	123395869	123567020	.	-	.	gene_id "HSALNG0018493"; gene_type "lncRNA"; gene_classification "intergenic"; type "Existing";
chr2	LncBook	gene	123417717	123421088	.	+	.	gene_id "HSALNG0018495"; gene_type "lncRNA"; gene_classification "intergenic"; type "Existing";
chr2	LncBook	gene	123435563	123468633	.	-	.	gene_id "HSALNG0018496"; gene_type "lncRNA"; gene_classification "intergenic"; type "Existing";
chr2	LncBook	gene	123540197	123547527	.	-	.	gene_id "HSALNG0018498"; gene_type "lncRNA"; gene_classification "intergenic"; type "Existing";
chr2	LncBook	gene	123636518	123644482	.	-	.	gene_id "HSALNG0018501"; gene_type "lncRNA"; gene_classification "intergenic"; type "Existing";
chr2	LncBook	gene	123714464	123716935	.	+	.	gene_id "HSALNG0018503"; gene_type "lncRNA"; gene_classification "intergenic"; type "Existing";
chr2	LncBook	gene	123741848	123908338	.	-	.	gene_id "HSALNG0018504"; gene_type "lncRNA"; gene_classification "intergenic"; type "Existing";
chr2	LncBook	gene	123801130	123825298	.	+	.	gene_id "HSALNG0018508"; gene_type "lncRNA"; gene_classification "intergenic"; type "Novel";
chr2	HAVANA	gene	123823727	123831057	.	-	.	gene_id "HSALNG0146581"; gene_type "lncRNA"; gene_name "LINC01826"; gene_classification "intergenic";
chr2	LncBook	gene	123870130	123873406	.	+	.	gene_id "HSALNG0018510"; gene_type "lncRNA"; gene_classification "intergenic"; type "Existing";
chr2	LncBook	gene	123917312	123918491	.	-	.	gene_id "HSALNG0018513"; gene_type "lncRNA"; gene_classification "intergenic"; type "Existing";
chr2	LncBook	gene	123971199	123994534	.	-	.	gene_id "HSALNG0018515"; gene_type "lncRNA"; gene_classification "intergenic"; type "Existing";
chr2	LncBook	gene	124016403	124020197	.	-	.	gene_id "HSALNG0018516"; gene_type "lncRNA"; gene_classification "intergenic"; type "Existing";
chr2	RefLnc	gene	124040791	124061969	1000	-	.	gene_id "HSALNG0146582"; gene_type "lncRNA"; gene_classification "intergenic";
chr2	LncBook	gene	124078781	124303995	.	-	.	gene_id "HSALNG0018517"; gene_type "lncRNA"; gene_classification "intergenic"; type "Existing";
chr2	LncBook	gene	124168117	124169449	.	-	.	gene_id "HSALNG0018519"; gene_type "lncRNA"; gene_classification "intergenic"; type "Existing";
chr2	RefLnc	gene	124179019	124204088	1000	+	.	gene_id "HSALNG0018520"; gene_type "lncRNA"; gene_classification "intergenic";
chr2	LncBook	gene	124278907	124279469	.	-	.	gene_id "HSALNG0018521"; gene_type "lncRNA"; gene_classification "intergenic"; type "Existing";
chr2	LncBook	gene	124375834	124386722	.	-	.	gene_id "HSALNG0018523"; gene_type "lncRNA"; gene_classification "intergenic"; type "Existing";
chr2	LncBook	gene	124423661	124431062	.	-	.	gene_id "HSALNG0018524"; gene_type "lncRNA"; gene_classification "intergenic"; type "Existing";
chr2	LncBook	gene	124473859	124671195	.	-	.	gene_id "HSALNG0018526"; gene_type "lncRNA"; gene_classification "intergenic"; type "Existing";
chr2	LncBook	gene	124481163	124481441	.	-	.	gene_id "HSALNG0018527"; gene_type "lncRNA"; gene_classification "intergenic"; type "Existing";
chr2	LncBook	gene	124497488	124578196	.	+	.	gene_id "HSALNG0018528"; gene_type "lncRNA"; gene_classification "intergenic"; type "Existing";
chr2	LncBook	gene	124507048	124507450	.	+	.	gene_id "HSALNG0018529"; gene_type "lncRNA"; gene_classification "intergenic"; type "Existing";
chr2	LncBook	gene	124541091	124549194	.	-	.	gene_id "HSALNG0018531"; gene_type "lncRNA"; gene_classification "intergenic"; type "Existing";
chr2	LncBook	gene	124626883	124627490	.	-	.	gene_id "HSALNG0018536"; gene_type "lncRNA"; gene_classification "intergenic"; type "Existing";
chr2	LncBook	gene	124672018	124676839	.	+	.	gene_id "HSALNG0018537"; gene_type "lncRNA"; gene_classification "intergenic"; type "Existing";
chr2	LncBook	gene	124774906	124782750	.	-	.	gene_id "HSALNG0018538"; gene_type "lncRNA"; gene_classification "intergenic"; type "Existing";
chr2	LncBook	gene	125452067	125454107	.	-	.	gene_id "HSALNG0018542"; gene_type "lncRNA"; gene_classification "anti_sense"; type "Novel";
chr2	LncBook	gene	125672763	125678798	.	-	.	gene_id "HSALNG0018543"; gene_type "lncRNA"; gene_classification "anti_sense"; type "Existing";
chr2	LncBook	gene	125726931	126200397	.	+	.	gene_id "HSALNG0018545"; gene_type "lncRNA"; gene_classification "intergenic"; type "Existing";
chr2	LncBook	gene	125746701	125747832	.	+	.	gene_id "HSALNG0018546"; gene_type "lncRNA"; gene_classification "intergenic"; type "Existing";
chr2	StringTie	gene	125946480	125948523	.	+	.	gene_id "HSALNG0146205"; gene_type "lncRNA"; gene_classification "intergenic";
chr2	LncBook	gene	126180857	126199992	.	-	.	gene_id "HSALNG0018547"; gene_type "lncRNA"; gene_classification "intergenic"; type "Existing";
chr2	LncBook	gene	126185016	126239889	.	+	.	gene_id "HSALNG0018548"; gene_type "lncRNA"; gene_classification "intergenic"; type "Existing";
chr2	LncBook	gene	126224453	126233739	.	+	.	gene_id "HSALNG0018549"; gene_type "lncRNA"; gene_classification "intergenic"; type "Existing";
chr2	LncBook	gene	126242838	126551170	.	+	.	gene_id "HSALNG0018550"; gene_type "lncRNA"; gene_name "LINC01889"; gene_classification "intergenic"; type "Existing";
chr2	LncBook	gene	126244439	126334763	.	-	.	gene_id "HSALNG0018551"; gene_type "lncRNA"; gene_classification "intergenic"; type "Existing";
chr2	LncBook	gene	126358201	126359515	.	-	.	gene_id "HSALNG0018552"; gene_type "lncRNA"; gene_classification "intergenic"; type "Existing";
chr2	LncBook	gene	126387799	126401347	.	-	.	gene_id "HSALNG0018553"; gene_type "lncRNA"; gene_classification "intergenic"; type "Existing";
chr2	LncBook	gene	126459811	126615648	.	-	.	gene_id "HSALNG0018555"; gene_type "lncRNA"; gene_classification "intergenic"; type "Existing";
chr2	LncBook	gene	126579531	126666313	.	+	.	gene_id "HSALNG0018558"; gene_type "lncRNA"; gene_classification "intergenic"; type "Existing";
chr2	LncBook	gene	126757867	127066386	.	-	.	gene_id "HSALNG0018561"; gene_type "lncRNA"; gene_name "LINC01941"; gene_classification "intergenic"; type "Existing";
chr2	LncBook	gene	126799681	126894006	.	+	.	gene_id "HSALNG0018562"; gene_type "lncRNA"; gene_classification "intergenic"; type "Existing";
chr2	HAVANA	gene	126912160	126960949	.	+	.	gene_id "HSALNG0146206"; gene_type "lncRNA"; gene_classification "intergenic";
chr2	LncBook	gene	127011494	127041656	.	+	.	gene_id "HSALNG0018563"; gene_type "lncRNA"; gene_classification "intergenic"; type "Existing";
chr2	CAFE	gene	127027057	127028558	.	-	.	gene_id "HSALNG0146583"; gene_type "lncRNA"; gene_classification "intergenic";
chr2	LncBook	gene	127064647	127139810	.	+	.	gene_id "HSALNG0018564"; gene_type "lncRNA"; gene_classification "intergenic"; type "Existing";
chr2	FANTOM	gene	127070069	127075319	.	-	.	gene_id "HSALNG0146584"; gene_type "lncRNA"; gene_classification "intergenic";
chr2	LncBook	gene	127103169	127105501	.	-	.	gene_id "HSALNG0018566"; gene_type "lncRNA"; gene_classification "intergenic"; type "Existing";
chr2	RefSeq	gene	127201554	127219525	.	+	.	gene_id "HSALNG0146207"; gene_type "lncRNA"; gene_classification "intergenic";
chr2	LncBook	gene	127204809	127240924	.	-	.	gene_id "HSALNG0018569"; gene_type "lncRNA"; gene_classification "intergenic"; type "Existing";
chr2	LncBook	gene	127245854	127249728	.	+	.	gene_id "HSALNG0018570"; gene_type "lncRNA"; gene_classification "intergenic"; type "Existing";
chr2	LncBook	gene	127291577	127403860	.	-	.	gene_id "HSALNG0018571"; gene_type "lncRNA"; gene_classification "intergenic"; type "Existing";
chr2	LncBook	gene	127459286	127466253	.	-	.	gene_id "HSALNG0018575"; gene_type "lncRNA"; gene_classification "intergenic"; type "Existing";
chr2	LncBook	gene	127475565	127511772	.	+	.	gene_id "HSALNG0018576"; gene_type "lncRNA"; gene_classification "intergenic"; type "Existing";
chr2	LncBook	gene	127534366	127535301	.	+	.	gene_id "HSALNG0018580"; gene_type "lncRNA"; gene_classification "intergenic"; type "Existing";
chr2	LncBook	gene	127607198	127607659	.	-	.	gene_id "HSALNG0018581"; gene_type "lncRNA"; gene_classification "intergenic"; type "Existing";
chr2	LncBook	gene	127607721	127608181	.	+	.	gene_id "HSALNG0018582"; gene_type "lncRNA"; gene_classification "intergenic"; type "Existing";
chr2	LncBook	gene	127636077	127644366	.	-	.	gene_id "HSALNG0018584"; gene_type "lncRNA"; gene_classification "intergenic"; type "Existing";
chr2	LncBook	gene	127636823	127637477	.	-	.	gene_id "HSALNG0018585"; gene_type "lncRNA"; gene_classification "intergenic"; type "Existing";
chr2	LncBook	gene	127650641	127788791	.	-	.	gene_id "HSALNG0018586"; gene_type "lncRNA"; gene_classification "overlap_antisense"; type "Existing";
chr2	LncBook	gene	127774779	127775599	.	-	.	gene_id "HSALNG0018591"; gene_type "lncRNA"; gene_classification "intergenic"; type "Existing";
chr2	LncBook	gene	127776559	127776781	.	-	.	gene_id "HSALNG0018592"; gene_type "lncRNA"; gene_classification "intergenic"; type "Existing";
chr2	LncBook	gene	127776786	127777038	.	-	.	gene_id "HSALNG0018593"; gene_type "lncRNA"; gene_classification "intergenic"; type "Existing";
chr2	LncBook	gene	127778172	127778401	.	-	.	gene_id "HSALNG0018594"; gene_type "lncRNA"; gene_classification "intergenic"; type "Existing";
chr2	LncBook	gene	127780759	127783299	.	-	.	gene_id "HSALNG0018595"; gene_type "lncRNA"; gene_classification "intergenic"; type "Existing";
chr2	Gnomon	gene	127781353	127794658	.	+	.	gene_id "HSALNG0018596"; gene_type "lncRNA"; gene_classification "intergenic";
chr2	LncBook	gene	127861773	127862104	.	-	.	gene_id "HSALNG0018600"; gene_type "lncRNA"; gene_classification "sense"; type "Existing";
chr2	LncBook	gene	127862718	127894090	.	+	.	gene_id "HSALNG0018601"; gene_type "lncRNA"; gene_classification "anti_sense"; type "Existing";
chr2	LncBook	gene	127895066	127896705	.	-	.	gene_id "HSALNG0018603"; gene_type "lncRNA"; gene_classification "intergenic"; type "Existing";
chr2	FANTOM	gene	127899385	127904821	.	-	.	gene_id "HSALNG0018604"; gene_type "lncRNA"; gene_classification "intergenic";
chr2	CAFE	gene	127907592	127935747	.	+	.	gene_id "HSALNG0146208"; gene_type "lncRNA"; gene_classification "intergenic";
chr2	LncBook	gene	127959457	127961423	.	+	.	gene_id "HSALNG0018607"; gene_type "lncRNA"; gene_classification "anti_sense"; type "Existing";
chr2	LncBook	gene	127972739	127986860	.	+	.	gene_id "HSALNG0018608"; gene_type "lncRNA"; gene_classification "anti_sense"; type "Existing";
chr2	LncBook	gene	127982471	127985765	.	-	.	gene_id "HSALNG0018609"; gene_type "lncRNA"; gene_classification "intergenic"; type "Existing";
chr2	LncBook	gene	128025124	128026227	.	+	.	gene_id "HSALNG0018612"; gene_type "lncRNA"; gene_classification "anti_sense"; type "Novel";
chr2	LncBook	gene	128051781	128144146	.	+	.	gene_id "HSALNG0018614"; gene_type "lncRNA"; gene_classification "anti_sense"; type "Existing";
chr2	LncBook	gene	128096518	128145533	.	-	.	gene_id "HSALNG0018615"; gene_type "lncRNA"; gene_classification "sense"; type "Existing";
chr2	CAFE	gene	128143341	128144805	.	-	.	gene_id "HSALNG0146585"; gene_type "lncRNA"; gene_classification "sense";
chr2	Gnomon	gene	128144653	128165627	.	+	.	gene_id "HSALNG0018617"; gene_type "lncRNA"; gene_name "MAP3K2-DT"; gene_classification "anti_sense";
chr2	FANTOM	gene	128160750	128166346	.	-	.	gene_id "HSALNG0018619"; gene_type "lncRNA"; gene_classification "intergenic";
chr2	LncBook	gene	128169021	128173838	.	-	.	gene_id "HSALNG0018620"; gene_type "lncRNA"; gene_classification "intergenic"; type "Existing";
chr2	LncBook	gene	128180916	128231283	.	-	.	gene_id "HSALNG0018622"; gene_type "lncRNA"; gene_classification "anti_sense,sense"; type "Existing";
chr2	LncBook	gene	128212554	128272199	.	+	.	gene_id "HSALNG0018624"; gene_type "lncRNA"; gene_classification "anti_sense"; type "Existing";
chr2	LncBook	gene	128258673	128259739	.	-	.	gene_id "HSALNG0018625"; gene_type "lncRNA"; gene_classification "sense"; type "Existing";
chr2	LncBook	gene	128283767	128287523	.	+	.	gene_id "HSALNG0018626"; gene_type "lncRNA"; gene_classification "anti_sense"; type "Existing";
chr2	LncBook	gene	128317597	128328537	.	-	.	gene_id "HSALNG0018627"; gene_type "lncRNA"; gene_classification "anti_sense"; type "Existing";
chr2	LncBook	gene	128345637	128345930	.	-	.	gene_id "HSALNG0018628"; gene_type "lncRNA"; gene_classification "anti_sense"; type "Existing";
chr2	LncBook	gene	128360094	128360482	.	+	.	gene_id "HSALNG0018629"; gene_type "lncRNA"; gene_classification "sense"; type "Existing";
chr2	HAVANA	gene	128383572	128384423	.	-	.	gene_id "HSALNG0146586"; gene_type "lncRNA"; gene_classification "anti_sense";
chr2	LncBook	gene	128384901	128385408	.	+	.	gene_id "HSALNG0018630"; gene_type "lncRNA"; gene_classification "sense"; type "Novel";
chr2	LncBook	gene	128385993	128388346	.	-	.	gene_id "HSALNG0018631"; gene_type "lncRNA"; gene_classification "anti_sense"; type "Novel";
chr2	LncBook	gene	128387413	128387875	.	+	.	gene_id "HSALNG0018632"; gene_type "lncRNA"; gene_classification "sense"; type "Novel";
chr2	LncBook	gene	128390148	128390606	.	+	.	gene_id "HSALNG0018633"; gene_type "lncRNA"; gene_classification "sense"; type "Novel";
chr2	LncBook	gene	128391048	128391572	.	+	.	gene_id "HSALNG0018634"; gene_type "lncRNA"; gene_classification "sense"; type "Novel";
chr2	LncBook	gene	128404591	128405090	.	+	.	gene_id "HSALNG0018636"; gene_type "lncRNA"; gene_classification "anti_sense,intronic_sense"; type "Novel";
chr2	LncBook	gene	128406018	128406518	.	-	.	gene_id "HSALNG0018637"; gene_type "lncRNA"; gene_classification "sense,intronic_antisense"; type "Novel";
chr2	LncBook	gene	128406838	128407444	.	-	.	gene_id "HSALNG0018638"; gene_type "lncRNA"; gene_classification "sense,intronic_antisense"; type "Novel";
chr2	LncBook	gene	128430714	128432402	.	+	.	gene_id "HSALNG0018640"; gene_type "lncRNA"; gene_classification "anti_sense"; type "Novel";
chr2	LncBook	gene	128443798	128455771	.	+	.	gene_id "HSALNG0018642"; gene_type "lncRNA"; gene_classification "intergenic"; type "Existing";
chr2	LncBook	gene	128456823	128458363	.	-	.	gene_id "HSALNG0018644"; gene_type "lncRNA"; gene_classification "intergenic"; type "Existing";
chr2	LncBook	gene	128468230	128468430	.	-	.	gene_id "HSALNG0018645"; gene_type "lncRNA"; gene_classification "sense"; type "Existing";
chr2	LncBook	gene	128490779	128503236	.	+	.	gene_id "HSALNG0018646"; gene_type "lncRNA"; gene_classification "anti_sense"; type "Existing";
chr2	RefLnc	gene	128490872	128508232	1000	-	.	gene_id "HSALNG0146587"; gene_type "lncRNA"; gene_classification "sense";
chr2	LncBook	gene	128509798	128511420	.	-	.	gene_id "HSALNG0018647"; gene_type "lncRNA"; gene_classification "sense"; type "Existing";
chr2	FANTOM	gene	128562804	128563522	.	-	.	gene_id "HSALNG0146589"; gene_type "lncRNA"; gene_classification "sense";
chr2	LncBook	gene	128568832	128571079	.	+	.	gene_id "HSALNG0018648"; gene_type "lncRNA"; gene_classification "intergenic"; type "Existing";
chr2	LncBook	gene	128576136	128584132	.	+	.	gene_id "HSALNG0018649"; gene_type "lncRNA"; gene_classification "intergenic"; type "Existing";
chr2	LncBook	gene	128601127	128603193	.	-	.	gene_id "HSALNG0018650"; gene_type "lncRNA"; gene_classification "sense"; type "Existing";
chr2	LncBook	gene	128621120	128622199	.	+	.	gene_id "HSALNG0018653"; gene_type "lncRNA"; gene_classification "anti_sense"; type "Existing";
chr2	LncBook	gene	128628812	128630041	.	+	.	gene_id "HSALNG0018654"; gene_type "lncRNA"; gene_classification "anti_sense"; type "Existing";
chr2	LncBook	gene	128642442	128652363	.	+	.	gene_id "HSALNG0018655"; gene_type "lncRNA"; gene_classification "anti_sense"; type "Existing";
chr2	LncBook	gene	128646227	128650187	.	-	.	gene_id "HSALNG0018656"; gene_type "lncRNA"; gene_classification "intergenic"; type "Existing";
chr2	LncBook	gene	128654397	128656631	.	+	.	gene_id "HSALNG0018657"; gene_type "lncRNA"; gene_classification "intergenic"; type "Existing";
chr2	LncBook	gene	128741496	128744358	.	+	.	gene_id "HSALNG0018660"; gene_type "lncRNA"; gene_classification "anti_sense"; type "Existing";
chr2	LncBook	gene	128785151	128787249	.	+	.	gene_id "HSALNG0018661"; gene_type "lncRNA"; gene_classification "anti_sense"; type "Existing";
chr2	LncBook	gene	128792611	128800673	.	-	.	gene_id "HSALNG0018662"; gene_type "lncRNA"; gene_classification "intergenic"; type "Existing";
chr2	LncBook	gene	128848144	128848627	.	-	.	gene_id "HSALNG0018666"; gene_type "lncRNA"; gene_classification "intergenic"; type "Existing";
chr2	LncBook	gene	128849927	128851041	.	+	.	gene_id "HSALNG0018668"; gene_type "lncRNA"; gene_classification "intronic_sense"; type "Novel";
chr2	LncBook	gene	128879655	128879963	.	+	.	gene_id "HSALNG0018669"; gene_type "lncRNA"; gene_classification "sense"; type "Existing";
chr2	RefLnc	gene	128942474	128953629	1000	+	.	gene_id "HSALNG0146209"; gene_type "lncRNA"; gene_classification "sense";
chr2	LncBook	gene	128953994	128988701	.	-	.	gene_id "HSALNG0018670"; gene_type "lncRNA"; gene_classification "intergenic"; type "Existing";
chr2	LncBook	gene	128969774	128971947	.	-	.	gene_id "HSALNG0018672"; gene_type "lncRNA"; gene_classification "intergenic"; type "Existing";
chr2	LncBook	gene	129010337	129023127	.	+	.	gene_id "HSALNG0018678"; gene_type "lncRNA"; gene_classification "anti_sense"; type "Existing";
chr2	LncBook	gene	129016428	129017549	.	-	.	gene_id "HSALNG0018679"; gene_type "lncRNA"; gene_classification "sense"; type "Existing";
chr2	LncBook	gene	129054535	129055620	.	-	.	gene_id "HSALNG0018680"; gene_type "lncRNA"; gene_classification "sense"; type "Existing";
chr2	LncBook	gene	129074889	129536722	.	+	.	gene_id "HSALNG0018681"; gene_type "lncRNA"; gene_classification "anti_sense"; type "Existing";
chr2	LncBook	gene	129096592	129097105	.	+	.	gene_id "HSALNG0018683"; gene_type "lncRNA"; gene_classification "intergenic"; type "Existing";
chr2	LncBook	gene	129097245	129115650	.	-	.	gene_id "HSALNG0018684"; gene_type "lncRNA"; gene_classification "intergenic"; type "Existing";
chr2	LncBook	gene	129121230	129123410	.	+	.	gene_id "HSALNG0018685"; gene_type "lncRNA"; gene_classification "intergenic"; type "Existing";
chr2	LncBook	gene	129132077	129134263	.	+	.	gene_id "HSALNG0018686"; gene_type "lncRNA"; gene_classification "intergenic"; type "Existing";
chr2	LncBook	gene	129132951	129136887	.	-	.	gene_id "HSALNG0018687"; gene_type "lncRNA"; gene_classification "intergenic"; type "Existing";
chr2	StringTie	gene	129175162	129176685	.	-	.	gene_id "HSALNG0146590"; gene_type "lncRNA"; gene_classification "intergenic";
chr2	LncBook	gene	129208948	129209699	.	-	.	gene_id "HSALNG0018692"; gene_type "lncRNA"; gene_classification "intergenic"; type "Existing";
chr2	LncBook	gene	129212506	129212973	.	-	.	gene_id "HSALNG0018693"; gene_type "lncRNA"; gene_classification "intergenic"; type "Existing";
chr2	LncBook	gene	129230340	129238556	.	+	.	gene_id "HSALNG0018694"; gene_type "lncRNA"; gene_classification "intergenic"; type "Existing";
chr2	LncBook	gene	129247971	129250092	.	-	.	gene_id "HSALNG0018696"; gene_type "lncRNA"; gene_classification "intergenic"; type "Existing";
chr2	LncBook	gene	129250210	129250771	.	-	.	gene_id "HSALNG0018697"; gene_type "lncRNA"; gene_classification "intergenic"; type "Existing";
chr2	LncBook	gene	129334262	129335926	.	+	.	gene_id "HSALNG0018700"; gene_type "lncRNA"; gene_classification "intergenic"; type "Existing";
chr2	HAVANA	gene	129338065	129339151	.	-	.	gene_id "HSALNG0018701"; gene_type "lncRNA"; gene_classification "intergenic";
chr2	LncBook	gene	129338649	129342771	.	+	.	gene_id "HSALNG0018702"; gene_type "lncRNA"; gene_classification "intergenic"; type "Existing";
chr2	LncBook	gene	129349642	129353174	.	+	.	gene_id "HSALNG0018703"; gene_type "lncRNA"; gene_classification "intergenic"; type "Existing";
chr2	LncBook	gene	129417929	129422700	.	+	.	gene_id "HSALNG0018705"; gene_type "lncRNA"; gene_classification "intergenic"; type "Existing";
chr2	LncBook	gene	129445289	129445492	.	+	.	gene_id "HSALNG0018707"; gene_type "lncRNA"; gene_classification "intergenic"; type "Existing";
chr2	FANTOM	gene	129452085	129468499	.	-	.	gene_id "HSALNG0146591"; gene_type "lncRNA"; gene_classification "intergenic";
chr2	LncBook	gene	129500088	129504004	.	-	.	gene_id "HSALNG0018708"; gene_type "lncRNA"; gene_classification "intergenic"; type "Existing";
chr2	LncBook	gene	129537889	129545768	.	-	.	gene_id "HSALNG0018710"; gene_type "lncRNA"; gene_classification "intergenic"; type "Existing";
chr2	LncBook	gene	129538535	129539509	.	+	.	gene_id "HSALNG0018711"; gene_type "lncRNA"; gene_classification "intergenic"; type "Existing";
chr2	LncBook	gene	129549788	129550629	.	-	.	gene_id "HSALNG0018712"; gene_type "lncRNA"; gene_classification "intergenic"; type "Existing";
chr2	RefSeq	gene	129622174	129626301	.	+	.	gene_id "HSALNG0146210"; gene_type "lncRNA"; gene_classification "intergenic";
chr2	LncBook	gene	129659061	129659362	.	-	.	gene_id "HSALNG0018714"; gene_type "lncRNA"; gene_classification "intergenic"; type "Existing";
chr2	LncBook	gene	129716216	129747891	.	-	.	gene_id "HSALNG0018715"; gene_type "lncRNA"; gene_classification "intergenic"; type "Existing";
chr2	LncBook	gene	129804290	129809812	.	+	.	gene_id "HSALNG0018717"; gene_type "lncRNA"; gene_classification "intergenic"; type "Existing";
chr2	StringTie	gene	129820988	129829319	.	-	.	gene_id "HSALNG0018718"; gene_type "lncRNA"; gene_classification "intergenic";
chr2	LncBook	gene	129892314	129893317	.	+	.	gene_id "HSALNG0018719"; gene_type "lncRNA"; gene_classification "intergenic"; type "Existing";
chr2	LncBook	gene	129893682	129927649	.	-	.	gene_id "HSALNG0018720"; gene_type "lncRNA"; gene_classification "intergenic"; type "Existing";
chr2	LncBook	gene	129896756	130112031	.	+	.	gene_id "HSALNG0018721"; gene_type "lncRNA"; gene_classification "intergenic"; type "Existing";
chr2	LncBook	gene	129981779	129993070	.	+	.	gene_id "HSALNG0018722"; gene_type "lncRNA"; gene_classification "intergenic"; type "Existing";
chr2	LncBook	gene	129985009	129985655	.	-	.	gene_id "HSALNG0018723"; gene_type "lncRNA"; gene_classification "intergenic"; type "Existing";
chr2	LncBook	gene	129993266	129999639	.	+	.	gene_id "HSALNG0018724"; gene_type "lncRNA"; gene_classification "intergenic"; type "Existing";
chr2	RefLnc	gene	129999350	130076537	1000	-	.	gene_id "HSALNG0018725"; gene_type "lncRNA"; gene_name "LINC01854"; gene_classification "intergenic";
chr2	LncBook	gene	130011697	130012622	.	-	.	gene_id "HSALNG0018726"; gene_type "lncRNA"; gene_classification "intergenic"; type "Existing";
chr2	LncBook	gene	130085970	130092358	.	-	.	gene_id "HSALNG0018728"; gene_type "lncRNA"; gene_classification "intergenic"; type "Existing";
chr2	RefLnc	gene	130087151	130087811	1000	+	.	gene_id "HSALNG0146211"; gene_type "lncRNA"; gene_classification "intergenic";
chr2	LncBook	gene	130112050	130223220	.	+	.	gene_id "HSALNG0018729"; gene_type "lncRNA"; gene_classification "intergenic"; type "Existing";
chr2	LncBook	gene	130188830	130190310	.	-	.	gene_id "HSALNG0018731"; gene_type "lncRNA"; gene_classification "intergenic"; type "Existing";
chr2	LncBook	gene	130194097	130201055	.	-	.	gene_id "HSALNG0018732"; gene_type "lncRNA"; gene_classification "intergenic"; type "Existing";
chr2	FANTOM	gene	130303849	130351825	.	-	.	gene_id "HSALNG0018735"; gene_type "lncRNA"; gene_classification "intergenic";
chr2	LncBook	gene	130306289	130306747	.	-	.	gene_id "HSALNG0018736"; gene_type "lncRNA"; gene_classification "intergenic"; type "Existing";
chr2	RefLnc	gene	130345290	130355186	1000	+	.	gene_id "HSALNG0018738"; gene_type "lncRNA"; gene_classification "intergenic";
chr2	LncBook	gene	130386472	130390321	.	-	.	gene_id "HSALNG0018740"; gene_type "lncRNA"; gene_classification "intergenic"; type "Existing";
chr2	LncBook	gene	130458768	130470044	.	+	.	gene_id "HSALNG0018742"; gene_type "lncRNA"; gene_classification "intergenic"; type "Existing";
chr2	LncBook	gene	130461999	130490854	.	-	.	gene_id "HSALNG0018743"; gene_type "lncRNA"; gene_classification "intergenic"; type "Existing";
chr2	LncBook	gene	130474008	130475748	.	+	.	gene_id "HSALNG0018744"; gene_type "lncRNA"; gene_classification "intergenic"; type "Existing";
chr2	LncBook	gene	130499873	130511043	.	-	.	gene_id "HSALNG0018745"; gene_type "lncRNA"; gene_classification "intergenic"; type "Existing";
chr2	LncBook	gene	130519412	130521371	.	-	.	gene_id "HSALNG0018747"; gene_type "lncRNA"; gene_classification "intergenic"; type "Existing";
chr2	LncBook	gene	130544202	130635237	.	-	.	gene_id "HSALNG0018748"; gene_type "lncRNA"; gene_name "LINC02572"; gene_classification "intergenic"; type "Existing";
chr2	LncBook	gene	130568645	130571305	.	+	.	gene_id "HSALNG0018749"; gene_type "lncRNA"; gene_classification "intergenic"; type "Existing";
chr2	LncBook	gene	130635412	130643072	.	+	.	gene_id "HSALNG0018751"; gene_type "lncRNA"; gene_classification "intergenic"; type "Existing";
chr2	LncBook	gene	130638242	130642946	.	-	.	gene_id "HSALNG0018752"; gene_type "lncRNA"; gene_classification "intergenic"; type "Existing";
chr2	LncBook	gene	130646233	130664591	.	-	.	gene_id "HSALNG0018753"; gene_type "lncRNA"; gene_classification "intergenic"; type "Existing";
chr2	LncBook	gene	130680671	130705734	.	+	.	gene_id "HSALNG0018755"; gene_type "lncRNA"; gene_name "LINC01856"; gene_classification "intergenic"; type "Existing";
chr2	LncBook	gene	130683222	130691942	.	-	.	gene_id "HSALNG0018756"; gene_type "lncRNA"; gene_classification "intergenic"; type "Existing";
chr2	LncBook	gene	130713195	130714553	.	+	.	gene_id "HSALNG0018757"; gene_type "lncRNA"; gene_classification "intergenic"; type "Existing";
chr2	LncBook	gene	130724165	130738045	.	-	.	gene_id "HSALNG0018758"; gene_type "lncRNA"; gene_name "RAB6C-AS1"; gene_classification "anti_sense"; type "Existing";
chr2	LncBook	gene	130783491	130794725	.	-	.	gene_id "HSALNG0018763"; gene_type "lncRNA"; gene_classification "intergenic"; type "Existing";
chr2	HAVANA	gene	130796278	130807500	.	-	.	gene_id "HSALNG0018765"; gene_type "lncRNA"; gene_classification "intergenic";
chr2	CAFE	gene	130799338	130801456	.	-	.	gene_id "HSALNG0146592"; gene_type "lncRNA"; gene_classification "intergenic";
chr2	LncBook	gene	130808608	130813824	.	+	.	gene_id "HSALNG0018766"; gene_type "lncRNA"; gene_classification "intergenic"; type "Existing";
chr2	LncBook	gene	130810326	130810592	.	-	.	gene_id "HSALNG0018767"; gene_type "lncRNA"; gene_classification "intergenic"; type "Existing";
chr2	LncBook	gene	130814530	130821709	.	-	.	gene_id "HSALNG0018768"; gene_type "lncRNA"; gene_classification "intergenic"; type "Novel";
chr2	LncBook	gene	130817389	130821965	.	-	.	gene_id "HSALNG0018769"; gene_type "lncRNA"; gene_classification "intergenic"; type "Novel";
chr2	LncBook	gene	130817692	130818169	.	+	.	gene_id "HSALNG0018770"; gene_type "lncRNA"; gene_classification "intergenic"; type "Novel";
chr2	LncBook	gene	130818224	130820844	.	+	.	gene_id "HSALNG0018771"; gene_type "lncRNA"; gene_classification "intergenic"; type "Novel";
chr2	LncBook	gene	130823261	130825205	.	-	.	gene_id "HSALNG0018772"; gene_type "lncRNA"; gene_classification "intergenic"; type "Novel";
chr2	LncBook	gene	130829931	130830521	.	+	.	gene_id "HSALNG0018774"; gene_type "lncRNA"; gene_classification "intergenic"; type "Existing";
chr2	LncBook	gene	130850373	130866369	.	+	.	gene_id "HSALNG0018775"; gene_type "lncRNA"; gene_classification "anti_sense"; type "Existing";
chr2	LncBook	gene	130865257	130868998	.	+	.	gene_id "HSALNG0018776"; gene_type "lncRNA"; gene_name "POTEF-AS1"; gene_classification "anti_sense"; type "Existing";
chr2	LncBook	gene	130939225	130970201	.	+	.	gene_id "HSALNG0018781"; gene_type "lncRNA"; gene_classification "anti_sense,sense"; type "Novel";
chr2	LncBook	gene	131011395	131058275	.	-	.	gene_id "HSALNG0018784"; gene_type "lncRNA"; gene_classification "intergenic"; type "Existing";
chr2	LncBook	gene	131028169	131029845	.	+	.	gene_id "HSALNG0018785"; gene_type "lncRNA"; gene_classification "intergenic"; type "Existing";
chr2	CAFE	gene	131046615	131047452	.	-	.	gene_id "HSALNG0146593"; gene_type "lncRNA"; gene_classification "intergenic";
chr2	LncBook	gene	131058577	131067039	.	+	.	gene_id "HSALNG0018794"; gene_type "lncRNA"; gene_classification "intergenic"; type "Existing";
chr2	LncBook	gene	131095816	131098560	.	-	.	gene_id "HSALNG0018798"; gene_type "lncRNA"; gene_classification "sense"; type "Existing";
chr2	LncBook	gene	131099924	131100449	.	+	.	gene_id "HSALNG0018799"; gene_type "lncRNA"; gene_classification "anti_sense"; type "Existing";
chr2	LncBook	gene	131105493	131107583	.	-	.	gene_id "HSALNG0018802"; gene_type "lncRNA"; gene_classification "anti_sense"; type "Existing";
chr2	LncBook	gene	131107752	131109052	.	-	.	gene_id "HSALNG0018804"; gene_type "lncRNA"; gene_classification "intergenic"; type "Existing";
chr2	FANTOM	gene	131112185	131113537	.	-	.	gene_id "HSALNG0018805"; gene_type "lncRNA"; gene_classification "intergenic";
chr2	LncBook	gene	131120878	131126113	.	-	.	gene_id "HSALNG0018809"; gene_type "lncRNA"; gene_classification "anti_sense"; type "Novel";
chr2	LncBook	gene	131132594	131134278	.	-	.	gene_id "HSALNG0018811"; gene_type "lncRNA"; gene_classification "anti_sense"; type "Existing";
chr2	CAFE	gene	131148026	131149423	.	-	.	gene_id "HSALNG0146594"; gene_type "lncRNA"; gene_classification "intergenic";
chr2	RefSeq	gene	131149226	131160276	.	+	.	gene_id "HSALNG0018813"; gene_type "lncRNA"; gene_classification "intergenic";
chr2	LncBook	gene	131160478	131163181	.	-	.	gene_id "HSALNG0018814"; gene_type "lncRNA"; gene_classification "intergenic"; type "Existing";
chr2	LncBook	gene	131174322	131199048	.	-	.	gene_id "HSALNG0018815"; gene_type "lncRNA"; gene_classification "intergenic"; type "Existing";
chr2	LncBook	gene	131204698	131205151	.	-	.	gene_id "HSALNG0018819"; gene_type "lncRNA"; gene_classification "intergenic"; type "Novel";
chr2	CAFE	gene	131239009	131240501	.	+	.	gene_id "HSALNG0146212"; gene_type "lncRNA"; gene_classification "anti_sense";
chr2	LncBook	gene	131253764	131256564	.	+	.	gene_id "HSALNG0018821"; gene_type "lncRNA"; gene_classification "anti_sense"; type "Novel";
chr2	LncBook	gene	131255531	131256582	.	-	.	gene_id "HSALNG0018822"; gene_type "lncRNA"; gene_classification "sense"; type "Novel";
chr2	HAVANA	gene	131273570	131284265	.	-	.	gene_id "HSALNG0018824"; gene_type "lncRNA"; gene_classification "anti_sense";
chr2	LncBook	gene	131287848	131294755	.	+	.	gene_id "HSALNG0018825"; gene_type "lncRNA"; gene_classification "intergenic"; type "Existing";
chr2	LncBook	gene	131294143	131307488	.	-	.	gene_id "HSALNG0018826"; gene_type "lncRNA"; gene_classification "intergenic"; type "Existing";
chr2	LncBook	gene	131299000	131299534	.	-	.	gene_id "HSALNG0018827"; gene_type "lncRNA"; gene_classification "intergenic"; type "Existing";
chr2	LncBook	gene	131305021	131311037	.	-	.	gene_id "HSALNG0018828"; gene_type "lncRNA"; gene_classification "intergenic"; type "Existing";
chr2	LncBook	gene	131341122	131348036	.	-	.	gene_id "HSALNG0018829"; gene_type "lncRNA"; gene_classification "intergenic"; type "Existing";
chr2	LncBook	gene	131348272	131350378	.	+	.	gene_id "HSALNG0018830"; gene_type "lncRNA"; gene_classification "anti_sense"; type "Existing";
chr2	LncBook	gene	131379198	131382068	.	-	.	gene_id "HSALNG0018831"; gene_type "lncRNA"; gene_classification "anti_sense"; type "Novel";
chr2	CAFE	gene	131380930	131396830	.	-	.	gene_id "HSALNG0146595"; gene_type "lncRNA"; gene_classification "anti_sense";
chr2	CAFE	gene	131421181	131424642	.	+	.	gene_id "HSALNG0146213"; gene_type "lncRNA"; gene_classification "intergenic";
chr2	LncBook	gene	131427898	131433341	.	+	.	gene_id "HSALNG0018835"; gene_type "lncRNA"; gene_classification "intergenic"; type "Novel";
chr2	LncBook	gene	131433412	131436054	.	+	.	gene_id "HSALNG0018836"; gene_type "lncRNA"; gene_classification "intergenic"; type "Novel";
chr2	LncBook	gene	131450603	131477224	.	+	.	gene_id "HSALNG0018838"; gene_type "lncRNA"; gene_classification "intergenic"; type "Existing";
chr2	FANTOM	gene	131483829	131485200	.	-	.	gene_id "HSALNG0146596"; gene_type "lncRNA"; gene_classification "intergenic";
chr2	LncBook	gene	131499044	131513714	.	-	.	gene_id "HSALNG0018841"; gene_type "lncRNA"; gene_classification "anti_sense"; type "Existing";
chr2	LncBook	gene	131509719	131513035	.	-	.	gene_id "HSALNG0018842"; gene_type "lncRNA"; gene_classification "anti_sense"; type "Existing";
chr2	LncBook	gene	131514201	131519180	.	-	.	gene_id "HSALNG0018843"; gene_type "lncRNA"; gene_classification "intronic_antisense"; type "Existing";
chr2	LncBook	gene	131524857	131558474	.	-	.	gene_id "HSALNG0018844"; gene_type "lncRNA"; gene_classification "anti_sense"; type "Existing";
chr2	LncBook	gene	131555082	131575795	.	+	.	gene_id "HSALNG0018846"; gene_type "lncRNA"; gene_classification "intergenic"; type "Existing";
chr2	LncBook	gene	131573622	131594567	.	-	.	gene_id "HSALNG0018847"; gene_type "lncRNA"; gene_classification "anti_sense"; type "Existing";
chr2	LncBook	gene	131576144	131580909	.	+	.	gene_id "HSALNG0018848"; gene_type "lncRNA"; gene_classification "intergenic"; type "Existing";
chr2	LncBook	gene	131616658	131620338	.	+	.	gene_id "HSALNG0018849"; gene_type "lncRNA"; gene_classification "sense"; type "Novel";
chr2	LncBook	gene	131630441	131631519	.	-	.	gene_id "HSALNG0018850"; gene_type "lncRNA"; gene_classification "anti_sense"; type "Existing";
chr2	LncBook	gene	131671431	131673251	.	-	.	gene_id "HSALNG0018851"; gene_type "lncRNA"; gene_classification "anti_sense"; type "Existing";
chr2	LncBook	gene	131743200	131746444	.	+	.	gene_id "HSALNG0018852"; gene_type "lncRNA"; gene_classification "sense"; type "Existing";
chr2	LncBook	gene	131743388	131743588	.	+	.	gene_id "HSALNG0018853"; gene_type "lncRNA"; gene_classification "sense"; type "Existing";
chr2	LncBook	gene	131791820	131792437	.	+	.	gene_id "HSALNG0018855"; gene_type "lncRNA"; gene_classification "sense"; type "Novel";
chr2	LncBook	gene	131792843	131796499	.	+	.	gene_id "HSALNG0018856"; gene_type "lncRNA"; gene_classification "sense"; type "Novel";
chr2	LncBook	gene	131798381	131798684	.	+	.	gene_id "HSALNG0018857"; gene_type "lncRNA"; gene_classification "sense"; type "Novel";
chr2	LncBook	gene	131834416	131836947	.	+	.	gene_id "HSALNG0018858"; gene_type "lncRNA"; gene_classification "anti_sense"; type "Novel";
chr2	LncBook	gene	131846556	131850990	.	-	.	gene_id "HSALNG0018859"; gene_type "lncRNA"; gene_classification "sense"; type "Existing";
chr2	LncBook	gene	131851132	131852276	.	+	.	gene_id "HSALNG0018860"; gene_type "lncRNA"; gene_classification "intergenic"; type "Existing";
chr2	LncBook	gene	131867738	131875640	.	-	.	gene_id "HSALNG0018862"; gene_type "lncRNA"; gene_classification "anti_sense"; type "Novel";
chr2	LncBook	gene	131876944	131883092	.	+	.	gene_id "HSALNG0018863"; gene_type "lncRNA"; gene_classification "sense"; type "Existing";
chr2	HAVANA	gene	131949214	131966784	.	-	.	gene_id "HSALNG0146597"; gene_type "lncRNA"; gene_classification "anti_sense";
chr2	LncBook	gene	131967129	131969113	.	+	.	gene_id "HSALNG0018867"; gene_type "lncRNA"; gene_classification "sense"; type "Existing";
chr2	RefSeq	gene	131986138	131988831	.	-	.	gene_id "HSALNG0018868"; gene_type "lncRNA"; gene_classification "anti_sense";
chr2	LncBook	gene	132025516	132030768	.	-	.	gene_id "HSALNG0018869"; gene_type "lncRNA"; gene_classification "anti_sense"; type "Existing";
chr2	LncBook	gene	132038142	132038634	.	+	.	gene_id "HSALNG0018870"; gene_type "lncRNA"; gene_classification "sense"; type "Novel";
chr2	LncBook	gene	132038780	132044002	.	-	.	gene_id "HSALNG0018871"; gene_type "lncRNA"; gene_classification "anti_sense"; type "Existing";
chr2	LncBook	gene	132039632	132123658	.	+	.	gene_id "HSALNG0018872"; gene_type "lncRNA"; gene_classification "anti_sense,sense"; type "Existing";
chr2	LncBook	gene	132064235	132068321	.	-	.	gene_id "HSALNG0018876"; gene_type "lncRNA"; gene_classification "anti_sense"; type "Existing";
chr2	LncBook	gene	132119398	132119701	.	+	.	gene_id "HSALNG0018878"; gene_type "lncRNA"; gene_classification "na"; type "Existing";
chr2	LncBook	gene	132156550	132167680	.	+	.	gene_id "HSALNG0018889"; gene_type "lncRNA"; gene_name "LINC01120"; gene_classification "intergenic"; type "Existing";
chr2	LncBook	gene	132176500	132179679	.	-	.	gene_id "HSALNG0018890"; gene_type "lncRNA"; gene_classification "intergenic"; type "Existing";
chr2	LncBook	gene	132187452	132209275	.	-	.	gene_id "HSALNG0018891"; gene_type "lncRNA"; gene_classification "intergenic"; type "Existing";
chr2	LncBook	gene	132219394	132221650	.	-	.	gene_id "HSALNG0018892"; gene_type "lncRNA"; gene_classification "intergenic"; type "Existing";
chr2	LncBook	gene	132221930	132224604	.	-	.	gene_id "HSALNG0018893"; gene_type "lncRNA"; gene_classification "sense"; type "Existing";
chr2	LncBook	gene	132241533	132250599	.	-	.	gene_id "HSALNG0018894"; gene_type "lncRNA"; gene_classification "sense"; type "Novel";
chr2	LncBook	gene	132271801	132272001	.	+	.	gene_id "HSALNG0018896"; gene_type "lncRNA"; gene_classification "intergenic"; type "Existing";
chr2	LncBook	gene	132273520	132273720	.	+	.	gene_id "HSALNG0018897"; gene_type "lncRNA"; gene_classification "intergenic"; type "Existing";
chr2	LncBook	gene	132289581	132289807	.	+	.	gene_id "HSALNG0018900"; gene_type "lncRNA"; gene_classification "sense"; type "Novel";
chr2	LncBook	gene	132291488	132300883	.	-	.	gene_id "HSALNG0018901"; gene_type "lncRNA"; gene_classification "intergenic"; type "Existing";
chr2	LncBook	gene	132301072	132310702	.	+	.	gene_id "HSALNG0018902"; gene_type "lncRNA"; gene_classification "intergenic"; type "Existing";
chr2	LncBook	gene	132303844	132306074	.	-	.	gene_id "HSALNG0018903"; gene_type "lncRNA"; gene_classification "intergenic"; type "Existing";
chr2	LncBook	gene	132305206	132306828	.	+	.	gene_id "HSALNG0018904"; gene_type "lncRNA"; gene_classification "intergenic"; type "Existing";
chr2	HAVANA	gene	132312580	132327495	.	+	.	gene_id "HSALNG0018905"; gene_type "lncRNA"; gene_classification "intergenic";
chr2	LncBook	gene	132340711	132341314	.	+	.	gene_id "HSALNG0018906"; gene_type "lncRNA"; gene_classification "intergenic"; type "Existing";
chr2	LncBook	gene	132358924	132362305	.	-	.	gene_id "HSALNG0018907"; gene_type "lncRNA"; gene_classification "intergenic"; type "Existing";
chr2	LncBook	gene	132370320	132371887	.	+	.	gene_id "HSALNG0018908"; gene_type "lncRNA"; gene_classification "intergenic"; type "Existing";
chr2	LncBook	gene	132384892	132386989	.	-	.	gene_id "HSALNG0018909"; gene_type "lncRNA"; gene_classification "intergenic"; type "Existing";
chr2	LncBook	gene	132388550	132480618	.	+	.	gene_id "HSALNG0018910"; gene_type "lncRNA"; gene_name "LINC01087"; gene_classification "intergenic"; type "Existing";
chr2	LncBook	gene	132408805	132415334	.	+	.	gene_id "HSALNG0018911"; gene_type "lncRNA"; gene_classification "intergenic"; type "Existing";
chr2	LncBook	gene	132417448	132418065	.	+	.	gene_id "HSALNG0018912"; gene_type "lncRNA"; gene_classification "intergenic"; type "Existing";
chr2	LncBook	gene	132431003	132432036	.	+	.	gene_id "HSALNG0018915"; gene_type "lncRNA"; gene_classification "intergenic"; type "Existing";
chr2	LncBook	gene	132432749	132434114	.	-	.	gene_id "HSALNG0018916"; gene_type "lncRNA"; gene_classification "intergenic"; type "Existing";
chr2	LncBook	gene	132442036	132443952	.	-	.	gene_id "HSALNG0018917"; gene_type "lncRNA"; gene_classification "intergenic"; type "Existing";
chr2	LncBook	gene	132513308	132513527	.	+	.	gene_id "HSALNG0018921"; gene_type "lncRNA"; gene_classification "intergenic"; type "Novel";
chr2	LncBook	gene	132516032	132555010	.	-	.	gene_id "HSALNG0018922"; gene_type "lncRNA"; gene_classification "intergenic"; type "Existing";
chr2	CAFE	gene	132516118	132518780	.	+	.	gene_id "HSALNG0146214"; gene_type "lncRNA"; gene_classification "intergenic";
chr2	LncBook	gene	132531809	132532627	.	+	.	gene_id "HSALNG0018923"; gene_type "lncRNA"; gene_classification "intergenic"; type "Existing";
chr2	LncBook	gene	132533074	132533855	.	+	.	gene_id "HSALNG0018924"; gene_type "lncRNA"; gene_classification "intergenic"; type "Existing";
chr2	LncBook	gene	132534140	132534601	.	+	.	gene_id "HSALNG0018925"; gene_type "lncRNA"; gene_classification "intergenic"; type "Existing";
chr2	RefLnc	gene	132537078	132541976	1000	+	.	gene_id "HSALNG0146215"; gene_type "lncRNA"; gene_classification "intergenic";
chr2	LncBook	gene	132553235	132558478	.	+	.	gene_id "HSALNG0018926"; gene_type "lncRNA"; gene_classification "intergenic"; type "Existing";
chr2	CAFE	gene	132587374	132589604	.	-	.	gene_id "HSALNG0146598"; gene_type "lncRNA"; gene_classification "intergenic";
chr2	LncBook	gene	132605569	132607286	.	+	.	gene_id "HSALNG0018928"; gene_type "lncRNA"; gene_classification "intergenic"; type "Existing";
chr2	LncBook	gene	132632204	132632480	.	+	.	gene_id "HSALNG0018930"; gene_type "lncRNA"; gene_classification "intergenic"; type "Existing";
chr2	LncBook	gene	132715850	132723108	.	+	.	gene_id "HSALNG0018932"; gene_type "lncRNA"; gene_classification "intergenic"; type "Existing";
chr2	HAVANA	gene	132722304	132737446	.	-	.	gene_id "HSALNG0146599"; gene_type "lncRNA"; gene_classification "intergenic";
chr2	LncBook	gene	132724529	132725570	.	+	.	gene_id "HSALNG0018933"; gene_type "lncRNA"; gene_classification "intergenic"; type "Existing";
chr2	RefSeq	gene	132740919	132758136	.	-	.	gene_id "HSALNG0018934"; gene_type "lncRNA"; gene_name "LINC01945"; gene_classification "intergenic";
chr2	LncBook	gene	132759838	132768420	.	-	.	gene_id "HSALNG0018936"; gene_type "lncRNA"; gene_classification "intergenic"; type "Existing";
chr2	HAVANA	gene	132767768	132774573	.	+	.	gene_id "HSALNG0018938"; gene_type "lncRNA"; gene_classification "intergenic";
chr2	LncBook	gene	132780938	132783547	.	-	.	gene_id "HSALNG0018939"; gene_type "lncRNA"; gene_classification "intergenic"; type "Existing";
chr2	Gnomon	gene	132786620	132795825	.	-	.	gene_id "HSALNG0018941"; gene_type "lncRNA"; gene_classification "intergenic";
chr2	LncBook	gene	132795681	132796357	.	+	.	gene_id "HSALNG0018942"; gene_type "lncRNA"; gene_classification "intergenic"; type "Existing";
chr2	LncBook	gene	132809067	132812662	.	+	.	gene_id "HSALNG0018943"; gene_type "lncRNA"; gene_classification "intergenic"; type "Existing";
chr2	CAFE	gene	132827060	132834398	.	-	.	gene_id "HSALNG0146600"; gene_type "lncRNA"; gene_classification "intergenic";
chr2	CAFE	gene	132827387	132834533	.	+	.	gene_id "HSALNG0146216"; gene_type "lncRNA"; gene_classification "intergenic";
chr2	CAFE	gene	132828551	132829725	.	-	.	gene_id "HSALNG0146601"; gene_type "lncRNA"; gene_classification "intergenic";
chr2	CAFE	gene	132828862	132834817	.	-	.	gene_id "HSALNG0146602"; gene_type "lncRNA"; gene_classification "intergenic";
chr2	CAFE	gene	132829023	132833297	.	-	.	gene_id "HSALNG0146603"; gene_type "lncRNA"; gene_classification "intergenic";
chr2	LncBook	gene	132829411	132830880	.	+	.	gene_id "HSALNG0018946"; gene_type "lncRNA"; gene_classification "intergenic"; type "Existing";
chr2	LncBook	gene	132842350	132842654	.	-	.	gene_id "HSALNG0018949"; gene_type "lncRNA"; gene_classification "intergenic"; type "Existing";
chr2	LncBook	gene	132889589	132890591	.	-	.	gene_id "HSALNG0018953"; gene_type "lncRNA"; gene_classification "intergenic"; type "Existing";
chr2	RefLnc	gene	132954407	133021446	1000	-	.	gene_id "HSALNG0146604"; gene_type "lncRNA"; gene_classification "sense";
chr2	CAFE	gene	132976439	132982819	.	-	.	gene_id "HSALNG0146605"; gene_type "lncRNA"; gene_classification "sense";
chr2	CAFE	gene	132980445	132983031	.	-	.	gene_id "HSALNG0146606"; gene_type "lncRNA"; gene_classification "sense";
chr2	FANTOM	gene	133012127	133205754	.	+	.	gene_id "HSALNG0018958"; gene_type "lncRNA"; gene_classification "anti_sense,sense";
chr2	LncBook	gene	133012449	133013576	.	-	.	gene_id "HSALNG0018957"; gene_type "lncRNA"; gene_classification "sense"; type "Existing";
chr2	LncBook	gene	133018718	133019901	.	+	.	gene_id "HSALNG0018959"; gene_type "lncRNA"; gene_classification "intergenic"; type "Existing";
chr2	LncBook	gene	133021664	133029421	.	+	.	gene_id "HSALNG0018960"; gene_type "lncRNA"; gene_classification "intergenic"; type "Existing";
chr2	LncBook	gene	133023063	133026236	.	-	.	gene_id "HSALNG0018961"; gene_type "lncRNA"; gene_classification "intergenic"; type "Existing";
chr2	LncBook	gene	133025208	133034477	.	+	.	gene_id "HSALNG0018962"; gene_type "lncRNA"; gene_classification "intergenic"; type "Existing";
chr2	LncBook	gene	133026680	133027541	.	-	.	gene_id "HSALNG0018963"; gene_type "lncRNA"; gene_classification "intergenic"; type "Existing";
chr2	LncBook	gene	133027807	133029315	.	-	.	gene_id "HSALNG0018964"; gene_type "lncRNA"; gene_classification "intergenic"; type "Existing";
chr2	LncBook	gene	133033582	133035196	.	-	.	gene_id "HSALNG0018965"; gene_type "lncRNA"; gene_classification "intergenic"; type "Existing";
chr2	LncBook	gene	133035741	133036104	.	+	.	gene_id "HSALNG0018966"; gene_type "lncRNA"; gene_classification "intergenic"; type "Existing";
chr2	LncBook	gene	133036228	133039086	.	+	.	gene_id "HSALNG0018967"; gene_type "lncRNA"; gene_classification "intergenic"; type "Existing";
chr2	CAFE	gene	133037534	133167846	.	-	.	gene_id "HSALNG0018968"; gene_type "lncRNA"; gene_classification "intergenic";
chr2	LncBook	gene	133039167	133047905	.	+	.	gene_id "HSALNG0018969"; gene_type "lncRNA"; gene_classification "intergenic"; type "Existing";
chr2	HAVANA	gene	133043368	133051977	.	-	.	gene_id "HSALNG0146607"; gene_type "lncRNA"; gene_classification "intergenic";
chr2	FANTOM	gene	133067740	133104941	.	-	.	gene_id "HSALNG0018971"; gene_type "lncRNA"; gene_classification "intergenic";
chr2	LncBook	gene	133072326	133074091	.	+	.	gene_id "HSALNG0018970"; gene_type "lncRNA"; gene_classification "intergenic"; type "Existing";
chr2	LncBook	gene	133088883	133090855	.	+	.	gene_id "HSALNG0018972"; gene_type "lncRNA"; gene_classification "intergenic"; type "Existing";
chr2	LncBook	gene	133092596	133096966	.	+	.	gene_id "HSALNG0018973"; gene_type "lncRNA"; gene_classification "intergenic"; type "Existing";
chr2	LncBook	gene	133103275	133104932	.	+	.	gene_id "HSALNG0018974"; gene_type "lncRNA"; gene_classification "intergenic"; type "Existing";
chr2	HAVANA	gene	133105046	133122703	.	+	.	gene_id "HSALNG0018976"; gene_type "lncRNA"; gene_classification "intergenic";
chr2	LncBook	gene	133105095	133105419	.	+	.	gene_id "HSALNG0018975"; gene_type "lncRNA"; gene_classification "intergenic"; type "Existing";
chr2	FANTOM	gene	133168318	133174126	.	-	.	gene_id "HSALNG0018977"; gene_type "lncRNA"; gene_classification "intergenic";
chr2	LncBook	gene	133276313	133280176	.	-	.	gene_id "HSALNG0018978"; gene_type "lncRNA"; gene_classification "anti_sense"; type "Existing";
chr2	LncBook	gene	133281444	133283403	.	+	.	gene_id "HSALNG0018979"; gene_type "lncRNA"; gene_classification "sense"; type "Existing";
chr2	LncBook	gene	133389626	133405535	.	+	.	gene_id "HSALNG0018981"; gene_type "lncRNA"; gene_classification "anti_sense,sense"; type "Existing";
chr2	Gnomon	gene	133413322	133575177	.	+	.	gene_id "HSALNG0018982"; gene_type "lncRNA"; gene_classification "anti_sense";
chr2	LncBook	gene	133630835	133660738	.	+	.	gene_id "HSALNG0018986"; gene_type "lncRNA"; gene_classification "anti_sense"; type "Existing";
chr2	RefSeq	gene	133670001	133690490	.	+	.	gene_id "HSALNG0018987"; gene_type "lncRNA"; gene_name "NCKAP5-AS1"; gene_classification "anti_sense";
chr2	LncBook	gene	133701059	133781796	.	+	.	gene_id "HSALNG0018988"; gene_type "lncRNA"; gene_classification "anti_sense"; type "Existing";
chr2	LncBook	gene	133740284	133743083	.	+	.	gene_id "HSALNG0018989"; gene_type "lncRNA"; gene_classification "anti_sense"; type "Existing";
chr2	LncBook	gene	133874577	133876625	.	+	.	gene_id "HSALNG0018991"; gene_type "lncRNA"; gene_classification "anti_sense"; type "Existing";
chr2	HAVANA	gene	134022540	134053740	.	+	.	gene_id "HSALNG0018992"; gene_type "lncRNA"; gene_name "NCKAP5-AS2"; gene_classification "intronic_antisense";
chr2	LncBook	gene	134189237	134191469	.	-	.	gene_id "HSALNG0018994"; gene_type "lncRNA"; gene_name "NCKAP5-IT1"; gene_classification "sense"; type "Existing";
chr2	LncBook	gene	134193142	134202871	.	+	.	gene_id "HSALNG0018995"; gene_type "lncRNA"; gene_classification "anti_sense"; type "Existing";
chr2	LncBook	gene	134311886	134315798	.	+	.	gene_id "HSALNG0018996"; gene_type "lncRNA"; gene_classification "anti_sense"; type "Existing";
chr2	LncBook	gene	134361146	134372268	.	+	.	gene_id "HSALNG0018998"; gene_type "lncRNA"; gene_classification "intergenic"; type "Existing";
chr2	CAFE	gene	134434642	134441834	.	-	.	gene_id "HSALNG0146608"; gene_type "lncRNA"; gene_classification "intergenic";
chr2	LncBook	gene	134451412	134603160	.	+	.	gene_id "HSALNG0018999"; gene_type "lncRNA"; gene_classification "intergenic"; type "Existing";
chr2	LncBook	gene	134514928	134520335	.	-	.	gene_id "HSALNG0019001"; gene_type "lncRNA"; gene_classification "intergenic"; type "Existing";
chr2	LncBook	gene	134603738	134662877	.	+	.	gene_id "HSALNG0019005"; gene_type "lncRNA"; gene_classification "intergenic"; type "Existing";
chr2	LncBook	gene	134612024	134613973	.	+	.	gene_id "HSALNG0019008"; gene_type "lncRNA"; gene_classification "intergenic"; type "Existing";
chr2	LncBook	gene	134660090	134668092	.	-	.	gene_id "HSALNG0019009"; gene_type "lncRNA"; gene_classification "intergenic"; type "Existing";
chr2	LncBook	gene	134664275	134666009	.	+	.	gene_id "HSALNG0019011"; gene_type "lncRNA"; gene_classification "intergenic"; type "Existing";
chr2	LncBook	gene	134684545	134788905	.	-	.	gene_id "HSALNG0019013"; gene_type "lncRNA"; gene_classification "intergenic"; type "Existing";
chr2	HAVANA	gene	134786179	134790168	.	+	.	gene_id "HSALNG0146217"; gene_type "lncRNA"; gene_classification "intergenic";
chr2	LncBook	gene	134794684	134797002	.	-	.	gene_id "HSALNG0019015"; gene_type "lncRNA"; gene_classification "intergenic"; type "Existing";
chr2	LncBook	gene	134812260	134812865	.	-	.	gene_id "HSALNG0019016"; gene_type "lncRNA"; gene_classification "intergenic"; type "Existing";
chr2	LncBook	gene	134831591	134861664	.	-	.	gene_id "HSALNG0019017"; gene_type "lncRNA"; gene_classification "intergenic"; type "Existing";
chr2	LncBook	gene	134899101	134910459	.	-	.	gene_id "HSALNG0019020"; gene_type "lncRNA"; gene_classification "anti_sense"; type "Existing";
chr2	LncBook	gene	134924891	134928661	.	+	.	gene_id "HSALNG0019021"; gene_type "lncRNA"; gene_classification "sense"; type "Existing";
chr2	LncBook	gene	134932672	134941072	.	+	.	gene_id "HSALNG0019022"; gene_type "lncRNA"; gene_classification "sense"; type "Existing";
chr2	LncBook	gene	134941769	135012085	.	+	.	gene_id "HSALNG0019023"; gene_type "lncRNA"; gene_classification "sense"; type "Novel";
chr2	FANTOM	gene	134959416	134966710	.	+	.	gene_id "HSALNG0146218"; gene_type "lncRNA"; gene_classification "sense";
chr2	LncBook	gene	135206835	135209310	.	-	.	gene_id "HSALNG0019025"; gene_type "lncRNA"; gene_classification "anti_sense"; type "Existing";
chr2	RefSeq	gene	135248962	135254864	.	+	.	gene_id "HSALNG0019029"; gene_type "lncRNA"; gene_classification "anti_sense";
chr2	RefSeq	gene	135260714	135265059	.	-	.	gene_id "HSALNG0146609"; gene_type "lncRNA"; gene_classification "sense";
chr2	LncBook	gene	135419332	135419688	.	+	.	gene_id "HSALNG0019030"; gene_type "lncRNA"; gene_classification "anti_sense"; type "Existing";
chr2	LncBook	gene	135420207	135428527	.	+	.	gene_id "HSALNG0019031"; gene_type "lncRNA"; gene_classification "anti_sense"; type "Existing";
chr2	LncBook	gene	135475265	135483044	.	+	.	gene_id "HSALNG0019032"; gene_type "lncRNA"; gene_classification "anti_sense"; type "Existing";
chr2	LncBook	gene	135477880	135479518	.	-	.	gene_id "HSALNG0019033"; gene_type "lncRNA"; gene_classification "intergenic"; type "Existing";
chr2	LncBook	gene	135493034	135701465	.	-	.	gene_id "HSALNG0019034"; gene_type "lncRNA"; gene_name "CCNT2-AS1"; gene_classification "anti_sense"; type "Existing";
chr2	LncBook	gene	135531031	135549280	.	+	.	gene_id "HSALNG0019035"; gene_type "lncRNA"; gene_classification "intergenic"; type "Existing";
chr2	LncBook	gene	135533745	135534018	.	+	.	gene_id "HSALNG0019036"; gene_type "lncRNA"; gene_classification "intergenic"; type "Existing";
chr2	LncBook	gene	135551821	135583404	.	-	.	gene_id "HSALNG0019037"; gene_type "lncRNA"; gene_classification "intergenic"; type "Existing";
chr2	LncBook	gene	135702500	135702873	.	+	.	gene_id "HSALNG0019041"; gene_type "lncRNA"; gene_classification "sense"; type "Existing";
chr2	LncBook	gene	135733378	135760693	.	+	.	gene_id "HSALNG0019043"; gene_type "lncRNA"; gene_classification "anti_sense"; type "Existing";
chr2	LncBook	gene	135792412	135805015	.	-	.	gene_id "HSALNG0019044"; gene_type "lncRNA"; gene_classification "sense"; type "Novel";
chr2	LncBook	gene	135817301	135817554	.	+	.	gene_id "HSALNG0019046"; gene_type "lncRNA"; gene_classification "sense"; type "Existing";
chr2	LncBook	gene	135919584	135919915	.	-	.	gene_id "HSALNG0019048"; gene_type "lncRNA"; gene_classification "anti_sense,sense"; type "Novel";
chr2	LncBook	gene	135927470	135928380	.	-	.	gene_id "HSALNG0019049"; gene_type "lncRNA"; gene_classification "anti_sense,sense"; type "Existing";
chr2	RefLnc	gene	135936323	136038096	1000	+	.	gene_id "HSALNG0146219"; gene_type "lncRNA"; gene_classification "anti_sense";
chr2	LncBook	gene	135939908	135940471	.	-	.	gene_id "HSALNG0019053"; gene_type "lncRNA"; gene_classification "sense"; type "Existing";
chr2	LncBook	gene	135942023	135944010	.	+	.	gene_id "HSALNG0019055"; gene_type "lncRNA"; gene_classification "anti_sense"; type "Existing";
chr2	LncBook	gene	135944383	135949823	.	-	.	gene_id "HSALNG0019056"; gene_type "lncRNA"; gene_classification "sense"; type "Existing";
chr2	LncBook	gene	135951761	135953624	.	+	.	gene_id "HSALNG0019057"; gene_type "lncRNA"; gene_classification "anti_sense"; type "Existing";
chr2	RefSeq	gene	135983408	135996538	.	+	.	gene_id "HSALNG0146220"; gene_type "lncRNA"; gene_classification "anti_sense";
chr2	LncBook	gene	136071058	136105095	.	-	.	gene_id "HSALNG0019060"; gene_type "lncRNA"; gene_classification "sense"; type "Novel";
chr2	RefLnc	gene	136109494	136157634	1000	+	.	gene_id "HSALNG0146221"; gene_type "lncRNA"; gene_classification "anti_sense";
chr2	LncBook	gene	136216507	136216752	.	+	.	gene_id "HSALNG0019061"; gene_type "lncRNA"; gene_classification "anti_sense"; type "Existing";
chr2	LncBook	gene	136267216	136269088	.	+	.	gene_id "HSALNG0019062"; gene_type "lncRNA"; gene_classification "anti_sense"; type "Existing";
chr2	LncBook	gene	136295976	136297132	.	+	.	gene_id "HSALNG0019063"; gene_type "lncRNA"; gene_classification "intronic_sense"; type "Existing";
chr2	LncBook	gene	136321652	136323730	.	+	.	gene_id "HSALNG0019064"; gene_type "lncRNA"; gene_classification "sense"; type "Novel";
chr2	LncBook	gene	136368415	136391320	.	-	.	gene_id "HSALNG0019065"; gene_type "lncRNA"; gene_classification "anti_sense"; type "Existing";
chr2	LncBook	gene	136389488	136392048	.	+	.	gene_id "HSALNG0019066"; gene_type "lncRNA"; gene_classification "sense"; type "Existing";
chr2	LncBook	gene	136432968	136460708	.	+	.	gene_id "HSALNG0019068"; gene_type "lncRNA"; gene_classification "sense"; type "Novel";
chr2	LncBook	gene	136490111	136494533	.	+	.	gene_id "HSALNG0019071"; gene_type "lncRNA"; gene_classification "intergenic"; type "Existing";
chr2	LncBook	gene	136526241	136528169	.	+	.	gene_id "HSALNG0019073"; gene_type "lncRNA"; gene_classification "sense"; type "Existing";
chr2	LncBook	gene	136533650	136541835	.	+	.	gene_id "HSALNG0019074"; gene_type "lncRNA"; gene_classification "sense"; type "Existing";
chr2	LncBook	gene	136551932	136552553	.	+	.	gene_id "HSALNG0019075"; gene_type "lncRNA"; gene_classification "anti_sense"; type "Existing";
chr2	LncBook	gene	136562504	136585742	.	+	.	gene_id "HSALNG0019076"; gene_type "lncRNA"; gene_classification "anti_sense"; type "Existing";
chr2	HAVANA	gene	136577761	136587248	.	+	.	gene_id "HSALNG0019077"; gene_type "lncRNA"; gene_name "LCT-AS1"; gene_classification "anti_sense";
chr2	LncBook	gene	136598036	136603903	.	-	.	gene_id "HSALNG0019078"; gene_type "lncRNA"; gene_classification "sense"; type "Existing";
chr2	LncBook	gene	136661182	136661862	.	+	.	gene_id "HSALNG0019080"; gene_type "lncRNA"; gene_classification "intergenic"; type "Existing";
chr2	LncBook	gene	136661866	136663286	.	+	.	gene_id "HSALNG0019081"; gene_type "lncRNA"; gene_classification "intergenic"; type "Existing";
chr2	LncBook	gene	136742621	136780163	.	+	.	gene_id "HSALNG0019085"; gene_type "lncRNA"; gene_name "DARS-AS1"; gene_classification "anti_sense"; type "Existing";
chr2	LncBook	gene	136770467	136775048	.	-	.	gene_id "HSALNG0019086"; gene_type "lncRNA"; gene_classification "intergenic"; type "Existing";
chr2	LncBook	gene	136778280	136783219	.	-	.	gene_id "HSALNG0019087"; gene_type "lncRNA"; gene_classification "intergenic"; type "Existing";
chr2	CAFE	gene	136813219	136836090	.	+	.	gene_id "HSALNG0019090"; gene_type "lncRNA"; gene_classification "intergenic";
chr2	LncBook	gene	136827935	136834802	.	-	.	gene_id "HSALNG0019089"; gene_type "lncRNA"; gene_classification "intergenic"; type "Existing";
chr2	RefLnc	gene	136843210	136845223	1000	-	.	gene_id "HSALNG0019091"; gene_type "lncRNA"; gene_classification "intergenic";
chr2	LncBook	gene	136845526	136872272	.	+	.	gene_id "HSALNG0019092"; gene_type "lncRNA"; gene_classification "anti_sense"; type "Existing";
chr2	RefLnc	gene	136872470	136873219	1000	+	.	gene_id "HSALNG0019093"; gene_type "lncRNA"; gene_classification "anti_sense";
chr2	LncBook	gene	136875889	136877533	.	+	.	gene_id "HSALNG0019094"; gene_type "lncRNA"; gene_classification "intergenic"; type "Existing";
chr2	LncBook	gene	136884278	136887319	.	-	.	gene_id "HSALNG0019095"; gene_type "lncRNA"; gene_classification "intergenic"; type "Existing";
chr2	FANTOM	gene	136889314	137034803	.	+	.	gene_id "HSALNG0019099"; gene_type "lncRNA"; gene_classification "intergenic";
chr2	LncBook	gene	136892903	136893821	.	-	.	gene_id "HSALNG0019096"; gene_type "lncRNA"; gene_classification "intergenic"; type "Existing";
chr2	LncBook	gene	136925424	136926887	.	+	.	gene_id "HSALNG0019097"; gene_type "lncRNA"; gene_classification "intergenic"; type "Existing";
chr2	LncBook	gene	136971200	136971959	.	-	.	gene_id "HSALNG0019098"; gene_type "lncRNA"; gene_classification "intergenic"; type "Existing";
chr2	HAVANA	gene	136988323	136990815	.	+	.	gene_id "HSALNG0146222"; gene_type "lncRNA"; gene_classification "intergenic";
chr2	LncBook	gene	136995060	136996437	.	-	.	gene_id "HSALNG0019100"; gene_type "lncRNA"; gene_classification "intergenic"; type "Existing";
chr2	LncBook	gene	136996746	136998239	.	+	.	gene_id "HSALNG0019101"; gene_type "lncRNA"; gene_classification "intergenic"; type "Existing";
chr2	LncBook	gene	137006495	137011411	.	-	.	gene_id "HSALNG0019102"; gene_type "lncRNA"; gene_classification "intergenic"; type "Existing";
chr2	LncBook	gene	137045586	137071500	.	+	.	gene_id "HSALNG0019103"; gene_type "lncRNA"; gene_classification "intergenic"; type "Existing";
chr2	FANTOM	gene	137081602	137085140	.	-	.	gene_id "HSALNG0019105"; gene_type "lncRNA"; gene_classification "intergenic";
chr2	RefLnc	gene	137086995	137087441	1000	-	.	gene_id "HSALNG0146610"; gene_type "lncRNA"; gene_classification "intergenic";
chr2	LncBook	gene	137110807	137112540	.	-	.	gene_id "HSALNG0019107"; gene_type "lncRNA"; gene_classification "intergenic"; type "Existing";
chr2	LncBook	gene	137114028	137124006	.	+	.	gene_id "HSALNG0019108"; gene_type "lncRNA"; gene_classification "intergenic"; type "Existing";
chr2	LncBook	gene	137130923	137134713	.	-	.	gene_id "HSALNG0019109"; gene_type "lncRNA"; gene_classification "intergenic"; type "Existing";
chr2	LncBook	gene	137202792	137212841	.	+	.	gene_id "HSALNG0019113"; gene_type "lncRNA"; gene_classification "intergenic"; type "Existing";
chr2	LncBook	gene	137279083	137279416	.	+	.	gene_id "HSALNG0019114"; gene_type "lncRNA"; gene_classification "intergenic"; type "Existing";
chr2	StringTie	gene	137296057	137333569	.	-	.	gene_id "HSALNG0019116"; gene_type "lncRNA"; gene_classification "intergenic";
chr2	LncBook	gene	137315601	137323659	.	+	.	gene_id "HSALNG0019117"; gene_type "lncRNA"; gene_classification "intergenic"; type "Existing";
chr2	LncBook	gene	137787101	137794265	.	-	.	gene_id "HSALNG0019120"; gene_type "lncRNA"; gene_classification "anti_sense"; type "Existing";
chr2	LncBook	gene	137814435	137814807	.	-	.	gene_id "HSALNG0019121"; gene_type "lncRNA"; gene_classification "anti_sense"; type "Existing";
chr2	LncBook	gene	137924967	137934248	.	-	.	gene_id "HSALNG0019122"; gene_type "lncRNA"; gene_classification "anti_sense"; type "Existing";
chr2	LncBook	gene	137978902	138001183	.	-	.	gene_id "HSALNG0019123"; gene_type "lncRNA"; gene_classification "anti_sense"; type "Existing";
chr2	LncBook	gene	138226291	138265209	.	-	.	gene_id "HSALNG0019124"; gene_type "lncRNA"; gene_classification "anti_sense"; type "Existing";
chr2	LncBook	gene	138286882	138444099	.	-	.	gene_id "HSALNG0019125"; gene_type "lncRNA"; gene_classification "anti_sense"; type "Existing";
chr2	LncBook	gene	138447428	138449732	.	-	.	gene_id "HSALNG0019126"; gene_type "lncRNA"; gene_classification "intergenic"; type "Existing";
chr2	LncBook	gene	138450917	138451131	.	+	.	gene_id "HSALNG0019127"; gene_type "lncRNA"; gene_classification "intergenic"; type "Existing";
chr2	LncBook	gene	138464566	138486560	.	-	.	gene_id "HSALNG0019128"; gene_type "lncRNA"; gene_classification "intergenic"; type "Existing";
chr2	LncBook	gene	138471757	138472400	.	-	.	gene_id "HSALNG0019129"; gene_type "lncRNA"; gene_classification "intergenic"; type "Existing";
chr2	LncBook	gene	138472147	138473166	.	+	.	gene_id "HSALNG0019130"; gene_type "lncRNA"; gene_classification "intergenic"; type "Existing";
chr2	LncBook	gene	138486909	138530564	.	+	.	gene_id "HSALNG0019131"; gene_type "lncRNA"; gene_classification "intergenic"; type "Existing";
chr2	LncBook	gene	138488937	138492475	.	-	.	gene_id "HSALNG0019132"; gene_type "lncRNA"; gene_classification "intergenic"; type "Existing";
chr2	LncBook	gene	138537488	138543662	.	+	.	gene_id "HSALNG0019133"; gene_type "lncRNA"; gene_classification "intergenic"; type "Existing";
chr2	LncBook	gene	138566247	138568677	.	-	.	gene_id "HSALNG0019134"; gene_type "lncRNA"; gene_classification "intergenic"; type "Existing";
chr2	LncBook	gene	138575924	138579945	.	+	.	gene_id "HSALNG0019135"; gene_type "lncRNA"; gene_classification "intergenic"; type "Existing";
chr2	LncBook	gene	138599698	138600049	.	-	.	gene_id "HSALNG0019136"; gene_type "lncRNA"; gene_classification "intergenic"; type "Existing";
chr2	LncBook	gene	138609065	138610558	.	-	.	gene_id "HSALNG0019137"; gene_type "lncRNA"; gene_classification "intergenic"; type "Existing";
chr2	LncBook	gene	138619508	138628429	.	-	.	gene_id "HSALNG0019138"; gene_type "lncRNA"; gene_classification "intergenic"; type "Existing";
chr2	RefSeq	gene	138636324	138685578	.	-	.	gene_id "HSALNG0019139"; gene_type "lncRNA"; gene_classification "intergenic";
chr2	LncBook	gene	138656305	138659755	.	+	.	gene_id "HSALNG0019140"; gene_type "lncRNA"; gene_classification "intergenic"; type "Existing";
chr2	LncBook	gene	138670969	138671532	.	-	.	gene_id "HSALNG0019141"; gene_type "lncRNA"; gene_classification "intergenic"; type "Existing";
chr2	RefLnc	gene	138698039	138700614	1000	-	.	gene_id "HSALNG0019142"; gene_type "lncRNA"; gene_classification "intergenic";
chr2	LncBook	gene	138721288	138721676	.	-	.	gene_id "HSALNG0019144"; gene_type "lncRNA"; gene_classification "anti_sense"; type "Existing";
chr2	LncBook	gene	138737154	139259305	.	-	.	gene_id "HSALNG0019146"; gene_type "lncRNA"; gene_classification "anti_sense"; type "Existing";
chr2	LncBook	gene	138791441	138794324	.	+	.	gene_id "HSALNG0019147"; gene_type "lncRNA"; gene_classification "intergenic"; type "Existing";
chr2	LncBook	gene	138832359	138835454	.	-	.	gene_id "HSALNG0019155"; gene_type "lncRNA"; gene_classification "intergenic"; type "Existing";
chr2	LncBook	gene	138839367	138878960	.	+	.	gene_id "HSALNG0019156"; gene_type "lncRNA"; gene_name "LINC01832"; gene_classification "intergenic"; type "Existing";
chr2	LncBook	gene	138944696	138947972	.	+	.	gene_id "HSALNG0019157"; gene_type "lncRNA"; gene_classification "intergenic"; type "Existing";
chr2	LncBook	gene	138977537	138978907	.	-	.	gene_id "HSALNG0019158"; gene_type "lncRNA"; gene_classification "intergenic"; type "Existing";
chr2	FANTOM	gene	139000384	139003193	.	-	.	gene_id "HSALNG0146611"; gene_type "lncRNA"; gene_classification "intergenic";
chr2	LncBook	gene	139031227	139031902	.	+	.	gene_id "HSALNG0019159"; gene_type "lncRNA"; gene_classification "intergenic"; type "Existing";
chr2	RefLnc	gene	139035405	139035823	1000	+	.	gene_id "HSALNG0146223"; gene_type "lncRNA"; gene_classification "intergenic";
chr2	LncBook	gene	139044722	139046417	.	+	.	gene_id "HSALNG0019162"; gene_type "lncRNA"; gene_classification "intergenic"; type "Existing";
chr2	LncBook	gene	139078550	139087207	.	+	.	gene_id "HSALNG0019164"; gene_type "lncRNA"; gene_classification "intergenic"; type "Existing";
chr2	LncBook	gene	139114046	139119173	.	+	.	gene_id "HSALNG0019165"; gene_type "lncRNA"; gene_classification "intergenic"; type "Existing";
chr2	LncBook	gene	139123787	139124605	.	-	.	gene_id "HSALNG0019166"; gene_type "lncRNA"; gene_classification "intergenic"; type "Existing";
chr2	LncBook	gene	139212762	139213981	.	+	.	gene_id "HSALNG0019168"; gene_type "lncRNA"; gene_classification "intergenic"; type "Existing";
chr2	LncBook	gene	139216903	139217250	.	+	.	gene_id "HSALNG0019169"; gene_type "lncRNA"; gene_classification "intergenic"; type "Existing";
chr2	LncBook	gene	139225646	139232815	.	+	.	gene_id "HSALNG0019170"; gene_type "lncRNA"; gene_classification "intergenic"; type "Existing";
chr2	LncBook	gene	139269855	139277365	.	-	.	gene_id "HSALNG0019171"; gene_type "lncRNA"; gene_classification "anti_sense"; type "Existing";
chr2	HAVANA	gene	139326660	139332028	.	+	.	gene_id "HSALNG0019173"; gene_type "lncRNA"; gene_classification "sense";
chr2	LncBook	gene	139352584	139375039	.	+	.	gene_id "HSALNG0019176"; gene_type "lncRNA"; gene_name "LINC02631"; gene_classification "intergenic"; type "Existing";
chr2	RefSeq	gene	139353931	139359996	.	-	.	gene_id "HSALNG0019178"; gene_type "lncRNA"; gene_classification "intergenic";
chr2	LncBook	gene	139356295	139356653	.	+	.	gene_id "HSALNG0019177"; gene_type "lncRNA"; gene_classification "intergenic"; type "Existing";
chr2	LncBook	gene	139364684	139366428	.	+	.	gene_id "HSALNG0019179"; gene_type "lncRNA"; gene_classification "intergenic"; type "Existing";
chr2	RefLnc	gene	139378810	139438705	1000	+	.	gene_id "HSALNG0019182"; gene_type "lncRNA"; gene_classification "anti_sense";
chr2	LncBook	gene	139390092	139399094	.	-	.	gene_id "HSALNG0019180"; gene_type "lncRNA"; gene_classification "intergenic"; type "Existing";
chr2	LncBook	gene	139476158	139480507	.	+	.	gene_id "HSALNG0019183"; gene_type "lncRNA"; gene_classification "intronic_antisense"; type "Existing";
chr2	LncBook	gene	139576491	139586780	.	+	.	gene_id "HSALNG0019184"; gene_type "lncRNA"; gene_classification "intergenic"; type "Existing";
chr2	LncBook	gene	139591507	139592501	.	+	.	gene_id "HSALNG0019186"; gene_type "lncRNA"; gene_classification "intergenic"; type "Existing";
chr2	LncBook	gene	139604451	139634443	.	-	.	gene_id "HSALNG0019187"; gene_type "lncRNA"; gene_classification "intergenic"; type "Existing";
chr2	LncBook	gene	139644681	139645684	.	+	.	gene_id "HSALNG0019189"; gene_type "lncRNA"; gene_classification "intergenic"; type "Existing";
chr2	LncBook	gene	139667504	139674942	.	-	.	gene_id "HSALNG0019190"; gene_type "lncRNA"; gene_classification "intergenic"; type "Existing";
chr2	LncBook	gene	139674601	139802379	.	+	.	gene_id "HSALNG0019191"; gene_type "lncRNA"; gene_classification "intergenic"; type "Existing";
chr2	LncBook	gene	139735954	139738184	.	+	.	gene_id "HSALNG0019192"; gene_type "lncRNA"; gene_classification "intergenic"; type "Existing";
chr2	LncBook	gene	139749286	139750449	.	+	.	gene_id "HSALNG0019193"; gene_type "lncRNA"; gene_classification "intergenic"; type "Existing";
chr2	LncBook	gene	139840205	139853187	.	+	.	gene_id "HSALNG0019194"; gene_type "lncRNA"; gene_classification "intergenic"; type "Existing";
chr2	LncBook	gene	139922002	139951584	.	+	.	gene_id "HSALNG0019195"; gene_type "lncRNA"; gene_classification "intergenic"; type "Existing";
chr2	LncBook	gene	139978748	139992360	.	-	.	gene_id "HSALNG0019197"; gene_type "lncRNA"; gene_classification "intergenic"; type "Existing";
chr2	LncBook	gene	139982421	139992660	.	-	.	gene_id "HSALNG0019198"; gene_type "lncRNA"; gene_classification "intergenic"; type "Existing";
chr2	LncBook	gene	139992089	140140123	.	+	.	gene_id "HSALNG0019200"; gene_type "lncRNA"; gene_classification "intergenic"; type "Existing";
chr2	LncBook	gene	139992805	139996371	.	+	.	gene_id "HSALNG0019201"; gene_type "lncRNA"; gene_classification "intergenic"; type "Existing";
chr2	LncBook	gene	140012967	140169140	.	-	.	gene_id "HSALNG0019202"; gene_type "lncRNA"; gene_classification "intergenic"; type "Existing";
chr2	Gnomon	gene	140016996	140021722	.	+	.	gene_id "HSALNG0019203"; gene_type "lncRNA"; gene_classification "intergenic";
chr2	LncBook	gene	140074539	140075185	.	+	.	gene_id "HSALNG0019205"; gene_type "lncRNA"; gene_classification "intergenic"; type "Existing";
chr2	Gnomon	gene	140142295	140145957	.	-	.	gene_id "HSALNG0146612"; gene_type "lncRNA"; gene_classification "intergenic";
chr2	LncBook	gene	140168021	140477093	.	+	.	gene_id "HSALNG0019207"; gene_type "lncRNA"; gene_classification "intergenic"; type "Existing";
chr2	LncBook	gene	140298935	140299916	.	-	.	gene_id "HSALNG0019210"; gene_type "lncRNA"; gene_classification "intergenic"; type "Existing";
chr2	LncBook	gene	140523696	140525154	.	+	.	gene_id "HSALNG0019213"; gene_type "lncRNA"; gene_classification "intergenic"; type "Existing";
chr2	LncBook	gene	140577622	140605819	.	-	.	gene_id "HSALNG0019216"; gene_type "lncRNA"; gene_classification "intergenic"; type "Existing";
chr2	LncBook	gene	140582465	140583446	.	-	.	gene_id "HSALNG0019217"; gene_type "lncRNA"; gene_classification "intergenic"; type "Existing";
chr2	LncBook	gene	140592853	140628952	.	+	.	gene_id "HSALNG0019218"; gene_type "lncRNA"; gene_classification "intergenic"; type "Existing";
chr2	LncBook	gene	140646760	140660964	.	+	.	gene_id "HSALNG0019221"; gene_type "lncRNA"; gene_classification "intergenic"; type "Existing";
chr2	LncBook	gene	140668555	140670087	.	+	.	gene_id "HSALNG0019222"; gene_type "lncRNA"; gene_classification "intergenic"; type "Existing";
chr2	LncBook	gene	140748604	140925386	.	+	.	gene_id "HSALNG0019225"; gene_type "lncRNA"; gene_classification "intergenic"; type "Existing";
chr2	LncBook	gene	140835445	140889350	.	-	.	gene_id "HSALNG0019228"; gene_type "lncRNA"; gene_name "LINC01853"; gene_classification "intergenic"; type "Existing";
chr2	Gnomon	gene	140936025	140938689	.	+	.	gene_id "HSALNG0146224"; gene_type "lncRNA"; gene_classification "intergenic";
chr2	LncBook	gene	140980336	141150862	.	+	.	gene_id "HSALNG0019234"; gene_type "lncRNA"; gene_classification "anti_sense"; type "Existing";
chr2	LncBook	gene	141469646	141540569	.	+	.	gene_id "HSALNG0019235"; gene_type "lncRNA"; gene_classification "anti_sense"; type "Existing";
chr2	LncBook	gene	141767011	141826483	.	+	.	gene_id "HSALNG0019237"; gene_type "lncRNA"; gene_classification "anti_sense"; type "Existing";
chr2	RefLnc	gene	142207648	142217533	1000	-	.	gene_id "HSALNG0019240"; gene_type "lncRNA"; gene_classification "sense";
chr2	Gnomon	gene	142217360	142232689	.	+	.	gene_id "HSALNG0146225"; gene_type "lncRNA"; gene_classification "anti_sense";
chr2	LncBook	gene	142275623	142279312	.	+	.	gene_id "HSALNG0019241"; gene_type "lncRNA"; gene_classification "anti_sense"; type "Existing";
chr2	LncBook	gene	142368889	142520789	.	+	.	gene_id "HSALNG0019242"; gene_type "lncRNA"; gene_classification "anti_sense"; type "Existing";
chr2	CAFE	gene	142431323	142456061	.	-	.	gene_id "HSALNG0146613"; gene_type "lncRNA"; gene_classification "sense";
chr2	CAFE	gene	142496513	142566097	.	-	.	gene_id "HSALNG0146614"; gene_type "lncRNA"; gene_classification "sense";
chr2	Gnomon	gene	142603834	142614962	.	+	.	gene_id "HSALNG0019244"; gene_type "lncRNA"; gene_classification "anti_sense";
chr2	LncBook	gene	142750937	142755761	.	+	.	gene_id "HSALNG0019246"; gene_type "lncRNA"; gene_classification "anti_sense"; type "Existing";
chr2	LncBook	gene	142881485	142888263	.	+	.	gene_id "HSALNG0019247"; gene_type "lncRNA"; gene_classification "anti_sense"; type "Existing";
chr2	LncBook	gene	142888747	142895403	.	-	.	gene_id "HSALNG0019248"; gene_type "lncRNA"; gene_classification "intergenic"; type "Existing";
chr2	LncBook	gene	142943745	142954264	.	+	.	gene_id "HSALNG0019250"; gene_type "lncRNA"; gene_classification "intergenic"; type "Existing";
chr2	LncBook	gene	142990687	143101943	.	+	.	gene_id "HSALNG0019251"; gene_type "lncRNA"; gene_classification "intergenic"; type "Existing";
chr2	LncBook	gene	143091698	143119893	.	+	.	gene_id "HSALNG0019253"; gene_type "lncRNA"; gene_classification "intergenic"; type "Existing";
chr2	LncBook	gene	143199214	143229615	.	+	.	gene_id "HSALNG0019255"; gene_type "lncRNA"; gene_classification "intergenic"; type "Existing";
chr2	LncBook	gene	143202246	143274129	.	-	.	gene_id "HSALNG0019256"; gene_type "lncRNA"; gene_classification "intergenic"; type "Existing";
chr2	LncBook	gene	143280973	143295979	.	-	.	gene_id "HSALNG0019258"; gene_type "lncRNA"; gene_classification "intergenic"; type "Existing";
chr2	LncBook	gene	143298869	143299120	.	-	.	gene_id "HSALNG0019259"; gene_type "lncRNA"; gene_classification "intergenic"; type "Existing";
chr2	LncBook	gene	143309083	143311945	.	+	.	gene_id "HSALNG0019261"; gene_type "lncRNA"; gene_classification "intergenic"; type "Existing";
chr2	LncBook	gene	143319916	143456586	.	+	.	gene_id "HSALNG0019262"; gene_type "lncRNA"; gene_classification "intergenic"; type "Existing";
chr2	LncBook	gene	143330299	143352163	.	-	.	gene_id "HSALNG0019263"; gene_type "lncRNA"; gene_classification "intergenic"; type "Existing";
chr2	LncBook	gene	143417623	143499380	.	-	.	gene_id "HSALNG0019265"; gene_type "lncRNA"; gene_classification "intergenic"; type "Existing";
chr2	LncBook	gene	143499633	143507316	.	+	.	gene_id "HSALNG0019270"; gene_type "lncRNA"; gene_classification "intergenic"; type "Existing";
chr2	LncBook	gene	143560079	143562419	.	-	.	gene_id "HSALNG0019273"; gene_type "lncRNA"; gene_classification "intergenic"; type "Existing";
chr2	LncBook	gene	143578041	143638019	.	-	.	gene_id "HSALNG0019275"; gene_type "lncRNA"; gene_classification "anti_sense"; type "Existing";
chr2	LncBook	gene	143629688	143631814	.	-	.	gene_id "HSALNG0019281"; gene_type "lncRNA"; gene_classification "intergenic"; type "Existing";
chr2	LncBook	gene	143631192	143631446	.	+	.	gene_id "HSALNG0019282"; gene_type "lncRNA"; gene_classification "intergenic"; type "Existing";
chr2	LncBook	gene	143642964	143647770	.	+	.	gene_id "HSALNG0019283"; gene_type "lncRNA"; gene_classification "sense"; type "Novel";
chr2	LncBook	gene	143747073	143763652	.	-	.	gene_id "HSALNG0019285"; gene_type "lncRNA"; gene_classification "anti_sense"; type "Existing";
chr2	LncBook	gene	143800246	143800558	.	-	.	gene_id "HSALNG0019288"; gene_type "lncRNA"; gene_classification "anti_sense"; type "Existing";
chr2	LncBook	gene	143809130	143813323	.	-	.	gene_id "HSALNG0019291"; gene_type "lncRNA"; gene_classification "anti_sense"; type "Existing";
chr2	LncBook	gene	143828471	143828950	.	+	.	gene_id "HSALNG0019297"; gene_type "lncRNA"; gene_classification "intergenic"; type "Existing";
chr2	LncBook	gene	143828580	143828880	.	-	.	gene_id "HSALNG0019298"; gene_type "lncRNA"; gene_classification "intergenic"; type "Existing";
chr2	LncBook	gene	143886188	143909972	.	-	.	gene_id "HSALNG0019307"; gene_type "lncRNA"; gene_classification "anti_sense"; type "Existing";
chr2	LncBook	gene	143902874	143903384	.	-	.	gene_id "HSALNG0019308"; gene_type "lncRNA"; gene_classification "anti_sense"; type "Existing";
chr2	LncBook	gene	143919647	143929741	.	-	.	gene_id "HSALNG0019309"; gene_type "lncRNA"; gene_classification "anti_sense"; type "Existing";
chr2	Gnomon	gene	143925978	143930976	.	+	.	gene_id "HSALNG0146226"; gene_type "lncRNA"; gene_classification "sense";
chr2	RefSeq	gene	143974930	143981742	.	+	.	gene_id "HSALNG0146227"; gene_type "lncRNA"; gene_classification "sense";
chr2	LncBook	gene	143988889	144355662	.	-	.	gene_id "HSALNG0019310"; gene_type "lncRNA"; gene_classification "anti_sense"; type "Existing";
chr2	CAFE	gene	144020129	144024945	.	+	.	gene_id "HSALNG0146228"; gene_type "lncRNA"; gene_classification "sense";
chr2	CAFE	gene	144041185	144070922	.	+	.	gene_id "HSALNG0146229"; gene_type "lncRNA"; gene_classification "sense";
chr2	CAFE	gene	144139564	144152449	.	+	.	gene_id "HSALNG0146230"; gene_type "lncRNA"; gene_classification "sense";
chr2	LncBook	gene	144153809	144154045	.	+	.	gene_id "HSALNG0019312"; gene_type "lncRNA"; gene_classification "sense"; type "Existing";
chr2	LncBook	gene	144153809	144154045	.	-	.	gene_id "HSALNG0019313"; gene_type "lncRNA"; gene_classification "anti_sense"; type "Existing";
chr2	LncBook	gene	144273506	144293638	.	+	.	gene_id "HSALNG0019314"; gene_type "lncRNA"; gene_classification "sense"; type "Existing";
chr2	Gnomon	gene	144356475	144366328	.	+	.	gene_id "HSALNG0019315"; gene_type "lncRNA"; gene_classification "sense";
chr2	RefSeq	gene	144385812	144661260	.	-	.	gene_id "HSALNG0019316"; gene_type "lncRNA"; gene_name "ARHGAP15-AS1"; gene_classification "anti_sense";
chr2	LncBook	gene	144429326	144429573	.	+	.	gene_id "HSALNG0019317"; gene_type "lncRNA"; gene_classification "sense"; type "Existing";
chr2	LncBook	gene	144431442	144431848	.	+	.	gene_id "HSALNG0019319"; gene_type "lncRNA"; gene_classification "sense"; type "Existing";
chr2	LncBook	gene	144478783	144478983	.	+	.	gene_id "HSALNG0019321"; gene_type "lncRNA"; gene_classification "sense"; type "Existing";
chr2	LncBook	gene	144478783	144478983	.	-	.	gene_id "HSALNG0019322"; gene_type "lncRNA"; gene_classification "anti_sense"; type "Existing";
chr2	LncBook	gene	144511080	144533688	.	-	.	gene_id "HSALNG0019323"; gene_type "lncRNA"; gene_classification "anti_sense"; type "Existing";
chr2	LncBook	gene	144525878	144526939	.	-	.	gene_id "HSALNG0019324"; gene_type "lncRNA"; gene_classification "anti_sense"; type "Existing";
chr2	LncBook	gene	144536838	144548886	.	+	.	gene_id "HSALNG0019325"; gene_type "lncRNA"; gene_classification "intergenic"; type "Existing";
chr2	LncBook	gene	144542433	144542970	.	+	.	gene_id "HSALNG0019326"; gene_type "lncRNA"; gene_classification "intergenic"; type "Existing";
chr2	LncBook	gene	144542433	144542970	.	-	.	gene_id "HSALNG0019327"; gene_type "lncRNA"; gene_classification "intergenic"; type "Existing";
chr2	LncBook	gene	144556832	144577169	.	+	.	gene_id "HSALNG0019329"; gene_type "lncRNA"; gene_classification "intergenic"; type "Existing";
chr2	LncBook	gene	144582371	144617698	.	-	.	gene_id "HSALNG0019331"; gene_type "lncRNA"; gene_classification "intergenic"; type "Existing";
chr2	LncBook	gene	144597658	144598488	.	+	.	gene_id "HSALNG0019334"; gene_type "lncRNA"; gene_classification "intergenic"; type "Existing";
chr2	StringTie	gene	144678938	144680397	.	-	.	gene_id "HSALNG0146615"; gene_type "lncRNA"; gene_classification "intergenic";
chr2	LncBook	gene	144694634	144721723	.	+	.	gene_id "HSALNG0019336"; gene_type "lncRNA"; gene_classification "anti_sense"; type "Existing";
chr2	LncBook	gene	144877603	144877937	.	+	.	gene_id "HSALNG0019338"; gene_type "lncRNA"; gene_classification "anti_sense"; type "Existing";
chr2	LncBook	gene	144877603	144877937	.	-	.	gene_id "HSALNG0019339"; gene_type "lncRNA"; gene_classification "sense"; type "Existing";
chr2	LncBook	gene	144883649	144885151	.	-	.	gene_id "HSALNG0019340"; gene_type "lncRNA"; gene_classification "sense"; type "Existing";
chr2	LncBook	gene	144904824	144905071	.	+	.	gene_id "HSALNG0019341"; gene_type "lncRNA"; gene_classification "anti_sense"; type "Existing";
chr2	LncBook	gene	144904824	144905071	.	-	.	gene_id "HSALNG0019342"; gene_type "lncRNA"; gene_classification "sense"; type "Existing";
chr2	LncBook	gene	144913647	144913941	.	+	.	gene_id "HSALNG0019343"; gene_type "lncRNA"; gene_classification "anti_sense"; type "Existing";
chr2	LncBook	gene	144913647	144913941	.	-	.	gene_id "HSALNG0019344"; gene_type "lncRNA"; gene_classification "sense"; type "Existing";
chr2	LncBook	gene	144917322	144917615	.	+	.	gene_id "HSALNG0019345"; gene_type "lncRNA"; gene_classification "anti_sense"; type "Existing";
chr2	LncBook	gene	144917322	144917615	.	-	.	gene_id "HSALNG0019346"; gene_type "lncRNA"; gene_classification "sense"; type "Existing";
chr2	LncBook	gene	144965559	144965921	.	-	.	gene_id "HSALNG0019347"; gene_type "lncRNA"; gene_classification "sense"; type "Existing";
chr2	LncBook	gene	144979690	144979902	.	-	.	gene_id "HSALNG0019348"; gene_type "lncRNA"; gene_classification "sense"; type "Existing";
chr2	LncBook	gene	144997572	144998619	.	-	.	gene_id "HSALNG0019349"; gene_type "lncRNA"; gene_classification "sense"; type "Existing";
chr2	LncBook	gene	145107454	145256132	.	+	.	gene_id "HSALNG0019352"; gene_type "lncRNA"; gene_classification "anti_sense"; type "Existing";
chr2	LncBook	gene	145141815	145144864	.	+	.	gene_id "HSALNG0019353"; gene_type "lncRNA"; gene_classification "anti_sense"; type "Existing";
chr2	LncBook	gene	145187336	145278216	.	-	.	gene_id "HSALNG0019355"; gene_type "lncRNA"; gene_classification "sense"; type "Existing";
chr2	RefSeq	gene	145198110	145228647	.	+	.	gene_id "HSALNG0019356"; gene_type "lncRNA"; gene_classification "anti_sense";
chr2	LncBook	gene	145239321	145241556	.	+	.	gene_id "HSALNG0019358"; gene_type "lncRNA"; gene_classification "anti_sense"; type "Existing";
chr2	LncBook	gene	145248810	145249879	.	+	.	gene_id "HSALNG0019359"; gene_type "lncRNA"; gene_classification "anti_sense"; type "Existing";
chr2	LncBook	gene	145251832	145254445	.	-	.	gene_id "HSALNG0019360"; gene_type "lncRNA"; gene_classification "sense"; type "Existing";
chr2	LncBook	gene	145270714	145274400	.	-	.	gene_id "HSALNG0019361"; gene_type "lncRNA"; gene_classification "sense"; type "Existing";
chr2	FANTOM	gene	145275334	145337069	.	+	.	gene_id "HSALNG0019362"; gene_type "lncRNA"; gene_name "ZEB2-AS1,LINC01412"; gene_classification "anti_sense";
chr2	FANTOM	gene	145280646	145282671	.	-	.	gene_id "HSALNG0019363"; gene_type "lncRNA"; gene_classification "intergenic";
chr2	LncBook	gene	145338587	145338985	.	-	.	gene_id "HSALNG0019364"; gene_type "lncRNA"; gene_classification "intergenic"; type "Existing";
chr2	LncBook	gene	145381078	145401314	.	-	.	gene_id "HSALNG0019365"; gene_type "lncRNA"; gene_classification "intergenic"; type "Existing";
chr2	LncBook	gene	145384659	145388693	.	+	.	gene_id "HSALNG0019366"; gene_type "lncRNA"; gene_classification "intergenic"; type "Existing";
chr2	LncBook	gene	145384960	145388199	.	-	.	gene_id "HSALNG0019367"; gene_type "lncRNA"; gene_classification "intergenic"; type "Existing";
chr2	LncBook	gene	145413335	145417454	.	-	.	gene_id "HSALNG0019368"; gene_type "lncRNA"; gene_classification "intergenic"; type "Existing";
chr2	LncBook	gene	145417487	145418600	.	-	.	gene_id "HSALNG0019369"; gene_type "lncRNA"; gene_classification "intergenic"; type "Existing";
chr2	FANTOM	gene	145417587	146029220	.	+	.	gene_id "HSALNG0019370"; gene_type "lncRNA"; gene_name "TEX41"; gene_classification "intergenic";
chr2	HAVANA	gene	145445980	145447752	.	-	.	gene_id "HSALNG0146616"; gene_type "lncRNA"; gene_classification "intergenic";
chr2	LncBook	gene	145635301	145639797	.	-	.	gene_id "HSALNG0019371"; gene_type "lncRNA"; gene_name "LINC01966"; gene_classification "intergenic"; type "Existing";
chr2	StringTie	gene	145642415	145648860	.	-	.	gene_id "HSALNG0019372"; gene_type "lncRNA"; gene_classification "intergenic";
chr2	LncBook	gene	145729663	145730374	.	-	.	gene_id "HSALNG0019373"; gene_type "lncRNA"; gene_classification "intergenic"; type "Existing";
chr2	LncBook	gene	145765745	145767224	.	-	.	gene_id "HSALNG0019374"; gene_type "lncRNA"; gene_classification "intergenic"; type "Existing";
chr2	LncBook	gene	145768315	145805885	.	-	.	gene_id "HSALNG0019375"; gene_type "lncRNA"; gene_classification "intergenic"; type "Existing";
chr2	LncBook	gene	145774904	145782008	.	-	.	gene_id "HSALNG0019376"; gene_type "lncRNA"; gene_classification "intergenic"; type "Existing";
chr2	LncBook	gene	146043332	146089415	.	-	.	gene_id "HSALNG0019379"; gene_type "lncRNA"; gene_classification "intergenic"; type "Existing";
chr2	LncBook	gene	146046843	146089422	.	+	.	gene_id "HSALNG0019380"; gene_type "lncRNA"; gene_classification "intergenic"; type "Existing";
chr2	LncBook	gene	146074945	146077461	.	-	.	gene_id "HSALNG0019381"; gene_type "lncRNA"; gene_classification "intergenic"; type "Existing";
chr2	LncBook	gene	146106214	146172045	.	+	.	gene_id "HSALNG0019382"; gene_type "lncRNA"; gene_classification "intergenic"; type "Existing";
chr2	RefLnc	gene	146131779	146137582	1000	-	.	gene_id "HSALNG0146617"; gene_type "lncRNA"; gene_classification "intergenic";
chr2	LncBook	gene	146176824	146345739	.	-	.	gene_id "HSALNG0019384"; gene_type "lncRNA"; gene_classification "intergenic"; type "Existing";
chr2	LncBook	gene	146182147	146185678	.	+	.	gene_id "HSALNG0019385"; gene_type "lncRNA"; gene_classification "intergenic"; type "Existing";
chr2	LncBook	gene	146300975	146312651	.	+	.	gene_id "HSALNG0019388"; gene_type "lncRNA"; gene_classification "intergenic"; type "Existing";
chr2	LncBook	gene	146307997	146310436	.	-	.	gene_id "HSALNG0019390"; gene_type "lncRNA"; gene_classification "intergenic"; type "Existing";
chr2	HAVANA	gene	146330230	146526261	.	+	.	gene_id "HSALNG0019405"; gene_type "lncRNA"; gene_classification "intergenic";
chr2	LncBook	gene	146358475	146389415	.	-	.	gene_id "HSALNG0019394"; gene_type "lncRNA"; gene_classification "intergenic"; type "Existing";
chr2	LncBook	gene	146389128	146405184	.	+	.	gene_id "HSALNG0019397"; gene_type "lncRNA"; gene_classification "intergenic"; type "Existing";
chr2	LncBook	gene	146405547	146457417	.	+	.	gene_id "HSALNG0019398"; gene_type "lncRNA"; gene_classification "intergenic"; type "Existing";
chr2	LncBook	gene	146419262	146437228	.	-	.	gene_id "HSALNG0019399"; gene_type "lncRNA"; gene_classification "intergenic"; type "Existing";
chr2	RefLnc	gene	146475631	146475948	1000	+	.	gene_id "HSALNG0146231"; gene_type "lncRNA"; gene_classification "intergenic";
chr2	RefLnc	gene	146476021	146478678	1000	+	.	gene_id "HSALNG0146232"; gene_type "lncRNA"; gene_classification "intergenic";
chr2	LncBook	gene	146482176	146485390	.	+	.	gene_id "HSALNG0019403"; gene_type "lncRNA"; gene_classification "intergenic"; type "Existing";
chr2	LncBook	gene	146510791	146511928	.	+	.	gene_id "HSALNG0019404"; gene_type "lncRNA"; gene_classification "intergenic"; type "Existing";
chr2	LncBook	gene	146522178	146522424	.	-	.	gene_id "HSALNG0019406"; gene_type "lncRNA"; gene_classification "intergenic"; type "Existing";
chr2	LncBook	gene	146549111	146559118	.	-	.	gene_id "HSALNG0019407"; gene_type "lncRNA"; gene_classification "intergenic"; type "Existing";
chr2	LncBook	gene	146549552	146554068	.	+	.	gene_id "HSALNG0019408"; gene_type "lncRNA"; gene_classification "intergenic"; type "Existing";
chr2	RefSeq	gene	146613813	146744647	.	-	.	gene_id "HSALNG0019410"; gene_type "lncRNA"; gene_classification "intergenic";
chr2	LncBook	gene	146617893	146729261	.	+	.	gene_id "HSALNG0019409"; gene_type "lncRNA"; gene_classification "intergenic"; type "Existing";
chr2	LncBook	gene	146645010	146666444	.	-	.	gene_id "HSALNG0019411"; gene_type "lncRNA"; gene_classification "intergenic"; type "Existing";
chr2	LncBook	gene	146730886	146732032	.	+	.	gene_id "HSALNG0019413"; gene_type "lncRNA"; gene_classification "intergenic"; type "Existing";
chr2	LncBook	gene	146784916	146785699	.	+	.	gene_id "HSALNG0019414"; gene_type "lncRNA"; gene_classification "intergenic"; type "Existing";
chr2	LncBook	gene	146847001	146874765	.	-	.	gene_id "HSALNG0019418"; gene_type "lncRNA"; gene_classification "intergenic"; type "Existing";
chr2	LncBook	gene	146850535	146850745	.	+	.	gene_id "HSALNG0019419"; gene_type "lncRNA"; gene_classification "intergenic"; type "Existing";
chr2	LncBook	gene	146850535	146850745	.	-	.	gene_id "HSALNG0019420"; gene_type "lncRNA"; gene_classification "intergenic"; type "Existing";
chr2	LncBook	gene	146898210	146954549	.	+	.	gene_id "HSALNG0019423"; gene_type "lncRNA"; gene_classification "intergenic"; type "Existing";
chr2	LncBook	gene	146958713	147935056	.	-	.	gene_id "HSALNG0019427"; gene_type "lncRNA"; gene_classification "intergenic"; type "Existing";
chr2	LncBook	gene	147008445	147009334	.	+	.	gene_id "HSALNG0019437"; gene_type "lncRNA"; gene_classification "intergenic"; type "Existing";
chr2	CAFE	gene	147141083	147143637	.	-	.	gene_id "HSALNG0146618"; gene_type "lncRNA"; gene_classification "intergenic";
chr2	RefLnc	gene	147230499	147231221	1000	-	.	gene_id "HSALNG0146619"; gene_type "lncRNA"; gene_classification "intergenic";
chr2	LncBook	gene	147231631	147232196	.	+	.	gene_id "HSALNG0019449"; gene_type "lncRNA"; gene_classification "intergenic"; type "Existing";
chr2	CAFE	gene	147239871	147243451	.	-	.	gene_id "HSALNG0146620"; gene_type "lncRNA"; gene_classification "intergenic";
chr2	CAFE	gene	147253327	147259218	.	-	.	gene_id "HSALNG0146621"; gene_type "lncRNA"; gene_classification "intergenic";
chr2	LncBook	gene	147266495	147280904	.	+	.	gene_id "HSALNG0019451"; gene_type "lncRNA"; gene_classification "intergenic"; type "Existing";
chr2	LncBook	gene	147313686	147314274	.	-	.	gene_id "HSALNG0019452"; gene_type "lncRNA"; gene_classification "intergenic"; type "Existing";
chr2	LncBook	gene	147353947	147375970	.	+	.	gene_id "HSALNG0019453"; gene_type "lncRNA"; gene_classification "intergenic"; type "Existing";
chr2	HAVANA	gene	147595295	147635995	.	+	.	gene_id "HSALNG0019455"; gene_type "lncRNA"; gene_name "LINC01911"; gene_classification "intergenic";
chr2	LncBook	gene	147637477	147659501	.	+	.	gene_id "HSALNG0019456"; gene_type "lncRNA"; gene_classification "intergenic"; type "Existing";
chr2	LncBook	gene	147671904	147672319	.	+	.	gene_id "HSALNG0019458"; gene_type "lncRNA"; gene_classification "intergenic"; type "Existing";
chr2	LncBook	gene	147775023	147777832	.	+	.	gene_id "HSALNG0019459"; gene_type "lncRNA"; gene_classification "intergenic"; type "Existing";
chr2	RefSeq	gene	147845651	148484987	.	-	.	gene_id "HSALNG0019460"; gene_type "lncRNA"; gene_classification "intergenic";
chr2	LncBook	gene	147892997	147893225	.	-	.	gene_id "HSALNG0019461"; gene_type "lncRNA"; gene_classification "intergenic"; type "Existing";
chr2	HAVANA	gene	147908275	147909615	.	+	.	gene_id "HSALNG0146233"; gene_type "lncRNA"; gene_classification "intergenic";
chr2	LncBook	gene	147999875	148006567	.	+	.	gene_id "HSALNG0019462"; gene_type "lncRNA"; gene_classification "intergenic"; type "Existing";
chr2	LncBook	gene	148318753	148319022	.	+	.	gene_id "HSALNG0019464"; gene_type "lncRNA"; gene_classification "intergenic"; type "Existing";
chr2	LncBook	gene	148353394	148353615	.	-	.	gene_id "HSALNG0019465"; gene_type "lncRNA"; gene_classification "intergenic"; type "Existing";
chr2	CAFE	gene	148382867	148388274	.	-	.	gene_id "HSALNG0146622"; gene_type "lncRNA"; gene_classification "intergenic";
chr2	LncBook	gene	148386818	148389842	.	+	.	gene_id "HSALNG0019467"; gene_type "lncRNA"; gene_classification "intergenic"; type "Existing";
chr2	LncBook	gene	148498703	148499586	.	+	.	gene_id "HSALNG0019470"; gene_type "lncRNA"; gene_classification "intergenic"; type "Existing";
chr2	LncBook	gene	148600591	148601950	.	-	.	gene_id "HSALNG0019472"; gene_type "lncRNA"; gene_classification "intergenic"; type "Existing";
chr2	RefSeq	gene	148616507	148660616	.	-	.	gene_id "HSALNG0019473"; gene_type "lncRNA"; gene_classification "anti_sense";
chr2	LncBook	gene	148622826	148630101	.	-	.	gene_id "HSALNG0019474"; gene_type "lncRNA"; gene_classification "intronic_antisense"; type "Existing";
chr2	LncBook	gene	148682878	148683239	.	+	.	gene_id "HSALNG0019476"; gene_type "lncRNA"; gene_classification "sense"; type "Novel";
chr2	LncBook	gene	148693417	148693873	.	-	.	gene_id "HSALNG0019477"; gene_type "lncRNA"; gene_classification "sense"; type "Novel";
chr2	LncBook	gene	148694987	148695439	.	-	.	gene_id "HSALNG0019479"; gene_type "lncRNA"; gene_classification "sense"; type "Novel";
chr2	LncBook	gene	148698255	148698491	.	-	.	gene_id "HSALNG0019480"; gene_type "lncRNA"; gene_classification "sense"; type "Novel";
chr2	LncBook	gene	148716488	148716979	.	-	.	gene_id "HSALNG0019481"; gene_type "lncRNA"; gene_classification "sense"; type "Novel";
chr2	LncBook	gene	148729988	148732376	.	-	.	gene_id "HSALNG0019482"; gene_type "lncRNA"; gene_classification "sense"; type "Existing";
chr2	RefSeq	gene	148740754	148751346	.	+	.	gene_id "HSALNG0019483"; gene_type "lncRNA"; gene_classification "anti_sense";
chr2	RefSeq	gene	148779420	148826009	.	-	.	gene_id "HSALNG0019486"; gene_type "lncRNA"; gene_classification "anti_sense";
chr2	LncBook	gene	148781621	148782771	.	+	.	gene_id "HSALNG0019485"; gene_type "lncRNA"; gene_classification "sense"; type "Existing";
chr2	LncBook	gene	148801949	148802463	.	+	.	gene_id "HSALNG0019487"; gene_type "lncRNA"; gene_classification "sense"; type "Existing";
chr2	RefLnc	gene	148811984	148815941	1000	+	.	gene_id "HSALNG0146234"; gene_type "lncRNA"; gene_classification "sense";
chr2	LncBook	gene	148817384	148856550	.	-	.	gene_id "HSALNG0019488"; gene_type "lncRNA"; gene_classification "anti_sense"; type "Existing";
chr2	LncBook	gene	148819723	148820146	.	+	.	gene_id "HSALNG0019489"; gene_type "lncRNA"; gene_classification "sense"; type "Existing";
chr2	RefLnc	gene	148826163	148828814	1000	+	.	gene_id "HSALNG0146235"; gene_type "lncRNA"; gene_classification "sense";
chr2	LncBook	gene	148828439	148828807	.	-	.	gene_id "HSALNG0019490"; gene_type "lncRNA"; gene_classification "anti_sense"; type "Existing";
chr2	LncBook	gene	148833958	148970722	.	-	.	gene_id "HSALNG0019491"; gene_type "lncRNA"; gene_classification "anti_sense"; type "Existing";
chr2	LncBook	gene	148836982	148852526	.	-	.	gene_id "HSALNG0019492"; gene_type "lncRNA"; gene_classification "anti_sense"; type "Existing";
chr2	LncBook	gene	148851425	148991069	.	+	.	gene_id "HSALNG0019484"; gene_type "lncRNA"; gene_classification "sense"; type "Existing";
chr2	LncBook	gene	148865759	148866659	.	-	.	gene_id "HSALNG0019493"; gene_type "lncRNA"; gene_classification "anti_sense"; type "Existing";
chr2	RefSeq	gene	148868884	148875948	.	-	.	gene_id "HSALNG0146623"; gene_type "lncRNA"; gene_classification "anti_sense";
chr2	LncBook	gene	148940347	148941596	.	-	.	gene_id "HSALNG0019494"; gene_type "lncRNA"; gene_classification "intronic_antisense"; type "Existing";
chr2	LncBook	gene	148959377	148960322	.	-	.	gene_id "HSALNG0019495"; gene_type "lncRNA"; gene_classification "intronic_antisense"; type "Existing";
chr2	RefLnc	gene	148994024	149008619	1000	+	.	gene_id "HSALNG0146236"; gene_type "lncRNA"; gene_classification "sense";
chr2	LncBook	gene	149009951	149017357	.	-	.	gene_id "HSALNG0019497"; gene_type "lncRNA"; gene_classification "anti_sense"; type "Existing";
chr2	LncBook	gene	149262047	149262433	.	+	.	gene_id "HSALNG0019500"; gene_type "lncRNA"; gene_classification "sense"; type "Existing";
chr2	LncBook	gene	149277313	149282621	.	+	.	gene_id "HSALNG0019501"; gene_type "lncRNA"; gene_classification "intergenic"; type "Existing";
chr2	LncBook	gene	149282672	149294460	.	+	.	gene_id "HSALNG0019502"; gene_type "lncRNA"; gene_classification "intergenic"; type "Existing";
chr2	LncBook	gene	149284349	149285609	.	-	.	gene_id "HSALNG0019503"; gene_type "lncRNA"; gene_classification "intergenic"; type "Existing";
chr2	LncBook	gene	149296456	149297875	.	-	.	gene_id "HSALNG0019504"; gene_type "lncRNA"; gene_classification "intergenic"; type "Existing";
chr2	FANTOM	gene	149303383	149304603	.	+	.	gene_id "HSALNG0146237"; gene_type "lncRNA"; gene_classification "intergenic";
chr2	LncBook	gene	149319135	149401971	.	+	.	gene_id "HSALNG0019505"; gene_type "lncRNA"; gene_classification "intergenic"; type "Existing";
chr2	LncBook	gene	149563292	149573674	.	-	.	gene_id "HSALNG0019508"; gene_type "lncRNA"; gene_classification "intergenic"; type "Existing";
chr2	LncBook	gene	149570900	149621177	.	+	.	gene_id "HSALNG0019509"; gene_type "lncRNA"; gene_classification "intergenic"; type "Existing";
chr2	Gnomon	gene	149612655	149617071	.	+	.	gene_id "HSALNG0146238"; gene_type "lncRNA"; gene_classification "intergenic";
chr2	FANTOM	gene	149623109	149625754	.	+	.	gene_id "HSALNG0019511"; gene_type "lncRNA"; gene_classification "intergenic";
chr2	LncBook	gene	149624039	149686828	.	-	.	gene_id "HSALNG0019510"; gene_type "lncRNA"; gene_name "KIF5C-AS1"; gene_classification "anti_sense"; type "Existing";
chr2	RefSeq	gene	149807599	149811732	.	+	.	gene_id "HSALNG0146239"; gene_type "lncRNA"; gene_classification "sense";
chr2	LncBook	gene	149851714	149854931	.	+	.	gene_id "HSALNG0019513"; gene_type "lncRNA"; gene_classification "sense"; type "Existing";
chr2	LncBook	gene	149890638	149892102	.	+	.	gene_id "HSALNG0019514"; gene_type "lncRNA"; gene_classification "intergenic"; type "Existing";
chr2	LncBook	gene	149934032	149988001	.	+	.	gene_id "HSALNG0019516"; gene_type "lncRNA"; gene_classification "sense"; type "Existing";
chr2	HAVANA	gene	150027075	150041312	.	-	.	gene_id "HSALNG0019517"; gene_type "lncRNA"; gene_classification "anti_sense";
chr2	LncBook	gene	150080005	150083084	.	+	.	gene_id "HSALNG0019518"; gene_type "lncRNA"; gene_classification "intergenic"; type "Existing";
chr2	LncBook	gene	150139769	150140257	.	+	.	gene_id "HSALNG0019520"; gene_type "lncRNA"; gene_classification "intergenic"; type "Existing";
chr2	RefLnc	gene	150142928	150143364	1000	-	.	gene_id "HSALNG0146624"; gene_type "lncRNA"; gene_classification "intergenic";
chr2	StringTie	gene	150143216	150146710	.	+	.	gene_id "HSALNG0019521"; gene_type "lncRNA"; gene_classification "intergenic";
chr2	LncBook	gene	150152596	150159302	.	+	.	gene_id "HSALNG0019522"; gene_type "lncRNA"; gene_classification "intergenic"; type "Existing";
chr2	RefLnc	gene	150162658	150173848	1000	+	.	gene_id "HSALNG0019523"; gene_type "lncRNA"; gene_classification "intergenic";
chr2	LncBook	gene	150204589	150206008	.	-	.	gene_id "HSALNG0019524"; gene_type "lncRNA"; gene_classification "intronic_antisense"; type "Existing";
chr2	LncBook	gene	150248504	150250849	.	-	.	gene_id "HSALNG0019525"; gene_type "lncRNA"; gene_classification "intronic_antisense"; type "Existing";
chr2	LncBook	gene	150332793	150338332	.	-	.	gene_id "HSALNG0019527"; gene_type "lncRNA"; gene_classification "intergenic"; type "Existing";
chr2	LncBook	gene	150332843	150334083	.	+	.	gene_id "HSALNG0019528"; gene_type "lncRNA"; gene_classification "intergenic"; type "Existing";
chr2	LncBook	gene	150342683	150345213	.	+	.	gene_id "HSALNG0019529"; gene_type "lncRNA"; gene_classification "intergenic"; type "Existing";
chr2	LncBook	gene	150346853	150348924	.	-	.	gene_id "HSALNG0019531"; gene_type "lncRNA"; gene_classification "intergenic"; type "Existing";
chr2	LncBook	gene	150364275	150384167	.	+	.	gene_id "HSALNG0019532"; gene_type "lncRNA"; gene_classification "intergenic"; type "Existing";
chr2	LncBook	gene	150380146	150387002	.	+	.	gene_id "HSALNG0019533"; gene_type "lncRNA"; gene_classification "intergenic"; type "Existing";
chr2	LncBook	gene	150384320	150393886	.	-	.	gene_id "HSALNG0019534"; gene_type "lncRNA"; gene_classification "intergenic"; type "Existing";
chr2	LncBook	gene	150389431	150392741	.	+	.	gene_id "HSALNG0019535"; gene_type "lncRNA"; gene_classification "intergenic"; type "Existing";
chr2	LncBook	gene	150421057	150426220	.	+	.	gene_id "HSALNG0019536"; gene_type "lncRNA"; gene_classification "anti_sense"; type "Existing";
chr2	HAVANA	gene	150443710	150903961	.	+	.	gene_id "HSALNG0019537"; gene_type "lncRNA"; gene_name "MMADHC-DT"; gene_classification "anti_sense";
chr2	LncBook	gene	150473539	150475582	.	+	.	gene_id "HSALNG0019538"; gene_type "lncRNA"; gene_classification "intergenic"; type "Existing";
chr2	LncBook	gene	150480546	150493354	.	+	.	gene_id "HSALNG0019539"; gene_type "lncRNA"; gene_classification "intergenic"; type "Existing";
chr2	LncBook	gene	150503308	150505038	.	+	.	gene_id "HSALNG0019540"; gene_type "lncRNA"; gene_classification "intergenic"; type "Existing";
chr2	HAVANA	gene	150602162	150968176	.	-	.	gene_id "HSALNG0019541"; gene_type "lncRNA"; gene_name "LINC01931"; gene_classification "intergenic";
chr2	LncBook	gene	150669368	150682923	.	-	.	gene_id "HSALNG0019542"; gene_type "lncRNA"; gene_classification "intergenic"; type "Existing";
chr2	LncBook	gene	150672977	150714199	.	+	.	gene_id "HSALNG0019543"; gene_type "lncRNA"; gene_classification "intergenic"; type "Existing";
chr2	LncBook	gene	150680617	150681165	.	-	.	gene_id "HSALNG0019544"; gene_type "lncRNA"; gene_classification "intergenic"; type "Existing";
chr2	LncBook	gene	150698722	150699194	.	-	.	gene_id "HSALNG0019545"; gene_type "lncRNA"; gene_classification "intergenic"; type "Existing";
chr2	CAFE	gene	150756677	150759661	.	+	.	gene_id "HSALNG0146240"; gene_type "lncRNA"; gene_classification "intergenic";
chr2	LncBook	gene	150791515	150793050	.	-	.	gene_id "HSALNG0019546"; gene_type "lncRNA"; gene_classification "intergenic"; type "Existing";
chr2	LncBook	gene	150916843	150921430	.	+	.	gene_id "HSALNG0019548"; gene_type "lncRNA"; gene_classification "intergenic"; type "Existing";
chr2	LncBook	gene	150921117	150936392	.	-	.	gene_id "HSALNG0019549"; gene_type "lncRNA"; gene_classification "intergenic"; type "Existing";
chr2	LncBook	gene	150958683	150966248	.	+	.	gene_id "HSALNG0019550"; gene_type "lncRNA"; gene_classification "intergenic"; type "Existing";
chr2	LncBook	gene	150959167	150966326	.	-	.	gene_id "HSALNG0019551"; gene_type "lncRNA"; gene_classification "intergenic"; type "Existing";
chr2	LncBook	gene	150976288	150978338	.	+	.	gene_id "HSALNG0019552"; gene_type "lncRNA"; gene_classification "intergenic"; type "Existing";
chr2	LncBook	gene	151007058	151023061	.	-	.	gene_id "HSALNG0019553"; gene_type "lncRNA"; gene_classification "intergenic"; type "Existing";
chr2	LncBook	gene	151025973	151212974	.	+	.	gene_id "HSALNG0019554"; gene_type "lncRNA"; gene_name "LINC01818"; gene_classification "intergenic"; type "Existing";
chr2	LncBook	gene	151061939	151062272	.	+	.	gene_id "HSALNG0019555"; gene_type "lncRNA"; gene_classification "intergenic"; type "Existing";
chr2	LncBook	gene	151086565	151103779	.	+	.	gene_id "HSALNG0019556"; gene_type "lncRNA"; gene_classification "intergenic"; type "Existing";
chr2	LncBook	gene	151088771	151113866	.	-	.	gene_id "HSALNG0019557"; gene_type "lncRNA"; gene_name "LINC01817"; gene_classification "intergenic"; type "Existing";
chr2	LncBook	gene	151099468	151101791	.	+	.	gene_id "HSALNG0019558"; gene_type "lncRNA"; gene_classification "intergenic"; type "Existing";
chr2	LncBook	gene	151104186	151106216	.	+	.	gene_id "HSALNG0019559"; gene_type "lncRNA"; gene_classification "intergenic"; type "Existing";
chr2	LncBook	gene	151105650	151106847	.	+	.	gene_id "HSALNG0019560"; gene_type "lncRNA"; gene_classification "intergenic"; type "Existing";
chr2	LncBook	gene	151166025	151166651	.	-	.	gene_id "HSALNG0019561"; gene_type "lncRNA"; gene_classification "intergenic"; type "Existing";
chr2	LncBook	gene	151186642	151187912	.	+	.	gene_id "HSALNG0019562"; gene_type "lncRNA"; gene_classification "intergenic"; type "Existing";
chr2	LncBook	gene	151192251	151195811	.	+	.	gene_id "HSALNG0019563"; gene_type "lncRNA"; gene_classification "intergenic"; type "Existing";
chr2	LncBook	gene	151258455	151262291	.	-	.	gene_id "HSALNG0019565"; gene_type "lncRNA"; gene_classification "intergenic"; type "Existing";
chr2	LncBook	gene	151273938	151295678	.	+	.	gene_id "HSALNG0019566"; gene_type "lncRNA"; gene_classification "intergenic"; type "Existing";
chr2	LncBook	gene	151328504	151329322	.	-	.	gene_id "HSALNG0019570"; gene_type "lncRNA"; gene_classification "sense"; type "Existing";
chr2	LncBook	gene	151352633	151433445	.	+	.	gene_id "HSALNG0019571"; gene_type "lncRNA"; gene_classification "anti_sense"; type "Existing";
chr2	LncBook	gene	151395684	151699853	.	-	.	gene_id "HSALNG0019572"; gene_type "lncRNA"; gene_name "LINC01920"; gene_classification "intergenic"; type "Existing";
chr2	LncBook	gene	151431945	151476581	.	-	.	gene_id "HSALNG0019574"; gene_type "lncRNA"; gene_classification "intergenic"; type "Existing";
chr2	LncBook	gene	151442236	151443555	.	-	.	gene_id "HSALNG0019575"; gene_type "lncRNA"; gene_classification "intergenic"; type "Existing";
chr2	LncBook	gene	151464510	151481387	.	+	.	gene_id "HSALNG0019576"; gene_type "lncRNA"; gene_classification "intergenic"; type "Existing";
chr2	LncBook	gene	151466767	151471494	.	-	.	gene_id "HSALNG0019577"; gene_type "lncRNA"; gene_classification "intergenic"; type "Existing";
chr2	LncBook	gene	151468895	151492332	.	+	.	gene_id "HSALNG0019578"; gene_type "lncRNA"; gene_name "LINC02612"; gene_classification "intergenic"; type "Existing";
chr2	LncBook	gene	151576723	151578195	.	+	.	gene_id "HSALNG0019582"; gene_type "lncRNA"; gene_classification "intergenic"; type "Existing";
chr2	LncBook	gene	151643721	151663655	.	+	.	gene_id "HSALNG0019585"; gene_type "lncRNA"; gene_classification "intergenic"; type "Existing";
chr2	LncBook	gene	151665967	151672275	.	+	.	gene_id "HSALNG0019587"; gene_type "lncRNA"; gene_classification "intergenic"; type "Existing";
chr2	LncBook	gene	151695941	151741226	.	+	.	gene_id "HSALNG0019589"; gene_type "lncRNA"; gene_classification "intergenic"; type "Existing";
chr2	LncBook	gene	151735979	151737429	.	-	.	gene_id "HSALNG0019591"; gene_type "lncRNA"; gene_classification "intergenic"; type "Existing";
chr2	LncBook	gene	151742290	151771712	.	+	.	gene_id "HSALNG0019592"; gene_type "lncRNA"; gene_classification "intergenic"; type "Existing";
chr2	LncBook	gene	151769479	151834081	.	-	.	gene_id "HSALNG0019594"; gene_type "lncRNA"; gene_classification "intergenic"; type "Existing";
chr2	LncBook	gene	151812105	151812560	.	-	.	gene_id "HSALNG0019596"; gene_type "lncRNA"; gene_classification "intergenic"; type "Existing";
chr2	HAVANA	gene	151839020	151859988	.	+	.	gene_id "HSALNG0146241"; gene_type "lncRNA"; gene_classification "intergenic";
chr2	LncBook	gene	151857734	151907095	.	-	.	gene_id "HSALNG0019597"; gene_type "lncRNA"; gene_classification "intergenic"; type "Existing";
chr2	LncBook	gene	151910072	151921938	.	+	.	gene_id "HSALNG0019598"; gene_type "lncRNA"; gene_classification "intergenic"; type "Existing";
chr2	LncBook	gene	151920081	151936255	.	+	.	gene_id "HSALNG0019599"; gene_type "lncRNA"; gene_classification "intergenic"; type "Existing";
chr2	Gnomon	gene	151927942	151934223	.	-	.	gene_id "HSALNG0146625"; gene_type "lncRNA"; gene_classification "intergenic";
chr2	LncBook	gene	151952329	151953351	.	-	.	gene_id "HSALNG0019600"; gene_type "lncRNA"; gene_classification "intergenic"; type "Existing";
chr2	LncBook	gene	151966374	152049464	.	-	.	gene_id "HSALNG0019601"; gene_type "lncRNA"; gene_classification "intergenic"; type "Existing";
chr2	Gnomon	gene	152026812	152031172	.	-	.	gene_id "HSALNG0146626"; gene_type "lncRNA"; gene_classification "intergenic";
chr2	LncBook	gene	152049568	152051640	.	+	.	gene_id "HSALNG0019602"; gene_type "lncRNA"; gene_classification "intergenic"; type "Existing";
chr2	LncBook	gene	152101986	152103089	.	-	.	gene_id "HSALNG0019603"; gene_type "lncRNA"; gene_classification "intergenic"; type "Existing";
chr2	LncBook	gene	152124386	152127549	.	+	.	gene_id "HSALNG0019605"; gene_type "lncRNA"; gene_classification "anti_sense"; type "Existing";
chr2	FANTOM	gene	152144879	152146965	.	+	.	gene_id "HSALNG0019606"; gene_type "lncRNA"; gene_classification "anti_sense";
chr2	LncBook	gene	152154202	152163454	.	-	.	gene_id "HSALNG0019608"; gene_type "lncRNA"; gene_classification "intergenic"; type "Existing";
chr2	RefSeq	gene	152194340	152235885	.	-	.	gene_id "HSALNG0146627"; gene_type "lncRNA"; gene_classification "anti_sense";
chr2	LncBook	gene	152231747	152233991	.	+	.	gene_id "HSALNG0019612"; gene_type "lncRNA"; gene_classification "sense"; type "Novel";
chr2	LncBook	gene	152236008	152236378	.	-	.	gene_id "HSALNG0019613"; gene_type "lncRNA"; gene_classification "anti_sense"; type "Existing";
chr2	LncBook	gene	152336128	152338665	.	-	.	gene_id "HSALNG0019617"; gene_type "lncRNA"; gene_classification "anti_sense"; type "Existing";
chr2	LncBook	gene	152338703	152339093	.	+	.	gene_id "HSALNG0019618"; gene_type "lncRNA"; gene_classification "sense"; type "Novel";
chr2	LncBook	gene	152339758	152364274	.	+	.	gene_id "HSALNG0019619"; gene_type "lncRNA"; gene_classification "anti_sense,sense"; type "Existing";
chr2	LncBook	gene	152341855	152348232	.	-	.	gene_id "HSALNG0019620"; gene_type "lncRNA"; gene_classification "anti_sense,sense"; type "Existing";
chr2	LncBook	gene	152357129	152358950	.	+	.	gene_id "HSALNG0019621"; gene_type "lncRNA"; gene_classification "anti_sense,sense"; type "Existing";
chr2	LncBook	gene	152361579	152361850	.	-	.	gene_id "HSALNG0019622"; gene_type "lncRNA"; gene_classification "anti_sense,sense"; type "Existing";
chr2	LncBook	gene	152365077	152365387	.	-	.	gene_id "HSALNG0019624"; gene_type "lncRNA"; gene_classification "sense"; type "Existing";
chr2	LncBook	gene	152388440	152392705	.	+	.	gene_id "HSALNG0019625"; gene_type "lncRNA"; gene_classification "anti_sense"; type "Existing";
chr2	LncBook	gene	152402965	152404149	.	+	.	gene_id "HSALNG0019626"; gene_type "lncRNA"; gene_classification "anti_sense"; type "Existing";
chr2	LncBook	gene	152427078	152431766	.	+	.	gene_id "HSALNG0019627"; gene_type "lncRNA"; gene_classification "anti_sense"; type "Existing";
chr2	LncBook	gene	152446546	152457236	.	+	.	gene_id "HSALNG0019628"; gene_type "lncRNA"; gene_classification "anti_sense"; type "Novel";
chr2	LncBook	gene	152470355	152519092	.	+	.	gene_id "HSALNG0019629"; gene_type "lncRNA"; gene_classification "anti_sense"; type "Existing";
chr2	RefLnc	gene	152595808	152614970	1000	-	.	gene_id "HSALNG0019630"; gene_type "lncRNA"; gene_classification "intergenic";
chr2	LncBook	gene	152597866	152598569	.	-	.	gene_id "HSALNG0019631"; gene_type "lncRNA"; gene_classification "intergenic"; type "Existing";
chr2	LncBook	gene	152620191	152621208	.	-	.	gene_id "HSALNG0019636"; gene_type "lncRNA"; gene_classification "intergenic"; type "Existing";
chr2	LncBook	gene	152622446	152623238	.	-	.	gene_id "HSALNG0019638"; gene_type "lncRNA"; gene_classification "intergenic"; type "Existing";
chr2	Gnomon	gene	152632856	152650583	.	-	.	gene_id "HSALNG0019640"; gene_type "lncRNA"; gene_classification "sense";
chr2	LncBook	gene	152636753	152659832	.	+	.	gene_id "HSALNG0019641"; gene_type "lncRNA"; gene_classification "anti_sense"; type "Existing";
chr2	LncBook	gene	152692244	152695952	.	+	.	gene_id "HSALNG0019647"; gene_type "lncRNA"; gene_classification "anti_sense"; type "Existing";
chr2	LncBook	gene	152701482	152710467	.	+	.	gene_id "HSALNG0019648"; gene_type "lncRNA"; gene_classification "anti_sense"; type "Existing";
chr2	LncBook	gene	152739811	152830485	.	-	.	gene_id "HSALNG0019650"; gene_type "lncRNA"; gene_classification "sense"; type "Existing";
chr2	LncBook	gene	152773531	152805191	.	-	.	gene_id "HSALNG0019651"; gene_type "lncRNA"; gene_classification "sense"; type "Existing";
chr2	LncBook	gene	152779306	152818630	.	+	.	gene_id "HSALNG0019652"; gene_type "lncRNA"; gene_classification "anti_sense"; type "Existing";
chr2	LncBook	gene	152927478	152935718	.	+	.	gene_id "HSALNG0019653"; gene_type "lncRNA"; gene_classification "anti_sense"; type "Existing";
chr2	LncBook	gene	152931769	152942525	.	-	.	gene_id "HSALNG0019654"; gene_type "lncRNA"; gene_classification "sense"; type "Existing";
chr2	LncBook	gene	152954842	152965717	.	+	.	gene_id "HSALNG0019655"; gene_type "lncRNA"; gene_classification "anti_sense"; type "Existing";
chr2	LncBook	gene	152969385	152969997	.	-	.	gene_id "HSALNG0019656"; gene_type "lncRNA"; gene_classification "intergenic"; type "Existing";
chr2	LncBook	gene	152972498	152972944	.	+	.	gene_id "HSALNG0019657"; gene_type "lncRNA"; gene_classification "intergenic"; type "Existing";
chr2	LncBook	gene	152982012	153019707	.	+	.	gene_id "HSALNG0019658"; gene_type "lncRNA"; gene_classification "anti_sense"; type "Existing";
chr2	LncBook	gene	153032047	153083053	.	+	.	gene_id "HSALNG0019661"; gene_type "lncRNA"; gene_classification "anti_sense"; type "Existing";
chr2	LncBook	gene	153045977	153047979	.	-	.	gene_id "HSALNG0019663"; gene_type "lncRNA"; gene_classification "intergenic"; type "Existing";
chr2	StringTie	gene	153093221	153145500	.	+	.	gene_id "HSALNG0146242"; gene_type "lncRNA"; gene_classification "intergenic";
chr2	LncBook	gene	153139717	153142034	.	-	.	gene_id "HSALNG0019667"; gene_type "lncRNA"; gene_classification "intergenic"; type "Existing";
chr2	StringTie	gene	153192299	153211000	.	-	.	gene_id "HSALNG0146628"; gene_type "lncRNA"; gene_classification "intronic_antisense";
chr2	LncBook	gene	153220048	153222760	.	-	.	gene_id "HSALNG0019670"; gene_type "lncRNA"; gene_classification "intronic_antisense"; type "Existing";
chr2	HAVANA	gene	153306676	153309405	.	-	.	gene_id "HSALNG0146629"; gene_type "lncRNA"; gene_classification "intronic_antisense";
chr2	LncBook	gene	153441933	153442437	.	-	.	gene_id "HSALNG0019673"; gene_type "lncRNA"; gene_classification "anti_sense"; type "Existing";
chr2	Gnomon	gene	153491442	153502616	.	-	.	gene_id "HSALNG0146630"; gene_type "lncRNA"; gene_classification "anti_sense";
chr2	LncBook	gene	153528450	153528763	.	-	.	gene_id "HSALNG0019677"; gene_type "lncRNA"; gene_classification "sense"; type "Existing";
chr2	LncBook	gene	153574340	153617109	.	+	.	gene_id "HSALNG0019679"; gene_type "lncRNA"; gene_classification "anti_sense,sense"; type "Novel";
chr2	LncBook	gene	153575702	153575981	.	+	.	gene_id "HSALNG0019680"; gene_type "lncRNA"; gene_classification "intronic_sense"; type "Novel";
chr2	FANTOM	gene	153602550	153603189	.	+	.	gene_id "HSALNG0146243"; gene_type "lncRNA"; gene_classification "sense";
chr2	RefLnc	gene	153678581	153683774	1000	-	.	gene_id "HSALNG0019685"; gene_type "lncRNA"; gene_classification "intergenic";
chr2	LncBook	gene	153715867	153934968	.	+	.	gene_id "HSALNG0019687"; gene_type "lncRNA"; gene_classification "intergenic"; type "Existing";
chr2	RefSeq	gene	153815450	153884800	.	+	.	gene_id "HSALNG0146244"; gene_type "lncRNA"; gene_classification "intergenic";
chr2	LncBook	gene	153886346	153889182	.	+	.	gene_id "HSALNG0019690"; gene_type "lncRNA"; gene_classification "intergenic"; type "Existing";
chr2	CAFE	gene	153989550	154079293	.	-	.	gene_id "HSALNG0146631"; gene_type "lncRNA"; gene_classification "intergenic";
chr2	HAVANA	gene	154024913	154059733	.	-	.	gene_id "HSALNG0019693"; gene_type "lncRNA"; gene_classification "intergenic";
chr2	LncBook	gene	154113630	154277274	.	+	.	gene_id "HSALNG0019695"; gene_type "lncRNA"; gene_name "LINC01850"; gene_classification "intergenic"; type "Existing";
chr2	LncBook	gene	154122026	154122587	.	+	.	gene_id "HSALNG0019696"; gene_type "lncRNA"; gene_classification "intergenic"; type "Existing";
chr2	LncBook	gene	154147798	154153075	.	-	.	gene_id "HSALNG0019697"; gene_type "lncRNA"; gene_classification "intergenic"; type "Existing";
chr2	LncBook	gene	154247894	154269151	.	+	.	gene_id "HSALNG0019698"; gene_type "lncRNA"; gene_classification "intergenic"; type "Existing";
chr2	LncBook	gene	154265400	154455143	.	+	.	gene_id "HSALNG0019699"; gene_type "lncRNA"; gene_classification "anti_sense"; type "Existing";
chr2	LncBook	gene	154278130	154449801	.	-	.	gene_id "HSALNG0019700"; gene_type "lncRNA"; gene_classification "sense"; type "Existing";
chr2	CAFE	gene	154279899	154280791	.	+	.	gene_id "HSALNG0146245"; gene_type "lncRNA"; gene_classification "intergenic";
chr2	LncBook	gene	154334431	154336692	.	+	.	gene_id "HSALNG0019702"; gene_type "lncRNA"; gene_classification "anti_sense"; type "Existing";
chr2	LncBook	gene	154415341	154416780	.	+	.	gene_id "HSALNG0019703"; gene_type "lncRNA"; gene_classification "intergenic"; type "Existing";
chr2	LncBook	gene	154560758	154590747	.	-	.	gene_id "HSALNG0019704"; gene_type "lncRNA"; gene_classification "intergenic"; type "Existing";
chr2	LncBook	gene	154985467	155062184	.	-	.	gene_id "HSALNG0019708"; gene_type "lncRNA"; gene_classification "anti_sense"; type "Existing";
chr2	LncBook	gene	155000611	155022196	.	-	.	gene_id "HSALNG0019709"; gene_type "lncRNA"; gene_classification "anti_sense"; type "Existing";
chr2	LncBook	gene	155033722	155053676	.	-	.	gene_id "HSALNG0019710"; gene_type "lncRNA"; gene_classification "anti_sense"; type "Existing";
chr2	LncBook	gene	155200812	155264071	.	-	.	gene_id "HSALNG0019711"; gene_type "lncRNA"; gene_classification "anti_sense"; type "Existing";
chr2	FANTOM	gene	155269387	155315736	.	-	.	gene_id "HSALNG0019712"; gene_type "lncRNA"; gene_classification "anti_sense";
chr2	LncBook	gene	155316369	155317333	.	+	.	gene_id "HSALNG0019713"; gene_type "lncRNA"; gene_classification "intergenic"; type "Existing";
chr2	LncBook	gene	155323641	155346603	.	-	.	gene_id "HSALNG0019715"; gene_type "lncRNA"; gene_classification "intergenic"; type "Existing";
chr2	LncBook	gene	155342933	155450542	.	+	.	gene_id "HSALNG0019716"; gene_type "lncRNA"; gene_classification "intergenic"; type "Existing";
chr2	LncBook	gene	155445319	155524047	.	-	.	gene_id "HSALNG0019718"; gene_type "lncRNA"; gene_classification "intergenic"; type "Existing";
chr2	LncBook	gene	155454966	155457690	.	+	.	gene_id "HSALNG0019719"; gene_type "lncRNA"; gene_classification "intergenic"; type "Existing";
chr2	CAFE	gene	155478622	155481061	.	+	.	gene_id "HSALNG0146246"; gene_type "lncRNA"; gene_classification "intergenic";
chr2	CAFE	gene	155496256	155499700	.	+	.	gene_id "HSALNG0146247"; gene_type "lncRNA"; gene_classification "intergenic";
chr2	LncBook	gene	155496289	155499850	.	-	.	gene_id "HSALNG0019720"; gene_type "lncRNA"; gene_classification "intergenic"; type "Existing";
chr2	FANTOM	gene	155530971	155535247	.	-	.	gene_id "HSALNG0146632"; gene_type "lncRNA"; gene_classification "intergenic";
chr2	HAVANA	gene	155544808	155554330	.	-	.	gene_id "HSALNG0019721"; gene_type "lncRNA"; gene_classification "intergenic";
chr2	LncBook	gene	155618907	156089504	.	-	.	gene_id "HSALNG0019722"; gene_type "lncRNA"; gene_classification "anti_sense"; type "Existing";
chr2	LncBook	gene	155707631	155731037	.	-	.	gene_id "HSALNG0019723"; gene_type "lncRNA"; gene_classification "anti_sense"; type "Existing";
chr2	LncBook	gene	155724038	155736818	.	+	.	gene_id "HSALNG0019724"; gene_type "lncRNA"; gene_classification "intergenic"; type "Existing";
chr2	LncBook	gene	155768936	156079236	.	+	.	gene_id "HSALNG0019728"; gene_type "lncRNA"; gene_classification "intergenic"; type "Existing";
chr2	LncBook	gene	155769049	155810088	.	-	.	gene_id "HSALNG0019729"; gene_type "lncRNA"; gene_classification "intergenic"; type "Existing";
chr2	LncBook	gene	155809258	155809471	.	+	.	gene_id "HSALNG0019731"; gene_type "lncRNA"; gene_classification "intergenic"; type "Existing";
chr2	LncBook	gene	155838701	155839087	.	+	.	gene_id "HSALNG0019732"; gene_type "lncRNA"; gene_classification "intergenic"; type "Existing";
chr2	RefLnc	gene	155933534	155996476	1000	-	.	gene_id "HSALNG0146633"; gene_type "lncRNA"; gene_classification "intergenic";
chr2	LncBook	gene	156087434	156191068	.	+	.	gene_id "HSALNG0019739"; gene_type "lncRNA"; gene_classification "intergenic"; type "Existing";
chr2	LncBook	gene	156092757	156093134	.	+	.	gene_id "HSALNG0019741"; gene_type "lncRNA"; gene_classification "intergenic"; type "Existing";
chr2	StringTie	gene	156120122	156141596	.	+	.	gene_id "HSALNG0019745"; gene_type "lncRNA"; gene_classification "intergenic";
chr2	LncBook	gene	156186901	156188081	.	+	.	gene_id "HSALNG0019749"; gene_type "lncRNA"; gene_classification "intergenic"; type "Existing";
chr2	Gnomon	gene	156219921	156348248	.	+	.	gene_id "HSALNG0019750"; gene_type "lncRNA"; gene_classification "intergenic";
chr2	LncBook	gene	156381889	156521180	.	+	.	gene_id "HSALNG0019755"; gene_type "lncRNA"; gene_classification "intergenic"; type "Existing";
chr2	LncBook	gene	156435345	156435554	.	+	.	gene_id "HSALNG0019756"; gene_type "lncRNA"; gene_classification "intergenic"; type "Existing";
chr2	LncBook	gene	156435345	156435554	.	-	.	gene_id "HSALNG0019757"; gene_type "lncRNA"; gene_classification "intergenic"; type "Existing";
chr2	LncBook	gene	156509242	156517017	.	-	.	gene_id "HSALNG0019761"; gene_type "lncRNA"; gene_classification "intergenic"; type "Existing";
chr2	LncBook	gene	156526435	156527820	.	-	.	gene_id "HSALNG0019762"; gene_type "lncRNA"; gene_classification "intergenic"; type "Existing";
chr2	LncBook	gene	156553063	156822844	.	-	.	gene_id "HSALNG0019766"; gene_type "lncRNA"; gene_classification "intergenic"; type "Existing";
chr2	LncBook	gene	156585293	156819678	.	-	.	gene_id "HSALNG0019767"; gene_type "lncRNA"; gene_classification "intergenic"; type "Existing";
chr2	LncBook	gene	156655337	156719557	.	+	.	gene_id "HSALNG0019768"; gene_type "lncRNA"; gene_classification "intergenic"; type "Existing";
chr2	LncBook	gene	156665611	156769658	.	+	.	gene_id "HSALNG0019770"; gene_type "lncRNA"; gene_classification "intergenic"; type "Existing";
chr2	RefSeq	gene	156836205	156837552	.	-	.	gene_id "HSALNG0146634"; gene_type "lncRNA"; gene_classification "intergenic";
chr2	LncBook	gene	156837401	156844610	.	+	.	gene_id "HSALNG0019775"; gene_type "lncRNA"; gene_classification "intergenic"; type "Existing";
chr2	LncBook	gene	156840545	157176959	.	-	.	gene_id "HSALNG0019776"; gene_type "lncRNA"; gene_name "LINC01876"; gene_classification "intergenic"; type "Existing";
chr2	LncBook	gene	156878634	156883287	.	-	.	gene_id "HSALNG0019777"; gene_type "lncRNA"; gene_classification "intergenic"; type "Existing";
chr2	LncBook	gene	156936610	156957058	.	+	.	gene_id "HSALNG0019779"; gene_type "lncRNA"; gene_classification "intergenic"; type "Existing";
chr2	LncBook	gene	156969682	156984490	.	-	.	gene_id "HSALNG0019780"; gene_type "lncRNA"; gene_classification "intergenic"; type "Existing";
chr2	LncBook	gene	156991626	156991922	.	+	.	gene_id "HSALNG0019781"; gene_type "lncRNA"; gene_classification "intergenic"; type "Existing";
chr2	LncBook	gene	157009264	157009780	.	-	.	gene_id "HSALNG0019782"; gene_type "lncRNA"; gene_classification "intergenic"; type "Existing";
chr2	CAFE	gene	157035721	157039291	.	-	.	gene_id "HSALNG0146635"; gene_type "lncRNA"; gene_classification "intergenic";
chr2	CAFE	gene	157076085	157077767	.	-	.	gene_id "HSALNG0146636"; gene_type "lncRNA"; gene_classification "intergenic";
chr2	LncBook	gene	157149459	157160872	.	+	.	gene_id "HSALNG0019785"; gene_type "lncRNA"; gene_classification "intergenic"; type "Existing";
chr2	LncBook	gene	157170151	157171425	.	+	.	gene_id "HSALNG0019787"; gene_type "lncRNA"; gene_classification "intergenic"; type "Existing";
chr2	LncBook	gene	157188322	157188942	.	-	.	gene_id "HSALNG0019789"; gene_type "lncRNA"; gene_classification "intronic_sense"; type "Existing";
chr2	FANTOM	gene	157192231	157224941	.	+	.	gene_id "HSALNG0019792"; gene_type "lncRNA"; gene_classification "anti_sense";
chr2	LncBook	gene	157193084	157198172	.	-	.	gene_id "HSALNG0019791"; gene_type "lncRNA"; gene_classification "sense"; type "Existing";
chr2	LncBook	gene	157217051	157224818	.	-	.	gene_id "HSALNG0019793"; gene_type "lncRNA"; gene_classification "intergenic"; type "Existing";
chr2	RefLnc	gene	157225254	157225621	1000	+	.	gene_id "HSALNG0146248"; gene_type "lncRNA"; gene_classification "intergenic";
chr2	CAFE	gene	157256224	157290110	.	+	.	gene_id "HSALNG0146249"; gene_type "lncRNA"; gene_classification "intergenic";
chr2	LncBook	gene	157259660	157259907	.	+	.	gene_id "HSALNG0019794"; gene_type "lncRNA"; gene_classification "intergenic"; type "Existing";
chr2	LncBook	gene	157259660	157259907	.	-	.	gene_id "HSALNG0019795"; gene_type "lncRNA"; gene_classification "intergenic"; type "Existing";
chr2	LncBook	gene	157278405	157279038	.	+	.	gene_id "HSALNG0019797"; gene_type "lncRNA"; gene_classification "intergenic"; type "Existing";
chr2	LncBook	gene	157368356	157368695	.	+	.	gene_id "HSALNG0019801"; gene_type "lncRNA"; gene_classification "sense"; type "Existing";
chr2	LncBook	gene	157368356	157368695	.	-	.	gene_id "HSALNG0019802"; gene_type "lncRNA"; gene_classification "anti_sense"; type "Existing";
chr2	StringTie	gene	157382322	157390377	.	-	.	gene_id "HSALNG0146637"; gene_type "lncRNA"; gene_classification "anti_sense";
chr2	LncBook	gene	157427782	157440590	.	+	.	gene_id "HSALNG0019803"; gene_type "lncRNA"; gene_classification "sense"; type "Existing";
chr2	LncBook	gene	157442502	157444398	.	-	.	gene_id "HSALNG0019804"; gene_type "lncRNA"; gene_classification "anti_sense"; type "Existing";
chr2	Gnomon	gene	157466863	157470249	.	+	.	gene_id "HSALNG0019805"; gene_type "lncRNA"; gene_classification "sense";
chr2	LncBook	gene	157511736	157565556	.	+	.	gene_id "HSALNG0019806"; gene_type "lncRNA"; gene_name "LINC01958"; gene_classification "intergenic"; type "Existing";
chr2	LncBook	gene	157598608	157614990	.	+	.	gene_id "HSALNG0019808"; gene_type "lncRNA"; gene_classification "intergenic"; type "Existing";
chr2	LncBook	gene	157632702	157660098	.	-	.	gene_id "HSALNG0019809"; gene_type "lncRNA"; gene_classification "intergenic"; type "Existing";
chr2	LncBook	gene	157640506	157641287	.	+	.	gene_id "HSALNG0019811"; gene_type "lncRNA"; gene_classification "intergenic"; type "Existing";
chr2	RefLnc	gene	157644255	157942812	1000	+	.	gene_id "HSALNG0019812"; gene_type "lncRNA"; gene_classification "intergenic";
chr2	RefSeq	gene	157824926	158155922	.	-	.	gene_id "HSALNG0019816"; gene_type "lncRNA"; gene_classification "anti_sense";
chr2	LncBook	gene	157920704	157922161	.	-	.	gene_id "HSALNG0019823"; gene_type "lncRNA"; gene_classification "intergenic"; type "Existing";
chr2	LncBook	gene	157996738	158037444	.	+	.	gene_id "HSALNG0019825"; gene_type "lncRNA"; gene_classification "intergenic"; type "Existing";
chr2	LncBook	gene	158027544	158028900	.	-	.	gene_id "HSALNG0019826"; gene_type "lncRNA"; gene_classification "intergenic"; type "Existing";
chr2	LncBook	gene	158038546	158039496	.	-	.	gene_id "HSALNG0019827"; gene_type "lncRNA"; gene_classification "intergenic"; type "Existing";
chr2	LncBook	gene	158159908	158160821	.	-	.	gene_id "HSALNG0019828"; gene_type "lncRNA"; gene_classification "anti_sense"; type "Novel";
chr2	LncBook	gene	158188659	158199634	.	-	.	gene_id "HSALNG0019831"; gene_type "lncRNA"; gene_classification "intergenic"; type "Novel";
chr2	LncBook	gene	158215199	158215886	.	-	.	gene_id "HSALNG0019834"; gene_type "lncRNA"; gene_classification "intergenic"; type "Existing";
chr2	Gnomon	gene	158248975	158261394	.	-	.	gene_id "HSALNG0146638"; gene_type "lncRNA"; gene_classification "intergenic";
chr2	LncBook	gene	158269157	158271178	.	+	.	gene_id "HSALNG0019847"; gene_type "lncRNA"; gene_classification "anti_sense"; type "Existing";
chr2	LncBook	gene	158277233	158277445	.	-	.	gene_id "HSALNG0019848"; gene_type "lncRNA"; gene_classification "sense"; type "Existing";
chr2	LncBook	gene	158285749	158300579	.	-	.	gene_id "HSALNG0019849"; gene_type "lncRNA"; gene_classification "sense"; type "Existing";
chr2	Gnomon	gene	158321058	158347592	.	-	.	gene_id "HSALNG0146639"; gene_type "lncRNA"; gene_classification "sense";
chr2	LncBook	gene	158441370	158442572	.	+	.	gene_id "HSALNG0019851"; gene_type "lncRNA"; gene_classification "anti_sense"; type "Existing";
chr2	LncBook	gene	158457868	158591578	.	+	.	gene_id "HSALNG0019852"; gene_type "lncRNA"; gene_classification "anti_sense"; type "Existing";
chr2	LncBook	gene	158582220	158592518	.	-	.	gene_id "HSALNG0019854"; gene_type "lncRNA"; gene_classification "intergenic"; type "Existing";
chr2	LncBook	gene	158732944	158774891	.	+	.	gene_id "HSALNG0019857"; gene_type "lncRNA"; gene_classification "sense"; type "Existing";
chr2	StringTie	gene	158775513	158784524	.	+	.	gene_id "HSALNG0146250"; gene_type "lncRNA"; gene_classification "sense";
chr2	LncBook	gene	158805867	159001551	.	-	.	gene_id "HSALNG0019860"; gene_type "lncRNA"; gene_classification "anti_sense"; type "Existing";
chr2	LncBook	gene	158841018	158843995	.	-	.	gene_id "HSALNG0019862"; gene_type "lncRNA"; gene_classification "anti_sense"; type "Existing";
chr2	LncBook	gene	158984469	158990501	.	+	.	gene_id "HSALNG0019864"; gene_type "lncRNA"; gene_name "UPP2-IT1"; gene_classification "sense"; type "Existing";
chr2	RefLnc	gene	159022682	159023121	1000	+	.	gene_id "HSALNG0146251"; gene_type "lncRNA"; gene_classification "intergenic";
chr2	LncBook	gene	159023162	159092681	.	+	.	gene_id "HSALNG0019865"; gene_type "lncRNA"; gene_name "CCDC148-AS1"; gene_classification "anti_sense"; type "Existing";
chr2	LncBook	gene	159199539	159303747	.	+	.	gene_id "HSALNG0019867"; gene_type "lncRNA"; gene_classification "anti_sense"; type "Existing";
chr2	LncBook	gene	159262477	159263977	.	+	.	gene_id "HSALNG0019868"; gene_type "lncRNA"; gene_classification "anti_sense"; type "Existing";
chr2	LncBook	gene	159403851	159404656	.	+	.	gene_id "HSALNG0019873"; gene_type "lncRNA"; gene_classification "intronic_sense"; type "Novel";
chr2	Gnomon	gene	159433903	159446457	.	+	.	gene_id "HSALNG0146252"; gene_type "lncRNA"; gene_classification "sense";
chr2	LncBook	gene	159489443	159501439	.	-	.	gene_id "HSALNG0019875"; gene_type "lncRNA"; gene_classification "anti_sense"; type "Existing";
chr2	Gnomon	gene	159505362	159514195	.	+	.	gene_id "HSALNG0019878"; gene_type "lncRNA"; gene_classification "sense";
chr2	HAVANA	gene	159514849	159639600	.	-	.	gene_id "HSALNG0019879"; gene_type "lncRNA"; gene_name "PKP4-AS1"; gene_classification "anti_sense";
chr2	LncBook	gene	159538833	159540562	.	+	.	gene_id "HSALNG0019881"; gene_type "lncRNA"; gene_classification "sense"; type "Existing";
chr2	StringTie	gene	159542205	159612290	.	+	.	gene_id "HSALNG0019882"; gene_type "lncRNA"; gene_classification "intergenic";
chr2	LncBook	gene	159578533	159579577	.	+	.	gene_id "HSALNG0019883"; gene_type "lncRNA"; gene_classification "intergenic"; type "Existing";
chr2	LncBook	gene	159595199	159628873	.	-	.	gene_id "HSALNG0019884"; gene_type "lncRNA"; gene_classification "intergenic"; type "Existing";
chr2	LncBook	gene	159651841	159672503	.	+	.	gene_id "HSALNG0019887"; gene_type "lncRNA"; gene_classification "sense"; type "Novel";
chr2	LncBook	gene	159685005	159695402	.	+	.	gene_id "HSALNG0019888"; gene_type "lncRNA"; gene_classification "sense"; type "Novel";
chr2	LncBook	gene	159714245	159715490	.	+	.	gene_id "HSALNG0019890"; gene_type "lncRNA"; gene_classification "sense"; type "Novel";
chr2	LncBook	gene	159746846	159762549	.	-	.	gene_id "HSALNG0019892"; gene_type "lncRNA"; gene_classification "intergenic"; type "Existing";
chr2	LncBook	gene	159790878	159792893	.	-	.	gene_id "HSALNG0019894"; gene_type "lncRNA"; gene_classification "intergenic"; type "Existing";
chr2	LncBook	gene	159814960	159822075	.	+	.	gene_id "HSALNG0019895"; gene_type "lncRNA"; gene_classification "intergenic"; type "Existing";
chr2	LncBook	gene	159860294	159860832	.	+	.	gene_id "HSALNG0019898"; gene_type "lncRNA"; gene_classification "sense"; type "Novel";
chr2	LncBook	gene	159946142	159946376	.	+	.	gene_id "HSALNG0019900"; gene_type "lncRNA"; gene_classification "sense"; type "Novel";
chr2	LncBook	gene	160066605	160070245	.	-	.	gene_id "HSALNG0019902"; gene_type "lncRNA"; gene_classification "anti_sense"; type "Existing";
chr2	Gnomon	gene	160090809	160098000	.	+	.	gene_id "HSALNG0019903"; gene_type "lncRNA"; gene_classification "anti_sense";
chr2	LncBook	gene	160143411	160144339	.	+	.	gene_id "HSALNG0019909"; gene_type "lncRNA"; gene_classification "intergenic"; type "Existing";
chr2	LncBook	gene	160171847	160173194	.	-	.	gene_id "HSALNG0019911"; gene_type "lncRNA"; gene_classification "intergenic"; type "Existing";
chr2	LncBook	gene	160171862	160173655	.	+	.	gene_id "HSALNG0019912"; gene_type "lncRNA"; gene_classification "intergenic"; type "Existing";
chr2	LncBook	gene	160180118	160180958	.	+	.	gene_id "HSALNG0019915"; gene_type "lncRNA"; gene_classification "anti_sense"; type "Novel";
chr2	LncBook	gene	160242878	160261147	.	+	.	gene_id "HSALNG0019916"; gene_type "lncRNA"; gene_classification "anti_sense"; type "Existing";
chr2	LncBook	gene	160334731	160337274	.	+	.	gene_id "HSALNG0019917"; gene_type "lncRNA"; gene_classification "anti_sense"; type "Existing";
chr2	FANTOM	gene	160392775	160568946	.	-	.	gene_id "HSALNG0019920"; gene_type "lncRNA"; gene_classification "sense";
chr2	LncBook	gene	160393251	160395616	.	+	.	gene_id "HSALNG0019918"; gene_type "lncRNA"; gene_classification "anti_sense"; type "Existing";
chr2	LncBook	gene	160407008	160407977	.	-	.	gene_id "HSALNG0019919"; gene_type "lncRNA"; gene_classification "sense"; type "Existing";
chr2	RefLnc	gene	160439686	160520445	1000	-	.	gene_id "HSALNG0146640"; gene_type "lncRNA"; gene_classification "sense";
chr2	RefSeq	gene	160471805	160475539	.	+	.	gene_id "HSALNG0019921"; gene_type "lncRNA"; gene_classification "anti_sense";
chr2	LncBook	gene	160488560	160530817	.	+	.	gene_id "HSALNG0019922"; gene_type "lncRNA"; gene_classification "intergenic"; type "Existing";
chr2	LncBook	gene	160511785	160512195	.	-	.	gene_id "HSALNG0019923"; gene_type "lncRNA"; gene_classification "intergenic"; type "Existing";
chr2	LncBook	gene	160618027	160618908	.	-	.	gene_id "HSALNG0019926"; gene_type "lncRNA"; gene_classification "anti_sense"; type "Novel";
chr2	LncBook	gene	160621183	160623777	.	-	.	gene_id "HSALNG0019927"; gene_type "lncRNA"; gene_classification "anti_sense"; type "Novel";
chr2	LncBook	gene	160652612	160654545	.	+	.	gene_id "HSALNG0019928"; gene_type "lncRNA"; gene_classification "anti_sense"; type "Novel";
chr2	HAVANA	gene	160653799	160654554	.	-	.	gene_id "HSALNG0146641"; gene_type "lncRNA"; gene_classification "sense";
chr2	LncBook	gene	160655344	160657208	.	-	.	gene_id "HSALNG0019929"; gene_type "lncRNA"; gene_classification "sense"; type "Novel";
chr2	LncBook	gene	160717325	160738792	.	+	.	gene_id "HSALNG0019934"; gene_type "lncRNA"; gene_classification "anti_sense"; type "Existing";
chr2	LncBook	gene	160760280	160766716	.	+	.	gene_id "HSALNG0019935"; gene_type "lncRNA"; gene_classification "anti_sense"; type "Existing";
chr2	LncBook	gene	160774555	160779221	.	-	.	gene_id "HSALNG0019938"; gene_type "lncRNA"; gene_classification "intergenic"; type "Existing";
chr2	LncBook	gene	160782323	160782616	.	-	.	gene_id "HSALNG0019939"; gene_type "lncRNA"; gene_classification "intergenic"; type "Existing";
chr2	LncBook	gene	160789474	160794539	.	+	.	gene_id "HSALNG0019941"; gene_type "lncRNA"; gene_classification "anti_sense"; type "Existing";
chr2	LncBook	gene	160801450	160807917	.	-	.	gene_id "HSALNG0019942"; gene_type "lncRNA"; gene_classification "sense"; type "Existing";
chr2	RefSeq	gene	160891571	160998481	.	+	.	gene_id "HSALNG0019943"; gene_type "lncRNA"; gene_classification "anti_sense";
chr2	LncBook	gene	160924067	160934878	.	-	.	gene_id "HSALNG0019944"; gene_type "lncRNA"; gene_classification "intergenic"; type "Existing";
chr2	LncBook	gene	160944889	160948879	.	-	.	gene_id "HSALNG0019946"; gene_type "lncRNA"; gene_classification "intergenic"; type "Existing";
chr2	LncBook	gene	160962172	160962447	.	-	.	gene_id "HSALNG0019947"; gene_type "lncRNA"; gene_classification "intronic_sense"; type "Existing";
chr2	LncBook	gene	160981927	160984844	.	+	.	gene_id "HSALNG0019948"; gene_type "lncRNA"; gene_classification "anti_sense"; type "Existing";
chr2	LncBook	gene	161057033	161057253	.	-	.	gene_id "HSALNG0019950"; gene_type "lncRNA"; gene_classification "intergenic"; type "Novel";
chr2	HAVANA	gene	161057284	161110360	.	-	.	gene_id "HSALNG0146642"; gene_type "lncRNA"; gene_classification "intergenic";
chr2	LncBook	gene	161057617	161059933	.	+	.	gene_id "HSALNG0019951"; gene_type "lncRNA"; gene_classification "intergenic"; type "Existing";
chr2	LncBook	gene	161061946	161085693	.	+	.	gene_id "HSALNG0019952"; gene_type "lncRNA"; gene_classification "intergenic"; type "Existing";
chr2	HAVANA	gene	161114229	161128406	.	-	.	gene_id "HSALNG0019953"; gene_type "lncRNA"; gene_name "LINC02478"; gene_classification "intergenic";
chr2	LncBook	gene	161130621	161132162	.	-	.	gene_id "HSALNG0019954"; gene_type "lncRNA"; gene_classification "sense"; type "Existing";
chr2	LncBook	gene	161137851	161143552	.	-	.	gene_id "HSALNG0019955"; gene_type "lncRNA"; gene_classification "sense"; type "Novel";
chr2	LncBook	gene	161197901	161198213	.	+	.	gene_id "HSALNG0019957"; gene_type "lncRNA"; gene_classification "anti_sense"; type "Existing";
chr2	LncBook	gene	161234665	161264060	.	-	.	gene_id "HSALNG0019959"; gene_type "lncRNA"; gene_classification "sense"; type "Novel";
chr2	LncBook	gene	161360113	161360377	.	+	.	gene_id "HSALNG0019961"; gene_type "lncRNA"; gene_classification "intergenic"; type "Existing";
chr2	LncBook	gene	161379698	161505407	.	-	.	gene_id "HSALNG0019963"; gene_type "lncRNA"; gene_classification "intergenic"; type "Existing";
chr2	RefLnc	gene	161429380	161561489	1000	+	.	gene_id "HSALNG0019970"; gene_type "lncRNA"; gene_classification "intergenic";
chr2	LncBook	gene	161607537	161612296	.	-	.	gene_id "HSALNG0019972"; gene_type "lncRNA"; gene_classification "intergenic"; type "Existing";
chr2	LncBook	gene	161669949	161752239	.	+	.	gene_id "HSALNG0019974"; gene_type "lncRNA"; gene_classification "intergenic"; type "Existing";
chr2	LncBook	gene	161705824	161707187	.	-	.	gene_id "HSALNG0019975"; gene_type "lncRNA"; gene_classification "intergenic"; type "Existing";
chr2	LncBook	gene	161725587	161725969	.	+	.	gene_id "HSALNG0019976"; gene_type "lncRNA"; gene_classification "intergenic"; type "Existing";
chr2	LncBook	gene	161776809	161988780	.	-	.	gene_id "HSALNG0019978"; gene_type "lncRNA"; gene_classification "intergenic"; type "Existing";
chr2	LncBook	gene	161803288	161803599	.	+	.	gene_id "HSALNG0019979"; gene_type "lncRNA"; gene_classification "intergenic"; type "Existing";
chr2	LncBook	gene	161803288	161803599	.	-	.	gene_id "HSALNG0019980"; gene_type "lncRNA"; gene_classification "intergenic"; type "Existing";
chr2	LncBook	gene	161809496	161819086	.	+	.	gene_id "HSALNG0019981"; gene_type "lncRNA"; gene_classification "intergenic"; type "Existing";
chr2	LncBook	gene	161860388	161861278	.	+	.	gene_id "HSALNG0019982"; gene_type "lncRNA"; gene_classification "intergenic"; type "Existing";
chr2	LncBook	gene	161915839	161918680	.	+	.	gene_id "HSALNG0019984"; gene_type "lncRNA"; gene_classification "intergenic"; type "Existing";
chr2	Gnomon	gene	161924284	162016783	.	-	.	gene_id "HSALNG0019988"; gene_type "lncRNA"; gene_classification "anti_sense";
chr2	LncBook	gene	161946919	161947225	.	+	.	gene_id "HSALNG0019985"; gene_type "lncRNA"; gene_classification "intergenic"; type "Existing";
chr2	LncBook	gene	161946919	161947225	.	-	.	gene_id "HSALNG0019986"; gene_type "lncRNA"; gene_classification "intergenic"; type "Existing";
chr2	LncBook	gene	161951079	161973036	.	+	.	gene_id "HSALNG0019987"; gene_type "lncRNA"; gene_classification "intergenic"; type "Existing";
chr2	LncBook	gene	162056515	162058252	.	-	.	gene_id "HSALNG0019990"; gene_type "lncRNA"; gene_classification "anti_sense"; type "Novel";
chr2	RefLnc	gene	162076354	162164900	1000	-	.	gene_id "HSALNG0019991"; gene_type "lncRNA"; gene_classification "anti_sense";
chr2	LncBook	gene	162093272	162093550	.	-	.	gene_id "HSALNG0019992"; gene_type "lncRNA"; gene_classification "intergenic"; type "Existing";
chr2	LncBook	gene	162094978	162095193	.	-	.	gene_id "HSALNG0019993"; gene_type "lncRNA"; gene_classification "intergenic"; type "Existing";
chr2	LncBook	gene	162101128	162108541	.	+	.	gene_id "HSALNG0019994"; gene_type "lncRNA"; gene_name "LINC01806"; gene_classification "intergenic"; type "Existing";
chr2	LncBook	gene	162112209	162113125	.	+	.	gene_id "HSALNG0019995"; gene_type "lncRNA"; gene_classification "intergenic"; type "Existing";
chr2	LncBook	gene	162117165	162118219	.	+	.	gene_id "HSALNG0019996"; gene_type "lncRNA"; gene_classification "intergenic"; type "Existing";
chr2	LncBook	gene	162135066	162136310	.	+	.	gene_id "HSALNG0019998"; gene_type "lncRNA"; gene_classification "intergenic"; type "Existing";
chr2	LncBook	gene	162279170	162281135	.	-	.	gene_id "HSALNG0020001"; gene_type "lncRNA"; gene_classification "anti_sense"; type "Existing";
chr2	LncBook	gene	162280526	162285285	.	+	.	gene_id "HSALNG0020002"; gene_type "lncRNA"; gene_classification "sense"; type "Existing";
chr2	HAVANA	gene	162290385	162293969	.	+	.	gene_id "HSALNG0146253"; gene_type "lncRNA"; gene_classification "intronic_sense";
chr2	RefSeq	gene	162326094	162346187	.	-	.	gene_id "HSALNG0146643"; gene_type "lncRNA"; gene_classification "anti_sense";
chr2	LncBook	gene	162387221	162403204	.	-	.	gene_id "HSALNG0020003"; gene_type "lncRNA"; gene_classification "anti_sense"; type "Existing";
chr2	HAVANA	gene	162433702	162482262	.	-	.	gene_id "HSALNG0020004"; gene_type "lncRNA"; gene_classification "anti_sense";
chr2	LncBook	gene	162529668	162529916	.	-	.	gene_id "HSALNG0020005"; gene_type "lncRNA"; gene_classification "anti_sense"; type "Existing";
chr2	Gnomon	gene	162739336	162769737	.	-	.	gene_id "HSALNG0020006"; gene_type "lncRNA"; gene_classification "anti_sense";
chr2	LncBook	gene	162753268	162753474	.	+	.	gene_id "HSALNG0020007"; gene_type "lncRNA"; gene_classification "sense"; type "Existing";
chr2	LncBook	gene	162753268	162753474	.	-	.	gene_id "HSALNG0020008"; gene_type "lncRNA"; gene_classification "anti_sense"; type "Existing";
chr2	LncBook	gene	162821467	162836112	.	-	.	gene_id "HSALNG0020010"; gene_type "lncRNA"; gene_classification "anti_sense"; type "Existing";
chr2	LncBook	gene	162846262	162848820	.	+	.	gene_id "HSALNG0020012"; gene_type "lncRNA"; gene_classification "anti_sense"; type "Existing";
chr2	LncBook	gene	162929294	162935688	.	+	.	gene_id "HSALNG0020015"; gene_type "lncRNA"; gene_name "DPP4-DT"; gene_classification "anti_sense"; type "Existing";
chr2	LncBook	gene	162946982	162951637	.	+	.	gene_id "HSALNG0020016"; gene_type "lncRNA"; gene_classification "intergenic"; type "Existing";
chr2	LncBook	gene	162959085	162962655	.	-	.	gene_id "HSALNG0020019"; gene_type "lncRNA"; gene_classification "intergenic"; type "Existing";
chr2	LncBook	gene	162970951	163029733	.	+	.	gene_id "HSALNG0020020"; gene_type "lncRNA"; gene_classification "overlap_antisense,anti_sense"; type "Existing";
chr2	LncBook	gene	163043826	163044470	.	-	.	gene_id "HSALNG0020022"; gene_type "lncRNA"; gene_classification "sense"; type "Novel";
chr2	LncBook	gene	163075638	163099871	.	-	.	gene_id "HSALNG0020024"; gene_type "lncRNA"; gene_classification "sense"; type "Existing";
chr2	LncBook	gene	163102505	163121833	.	+	.	gene_id "HSALNG0020025"; gene_type "lncRNA"; gene_classification "intergenic"; type "Existing";
chr2	StringTie	gene	163139146	163144002	.	+	.	gene_id "HSALNG0146254"; gene_type "lncRNA"; gene_classification "anti_sense";
chr2	LncBook	gene	163164448	163164877	.	-	.	gene_id "HSALNG0020029"; gene_type "lncRNA"; gene_classification "sense"; type "Existing";
chr2	LncBook	gene	163175544	163176543	.	+	.	gene_id "HSALNG0020031"; gene_type "lncRNA"; gene_classification "sense"; type "Existing";
chr2	LncBook	gene	163180503	163181151	.	-	.	gene_id "HSALNG0020032"; gene_type "lncRNA"; gene_classification "intronic_antisense"; type "Existing";
chr2	LncBook	gene	163198204	163200508	.	-	.	gene_id "HSALNG0020034"; gene_type "lncRNA"; gene_classification "intronic_antisense"; type "Novel";
chr2	LncBook	gene	163200134	163200397	.	+	.	gene_id "HSALNG0020035"; gene_type "lncRNA"; gene_classification "intronic_sense"; type "Novel";
chr2	LncBook	gene	163346704	163354847	.	-	.	gene_id "HSALNG0020045"; gene_type "lncRNA"; gene_classification "sense"; type "Existing";
chr2	LncBook	gene	163346720	163354942	.	+	.	gene_id "HSALNG0020046"; gene_type "lncRNA"; gene_classification "anti_sense"; type "Existing";
chr2	LncBook	gene	163384468	163384839	.	-	.	gene_id "HSALNG0020047"; gene_type "lncRNA"; gene_classification "sense"; type "Existing";
chr2	RefLnc	gene	163617833	163625398	1000	-	.	gene_id "HSALNG0146644"; gene_type "lncRNA"; gene_classification "sense";
chr2	LncBook	gene	163624917	163654483	.	+	.	gene_id "HSALNG0020048"; gene_type "lncRNA"; gene_name "KCNH7-AS1"; gene_classification "anti_sense"; type "Existing";
chr2	LncBook	gene	163695228	163740830	.	+	.	gene_id "HSALNG0020049"; gene_type "lncRNA"; gene_classification "anti_sense"; type "Existing";
chr2	LncBook	gene	163741038	163742166	.	+	.	gene_id "HSALNG0020050"; gene_type "lncRNA"; gene_classification "intergenic"; type "Existing";
chr2	RefLnc	gene	163770740	163772530	1000	+	.	gene_id "HSALNG0146255"; gene_type "lncRNA"; gene_classification "intergenic";
chr2	LncBook	gene	163787595	163795357	.	+	.	gene_id "HSALNG0020051"; gene_type "lncRNA"; gene_classification "intergenic"; type "Existing";
chr2	LncBook	gene	163827925	163882910	.	-	.	gene_id "HSALNG0020052"; gene_type "lncRNA"; gene_classification "intergenic"; type "Existing";
chr2	LncBook	gene	163884689	163904848	.	+	.	gene_id "HSALNG0020053"; gene_type "lncRNA"; gene_classification "intergenic"; type "Existing";
chr2	LncBook	gene	163923263	163949966	.	+	.	gene_id "HSALNG0020055"; gene_type "lncRNA"; gene_classification "intergenic"; type "Existing";
chr2	LncBook	gene	163932487	164049225	.	-	.	gene_id "HSALNG0020056"; gene_type "lncRNA"; gene_classification "intergenic"; type "Existing";
chr2	LncBook	gene	163978132	163989498	.	+	.	gene_id "HSALNG0020057"; gene_type "lncRNA"; gene_classification "intergenic"; type "Existing";
chr2	LncBook	gene	164098670	164142182	.	-	.	gene_id "HSALNG0020060"; gene_type "lncRNA"; gene_classification "intergenic"; type "Existing";
chr2	LncBook	gene	164111693	164119508	.	-	.	gene_id "HSALNG0020061"; gene_type "lncRNA"; gene_classification "intergenic"; type "Existing";
chr2	RefLnc	gene	164115748	164185929	1000	+	.	gene_id "HSALNG0020064"; gene_type "lncRNA"; gene_classification "intergenic";
chr2	LncBook	gene	164148811	164198035	.	-	.	gene_id "HSALNG0020066"; gene_type "lncRNA"; gene_classification "intergenic"; type "Existing";
chr2	LncBook	gene	164152997	164155246	.	-	.	gene_id "HSALNG0020067"; gene_type "lncRNA"; gene_classification "intergenic"; type "Existing";
chr2	LncBook	gene	164158925	164159233	.	+	.	gene_id "HSALNG0020068"; gene_type "lncRNA"; gene_classification "intergenic"; type "Existing";
chr2	LncBook	gene	164158925	164159233	.	-	.	gene_id "HSALNG0020069"; gene_type "lncRNA"; gene_classification "intergenic"; type "Existing";
chr2	LncBook	gene	164169172	164169394	.	-	.	gene_id "HSALNG0020070"; gene_type "lncRNA"; gene_classification "intergenic"; type "Existing";
chr2	LncBook	gene	164207796	164210915	.	+	.	gene_id "HSALNG0020071"; gene_type "lncRNA"; gene_classification "intergenic"; type "Existing";
chr2	LncBook	gene	164257117	164262846	.	+	.	gene_id "HSALNG0020074"; gene_type "lncRNA"; gene_classification "intergenic"; type "Existing";
chr2	Gnomon	gene	164303592	164313965	.	-	.	gene_id "HSALNG0146645"; gene_type "lncRNA"; gene_classification "intergenic";
chr2	LncBook	gene	164307043	164331770	.	+	.	gene_id "HSALNG0020075"; gene_type "lncRNA"; gene_classification "intergenic"; type "Existing";
chr2	LncBook	gene	164313578	164317781	.	+	.	gene_id "HSALNG0020076"; gene_type "lncRNA"; gene_classification "intergenic"; type "Existing";
chr2	LncBook	gene	164370153	164370415	.	+	.	gene_id "HSALNG0020078"; gene_type "lncRNA"; gene_classification "intergenic"; type "Existing";
chr2	LncBook	gene	164370153	164370415	.	-	.	gene_id "HSALNG0020079"; gene_type "lncRNA"; gene_classification "intergenic"; type "Existing";
chr2	LncBook	gene	164471871	164530566	.	+	.	gene_id "HSALNG0020081"; gene_type "lncRNA"; gene_classification "intronic_antisense"; type "Existing";
chr2	Gnomon	gene	164558624	164563737	.	-	.	gene_id "HSALNG0146646"; gene_type "lncRNA"; gene_classification "intronic_sense";
chr2	LncBook	gene	164559626	164561448	.	+	.	gene_id "HSALNG0020082"; gene_type "lncRNA"; gene_classification "intronic_antisense"; type "Existing";
chr2	LncBook	gene	164592724	164593467	.	+	.	gene_id "HSALNG0020083"; gene_type "lncRNA"; gene_classification "intergenic"; type "Existing";
chr2	HAVANA	gene	164600423	165320074	.	-	.	gene_id "HSALNG0020087"; gene_type "lncRNA"; gene_classification "intergenic";
chr2	LncBook	gene	164608598	164609915	.	+	.	gene_id "HSALNG0020088"; gene_type "lncRNA"; gene_classification "intergenic"; type "Existing";
chr2	LncBook	gene	164615989	164616431	.	+	.	gene_id "HSALNG0020089"; gene_type "lncRNA"; gene_classification "intergenic"; type "Existing";
chr2	LncBook	gene	164628498	164634699	.	-	.	gene_id "HSALNG0020090"; gene_type "lncRNA"; gene_classification "intergenic"; type "Existing";
chr2	RefLnc	gene	164637790	164641196	1000	+	.	gene_id "HSALNG0146256"; gene_type "lncRNA"; gene_classification "intergenic";
chr2	LncBook	gene	164659720	164665032	.	+	.	gene_id "HSALNG0020091"; gene_type "lncRNA"; gene_classification "intergenic"; type "Existing";
chr2	LncBook	gene	164666312	164666980	.	+	.	gene_id "HSALNG0020092"; gene_type "lncRNA"; gene_classification "intergenic"; type "Existing";
chr2	LncBook	gene	164687761	164696551	.	+	.	gene_id "HSALNG0020093"; gene_type "lncRNA"; gene_classification "intergenic"; type "Existing";
chr2	LncBook	gene	164737646	164833827	.	+	.	gene_id "HSALNG0020094"; gene_type "lncRNA"; gene_classification "intergenic"; type "Existing";
chr2	FANTOM	gene	164770965	164774100	.	+	.	gene_id "HSALNG0020096"; gene_type "lncRNA"; gene_classification "intergenic";
chr2	LncBook	gene	164865252	164914815	.	+	.	gene_id "HSALNG0020097"; gene_type "lncRNA"; gene_classification "intergenic"; type "Existing";
chr2	CAFE	gene	164942905	164955308	.	+	.	gene_id "HSALNG0146257"; gene_type "lncRNA"; gene_classification "intergenic";
chr2	LncBook	gene	165200934	165210319	.	-	.	gene_id "HSALNG0020100"; gene_type "lncRNA"; gene_classification "intergenic"; type "Existing";
chr2	LncBook	gene	165312594	165318204	.	+	.	gene_id "HSALNG0020102"; gene_type "lncRNA"; gene_classification "intergenic"; type "Existing";
chr2	LncBook	gene	165345882	165346679	.	-	.	gene_id "HSALNG0020103"; gene_type "lncRNA"; gene_classification "intergenic"; type "Existing";
chr2	LncBook	gene	165370622	165392884	.	+	.	gene_id "HSALNG0020109"; gene_type "lncRNA"; gene_classification "anti_sense"; type "Existing";
chr2	LncBook	gene	165478285	165484894	.	+	.	gene_id "HSALNG0020110"; gene_type "lncRNA"; gene_classification "intergenic"; type "Existing";
chr2	LncBook	gene	165505278	165513069	.	+	.	gene_id "HSALNG0020114"; gene_type "lncRNA"; gene_classification "anti_sense"; type "Existing";
chr2	LncBook	gene	165509841	165524406	.	-	.	gene_id "HSALNG0020115"; gene_type "lncRNA"; gene_classification "sense"; type "Existing";
chr2	LncBook	gene	165520363	165527842	.	+	.	gene_id "HSALNG0020116"; gene_type "lncRNA"; gene_classification "anti_sense"; type "Existing";
chr2	LncBook	gene	165545268	165546866	.	+	.	gene_id "HSALNG0020118"; gene_type "lncRNA"; gene_classification "anti_sense"; type "Novel";
chr2	LncBook	gene	165685630	165688230	.	-	.	gene_id "HSALNG0020121"; gene_type "lncRNA"; gene_classification "sense"; type "Existing";
chr2	LncBook	gene	165696280	166152390	.	+	.	gene_id "HSALNG0020122"; gene_type "lncRNA"; gene_classification "anti_sense,sense"; type "Existing";
chr2	LncBook	gene	165824448	165841004	.	-	.	gene_id "HSALNG0020123"; gene_type "lncRNA"; gene_classification "intergenic"; type "Existing";
chr2	LncBook	gene	165879162	165879738	.	+	.	gene_id "HSALNG0020125"; gene_type "lncRNA"; gene_classification "intergenic"; type "Existing";
chr2	LncBook	gene	165887541	165924816	.	+	.	gene_id "HSALNG0020126"; gene_type "lncRNA"; gene_classification "intergenic"; type "Existing";
chr2	LncBook	gene	166005705	166005983	.	-	.	gene_id "HSALNG0020127"; gene_type "lncRNA"; gene_classification "sense"; type "Existing";
chr2	LncBook	gene	166060337	166060604	.	-	.	gene_id "HSALNG0020128"; gene_type "lncRNA"; gene_classification "anti_sense,sense"; type "Existing";
chr2	LncBook	gene	166265609	166268253	.	+	.	gene_id "HSALNG0020134"; gene_type "lncRNA"; gene_classification "intergenic"; type "Existing";
chr2	LncBook	gene	166287092	166303222	.	-	.	gene_id "HSALNG0020136"; gene_type "lncRNA"; gene_classification "intergenic"; type "Existing";
chr2	LncBook	gene	166289634	166314792	.	+	.	gene_id "HSALNG0020137"; gene_type "lncRNA"; gene_classification "intergenic"; type "Existing";
chr2	LncBook	gene	166355260	166379048	.	-	.	gene_id "HSALNG0020138"; gene_type "lncRNA"; gene_classification "anti_sense"; type "Existing";
chr2	RefSeq	gene	166480590	166497169	.	-	.	gene_id "HSALNG0146647"; gene_type "lncRNA"; gene_classification "anti_sense";
chr2	LncBook	gene	166510692	166518732	.	-	.	gene_id "HSALNG0020140"; gene_type "lncRNA"; gene_classification "anti_sense"; type "Existing";
chr2	LncBook	gene	166546383	166562694	.	-	.	gene_id "HSALNG0020141"; gene_type "lncRNA"; gene_classification "intergenic"; type "Existing";
chr2	LncBook	gene	166554297	166597668	.	+	.	gene_id "HSALNG0020142"; gene_type "lncRNA"; gene_classification "intergenic"; type "Existing";
chr2	LncBook	gene	166572979	166578969	.	+	.	gene_id "HSALNG0020144"; gene_type "lncRNA"; gene_classification "intergenic"; type "Existing";
chr2	LncBook	gene	166604316	166606331	.	-	.	gene_id "HSALNG0020146"; gene_type "lncRNA"; gene_classification "sense"; type "Existing";
chr2	LncBook	gene	166624403	166624724	.	+	.	gene_id "HSALNG0020148"; gene_type "lncRNA"; gene_classification "anti_sense"; type "Existing";
chr2	LncBook	gene	166627055	166651180	.	-	.	gene_id "HSALNG0020149"; gene_type "lncRNA"; gene_classification "sense"; type "Existing";
chr2	LncBook	gene	166651106	166689091	.	+	.	gene_id "HSALNG0020150"; gene_type "lncRNA"; gene_classification "anti_sense"; type "Existing";
chr2	HAVANA	gene	166651367	166704708	.	-	.	gene_id "HSALNG0020151"; gene_type "lncRNA"; gene_classification "intergenic";
chr2	LncBook	gene	166706808	166709752	.	+	.	gene_id "HSALNG0020154"; gene_type "lncRNA"; gene_classification "intergenic"; type "Existing";
chr2	LncBook	gene	166713986	166728451	.	-	.	gene_id "HSALNG0020155"; gene_type "lncRNA"; gene_classification "sense"; type "Existing";
chr2	RefSeq	gene	166790367	166806797	.	+	.	gene_id "HSALNG0020157"; gene_type "lncRNA"; gene_name "TTC21B-AS1"; gene_classification "anti_sense";
chr2	LncBook	gene	166813685	167247281	.	+	.	gene_id "HSALNG0020158"; gene_type "lncRNA"; gene_name "SCN1A-AS1"; gene_classification "anti_sense"; type "Existing";
chr2	LncBook	gene	166983440	166984516	.	-	.	gene_id "HSALNG0020159"; gene_type "lncRNA"; gene_classification "sense"; type "Existing";
chr2	LncBook	gene	167005558	167005787	.	-	.	gene_id "HSALNG0020160"; gene_type "lncRNA"; gene_classification "sense"; type "Existing";
chr2	LncBook	gene	167068298	167069831	.	+	.	gene_id "HSALNG0020163"; gene_type "lncRNA"; gene_classification "anti_sense"; type "Existing";
chr2	LncBook	gene	167159708	167163041	.	-	.	gene_id "HSALNG0020164"; gene_type "lncRNA"; gene_classification "sense"; type "Existing";
chr2	LncBook	gene	167301545	167302416	.	+	.	gene_id "HSALNG0020168"; gene_type "lncRNA"; gene_classification "anti_sense"; type "Novel";
chr2	RefSeq	gene	167341582	167404943	.	+	.	gene_id "HSALNG0020170"; gene_type "lncRNA"; gene_classification "anti_sense";
chr2	Gnomon	gene	167425427	167467728	.	-	.	gene_id "HSALNG0146648"; gene_type "lncRNA"; gene_classification "sense";
chr2	LncBook	gene	167558635	167620168	.	+	.	gene_id "HSALNG0020175"; gene_type "lncRNA"; gene_classification "intergenic"; type "Existing";
chr2	LncBook	gene	167637862	167786442	.	-	.	gene_id "HSALNG0020178"; gene_type "lncRNA"; gene_classification "anti_sense"; type "Existing";
chr2	LncBook	gene	167701272	167706271	.	-	.	gene_id "HSALNG0020183"; gene_type "lncRNA"; gene_classification "intergenic"; type "Existing";
chr2	LncBook	gene	167977659	168008961	.	-	.	gene_id "HSALNG0020186"; gene_type "lncRNA"; gene_name "XIRP2-AS1"; gene_classification "anti_sense"; type "Existing";
chr2	LncBook	gene	168060819	168117412	.	-	.	gene_id "HSALNG0020187"; gene_type "lncRNA"; gene_classification "anti_sense"; type "Existing";
chr2	FANTOM	gene	168149511	168414843	.	+	.	gene_id "HSALNG0146258"; gene_type "lncRNA"; gene_classification "intergenic";
chr2	LncBook	gene	168286449	168287201	.	+	.	gene_id "HSALNG0020195"; gene_type "lncRNA"; gene_classification "intergenic"; type "Existing";
chr2	LncBook	gene	168351651	168395482	.	+	.	gene_id "HSALNG0020196"; gene_type "lncRNA"; gene_classification "intergenic"; type "Existing";
chr2	LncBook	gene	168505171	168505388	.	-	.	gene_id "HSALNG0020197"; gene_type "lncRNA"; gene_classification "intergenic"; type "Existing";
chr2	LncBook	gene	168560617	168563135	.	+	.	gene_id "HSALNG0020198"; gene_type "lncRNA"; gene_classification "intergenic"; type "Existing";
chr2	LncBook	gene	168667198	168797756	.	-	.	gene_id "HSALNG0020200"; gene_type "lncRNA"; gene_name "B3GALT1-AS1"; gene_classification "anti_sense"; type "Existing";
chr2	LncBook	gene	168728642	168730554	.	-	.	gene_id "HSALNG0020201"; gene_type "lncRNA"; gene_classification "anti_sense"; type "Existing";
chr2	StringTie	gene	168788647	168791209	.	+	.	gene_id "HSALNG0146259"; gene_type "lncRNA"; gene_classification "intergenic";
chr2	LncBook	gene	168792180	168841955	.	+	.	gene_id "HSALNG0020202"; gene_type "lncRNA"; gene_classification "anti_sense"; type "Existing";
chr2	LncBook	gene	168810535	168821242	.	-	.	gene_id "HSALNG0020204"; gene_type "lncRNA"; gene_classification "sense"; type "Existing";
chr2	LncBook	gene	168813258	168830055	.	+	.	gene_id "HSALNG0020205"; gene_type "lncRNA"; gene_classification "anti_sense"; type "Existing";
chr2	LncBook	gene	168868712	168920206	.	-	.	gene_id "HSALNG0020206"; gene_type "lncRNA"; gene_classification "sense"; type "Existing";
chr2	LncBook	gene	168905962	168909108	.	-	.	gene_id "HSALNG0020207"; gene_type "lncRNA"; gene_classification "sense"; type "Existing";
chr2	LncBook	gene	168987160	168993811	.	-	.	gene_id "HSALNG0020208"; gene_type "lncRNA"; gene_classification "sense"; type "Existing";
chr2	RefSeq	gene	169067849	169069933	.	+	.	gene_id "HSALNG0146260"; gene_type "lncRNA"; gene_classification "anti_sense";
chr2	Gnomon	gene	169104262	169123825	.	+	.	gene_id "HSALNG0020210"; gene_type "lncRNA"; gene_classification "intergenic";
chr2	RefSeq	gene	169197699	169313685	.	-	.	gene_id "HSALNG0020212"; gene_type "lncRNA"; gene_classification "anti_sense";
chr2	LncBook	gene	169297416	169297715	.	-	.	gene_id "HSALNG0020216"; gene_type "lncRNA"; gene_classification "intergenic"; type "Existing";
chr2	LncBook	gene	169339426	169339782	.	+	.	gene_id "HSALNG0020218"; gene_type "lncRNA"; gene_classification "intronic_sense"; type "Existing";
chr2	LncBook	gene	169627827	169678566	.	-	.	gene_id "HSALNG0020219"; gene_type "lncRNA"; gene_name "CERS6-AS1"; gene_classification "anti_sense"; type "Existing";
chr2	LncBook	gene	169702753	169703344	.	-	.	gene_id "HSALNG0020223"; gene_type "lncRNA"; gene_classification "anti_sense,sense"; type "Existing";
chr2	LncBook	gene	169707950	169721583	.	-	.	gene_id "HSALNG0020224"; gene_type "lncRNA"; gene_classification "anti_sense,sense"; type "Existing";
chr2	LncBook	gene	169716714	169721366	.	+	.	gene_id "HSALNG0020225"; gene_type "lncRNA"; gene_classification "anti_sense,sense"; type "Existing";
chr2	RefLnc	gene	169722222	169727312	1000	-	.	gene_id "HSALNG0020226"; gene_type "lncRNA"; gene_classification "sense";
chr2	LncBook	gene	169804378	169814504	.	+	.	gene_id "HSALNG0020230"; gene_type "lncRNA"; gene_classification "anti_sense"; type "Existing";
chr2	RefLnc	gene	169886332	169921067	1000	+	.	gene_id "HSALNG0146261"; gene_type "lncRNA"; gene_classification "anti_sense";
chr2	LncBook	gene	169892373	169967883	.	-	.	gene_id "HSALNG0020231"; gene_type "lncRNA"; gene_classification "anti_sense"; type "Existing";
chr2	LncBook	gene	169956118	169963749	.	+	.	gene_id "HSALNG0020233"; gene_type "lncRNA"; gene_classification "intergenic"; type "Existing";
chr2	LncBook	gene	169977253	169978794	.	-	.	gene_id "HSALNG0020235"; gene_type "lncRNA"; gene_classification "intergenic"; type "Existing";
chr2	LncBook	gene	170183043	170183659	.	+	.	gene_id "HSALNG0020236"; gene_type "lncRNA"; gene_classification "anti_sense"; type "Existing";
chr2	LncBook	gene	170203126	170203366	.	+	.	gene_id "HSALNG0020237"; gene_type "lncRNA"; gene_classification "anti_sense"; type "Existing";
chr2	LncBook	gene	170203416	170203780	.	+	.	gene_id "HSALNG0020238"; gene_type "lncRNA"; gene_classification "anti_sense"; type "Existing";
chr2	LncBook	gene	170204281	170204567	.	+	.	gene_id "HSALNG0020239"; gene_type "lncRNA"; gene_classification "anti_sense"; type "Existing";
chr2	LncBook	gene	170205289	170205664	.	+	.	gene_id "HSALNG0020240"; gene_type "lncRNA"; gene_classification "anti_sense"; type "Existing";
chr2	LncBook	gene	170251858	170283369	.	-	.	gene_id "HSALNG0020242"; gene_type "lncRNA"; gene_classification "intergenic"; type "Existing";
chr2	LncBook	gene	170268134	170268341	.	+	.	gene_id "HSALNG0020243"; gene_type "lncRNA"; gene_classification "intergenic"; type "Existing";
chr2	LncBook	gene	170361905	170363000	.	+	.	gene_id "HSALNG0020247"; gene_type "lncRNA"; gene_classification "sense"; type "Existing";
chr2	LncBook	gene	170366425	170371241	.	-	.	gene_id "HSALNG0020248"; gene_type "lncRNA"; gene_classification "anti_sense"; type "Existing";
chr2	LncBook	gene	170386342	170401347	.	-	.	gene_id "HSALNG0020251"; gene_type "lncRNA"; gene_classification "sense"; type "Novel";
chr2	LncBook	gene	170438895	170441253	.	-	.	gene_id "HSALNG0020256"; gene_type "lncRNA"; gene_classification "anti_sense"; type "Existing";
chr2	LncBook	gene	170500434	170500736	.	+	.	gene_id "HSALNG0020258"; gene_type "lncRNA"; gene_classification "intergenic"; type "Existing";
chr2	LncBook	gene	170531447	170550883	.	-	.	gene_id "HSALNG0020260"; gene_type "lncRNA"; gene_classification "sense"; type "Novel";
chr2	LncBook	gene	170550959	170591734	.	+	.	gene_id "HSALNG0020262"; gene_type "lncRNA"; gene_classification "sense"; type "Existing";
chr2	RefLnc	gene	170551989	170567783	1000	+	.	gene_id "HSALNG0146262"; gene_type "lncRNA"; gene_classification "sense";
chr2	LncBook	gene	170555434	170555801	.	+	.	gene_id "HSALNG0020263"; gene_type "lncRNA"; gene_classification "sense"; type "Existing";
chr2	FANTOM	gene	170558307	170573900	.	-	.	gene_id "HSALNG0146649"; gene_type "lncRNA"; gene_classification "anti_sense";
chr2	LncBook	gene	170609676	170611330	.	-	.	gene_id "HSALNG0020267"; gene_type "lncRNA"; gene_classification "anti_sense"; type "Existing";
chr2	LncBook	gene	170613475	170615174	.	-	.	gene_id "HSALNG0020268"; gene_type "lncRNA"; gene_classification "anti_sense"; type "Existing";
chr2	LncBook	gene	170615717	170616286	.	-	.	gene_id "HSALNG0020269"; gene_type "lncRNA"; gene_classification "anti_sense"; type "Existing";
chr2	LncBook	gene	170616575	170618608	.	-	.	gene_id "HSALNG0020270"; gene_type "lncRNA"; gene_classification "anti_sense"; type "Existing";
chr2	LncBook	gene	170635420	170636951	.	-	.	gene_id "HSALNG0020272"; gene_type "lncRNA"; gene_classification "intergenic"; type "Existing";
chr2	LncBook	gene	170663346	170667554	.	+	.	gene_id "HSALNG0020274"; gene_type "lncRNA"; gene_classification "anti_sense,sense"; type "Novel";
chr2	LncBook	gene	170669629	170673105	.	+	.	gene_id "HSALNG0020275"; gene_type "lncRNA"; gene_classification "anti_sense"; type "Existing";
chr2	LncBook	gene	170682187	170683282	.	+	.	gene_id "HSALNG0020279"; gene_type "lncRNA"; gene_classification "intergenic"; type "Existing";
chr2	LncBook	gene	170693211	170705872	.	-	.	gene_id "HSALNG0020280"; gene_type "lncRNA"; gene_classification "anti_sense"; type "Existing";
chr2	LncBook	gene	170946276	170947141	.	-	.	gene_id "HSALNG0020289"; gene_type "lncRNA"; gene_classification "intergenic"; type "Existing";
chr2	LncBook	gene	170947443	170954410	.	+	.	gene_id "HSALNG0020290"; gene_type "lncRNA"; gene_classification "intergenic"; type "Existing";
chr2	RefLnc	gene	170960822	170963448	1000	+	.	gene_id "HSALNG0020291"; gene_type "lncRNA"; gene_classification "intergenic";
chr2	LncBook	gene	170976784	171005930	.	-	.	gene_id "HSALNG0020293"; gene_type "lncRNA"; gene_classification "intergenic"; type "Existing";
chr2	LncBook	gene	170998031	171008747	.	+	.	gene_id "HSALNG0020295"; gene_type "lncRNA"; gene_classification "intergenic"; type "Existing";
chr2	LncBook	gene	171009965	171016324	.	-	.	gene_id "HSALNG0020296"; gene_type "lncRNA"; gene_classification "intergenic"; type "Existing";
chr2	LncBook	gene	171034800	171035204	.	+	.	gene_id "HSALNG0020297"; gene_type "lncRNA"; gene_classification "intronic_sense"; type "Existing";
chr2	LncBook	gene	171096518	171112692	.	-	.	gene_id "HSALNG0020298"; gene_type "lncRNA"; gene_classification "anti_sense"; type "Existing";
chr2	RefLnc	gene	171188104	171265074	1000	-	.	gene_id "HSALNG0020299"; gene_type "lncRNA"; gene_name "MYO3B-AS1"; gene_classification "anti_sense";
chr2	LncBook	gene	171279776	171280026	.	+	.	gene_id "HSALNG0020300"; gene_type "lncRNA"; gene_classification "sense"; type "Existing";
chr2	LncBook	gene	171279776	171280026	.	-	.	gene_id "HSALNG0020301"; gene_type "lncRNA"; gene_classification "anti_sense"; type "Existing";
chr2	LncBook	gene	171287965	171335522	.	-	.	gene_id "HSALNG0020302"; gene_type "lncRNA"; gene_classification "anti_sense"; type "Existing";
chr2	LncBook	gene	171335006	171343456	.	+	.	gene_id "HSALNG0020303"; gene_type "lncRNA"; gene_classification "sense"; type "Existing";
chr2	LncBook	gene	171374809	171380878	.	-	.	gene_id "HSALNG0020304"; gene_type "lncRNA"; gene_classification "anti_sense"; type "Existing";
chr2	LncBook	gene	171475138	171627935	.	-	.	gene_id "HSALNG0020305"; gene_type "lncRNA"; gene_classification "anti_sense"; type "Existing";
chr2	LncBook	gene	171508414	171508696	.	-	.	gene_id "HSALNG0020306"; gene_type "lncRNA"; gene_classification "anti_sense"; type "Existing";
chr2	RefSeq	gene	171568949	171571077	.	-	.	gene_id "HSALNG0146650"; gene_type "lncRNA"; gene_name "LINC01124"; gene_classification "intergenic";
chr2	LncBook	gene	171580096	171586849	.	+	.	gene_id "HSALNG0020308"; gene_type "lncRNA"; gene_classification "intergenic"; type "Existing";
chr2	LncBook	gene	171609310	171621338	.	-	.	gene_id "HSALNG0020309"; gene_type "lncRNA"; gene_classification "intergenic"; type "Existing";
chr2	HAVANA	gene	171623388	171638904	.	+	.	gene_id "HSALNG0020310"; gene_type "lncRNA"; gene_classification "intergenic";
chr2	RefLnc	gene	171663032	171674550	1000	-	.	gene_id "HSALNG0020311"; gene_type "lncRNA"; gene_classification "anti_sense";
chr2	LncBook	gene	171676198	171678618	.	-	.	gene_id "HSALNG0020312"; gene_type "lncRNA"; gene_classification "anti_sense"; type "Existing";
chr2	LncBook	gene	171724372	171724590	.	-	.	gene_id "HSALNG0020316"; gene_type "lncRNA"; gene_classification "intergenic"; type "Existing";
chr2	HAVANA	gene	171746903	171771383	.	-	.	gene_id "HSALNG0146651"; gene_type "lncRNA"; gene_classification "intergenic";
chr2	LncBook	gene	171779741	171780002	.	-	.	gene_id "HSALNG0020320"; gene_type "lncRNA"; gene_classification "intergenic"; type "Existing";
chr2	LncBook	gene	171784208	171785364	.	-	.	gene_id "HSALNG0020321"; gene_type "lncRNA"; gene_classification "anti_sense"; type "Existing";
chr2	Gnomon	gene	171824421	171830033	.	+	.	gene_id "HSALNG0020323"; gene_type "lncRNA"; gene_classification "intergenic";
chr2	LncBook	gene	171839619	171845145	.	+	.	gene_id "HSALNG0020325"; gene_type "lncRNA"; gene_classification "intergenic"; type "Existing";
chr2	LncBook	gene	171917248	171974356	.	-	.	gene_id "HSALNG0020327"; gene_type "lncRNA"; gene_classification "sense"; type "Existing";
chr2	FANTOM	gene	172017594	172018126	.	+	.	gene_id "HSALNG0020328"; gene_type "lncRNA"; gene_classification "anti_sense";
chr2	LncBook	gene	172021201	172023322	.	-	.	gene_id "HSALNG0020329"; gene_type "lncRNA"; gene_classification "sense"; type "Existing";
chr2	LncBook	gene	172094123	172603946	.	+	.	gene_id "HSALNG0020330"; gene_type "lncRNA"; gene_classification "anti_sense,sense"; type "Existing";
chr2	LncBook	gene	172096767	172157754	.	-	.	gene_id "HSALNG0020331"; gene_type "lncRNA"; gene_classification "intergenic"; type "Existing";
chr2	LncBook	gene	172100402	172110354	.	+	.	gene_id "HSALNG0020332"; gene_type "lncRNA"; gene_classification "intergenic"; type "Existing";
chr2	RefLnc	gene	172112611	172194953	1000	+	.	gene_id "HSALNG0146263"; gene_type "lncRNA"; gene_classification "anti_sense";
chr2	LncBook	gene	172130998	172131218	.	-	.	gene_id "HSALNG0020333"; gene_type "lncRNA"; gene_classification "intergenic"; type "Existing";
chr2	LncBook	gene	172152839	172158657	.	+	.	gene_id "HSALNG0020334"; gene_type "lncRNA"; gene_classification "intergenic"; type "Existing";
chr2	LncBook	gene	172158521	172158845	.	-	.	gene_id "HSALNG0020335"; gene_type "lncRNA"; gene_classification "intergenic"; type "Existing";
chr2	LncBook	gene	172161658	172164922	.	+	.	gene_id "HSALNG0020336"; gene_type "lncRNA"; gene_classification "intergenic"; type "Existing";
chr2	LncBook	gene	172171270	172171654	.	-	.	gene_id "HSALNG0020337"; gene_type "lncRNA"; gene_classification "intergenic"; type "Existing";
chr2	LncBook	gene	172173768	172178995	.	+	.	gene_id "HSALNG0020338"; gene_type "lncRNA"; gene_classification "anti_sense"; type "Existing";
chr2	LncBook	gene	172178490	172180535	.	-	.	gene_id "HSALNG0020340"; gene_type "lncRNA"; gene_classification "sense"; type "Existing";
chr2	StringTie	gene	172200923	172203208	.	+	.	gene_id "HSALNG0146264"; gene_type "lncRNA"; gene_classification "anti_sense";
chr2	LncBook	gene	172345084	172347291	.	+	.	gene_id "HSALNG0020341"; gene_type "lncRNA"; gene_classification "intergenic"; type "Existing";
chr2	LncBook	gene	172365693	172367076	.	+	.	gene_id "HSALNG0020343"; gene_type "lncRNA"; gene_classification "intergenic"; type "Existing";
chr2	LncBook	gene	172402329	172405155	.	+	.	gene_id "HSALNG0020345"; gene_type "lncRNA"; gene_classification "sense"; type "Existing";
chr2	LncBook	gene	172423408	172429532	.	-	.	gene_id "HSALNG0020346"; gene_type "lncRNA"; gene_classification "intergenic"; type "Existing";
chr2	LncBook	gene	172604856	172606667	.	-	.	gene_id "HSALNG0020347"; gene_type "lncRNA"; gene_classification "anti_sense"; type "Existing";
chr2	LncBook	gene	172607322	172608093	.	+	.	gene_id "HSALNG0020348"; gene_type "lncRNA"; gene_classification "intergenic"; type "Existing";
chr2	LncBook	gene	172618458	172621194	.	+	.	gene_id "HSALNG0020351"; gene_type "lncRNA"; gene_classification "intergenic"; type "Existing";
chr2	LncBook	gene	172619745	172625031	.	-	.	gene_id "HSALNG0020352"; gene_type "lncRNA"; gene_classification "intergenic"; type "Existing";
chr2	RefSeq	gene	172628294	172650298	.	+	.	gene_id "HSALNG0020353"; gene_type "lncRNA"; gene_classification "anti_sense";
chr2	LncBook	gene	172633614	172634819	.	-	.	gene_id "HSALNG0020354"; gene_type "lncRNA"; gene_classification "intergenic"; type "Existing";
chr2	LncBook	gene	172641305	172644162	.	-	.	gene_id "HSALNG0020356"; gene_type "lncRNA"; gene_classification "sense"; type "Existing";
chr2	LncBook	gene	172664764	172665001	.	+	.	gene_id "HSALNG0020358"; gene_type "lncRNA"; gene_classification "anti_sense"; type "Existing";
chr2	LncBook	gene	172664764	172665001	.	-	.	gene_id "HSALNG0020359"; gene_type "lncRNA"; gene_classification "sense"; type "Existing";
chr2	LncBook	gene	172666627	172667024	.	+	.	gene_id "HSALNG0020360"; gene_type "lncRNA"; gene_classification "anti_sense"; type "Existing";
chr2	RefSeq	gene	172759636	172773311	.	-	.	gene_id "HSALNG0146652"; gene_type "lncRNA"; gene_classification "sense";
chr2	RefSeq	gene	172773459	172778826	.	-	.	gene_id "HSALNG0146653"; gene_type "lncRNA"; gene_classification "sense";
chr2	LncBook	gene	172782031	172793703	.	+	.	gene_id "HSALNG0020364"; gene_type "lncRNA"; gene_classification "anti_sense,sense"; type "Novel";
chr2	LncBook	gene	172849411	172851722	.	+	.	gene_id "HSALNG0020366"; gene_type "lncRNA"; gene_classification "anti_sense"; type "Existing";
chr2	LncBook	gene	172936591	172958465	.	-	.	gene_id "HSALNG0020367"; gene_type "lncRNA"; gene_classification "anti_sense"; type "Existing";
chr2	CAFE	gene	172961835	173031580	.	+	.	gene_id "HSALNG0146265"; gene_type "lncRNA"; gene_classification "overlap_antisense";
chr2	HAVANA	gene	172967734	172975391	.	+	.	gene_id "HSALNG0020370"; gene_type "lncRNA"; gene_name "DLX2-DT"; gene_classification "intergenic";
chr2	HAVANA	gene	173002073	173234842	.	+	.	gene_id "HSALNG0020378"; gene_type "lncRNA"; gene_classification "intergenic";
chr2	CAFE	gene	173013314	173061575	.	-	.	gene_id "HSALNG0020372"; gene_type "lncRNA"; gene_classification "intergenic";
chr2	LncBook	gene	173019668	173021538	.	-	.	gene_id "HSALNG0020371"; gene_type "lncRNA"; gene_classification "intergenic"; type "Existing";
chr2	LncBook	gene	173076232	173078354	.	-	.	gene_id "HSALNG0020373"; gene_type "lncRNA"; gene_classification "intergenic"; type "Existing";
chr2	LncBook	gene	173098401	173099581	.	-	.	gene_id "HSALNG0020374"; gene_type "lncRNA"; gene_classification "intergenic"; type "Existing";
chr2	LncBook	gene	173103673	173104774	.	-	.	gene_id "HSALNG0020375"; gene_type "lncRNA"; gene_classification "intergenic"; type "Existing";
chr2	LncBook	gene	173104804	173114428	.	+	.	gene_id "HSALNG0020376"; gene_type "lncRNA"; gene_classification "intergenic"; type "Existing";
chr2	Gnomon	gene	173114786	173120842	.	-	.	gene_id "HSALNG0146654"; gene_type "lncRNA"; gene_classification "intergenic";
chr2	LncBook	gene	173139339	173152962	.	-	.	gene_id "HSALNG0020379"; gene_type "lncRNA"; gene_classification "intergenic"; type "Existing";
chr2	LncBook	gene	173161747	173162102	.	+	.	gene_id "HSALNG0020380"; gene_type "lncRNA"; gene_classification "intergenic"; type "Existing";
chr2	LncBook	gene	173161854	173205572	.	-	.	gene_id "HSALNG0020381"; gene_type "lncRNA"; gene_classification "intergenic"; type "Existing";
chr2	LncBook	gene	173274865	173292252	.	-	.	gene_id "HSALNG0020382"; gene_type "lncRNA"; gene_classification "anti_sense"; type "Existing";
chr2	HAVANA	gene	173288535	173288901	.	-	.	gene_id "HSALNG0020383"; gene_type "lncRNA"; gene_classification "intergenic";
chr2	FANTOM	gene	173328957	173423435	.	-	.	gene_id "HSALNG0020385"; gene_type "lncRNA"; gene_name "ITGA6-AS1"; gene_classification "anti_sense";
chr2	LncBook	gene	173398753	173402108	.	+	.	gene_id "HSALNG0020388"; gene_type "lncRNA"; gene_classification "intergenic"; type "Existing";
chr2	LncBook	gene	173411175	173411541	.	+	.	gene_id "HSALNG0020389"; gene_type "lncRNA"; gene_classification "intergenic"; type "Existing";
chr2	LncBook	gene	173455360	173479451	.	-	.	gene_id "HSALNG0020390"; gene_type "lncRNA"; gene_classification "anti_sense"; type "Existing";
chr2	LncBook	gene	173461093	173462435	.	-	.	gene_id "HSALNG0020391"; gene_type "lncRNA"; gene_classification "anti_sense"; type "Existing";
chr2	LncBook	gene	173487653	173494552	.	-	.	gene_id "HSALNG0020392"; gene_type "lncRNA"; gene_classification "intergenic"; type "Existing";
chr2	LncBook	gene	173488299	173494290	.	+	.	gene_id "HSALNG0020393"; gene_type "lncRNA"; gene_classification "intergenic"; type "Existing";
chr2	LncBook	gene	173521351	173524364	.	-	.	gene_id "HSALNG0020394"; gene_type "lncRNA"; gene_classification "intergenic"; type "Existing";
chr2	LncBook	gene	173536317	173536615	.	+	.	gene_id "HSALNG0020396"; gene_type "lncRNA"; gene_classification "intergenic"; type "Existing";
chr2	FANTOM	gene	173537123	173600935	.	-	.	gene_id "HSALNG0020397"; gene_type "lncRNA"; gene_name "RAPGEF4-AS1"; gene_classification "anti_sense";
chr2	LncBook	gene	173539076	173582191	.	+	.	gene_id "HSALNG0020398"; gene_type "lncRNA"; gene_classification "intergenic"; type "Existing";
chr2	LncBook	gene	173695747	173744364	.	-	.	gene_id "HSALNG0020400"; gene_type "lncRNA"; gene_classification "anti_sense"; type "Existing";
chr2	LncBook	gene	173770689	173855010	.	-	.	gene_id "HSALNG0020402"; gene_type "lncRNA"; gene_classification "anti_sense"; type "Existing";
chr2	LncBook	gene	173788197	173800035	.	+	.	gene_id "HSALNG0020403"; gene_type "lncRNA"; gene_classification "sense"; type "Existing";
chr2	LncBook	gene	173807387	173823482	.	-	.	gene_id "HSALNG0020404"; gene_type "lncRNA"; gene_classification "anti_sense"; type "Existing";
chr2	LncBook	gene	173830681	173898245	.	-	.	gene_id "HSALNG0020405"; gene_type "lncRNA"; gene_classification "anti_sense"; type "Existing";
chr2	LncBook	gene	173905410	173911212	.	-	.	gene_id "HSALNG0020407"; gene_type "lncRNA"; gene_classification "anti_sense"; type "Existing";
chr2	CAFE	gene	173938341	173941142	.	-	.	gene_id "HSALNG0020410"; gene_type "lncRNA"; gene_classification "anti_sense";
chr2	StringTie	gene	173941143	173943038	.	-	.	gene_id "HSALNG0020411"; gene_type "lncRNA"; gene_classification "intronic_antisense";
chr2	LncBook	gene	174030104	174219557	.	-	.	gene_id "HSALNG0020412"; gene_type "lncRNA"; gene_name "MAP3K20-AS1"; gene_classification "anti_sense"; type "Existing";
chr2	LncBook	gene	174161073	174166954	.	+	.	gene_id "HSALNG0020414"; gene_type "lncRNA"; gene_classification "intergenic"; type "Existing";
chr2	LncBook	gene	174175638	174186796	.	+	.	gene_id "HSALNG0020415"; gene_type "lncRNA"; gene_classification "intergenic"; type "Existing";
chr2	LncBook	gene	174176706	174176971	.	-	.	gene_id "HSALNG0020416"; gene_type "lncRNA"; gene_classification "intergenic"; type "Existing";
chr2	LncBook	gene	174177184	174204293	.	+	.	gene_id "HSALNG0020417"; gene_type "lncRNA"; gene_classification "intergenic"; type "Existing";
chr2	RefLnc	gene	174198592	174204524	1000	-	.	gene_id "HSALNG0146655"; gene_type "lncRNA"; gene_classification "intergenic";
chr2	LncBook	gene	174246392	174259595	.	+	.	gene_id "HSALNG0020420"; gene_type "lncRNA"; gene_classification "intergenic"; type "Existing";
chr2	LncBook	gene	174261078	174264752	.	+	.	gene_id "HSALNG0020421"; gene_type "lncRNA"; gene_classification "intergenic"; type "Existing";
chr2	LncBook	gene	174266474	174268845	.	+	.	gene_id "HSALNG0020423"; gene_type "lncRNA"; gene_classification "intergenic"; type "Existing";
chr2	LncBook	gene	174293266	174297690	.	+	.	gene_id "HSALNG0020424"; gene_type "lncRNA"; gene_classification "intergenic"; type "Existing";
chr2	RefSeq	gene	174300203	174311508	.	-	.	gene_id "HSALNG0020426"; gene_type "lncRNA"; gene_classification "intergenic";
chr2	RefLnc	gene	174317007	174322267	1000	-	.	gene_id "HSALNG0146656"; gene_type "lncRNA"; gene_classification "intergenic";
chr2	LncBook	gene	174388514	174392182	.	-	.	gene_id "HSALNG0020429"; gene_type "lncRNA"; gene_classification "intergenic"; type "Existing";
chr2	LncBook	gene	174396862	174397476	.	-	.	gene_id "HSALNG0020432"; gene_type "lncRNA"; gene_classification "intergenic"; type "Existing";
chr2	LncBook	gene	174397559	174676234	.	+	.	gene_id "HSALNG0020433"; gene_type "lncRNA"; gene_classification "intergenic"; type "Existing";
chr2	LncBook	gene	174420997	174422335	.	-	.	gene_id "HSALNG0020434"; gene_type "lncRNA"; gene_classification "intergenic"; type "Existing";
chr2	RefLnc	gene	174495271	174532328	1000	-	.	gene_id "HSALNG0020435"; gene_type "lncRNA"; gene_classification "intergenic";
chr2	LncBook	gene	174499447	174500708	.	-	.	gene_id "HSALNG0020436"; gene_type "lncRNA"; gene_classification "intergenic"; type "Existing";
chr2	LncBook	gene	174512655	174526494	.	-	.	gene_id "HSALNG0020437"; gene_type "lncRNA"; gene_classification "intergenic"; type "Existing";
chr2	LncBook	gene	174513388	174517294	.	-	.	gene_id "HSALNG0020438"; gene_type "lncRNA"; gene_classification "intergenic"; type "Existing";
chr2	LncBook	gene	174556311	174659221	.	-	.	gene_id "HSALNG0020440"; gene_type "lncRNA"; gene_classification "intergenic"; type "Existing";
chr2	LncBook	gene	174584073	174584338	.	-	.	gene_id "HSALNG0020442"; gene_type "lncRNA"; gene_classification "intergenic"; type "Existing";
chr2	LncBook	gene	174587956	174592028	.	-	.	gene_id "HSALNG0020443"; gene_type "lncRNA"; gene_classification "intergenic"; type "Existing";
chr2	LncBook	gene	174603125	174604811	.	-	.	gene_id "HSALNG0020444"; gene_type "lncRNA"; gene_classification "intergenic"; type "Existing";
chr2	LncBook	gene	174604978	174607345	.	-	.	gene_id "HSALNG0020445"; gene_type "lncRNA"; gene_classification "intergenic"; type "Existing";
chr2	LncBook	gene	174614074	174615402	.	-	.	gene_id "HSALNG0020446"; gene_type "lncRNA"; gene_classification "intergenic"; type "Existing";
chr2	LncBook	gene	174675734	174676077	.	-	.	gene_id "HSALNG0020447"; gene_type "lncRNA"; gene_classification "intergenic"; type "Existing";
chr2	LncBook	gene	174676146	174738966	.	-	.	gene_id "HSALNG0020448"; gene_type "lncRNA"; gene_classification "intergenic"; type "Existing";
chr2	LncBook	gene	174677918	174678150	.	+	.	gene_id "HSALNG0020449"; gene_type "lncRNA"; gene_classification "intergenic"; type "Existing";
chr2	LncBook	gene	174695180	174695395	.	+	.	gene_id "HSALNG0020450"; gene_type "lncRNA"; gene_classification "intergenic"; type "Existing";
chr2	LncBook	gene	174695180	174695395	.	-	.	gene_id "HSALNG0020451"; gene_type "lncRNA"; gene_classification "intergenic"; type "Existing";
chr2	LncBook	gene	174698033	174698255	.	+	.	gene_id "HSALNG0020452"; gene_type "lncRNA"; gene_classification "intergenic"; type "Existing";
chr2	LncBook	gene	174698033	174698255	.	-	.	gene_id "HSALNG0020453"; gene_type "lncRNA"; gene_classification "intergenic"; type "Existing";
chr2	LncBook	gene	174712842	174718056	.	-	.	gene_id "HSALNG0020454"; gene_type "lncRNA"; gene_classification "intergenic"; type "Existing";
chr2	LncBook	gene	174730621	174755881	.	+	.	gene_id "HSALNG0020455"; gene_type "lncRNA"; gene_classification "anti_sense"; type "Existing";
chr2	LncBook	gene	174733669	174733874	.	+	.	gene_id "HSALNG0020456"; gene_type "lncRNA"; gene_classification "intergenic"; type "Existing";
chr2	LncBook	gene	174733669	174733874	.	-	.	gene_id "HSALNG0020457"; gene_type "lncRNA"; gene_classification "intergenic"; type "Existing";
chr2	LncBook	gene	174734098	174771258	.	+	.	gene_id "HSALNG0020458"; gene_type "lncRNA"; gene_classification "anti_sense"; type "Existing";
chr2	LncBook	gene	174776574	174777086	.	+	.	gene_id "HSALNG0020461"; gene_type "lncRNA"; gene_classification "anti_sense"; type "Existing";
chr2	LncBook	gene	174788528	174790251	.	+	.	gene_id "HSALNG0020462"; gene_type "lncRNA"; gene_classification "anti_sense"; type "Novel";
chr2	FANTOM	gene	174830701	174833073	.	+	.	gene_id "HSALNG0146266"; gene_type "lncRNA"; gene_classification "intergenic";
chr2	LncBook	gene	174833079	174834146	.	+	.	gene_id "HSALNG0020465"; gene_type "lncRNA"; gene_classification "intergenic"; type "Existing";
chr2	LncBook	gene	174851213	174852351	.	+	.	gene_id "HSALNG0020466"; gene_type "lncRNA"; gene_classification "intergenic"; type "Existing";
chr2	FANTOM	gene	174871754	174874205	.	-	.	gene_id "HSALNG0146657"; gene_type "lncRNA"; gene_classification "intergenic";
chr2	LncBook	gene	174874245	174879152	.	-	.	gene_id "HSALNG0020471"; gene_type "lncRNA"; gene_classification "intergenic"; type "Existing";
chr2	HAVANA	gene	174890008	174891891	.	+	.	gene_id "HSALNG0146267"; gene_type "lncRNA"; gene_name "LINC01960"; gene_classification "intergenic";
chr2	LncBook	gene	174901365	174901986	.	+	.	gene_id "HSALNG0020472"; gene_type "lncRNA"; gene_classification "intergenic"; type "Existing";
chr2	LncBook	gene	174904241	174918888	.	-	.	gene_id "HSALNG0020473"; gene_type "lncRNA"; gene_classification "intergenic"; type "Existing";
chr2	LncBook	gene	174905571	174906640	.	-	.	gene_id "HSALNG0020474"; gene_type "lncRNA"; gene_classification "intergenic"; type "Existing";
chr2	LncBook	gene	174911289	174911655	.	-	.	gene_id "HSALNG0020475"; gene_type "lncRNA"; gene_classification "intergenic"; type "Existing";
chr2	LncBook	gene	174913014	174913792	.	-	.	gene_id "HSALNG0020476"; gene_type "lncRNA"; gene_classification "intergenic"; type "Existing";
chr2	LncBook	gene	174915854	174916090	.	+	.	gene_id "HSALNG0020478"; gene_type "lncRNA"; gene_classification "intergenic"; type "Existing";
chr2	LncBook	gene	174915854	174916090	.	-	.	gene_id "HSALNG0020479"; gene_type "lncRNA"; gene_classification "intergenic"; type "Existing";
chr2	LncBook	gene	174917043	174917761	.	-	.	gene_id "HSALNG0020480"; gene_type "lncRNA"; gene_classification "intergenic"; type "Existing";
chr2	Gnomon	gene	174925397	174927359	.	-	.	gene_id "HSALNG0146658"; gene_type "lncRNA"; gene_classification "intergenic";
chr2	LncBook	gene	175060338	175061384	.	+	.	gene_id "HSALNG0020483"; gene_type "lncRNA"; gene_classification "anti_sense"; type "Existing";
chr2	RefSeq	gene	175075138	175078572	.	-	.	gene_id "HSALNG0146659"; gene_type "lncRNA"; gene_classification "sense";
chr2	LncBook	gene	175113461	175114863	.	+	.	gene_id "HSALNG0020485"; gene_type "lncRNA"; gene_classification "intergenic"; type "Existing";
chr2	LncBook	gene	175120115	175347798	.	+	.	gene_id "HSALNG0020486"; gene_type "lncRNA"; gene_classification "anti_sense,sense"; type "Existing";
chr2	LncBook	gene	175129015	175132217	.	-	.	gene_id "HSALNG0020487"; gene_type "lncRNA"; gene_classification "intergenic"; type "Existing";
chr2	FANTOM	gene	175190723	175196300	.	+	.	gene_id "HSALNG0020489"; gene_type "lncRNA"; gene_name "LINC01305"; gene_classification "intergenic";
chr2	LncBook	gene	175193012	175193380	.	-	.	gene_id "HSALNG0020490"; gene_type "lncRNA"; gene_classification "intergenic"; type "Existing";
chr2	RefSeq	gene	175194068	175199704	.	-	.	gene_id "HSALNG0020491"; gene_type "lncRNA"; gene_classification "anti_sense";
chr2	LncBook	gene	175207847	175211158	.	+	.	gene_id "HSALNG0020492"; gene_type "lncRNA"; gene_classification "intergenic"; type "Existing";
chr2	LncBook	gene	175207904	175208288	.	-	.	gene_id "HSALNG0020493"; gene_type "lncRNA"; gene_classification "intergenic"; type "Existing";
chr2	FANTOM	gene	175213212	175214667	.	+	.	gene_id "HSALNG0146268"; gene_type "lncRNA"; gene_classification "anti_sense";
chr2	LncBook	gene	175303984	175309877	.	-	.	gene_id "HSALNG0020494"; gene_type "lncRNA"; gene_classification "sense"; type "Existing";
chr2	LncBook	gene	175308828	175310532	.	+	.	gene_id "HSALNG0020495"; gene_type "lncRNA"; gene_classification "anti_sense"; type "Existing";
chr2	RefSeq	gene	175352033	175355036	.	+	.	gene_id "HSALNG0020496"; gene_type "lncRNA"; gene_classification "intergenic";
chr2	LncBook	gene	175354350	175354756	.	-	.	gene_id "HSALNG0020497"; gene_type "lncRNA"; gene_classification "intergenic"; type "Existing";
chr2	LncBook	gene	175384112	175387863	.	+	.	gene_id "HSALNG0020499"; gene_type "lncRNA"; gene_classification "intergenic"; type "Existing";
chr2	LncBook	gene	175396701	175711861	.	+	.	gene_id "HSALNG0020501"; gene_type "lncRNA"; gene_classification "anti_sense"; type "Existing";
chr2	RefLnc	gene	175398117	175400404	1000	-	.	gene_id "HSALNG0146660"; gene_type "lncRNA"; gene_classification "intergenic";
chr2	LncBook	gene	175410113	175411063	.	-	.	gene_id "HSALNG0020503"; gene_type "lncRNA"; gene_classification "intergenic"; type "Existing";
chr2	LncBook	gene	175426909	175436865	.	-	.	gene_id "HSALNG0020505"; gene_type "lncRNA"; gene_classification "sense"; type "Existing";
chr2	LncBook	gene	175622371	175624330	.	-	.	gene_id "HSALNG0020508"; gene_type "lncRNA"; gene_classification "sense"; type "Existing";
chr2	RefSeq	gene	175637632	175647018	.	-	.	gene_id "HSALNG0020509"; gene_type "lncRNA"; gene_classification "sense";
chr2	LncBook	gene	175646812	175666544	.	+	.	gene_id "HSALNG0020510"; gene_type "lncRNA"; gene_classification "anti_sense"; type "Existing";
chr2	LncBook	gene	175647775	175652657	.	-	.	gene_id "HSALNG0020511"; gene_type "lncRNA"; gene_classification "sense"; type "Existing";
chr2	LncBook	gene	175653514	175655209	.	+	.	gene_id "HSALNG0020512"; gene_type "lncRNA"; gene_classification "intergenic"; type "Existing";
chr2	LncBook	gene	175660875	175661109	.	-	.	gene_id "HSALNG0020513"; gene_type "lncRNA"; gene_classification "intergenic"; type "Existing";
chr2	LncBook	gene	175870117	175873192	.	+	.	gene_id "HSALNG0020515"; gene_type "lncRNA"; gene_classification "intergenic"; type "Existing";
chr2	LncBook	gene	175885826	175887044	.	+	.	gene_id "HSALNG0020516"; gene_type "lncRNA"; gene_classification "intergenic"; type "Existing";
chr2	LncBook	gene	175893906	175895095	.	+	.	gene_id "HSALNG0020518"; gene_type "lncRNA"; gene_classification "intergenic"; type "Existing";
chr2	LncBook	gene	175924410	175924673	.	-	.	gene_id "HSALNG0020521"; gene_type "lncRNA"; gene_classification "intergenic"; type "Existing";
chr2	LncBook	gene	175957863	175960708	.	+	.	gene_id "HSALNG0020526"; gene_type "lncRNA"; gene_classification "anti_sense"; type "Existing";
chr2	RefSeq	gene	176031195	176091286	.	+	.	gene_id "HSALNG0020527"; gene_type "lncRNA"; gene_classification "anti_sense";
chr2	LncBook	gene	176047421	176048342	.	+	.	gene_id "HSALNG0020529"; gene_type "lncRNA"; gene_classification "anti_sense"; type "Existing";
chr2	LncBook	gene	176101552	176120800	.	+	.	gene_id "HSALNG0020531"; gene_type "lncRNA"; gene_classification "intergenic"; type "Existing";
chr2	LncBook	gene	176116273	176130107	.	-	.	gene_id "HSALNG0020532"; gene_type "lncRNA"; gene_classification "intergenic"; type "Existing";
chr2	LncBook	gene	176121876	176343133	.	+	.	gene_id "HSALNG0020533"; gene_type "lncRNA"; gene_classification "intergenic"; type "Existing";
chr2	LncBook	gene	176196849	176198625	.	+	.	gene_id "HSALNG0020535"; gene_type "lncRNA"; gene_classification "intergenic"; type "Existing";
chr2	LncBook	gene	176248816	176282973	.	+	.	gene_id "HSALNG0020536"; gene_type "lncRNA"; gene_classification "intergenic"; type "Existing";
chr2	LncBook	gene	176259516	176296174	.	-	.	gene_id "HSALNG0020537"; gene_type "lncRNA"; gene_classification "intergenic"; type "Existing";
chr2	LncBook	gene	176339948	176451410	.	+	.	gene_id "HSALNG0020540"; gene_type "lncRNA"; gene_classification "intergenic"; type "Existing";
chr2	LncBook	gene	176458478	176769083	.	+	.	gene_id "HSALNG0020542"; gene_type "lncRNA"; gene_classification "intergenic"; type "Existing";
chr2	LncBook	gene	176469924	176470640	.	-	.	gene_id "HSALNG0020543"; gene_type "lncRNA"; gene_classification "intergenic"; type "Existing";
chr2	Gnomon	gene	176489345	176703994	.	-	.	gene_id "HSALNG0020545"; gene_type "lncRNA"; gene_classification "intergenic";
chr2	LncBook	gene	176499805	176502626	.	-	.	gene_id "HSALNG0020546"; gene_type "lncRNA"; gene_classification "intergenic"; type "Existing";
chr2	LncBook	gene	176551331	176565240	.	-	.	gene_id "HSALNG0020547"; gene_type "lncRNA"; gene_classification "intergenic"; type "Existing";
chr2	LncBook	gene	176554259	176554780	.	-	.	gene_id "HSALNG0020548"; gene_type "lncRNA"; gene_classification "intergenic"; type "Existing";
chr2	LncBook	gene	176555171	176555582	.	-	.	gene_id "HSALNG0020549"; gene_type "lncRNA"; gene_classification "intergenic"; type "Existing";
chr2	LncBook	gene	176648603	176648976	.	+	.	gene_id "HSALNG0020553"; gene_type "lncRNA"; gene_classification "intergenic"; type "Existing";
chr2	LncBook	gene	176648603	176648976	.	-	.	gene_id "HSALNG0020554"; gene_type "lncRNA"; gene_classification "intergenic"; type "Existing";
chr2	LncBook	gene	176682189	176689181	.	+	.	gene_id "HSALNG0020556"; gene_type "lncRNA"; gene_classification "intergenic"; type "Existing";
chr2	LncBook	gene	176700801	176701441	.	-	.	gene_id "HSALNG0020557"; gene_type "lncRNA"; gene_classification "intergenic"; type "Existing";
chr2	LncBook	gene	176707817	176710072	.	-	.	gene_id "HSALNG0020558"; gene_type "lncRNA"; gene_classification "intergenic"; type "Existing";
chr2	LncBook	gene	176709586	176713364	.	+	.	gene_id "HSALNG0020559"; gene_type "lncRNA"; gene_classification "intergenic"; type "Existing";
chr2	RefLnc	gene	176722332	176724339	1000	+	.	gene_id "HSALNG0146269"; gene_type "lncRNA"; gene_classification "intergenic";
chr2	LncBook	gene	176727257	176729547	.	+	.	gene_id "HSALNG0020560"; gene_type "lncRNA"; gene_classification "intergenic"; type "Existing";
chr2	LncBook	gene	176746205	176761512	.	-	.	gene_id "HSALNG0020561"; gene_type "lncRNA"; gene_classification "intergenic"; type "Existing";
chr2	LncBook	gene	176768685	176770361	.	-	.	gene_id "HSALNG0020562"; gene_type "lncRNA"; gene_classification "intergenic"; type "Existing";
chr2	LncBook	gene	176779646	176783341	.	-	.	gene_id "HSALNG0020563"; gene_type "lncRNA"; gene_classification "intergenic"; type "Existing";
chr2	StringTie	gene	176783583	176788510	.	+	.	gene_id "HSALNG0146270"; gene_type "lncRNA"; gene_classification "intergenic";
chr2	LncBook	gene	176784167	176785789	.	-	.	gene_id "HSALNG0020564"; gene_type "lncRNA"; gene_classification "intergenic"; type "Existing";
chr2	LncBook	gene	176788592	176809690	.	-	.	gene_id "HSALNG0020565"; gene_type "lncRNA"; gene_classification "sense"; type "Novel";
chr2	LncBook	gene	176862445	176864824	.	-	.	gene_id "HSALNG0020569"; gene_type "lncRNA"; gene_classification "sense"; type "Existing";
chr2	LncBook	gene	176867126	176922933	.	+	.	gene_id "HSALNG0020570"; gene_type "lncRNA"; gene_classification "anti_sense"; type "Existing";
chr2	LncBook	gene	176870740	176871394	.	-	.	gene_id "HSALNG0020571"; gene_type "lncRNA"; gene_classification "intergenic"; type "Existing";
chr2	LncBook	gene	176885000	176885201	.	-	.	gene_id "HSALNG0020572"; gene_type "lncRNA"; gene_classification "intergenic"; type "Existing";
chr2	LncBook	gene	176888350	176889193	.	+	.	gene_id "HSALNG0020573"; gene_type "lncRNA"; gene_classification "intergenic"; type "Existing";
chr2	LncBook	gene	176927662	176929562	.	-	.	gene_id "HSALNG0020575"; gene_type "lncRNA"; gene_classification "intergenic"; type "Existing";
chr2	LncBook	gene	176929860	176930335	.	-	.	gene_id "HSALNG0020577"; gene_type "lncRNA"; gene_classification "intergenic"; type "Existing";
chr2	LncBook	gene	176949362	176949888	.	-	.	gene_id "HSALNG0020583"; gene_type "lncRNA"; gene_classification "intergenic"; type "Existing";
chr2	LncBook	gene	176953598	176954293	.	+	.	gene_id "HSALNG0020584"; gene_type "lncRNA"; gene_classification "intergenic"; type "Existing";
chr2	LncBook	gene	176961029	176962311	.	-	.	gene_id "HSALNG0020586"; gene_type "lncRNA"; gene_classification "intergenic"; type "Existing";
chr2	LncBook	gene	176968944	176984122	.	+	.	gene_id "HSALNG0020587"; gene_type "lncRNA"; gene_classification "sense"; type "Novel";
chr2	LncBook	gene	176984600	177003793	.	-	.	gene_id "HSALNG0020588"; gene_type "lncRNA"; gene_name "HOXD-AS2"; gene_classification "overlap_antisense,anti_sense"; type "Existing";
chr2	RefLnc	gene	177000612	177005174	1000	+	.	gene_id "HSALNG0020590"; gene_type "lncRNA"; gene_classification "sense";
chr2	LncBook	gene	177017968	177020791	.	+	.	gene_id "HSALNG0020592"; gene_type "lncRNA"; gene_classification "sense"; type "Novel";
chr2	HAVANA	gene	177028779	177053690	.	-	.	gene_id "HSALNG0020594"; gene_type "lncRNA"; gene_name "HAGLR"; gene_classification "anti_sense";
chr2	LncBook	gene	177028892	177030444	.	-	.	gene_id "HSALNG0020593"; gene_type "lncRNA"; gene_classification "anti_sense"; type "Existing";
chr2	LncBook	gene	177039413	177043874	.	+	.	gene_id "HSALNG0020595"; gene_type "lncRNA"; gene_name "HAGLROS"; gene_classification "intergenic"; type "Existing";
chr2	LncBook	gene	177054647	177057266	.	-	.	gene_id "HSALNG0020596"; gene_type "lncRNA"; gene_classification "anti_sense"; type "Existing";
chr2	FANTOM	gene	177065695	177066139	.	+	.	gene_id "HSALNG0146271"; gene_type "lncRNA"; gene_classification "intergenic";
chr2	LncBook	gene	177079219	177080676	.	-	.	gene_id "HSALNG0020597"; gene_type "lncRNA"; gene_classification "intergenic"; type "Existing";
chr2	LncBook	gene	177086426	177090951	.	-	.	gene_id "HSALNG0020598"; gene_type "lncRNA"; gene_classification "intergenic"; type "Existing";
chr2	LncBook	gene	177098199	177130265	.	+	.	gene_id "HSALNG0020599"; gene_type "lncRNA"; gene_classification "intergenic"; type "Existing";
chr2	LncBook	gene	177191552	177202661	.	+	.	gene_id "HSALNG0020602"; gene_type "lncRNA"; gene_classification "sense"; type "Existing";
chr2	LncBook	gene	177202508	177211172	.	-	.	gene_id "HSALNG0020603"; gene_type "lncRNA"; gene_classification "anti_sense"; type "Existing";
chr2	LncBook	gene	177210684	177228932	.	+	.	gene_id "HSALNG0020604"; gene_type "lncRNA"; gene_classification "intergenic"; type "Existing";
chr2	LncBook	gene	177245739	177248271	.	-	.	gene_id "HSALNG0020606"; gene_type "lncRNA"; gene_classification "intergenic"; type "Existing";
chr2	LncBook	gene	177251995	177253078	.	+	.	gene_id "HSALNG0020607"; gene_type "lncRNA"; gene_classification "intergenic"; type "Existing";
chr2	LncBook	gene	177256064	177286194	.	+	.	gene_id "HSALNG0020608"; gene_type "lncRNA"; gene_classification "intergenic"; type "Existing";
chr2	LncBook	gene	177256382	177256944	.	+	.	gene_id "HSALNG0020609"; gene_type "lncRNA"; gene_classification "intergenic"; type "Existing";
chr2	LncBook	gene	177257341	177258501	.	+	.	gene_id "HSALNG0020610"; gene_type "lncRNA"; gene_classification "intergenic"; type "Existing";
chr2	CAFE	gene	177265105	177494077	.	-	.	gene_id "HSALNG0146661"; gene_type "lncRNA"; gene_classification "intergenic";
chr2	LncBook	gene	177293900	177690269	.	+	.	gene_id "HSALNG0020612"; gene_type "lncRNA"; gene_name "LINC01117"; gene_classification "intergenic"; type "Existing";
chr2	LncBook	gene	177323179	177344865	.	-	.	gene_id "HSALNG0020613"; gene_type "lncRNA"; gene_classification "intergenic"; type "Existing";
chr2	LncBook	gene	177326021	177326470	.	-	.	gene_id "HSALNG0020614"; gene_type "lncRNA"; gene_classification "intergenic"; type "Existing";
chr2	HAVANA	gene	177370973	177372431	.	-	.	gene_id "HSALNG0020615"; gene_type "lncRNA"; gene_classification "intergenic";
chr2	LncBook	gene	177389137	177405745	.	-	.	gene_id "HSALNG0020616"; gene_type "lncRNA"; gene_classification "intergenic"; type "Existing";
chr2	LncBook	gene	177390233	177392691	.	+	.	gene_id "HSALNG0020617"; gene_type "lncRNA"; gene_classification "intergenic"; type "Existing";
chr2	LncBook	gene	177408142	177409949	.	-	.	gene_id "HSALNG0020618"; gene_type "lncRNA"; gene_classification "intergenic"; type "Existing";
chr2	LncBook	gene	177416470	177422367	.	+	.	gene_id "HSALNG0020619"; gene_type "lncRNA"; gene_classification "intergenic"; type "Existing";
chr2	LncBook	gene	177417755	177422373	.	-	.	gene_id "HSALNG0020620"; gene_type "lncRNA"; gene_classification "intergenic"; type "Existing";
chr2	LncBook	gene	177428625	177430403	.	-	.	gene_id "HSALNG0020621"; gene_type "lncRNA"; gene_classification "intergenic"; type "Existing";
chr2	LncBook	gene	177473261	177473560	.	+	.	gene_id "HSALNG0020622"; gene_type "lncRNA"; gene_classification "intergenic"; type "Existing";
chr2	LncBook	gene	177476165	177481231	.	-	.	gene_id "HSALNG0020623"; gene_type "lncRNA"; gene_classification "intergenic"; type "Existing";
chr2	LncBook	gene	177483331	177485726	.	+	.	gene_id "HSALNG0020624"; gene_type "lncRNA"; gene_classification "intergenic"; type "Existing";
chr2	FANTOM	gene	177494245	177502660	.	-	.	gene_id "HSALNG0020625"; gene_type "lncRNA"; gene_name "LINC01116"; gene_classification "intergenic";
chr2	LncBook	gene	177507353	177525050	.	-	.	gene_id "HSALNG0020627"; gene_type "lncRNA"; gene_classification "intergenic"; type "Existing";
chr2	CAFE	gene	177510145	177513050	.	+	.	gene_id "HSALNG0146272"; gene_type "lncRNA"; gene_classification "intergenic";
chr2	LncBook	gene	177513568	177694231	.	-	.	gene_id "HSALNG0020628"; gene_type "lncRNA"; gene_classification "intergenic"; type "Existing";
chr2	RefSeq	gene	177695567	178077925	.	-	.	gene_id "HSALNG0020631"; gene_type "lncRNA"; gene_classification "anti_sense";
chr2	LncBook	gene	177708258	177711108	.	+	.	gene_id "HSALNG0020632"; gene_type "lncRNA"; gene_classification "intergenic"; type "Existing";
chr2	RefSeq	gene	177713738	177727194	.	+	.	gene_id "HSALNG0020633"; gene_type "lncRNA"; gene_classification "intergenic";
chr2	LncBook	gene	177756805	177832532	.	+	.	gene_id "HSALNG0020634"; gene_type "lncRNA"; gene_classification "intergenic"; type "Existing";
chr2	LncBook	gene	177786180	177786388	.	+	.	gene_id "HSALNG0020635"; gene_type "lncRNA"; gene_classification "intergenic"; type "Existing";
chr2	LncBook	gene	177824444	177824769	.	+	.	gene_id "HSALNG0020636"; gene_type "lncRNA"; gene_classification "intergenic"; type "Existing";
chr2	RefLnc	gene	177830886	177832629	1000	-	.	gene_id "HSALNG0020637"; gene_type "lncRNA"; gene_classification "intergenic";
chr2	LncBook	gene	177876915	177892403	.	+	.	gene_id "HSALNG0020638"; gene_type "lncRNA"; gene_classification "intergenic"; type "Existing";
chr2	LncBook	gene	177928261	177935585	.	+	.	gene_id "HSALNG0020639"; gene_type "lncRNA"; gene_classification "intergenic"; type "Existing";
chr2	LncBook	gene	178026631	178036855	.	+	.	gene_id "HSALNG0020640"; gene_type "lncRNA"; gene_classification "intergenic"; type "Existing";
chr2	RefLnc	gene	178036946	178053940	1000	+	.	gene_id "HSALNG0020641"; gene_type "lncRNA"; gene_classification "intergenic";
chr2	RefLnc	gene	178043981	178044756	1000	-	.	gene_id "HSALNG0146662"; gene_type "lncRNA"; gene_classification "intergenic";
chr2	LncBook	gene	178067943	178068820	.	+	.	gene_id "HSALNG0020643"; gene_type "lncRNA"; gene_classification "intergenic"; type "Existing";
chr2	LncBook	gene	178068925	178070152	.	+	.	gene_id "HSALNG0020644"; gene_type "lncRNA"; gene_classification "intergenic"; type "Existing";
chr2	LncBook	gene	178081267	178088578	.	+	.	gene_id "HSALNG0020645"; gene_type "lncRNA"; gene_classification "sense"; type "Existing";
chr2	LncBook	gene	178091107	178091585	.	+	.	gene_id "HSALNG0020647"; gene_type "lncRNA"; gene_classification "intergenic"; type "Existing";
chr2	LncBook	gene	178092586	178094017	.	+	.	gene_id "HSALNG0020648"; gene_type "lncRNA"; gene_classification "anti_sense"; type "Existing";
chr2	LncBook	gene	178094135	178095130	.	+	.	gene_id "HSALNG0020650"; gene_type "lncRNA"; gene_classification "intronic_antisense"; type "Existing";
chr2	LncBook	gene	178107103	178111509	.	+	.	gene_id "HSALNG0020651"; gene_type "lncRNA"; gene_classification "anti_sense"; type "Existing";
chr2	LncBook	gene	178107103	178111509	.	-	.	gene_id "HSALNG0020652"; gene_type "lncRNA"; gene_classification "sense"; type "Existing";
chr2	LncBook	gene	178120740	178127294	.	+	.	gene_id "HSALNG0020653"; gene_type "lncRNA"; gene_classification "anti_sense"; type "Novel";
chr2	FANTOM	gene	178128437	178131738	.	+	.	gene_id "HSALNG0020654"; gene_type "lncRNA"; gene_classification "anti_sense";
chr2	CAFE	gene	178140665	178179965	.	+	.	gene_id "HSALNG0020659"; gene_type "lncRNA"; gene_classification "anti_sense";
chr2	LncBook	gene	178140829	178142035	.	-	.	gene_id "HSALNG0020655"; gene_type "lncRNA"; gene_classification "sense"; type "Existing";
chr2	LncBook	gene	178144493	178145647	.	+	.	gene_id "HSALNG0020656"; gene_type "lncRNA"; gene_classification "anti_sense"; type "Existing";
chr2	LncBook	gene	178147773	178257420	.	-	.	gene_id "HSALNG0020657"; gene_type "lncRNA"; gene_classification "sense"; type "Existing";
chr2	LncBook	gene	178156005	178159792	.	+	.	gene_id "HSALNG0020658"; gene_type "lncRNA"; gene_classification "anti_sense"; type "Existing";
chr2	LncBook	gene	178180470	178184014	.	+	.	gene_id "HSALNG0020660"; gene_type "lncRNA"; gene_classification "anti_sense"; type "Existing";
chr2	LncBook	gene	178193026	178201310	.	+	.	gene_id "HSALNG0020662"; gene_type "lncRNA"; gene_classification "anti_sense"; type "Existing";
chr2	LncBook	gene	178213486	178221472	.	+	.	gene_id "HSALNG0020664"; gene_type "lncRNA"; gene_classification "anti_sense"; type "Existing";
chr2	LncBook	gene	178214449	178230265	.	-	.	gene_id "HSALNG0020665"; gene_type "lncRNA"; gene_classification "sense"; type "Existing";
chr2	LncBook	gene	178216269	178217276	.	+	.	gene_id "HSALNG0020666"; gene_type "lncRNA"; gene_classification "anti_sense"; type "Existing";
chr2	LncBook	gene	178219308	178219988	.	+	.	gene_id "HSALNG0020667"; gene_type "lncRNA"; gene_classification "anti_sense"; type "Existing";
chr2	LncBook	gene	178239647	178256739	.	-	.	gene_id "HSALNG0020668"; gene_type "lncRNA"; gene_classification "sense"; type "Existing";
chr2	RefSeq	gene	178336635	178341475	.	-	.	gene_id "HSALNG0020670"; gene_type "lncRNA"; gene_classification "anti_sense";
chr2	LncBook	gene	178372922	178385600	.	-	.	gene_id "HSALNG0020671"; gene_type "lncRNA"; gene_classification "anti_sense"; type "Existing";
chr2	LncBook	gene	178417839	178424476	.	+	.	gene_id "HSALNG0020674"; gene_type "lncRNA"; gene_classification "sense"; type "Existing";
chr2	RefLnc	gene	178431444	178431915	1000	+	.	gene_id "HSALNG0146273"; gene_type "lncRNA"; gene_classification "intergenic";
chr2	LncBook	gene	178459680	178474100	.	+	.	gene_id "HSALNG0020676"; gene_type "lncRNA"; gene_classification "intergenic"; type "Existing";
chr2	LncBook	gene	178509501	178593647	.	+	.	gene_id "HSALNG0020678"; gene_type "lncRNA"; gene_name "PDE11A-AS1"; gene_classification "anti_sense"; type "Existing";
chr2	LncBook	gene	178618829	178624591	.	+	.	gene_id "HSALNG0020679"; gene_type "lncRNA"; gene_classification "anti_sense"; type "Existing";
chr2	FANTOM	gene	178701307	178706565	.	+	.	gene_id "HSALNG0020680"; gene_type "lncRNA"; gene_classification "anti_sense";
chr2	LncBook	gene	178762841	178787522	.	-	.	gene_id "HSALNG0020681"; gene_type "lncRNA"; gene_classification "sense"; type "Novel";
chr2	LncBook	gene	178817838	178876716	.	-	.	gene_id "HSALNG0020682"; gene_type "lncRNA"; gene_classification "sense"; type "Existing";
chr2	LncBook	gene	178818103	178834494	.	+	.	gene_id "HSALNG0020683"; gene_type "lncRNA"; gene_classification "anti_sense"; type "Existing";
chr2	LncBook	gene	178986636	179008225	.	+	.	gene_id "HSALNG0020686"; gene_type "lncRNA"; gene_classification "sense"; type "Existing";
chr2	LncBook	gene	179057948	179059122	.	-	.	gene_id "HSALNG0020687"; gene_type "lncRNA"; gene_classification "intergenic"; type "Existing";
chr2	LncBook	gene	179111749	179112740	.	+	.	gene_id "HSALNG0020689"; gene_type "lncRNA"; gene_classification "sense"; type "Existing";
chr2	LncBook	gene	179112932	179113251	.	+	.	gene_id "HSALNG0020690"; gene_type "lncRNA"; gene_classification "sense"; type "Existing";
chr2	LncBook	gene	179114456	179114664	.	+	.	gene_id "HSALNG0020691"; gene_type "lncRNA"; gene_classification "sense"; type "Existing";
chr2	LncBook	gene	179115654	179115875	.	+	.	gene_id "HSALNG0020692"; gene_type "lncRNA"; gene_classification "sense"; type "Existing";
chr2	RefLnc	gene	179116982	179169345	1000	-	.	gene_id "HSALNG0146663"; gene_type "lncRNA"; gene_classification "anti_sense";
chr2	LncBook	gene	179149196	179149424	.	+	.	gene_id "HSALNG0020693"; gene_type "lncRNA"; gene_classification "sense"; type "Existing";
chr2	LncBook	gene	179185991	179186293	.	+	.	gene_id "HSALNG0020695"; gene_type "lncRNA"; gene_classification "intronic_sense"; type "Existing";
chr2	LncBook	gene	179186953	179187218	.	+	.	gene_id "HSALNG0020696"; gene_type "lncRNA"; gene_classification "intronic_sense"; type "Existing";
chr2	LncBook	gene	179188181	179192933	.	-	.	gene_id "HSALNG0020697"; gene_type "lncRNA"; gene_classification "anti_sense"; type "Existing";
chr2	LncBook	gene	179190686	179191126	.	+	.	gene_id "HSALNG0020698"; gene_type "lncRNA"; gene_classification "sense"; type "Existing";
chr2	LncBook	gene	179248764	179260889	.	-	.	gene_id "HSALNG0020700"; gene_type "lncRNA"; gene_classification "anti_sense"; type "Existing";
chr2	LncBook	gene	179265138	179267628	.	+	.	gene_id "HSALNG0020701"; gene_type "lncRNA"; gene_classification "sense"; type "Existing";
chr2	HAVANA	gene	179278362	179307765	.	+	.	gene_id "HSALNG0020702"; gene_type "lncRNA"; gene_name "CHROMR"; gene_classification "anti_sense";
chr2	LncBook	gene	179320736	179323354	.	+	.	gene_id "HSALNG0020705"; gene_type "lncRNA"; gene_classification "sense"; type "Existing";
chr2	LncBook	gene	179332203	179339493	.	+	.	gene_id "HSALNG0020706"; gene_type "lncRNA"; gene_classification "anti_sense"; type "Existing";
chr2	LncBook	gene	179345199	179355513	.	+	.	gene_id "HSALNG0020707"; gene_type "lncRNA"; gene_classification "sense"; type "Existing";
chr2	LncBook	gene	179374093	179381483	.	-	.	gene_id "HSALNG0020711"; gene_type "lncRNA"; gene_classification "anti_sense"; type "Existing";
chr2	LncBook	gene	179385910	179644690	.	+	.	gene_id "HSALNG0020713"; gene_type "lncRNA"; gene_name "TTN-AS1"; gene_classification "anti_sense"; type "Existing";
chr2	LncBook	gene	179390717	179391753	.	+	.	gene_id "HSALNG0020714"; gene_type "lncRNA"; gene_classification "anti_sense"; type "Existing";
chr2	LncBook	gene	179403974	179404274	.	-	.	gene_id "HSALNG0020715"; gene_type "lncRNA"; gene_classification "sense"; type "Existing";
chr2	LncBook	gene	179413611	179415408	.	+	.	gene_id "HSALNG0020716"; gene_type "lncRNA"; gene_classification "anti_sense"; type "Existing";
chr2	HAVANA	gene	179419288	179423693	.	+	.	gene_id "HSALNG0146274"; gene_type "lncRNA"; gene_classification "anti_sense";
chr2	LncBook	gene	179441830	179442349	.	+	.	gene_id "HSALNG0020717"; gene_type "lncRNA"; gene_classification "anti_sense"; type "Existing";
chr2	HAVANA	gene	179443517	179445633	.	+	.	gene_id "HSALNG0146275"; gene_type "lncRNA"; gene_classification "anti_sense";
chr2	LncBook	gene	179481308	179481850	.	+	.	gene_id "HSALNG0020718"; gene_type "lncRNA"; gene_classification "anti_sense"; type "Existing";
chr2	LncBook	gene	179489175	179489447	.	+	.	gene_id "HSALNG0020719"; gene_type "lncRNA"; gene_classification "anti_sense"; type "Existing";
chr2	LncBook	gene	179504884	179505149	.	-	.	gene_id "HSALNG0020720"; gene_type "lncRNA"; gene_classification "sense"; type "Existing";
chr2	LncBook	gene	179514010	179544120	.	-	.	gene_id "HSALNG0020721"; gene_type "lncRNA"; gene_classification "sense"; type "Existing";
chr2	LncBook	gene	179587979	179591773	.	+	.	gene_id "HSALNG0020723"; gene_type "lncRNA"; gene_classification "anti_sense"; type "Existing";
chr2	LncBook	gene	179649627	179653022	.	+	.	gene_id "HSALNG0020724"; gene_type "lncRNA"; gene_classification "anti_sense"; type "Existing";
chr2	RefSeq	gene	179692030	179872534	.	+	.	gene_id "HSALNG0020728"; gene_type "lncRNA"; gene_classification "anti_sense";
chr2	RefSeq	gene	179789358	179792352	.	-	.	gene_id "HSALNG0146664"; gene_type "lncRNA"; gene_classification "sense";
chr2	LncBook	gene	179979850	179981519	.	+	.	gene_id "HSALNG0020730"; gene_type "lncRNA"; gene_classification "anti_sense"; type "Existing";
chr2	LncBook	gene	180039133	180056596	.	-	.	gene_id "HSALNG0020731"; gene_type "lncRNA"; gene_classification "sense"; type "Novel";
chr2	LncBook	gene	180097010	180103382	.	-	.	gene_id "HSALNG0020732"; gene_type "lncRNA"; gene_classification "sense"; type "Novel";
chr2	HAVANA	gene	180138558	180151105	.	+	.	gene_id "HSALNG0020733"; gene_type "lncRNA"; gene_classification "intergenic";
chr2	LncBook	gene	180200784	180220324	.	+	.	gene_id "HSALNG0020734"; gene_type "lncRNA"; gene_classification "intergenic"; type "Existing";
chr2	LncBook	gene	180273765	180275983	.	+	.	gene_id "HSALNG0020738"; gene_type "lncRNA"; gene_classification "intergenic"; type "Existing";
chr2	LncBook	gene	180344648	180416060	.	+	.	gene_id "HSALNG0020739"; gene_type "lncRNA"; gene_classification "anti_sense"; type "Existing";
chr2	LncBook	gene	180352828	180355357	.	-	.	gene_id "HSALNG0020740"; gene_type "lncRNA"; gene_classification "sense"; type "Existing";
chr2	LncBook	gene	180473438	180602962	.	+	.	gene_id "HSALNG0020741"; gene_type "lncRNA"; gene_classification "anti_sense"; type "Existing";
chr2	Gnomon	gene	180519470	180544717	.	+	.	gene_id "HSALNG0020742"; gene_type "lncRNA"; gene_classification "anti_sense";
chr2	Gnomon	gene	180565783	180572912	.	-	.	gene_id "HSALNG0146665"; gene_type "lncRNA"; gene_classification "sense";
chr2	LncBook	gene	180726263	180728773	.	+	.	gene_id "HSALNG0020745"; gene_type "lncRNA"; gene_classification "anti_sense"; type "Novel";
chr2	LncBook	gene	180729067	180808919	.	+	.	gene_id "HSALNG0020746"; gene_type "lncRNA"; gene_classification "intergenic"; type "Existing";
chr2	LncBook	gene	180761458	180765800	.	-	.	gene_id "HSALNG0020750"; gene_type "lncRNA"; gene_classification "intergenic"; type "Existing";
chr2	StringTie	gene	180764711	180782562	.	+	.	gene_id "HSALNG0020751"; gene_type "lncRNA"; gene_classification "intergenic";
chr2	LncBook	gene	180798439	180799922	.	-	.	gene_id "HSALNG0020753"; gene_type "lncRNA"; gene_classification "intergenic"; type "Existing";
chr2	LncBook	gene	180800420	180800998	.	+	.	gene_id "HSALNG0020754"; gene_type "lncRNA"; gene_classification "intergenic"; type "Existing";
chr2	LncBook	gene	180924721	181053809	.	+	.	gene_id "HSALNG0020755"; gene_type "lncRNA"; gene_classification "intergenic"; type "Existing";
chr2	LncBook	gene	180977995	181014109	.	-	.	gene_id "HSALNG0020756"; gene_type "lncRNA"; gene_classification "intergenic"; type "Existing";
chr2	LncBook	gene	180978007	180986546	.	+	.	gene_id "HSALNG0020757"; gene_type "lncRNA"; gene_classification "intergenic"; type "Existing";
chr2	LncBook	gene	181006636	181120918	.	+	.	gene_id "HSALNG0020758"; gene_type "lncRNA"; gene_classification "intergenic"; type "Existing";
chr2	LncBook	gene	181058594	181106007	.	-	.	gene_id "HSALNG0020760"; gene_type "lncRNA"; gene_classification "intergenic"; type "Existing";
chr2	LncBook	gene	181217244	181289488	.	+	.	gene_id "HSALNG0020762"; gene_type "lncRNA"; gene_classification "intergenic"; type "Existing";
chr2	LncBook	gene	181218718	181221403	.	+	.	gene_id "HSALNG0020763"; gene_type "lncRNA"; gene_classification "intergenic"; type "Existing";
chr2	LncBook	gene	181230424	181266499	.	-	.	gene_id "HSALNG0020764"; gene_type "lncRNA"; gene_classification "intergenic"; type "Existing";
chr2	LncBook	gene	181243259	181256444	.	-	.	gene_id "HSALNG0020765"; gene_type "lncRNA"; gene_classification "intergenic"; type "Existing";
chr2	Gnomon	gene	181270602	181342677	.	-	.	gene_id "HSALNG0020767"; gene_type "lncRNA"; gene_classification "intergenic";
chr2	RefLnc	gene	181274470	181274871	1000	-	.	gene_id "HSALNG0146666"; gene_type "lncRNA"; gene_classification "intergenic";
chr2	RefLnc	gene	181368369	181372112	1000	-	.	gene_id "HSALNG0146667"; gene_type "lncRNA"; gene_classification "intergenic";
chr2	LncBook	gene	181376454	181972525	.	+	.	gene_id "HSALNG0020769"; gene_type "lncRNA"; gene_name "SCHLAP1"; gene_classification "sense"; type "Existing";
chr2	LncBook	gene	181388601	181391874	.	-	.	gene_id "HSALNG0020770"; gene_type "lncRNA"; gene_classification "intergenic"; type "Existing";
chr2	Gnomon	gene	181431311	181557181	.	-	.	gene_id "HSALNG0146668"; gene_type "lncRNA"; gene_classification "intergenic";
chr2	LncBook	gene	181583134	181593457	.	-	.	gene_id "HSALNG0020771"; gene_type "lncRNA"; gene_classification "intergenic"; type "Existing";
chr2	LncBook	gene	181594444	181595080	.	-	.	gene_id "HSALNG0020772"; gene_type "lncRNA"; gene_classification "intergenic"; type "Existing";
chr2	RefLnc	gene	181665621	181671416	1000	-	.	gene_id "HSALNG0146669"; gene_type "lncRNA"; gene_classification "intergenic";
chr2	LncBook	gene	181665955	181666260	.	-	.	gene_id "HSALNG0020774"; gene_type "lncRNA"; gene_classification "intergenic"; type "Existing";
chr2	LncBook	gene	181671577	181679928	.	-	.	gene_id "HSALNG0020775"; gene_type "lncRNA"; gene_classification "intergenic"; type "Existing";
chr2	CAFE	gene	181769264	181771247	.	+	.	gene_id "HSALNG0146276"; gene_type "lncRNA"; gene_classification "intergenic";
chr2	LncBook	gene	181825713	181845142	.	-	.	gene_id "HSALNG0020779"; gene_type "lncRNA"; gene_classification "anti_sense"; type "Existing";
chr2	CAFE	gene	181873651	181882781	.	+	.	gene_id "HSALNG0146277"; gene_type "lncRNA"; gene_classification "sense";
chr2	LncBook	gene	181928078	182309557	.	-	.	gene_id "HSALNG0020780"; gene_type "lncRNA"; gene_classification "anti_sense"; type "Existing";
chr2	LncBook	gene	181940169	181941195	.	+	.	gene_id "HSALNG0020781"; gene_type "lncRNA"; gene_classification "sense"; type "Existing";
chr2	HAVANA	gene	181950803	182274048	.	+	.	gene_id "HSALNG0020782"; gene_type "lncRNA"; gene_name "LINC01934"; gene_classification "intergenic";
chr2	LncBook	gene	182008311	182026629	.	-	.	gene_id "HSALNG0020784"; gene_type "lncRNA"; gene_classification "intergenic"; type "Existing";
chr2	LncBook	gene	182029520	182030027	.	-	.	gene_id "HSALNG0020785"; gene_type "lncRNA"; gene_classification "intergenic"; type "Existing";
chr2	LncBook	gene	182355246	182357733	.	+	.	gene_id "HSALNG0020788"; gene_type "lncRNA"; gene_classification "sense"; type "Novel";
chr2	LncBook	gene	182358072	182361161	.	+	.	gene_id "HSALNG0020789"; gene_type "lncRNA"; gene_classification "sense"; type "Existing";
chr2	LncBook	gene	182398959	182401399	.	+	.	gene_id "HSALNG0020792"; gene_type "lncRNA"; gene_classification "anti_sense,sense"; type "Novel";
chr2	LncBook	gene	182402987	182403361	.	-	.	gene_id "HSALNG0020793"; gene_type "lncRNA"; gene_classification "anti_sense,intronic_sense"; type "Novel";
chr2	LncBook	gene	182411781	182414297	.	+	.	gene_id "HSALNG0020794"; gene_type "lncRNA"; gene_classification "anti_sense"; type "Existing";
chr2	LncBook	gene	182465633	182465899	.	+	.	gene_id "HSALNG0020795"; gene_type "lncRNA"; gene_classification "anti_sense"; type "Existing";
chr2	LncBook	gene	182465963	182466298	.	+	.	gene_id "HSALNG0020796"; gene_type "lncRNA"; gene_classification "anti_sense"; type "Existing";
chr2	LncBook	gene	182526553	182543974	.	+	.	gene_id "HSALNG0020797"; gene_type "lncRNA"; gene_classification "anti_sense"; type "Existing";
chr2	LncBook	gene	182545666	182546303	.	-	.	gene_id "HSALNG0020798"; gene_type "lncRNA"; gene_classification "intergenic"; type "Existing";
chr2	LncBook	gene	182546387	182547317	.	-	.	gene_id "HSALNG0020799"; gene_type "lncRNA"; gene_classification "intergenic"; type "Existing";
chr2	LncBook	gene	182547840	182550435	.	+	.	gene_id "HSALNG0020800"; gene_type "lncRNA"; gene_classification "intergenic"; type "Existing";
chr2	LncBook	gene	182553261	182660583	.	-	.	gene_id "HSALNG0020801"; gene_type "lncRNA"; gene_classification "intergenic"; type "Existing";
chr2	RefLnc	gene	182638541	182645074	1000	+	.	gene_id "HSALNG0020803"; gene_type "lncRNA"; gene_classification "intergenic";
chr2	LncBook	gene	182752578	182756390	.	-	.	gene_id "HSALNG0020805"; gene_type "lncRNA"; gene_classification "intergenic"; type "Existing";
chr2	LncBook	gene	182756803	182757496	.	-	.	gene_id "HSALNG0020806"; gene_type "lncRNA"; gene_classification "anti_sense"; type "Existing";
chr2	RefLnc	gene	182915420	182925315	1000	-	.	gene_id "HSALNG0020809"; gene_type "lncRNA"; gene_classification "anti_sense";
chr2	LncBook	gene	182991664	182993417	.	+	.	gene_id "HSALNG0020816"; gene_type "lncRNA"; gene_classification "sense"; type "Existing";
chr2	LncBook	gene	183062150	183062900	.	+	.	gene_id "HSALNG0020819"; gene_type "lncRNA"; gene_classification "anti_sense"; type "Existing";
chr2	LncBook	gene	183065788	183066031	.	-	.	gene_id "HSALNG0020820"; gene_type "lncRNA"; gene_classification "sense"; type "Novel";
chr2	LncBook	gene	183129091	183387465	.	-	.	gene_id "HSALNG0020821"; gene_type "lncRNA"; gene_classification "sense"; type "Existing";
chr2	HAVANA	gene	183143411	183147479	.	+	.	gene_id "HSALNG0146278"; gene_type "lncRNA"; gene_classification "anti_sense";
chr2	LncBook	gene	183178846	183179507	.	+	.	gene_id "HSALNG0020822"; gene_type "lncRNA"; gene_classification "anti_sense"; type "Existing";
chr2	LncBook	gene	183478204	183481653	.	-	.	gene_id "HSALNG0020824"; gene_type "lncRNA"; gene_classification "intergenic"; type "Existing";
chr2	LncBook	gene	183483124	183490625	.	-	.	gene_id "HSALNG0020826"; gene_type "lncRNA"; gene_classification "intergenic"; type "Existing";
chr2	RefSeq	gene	183507985	183513724	.	-	.	gene_id "HSALNG0020828"; gene_type "lncRNA"; gene_classification "intergenic";
chr2	LncBook	gene	183518305	183579337	.	-	.	gene_id "HSALNG0020830"; gene_type "lncRNA"; gene_classification "intergenic"; type "Existing";
chr2	LncBook	gene	183643489	183649248	.	-	.	gene_id "HSALNG0020834"; gene_type "lncRNA"; gene_classification "anti_sense"; type "Existing";
chr2	LncBook	gene	183692742	183698040	.	+	.	gene_id "HSALNG0020838"; gene_type "lncRNA"; gene_classification "anti_sense"; type "Existing";
chr2	LncBook	gene	183766935	183769921	.	+	.	gene_id "HSALNG0020840"; gene_type "lncRNA"; gene_classification "intergenic"; type "Existing";
chr2	LncBook	gene	183771360	183771761	.	-	.	gene_id "HSALNG0020842"; gene_type "lncRNA"; gene_classification "intergenic"; type "Existing";
chr2	LncBook	gene	183774745	183787397	.	-	.	gene_id "HSALNG0020843"; gene_type "lncRNA"; gene_classification "sense"; type "Existing";
chr2	LncBook	gene	183778179	183784252	.	+	.	gene_id "HSALNG0020844"; gene_type "lncRNA"; gene_classification "anti_sense"; type "Existing";
chr2	LncBook	gene	183782167	183783800	.	-	.	gene_id "HSALNG0020845"; gene_type "lncRNA"; gene_classification "sense"; type "Existing";
chr2	LncBook	gene	183784638	183789634	.	+	.	gene_id "HSALNG0020846"; gene_type "lncRNA"; gene_classification "anti_sense"; type "Existing";
chr2	LncBook	gene	183789616	183791634	.	-	.	gene_id "HSALNG0020847"; gene_type "lncRNA"; gene_classification "sense"; type "Existing";
chr2	LncBook	gene	183873731	183874970	.	+	.	gene_id "HSALNG0020851"; gene_type "lncRNA"; gene_classification "anti_sense"; type "Existing";
chr2	LncBook	gene	183914324	183918072	.	+	.	gene_id "HSALNG0020852"; gene_type "lncRNA"; gene_classification "intergenic"; type "Existing";
chr2	RefLnc	gene	183947909	184006823	1000	-	.	gene_id "HSALNG0020854"; gene_type "lncRNA"; gene_classification "anti_sense";
chr2	StringTie	gene	183981264	183982116	.	+	.	gene_id "HSALNG0146279"; gene_type "lncRNA"; gene_classification "intergenic";
chr2	StringTie	gene	184043265	184084356	.	+	.	gene_id "HSALNG0020857"; gene_type "lncRNA"; gene_classification "intergenic";
chr2	LncBook	gene	184044986	184046018	.	-	.	gene_id "HSALNG0020858"; gene_type "lncRNA"; gene_classification "intergenic"; type "Existing";
chr2	LncBook	gene	184054683	184055492	.	+	.	gene_id "HSALNG0020861"; gene_type "lncRNA"; gene_classification "intergenic"; type "Existing";
chr2	CAFE	gene	184056427	184061377	.	+	.	gene_id "HSALNG0146280"; gene_type "lncRNA"; gene_classification "intergenic";
chr2	LncBook	gene	184078853	184080135	.	-	.	gene_id "HSALNG0020863"; gene_type "lncRNA"; gene_classification "intergenic"; type "Existing";
chr2	LncBook	gene	184095947	184096925	.	+	.	gene_id "HSALNG0020867"; gene_type "lncRNA"; gene_classification "intergenic"; type "Existing";
chr2	LncBook	gene	184117517	184767164	.	+	.	gene_id "HSALNG0020869"; gene_type "lncRNA"; gene_classification "intergenic"; type "Existing";
chr2	LncBook	gene	184372155	184408204	.	-	.	gene_id "HSALNG0020873"; gene_type "lncRNA"; gene_classification "intergenic"; type "Existing";
chr2	LncBook	gene	184750084	184759594	.	+	.	gene_id "HSALNG0020879"; gene_type "lncRNA"; gene_classification "intergenic"; type "Existing";
chr2	LncBook	gene	184769256	184815201	.	+	.	gene_id "HSALNG0020880"; gene_type "lncRNA"; gene_classification "intergenic"; type "Existing";
chr2	LncBook	gene	184813793	184815201	.	-	.	gene_id "HSALNG0020881"; gene_type "lncRNA"; gene_classification "intergenic"; type "Existing";
chr2	LncBook	gene	184861252	185303467	.	+	.	gene_id "HSALNG0020883"; gene_type "lncRNA"; gene_classification "intergenic"; type "Existing";
chr2	RefSeq	gene	184913867	185069009	.	-	.	gene_id "HSALNG0020884"; gene_type "lncRNA"; gene_classification "intergenic";
chr2	LncBook	gene	185133339	185141066	.	+	.	gene_id "HSALNG0020886"; gene_type "lncRNA"; gene_classification "intergenic"; type "Existing";
chr2	Gnomon	gene	185142698	185403874	.	-	.	gene_id "HSALNG0020887"; gene_type "lncRNA"; gene_classification "intergenic";
chr2	LncBook	gene	185169077	185171314	.	-	.	gene_id "HSALNG0020888"; gene_type "lncRNA"; gene_classification "intergenic"; type "Existing";
chr2	RefSeq	gene	185326656	185331914	.	+	.	gene_id "HSALNG0146281"; gene_type "lncRNA"; gene_classification "intergenic";
chr2	LncBook	gene	185424867	185425585	.	-	.	gene_id "HSALNG0020891"; gene_type "lncRNA"; gene_classification "intergenic"; type "Existing";
chr2	LncBook	gene	185455021	185463576	.	-	.	gene_id "HSALNG0020893"; gene_type "lncRNA"; gene_classification "anti_sense"; type "Existing";
chr2	LncBook	gene	185489483	185492671	.	-	.	gene_id "HSALNG0020896"; gene_type "lncRNA"; gene_classification "anti_sense"; type "Existing";
chr2	FANTOM	gene	185647892	185651165	.	+	.	gene_id "HSALNG0146282"; gene_type "lncRNA"; gene_classification "sense";
chr2	LncBook	gene	185815741	185817069	.	+	.	gene_id "HSALNG0020898"; gene_type "lncRNA"; gene_classification "intergenic"; type "Existing";
chr2	LncBook	gene	185874629	186031911	.	-	.	gene_id "HSALNG0020899"; gene_type "lncRNA"; gene_classification "intergenic"; type "Existing";
chr2	LncBook	gene	186001934	186086073	.	+	.	gene_id "HSALNG0020901"; gene_type "lncRNA"; gene_classification "intergenic"; type "Existing";
chr2	LncBook	gene	186110646	186119767	.	+	.	gene_id "HSALNG0020902"; gene_type "lncRNA"; gene_classification "intergenic"; type "Existing";
chr2	FANTOM	gene	186175914	186181646	.	-	.	gene_id "HSALNG0020903"; gene_type "lncRNA"; gene_classification "intergenic";
chr2	LncBook	gene	186252206	186262932	.	-	.	gene_id "HSALNG0020905"; gene_type "lncRNA"; gene_classification "intergenic"; type "Existing";
chr2	LncBook	gene	186272256	186282443	.	+	.	gene_id "HSALNG0020907"; gene_type "lncRNA"; gene_classification "intergenic"; type "Existing";
chr2	LncBook	gene	186289683	186411619	.	+	.	gene_id "HSALNG0020909"; gene_type "lncRNA"; gene_classification "intergenic"; type "Existing";
chr2	LncBook	gene	186292850	186311686	.	-	.	gene_id "HSALNG0020910"; gene_type "lncRNA"; gene_classification "intergenic"; type "Existing";
chr2	LncBook	gene	186335827	186374370	.	-	.	gene_id "HSALNG0020913"; gene_type "lncRNA"; gene_classification "intergenic"; type "Existing";
chr2	LncBook	gene	186339534	186344955	.	-	.	gene_id "HSALNG0020914"; gene_type "lncRNA"; gene_classification "intergenic"; type "Existing";
chr2	LncBook	gene	186402112	186424116	.	-	.	gene_id "HSALNG0020919"; gene_type "lncRNA"; gene_classification "intergenic"; type "Existing";
chr2	LncBook	gene	186406923	186407250	.	+	.	gene_id "HSALNG0020920"; gene_type "lncRNA"; gene_classification "intergenic"; type "Existing";
chr2	FANTOM	gene	186480466	186486085	.	+	.	gene_id "HSALNG0146283"; gene_type "lncRNA"; gene_classification "intergenic";
chr2	HAVANA	gene	186517101	187350916	.	-	.	gene_id "HSALNG0020923"; gene_type "lncRNA"; gene_name "FSIP2-AS2,FSIP2-AS1,LINC01473"; gene_classification "anti_sense";
chr2	LncBook	gene	186593701	186599827	.	+	.	gene_id "HSALNG0020924"; gene_type "lncRNA"; gene_classification "intergenic"; type "Existing";
chr2	LncBook	gene	186606631	186611407	.	-	.	gene_id "HSALNG0020925"; gene_type "lncRNA"; gene_classification "anti_sense"; type "Existing";
chr2	LncBook	gene	186757322	186763934	.	+	.	gene_id "HSALNG0020929"; gene_type "lncRNA"; gene_classification "intergenic"; type "Existing";
chr2	LncBook	gene	186758135	186759478	.	-	.	gene_id "HSALNG0020930"; gene_type "lncRNA"; gene_classification "intergenic"; type "Existing";
chr2	LncBook	gene	186799635	186800049	.	-	.	gene_id "HSALNG0020931"; gene_type "lncRNA"; gene_classification "intergenic"; type "Existing";
chr2	LncBook	gene	186800286	186800551	.	-	.	gene_id "HSALNG0020932"; gene_type "lncRNA"; gene_classification "intergenic"; type "Existing";
chr2	LncBook	gene	186801010	186810824	.	-	.	gene_id "HSALNG0020933"; gene_type "lncRNA"; gene_classification "intergenic"; type "Existing";
chr2	CAFE	gene	186879636	187057182	.	+	.	gene_id "HSALNG0146284"; gene_type "lncRNA"; gene_classification "intergenic";
chr2	LncBook	gene	186923254	186965726	.	+	.	gene_id "HSALNG0020941"; gene_type "lncRNA"; gene_classification "intergenic"; type "Existing";
chr2	LncBook	gene	186953806	186955337	.	+	.	gene_id "HSALNG0020942"; gene_type "lncRNA"; gene_classification "intergenic"; type "Existing";
chr2	LncBook	gene	186957544	186957873	.	-	.	gene_id "HSALNG0020943"; gene_type "lncRNA"; gene_classification "intergenic"; type "Existing";
chr2	LncBook	gene	186963163	186964146	.	+	.	gene_id "HSALNG0020944"; gene_type "lncRNA"; gene_classification "intergenic"; type "Existing";
chr2	RefLnc	gene	186996653	187047200	1000	+	.	gene_id "HSALNG0020945"; gene_type "lncRNA"; gene_classification "intergenic";
chr2	LncBook	gene	187000237	187001061	.	-	.	gene_id "HSALNG0020946"; gene_type "lncRNA"; gene_classification "intergenic"; type "Existing";
chr2	LncBook	gene	187013387	187013711	.	-	.	gene_id "HSALNG0020947"; gene_type "lncRNA"; gene_classification "intergenic"; type "Existing";
chr2	LncBook	gene	187056275	187057333	.	-	.	gene_id "HSALNG0020950"; gene_type "lncRNA"; gene_classification "intergenic"; type "Existing";
chr2	CAFE	gene	187104591	187105193	.	-	.	gene_id "HSALNG0146670"; gene_type "lncRNA"; gene_classification "intergenic";
chr2	LncBook	gene	187112087	187112417	.	-	.	gene_id "HSALNG0020952"; gene_type "lncRNA"; gene_classification "intergenic"; type "Existing";
chr2	LncBook	gene	187219270	187222061	.	-	.	gene_id "HSALNG0020953"; gene_type "lncRNA"; gene_classification "intergenic"; type "Existing";
chr2	LncBook	gene	187222394	187224044	.	+	.	gene_id "HSALNG0020954"; gene_type "lncRNA"; gene_classification "intergenic"; type "Existing";
chr2	LncBook	gene	187257285	187257647	.	-	.	gene_id "HSALNG0020956"; gene_type "lncRNA"; gene_classification "intergenic"; type "Existing";
chr2	LncBook	gene	187296336	187308135	.	+	.	gene_id "HSALNG0020957"; gene_type "lncRNA"; gene_classification "intergenic"; type "Existing";
chr2	CAFE	gene	187305225	187317285	.	-	.	gene_id "HSALNG0146671"; gene_type "lncRNA"; gene_classification "intergenic";
chr2	LncBook	gene	187319228	187321649	.	+	.	gene_id "HSALNG0020958"; gene_type "lncRNA"; gene_classification "intergenic"; type "Existing";
chr2	LncBook	gene	187320111	187321057	.	-	.	gene_id "HSALNG0020959"; gene_type "lncRNA"; gene_classification "intergenic"; type "Existing";
chr2	LncBook	gene	187367435	187368467	.	-	.	gene_id "HSALNG0020961"; gene_type "lncRNA"; gene_classification "anti_sense"; type "Novel";
chr2	LncBook	gene	187374836	187379472	.	-	.	gene_id "HSALNG0020963"; gene_type "lncRNA"; gene_classification "intergenic"; type "Existing";
chr2	LncBook	gene	187379596	187382705	.	-	.	gene_id "HSALNG0020964"; gene_type "lncRNA"; gene_classification "intergenic"; type "Existing";
chr2	LncBook	gene	187384927	187410954	.	-	.	gene_id "HSALNG0020965"; gene_type "lncRNA"; gene_classification "intergenic"; type "Existing";
chr2	Gnomon	gene	187387873	187401054	.	+	.	gene_id "HSALNG0020966"; gene_type "lncRNA"; gene_classification "intergenic";
chr2	LncBook	gene	187395005	187395506	.	+	.	gene_id "HSALNG0020967"; gene_type "lncRNA"; gene_classification "intergenic"; type "Existing";
chr2	LncBook	gene	187404987	187407029	.	+	.	gene_id "HSALNG0020968"; gene_type "lncRNA"; gene_classification "intergenic"; type "Existing";
chr2	LncBook	gene	187406080	187454980	.	-	.	gene_id "HSALNG0020969"; gene_type "lncRNA"; gene_classification "anti_sense"; type "Existing";
chr2	LncBook	gene	187406682	187406992	.	-	.	gene_id "HSALNG0020970"; gene_type "lncRNA"; gene_classification "intergenic"; type "Existing";
chr2	LncBook	gene	187490825	187493548	.	+	.	gene_id "HSALNG0020972"; gene_type "lncRNA"; gene_classification "sense"; type "Novel";
chr2	LncBook	gene	187495183	187495456	.	+	.	gene_id "HSALNG0020973"; gene_type "lncRNA"; gene_classification "sense"; type "Novel";
chr2	LncBook	gene	187496591	187497698	.	+	.	gene_id "HSALNG0020974"; gene_type "lncRNA"; gene_classification "sense"; type "Novel";
chr2	LncBook	gene	187506066	187560014	.	-	.	gene_id "HSALNG0020976"; gene_type "lncRNA"; gene_classification "anti_sense"; type "Existing";
chr2	LncBook	gene	187506931	187510000	.	+	.	gene_id "HSALNG0020977"; gene_type "lncRNA"; gene_classification "sense"; type "Novel";
chr2	LncBook	gene	187603065	187685185	.	-	.	gene_id "HSALNG0020980"; gene_type "lncRNA"; gene_classification "anti_sense"; type "Existing";
chr2	LncBook	gene	187672170	187713485	.	+	.	gene_id "HSALNG0020982"; gene_type "lncRNA"; gene_classification "anti_sense"; type "Existing";
chr2	LncBook	gene	187713584	187718511	.	+	.	gene_id "HSALNG0020983"; gene_type "lncRNA"; gene_classification "anti_sense"; type "Existing";
chr2	LncBook	gene	187813102	187814755	.	-	.	gene_id "HSALNG0020984"; gene_type "lncRNA"; gene_classification "intergenic"; type "Existing";
chr2	LncBook	gene	187829722	187832222	.	+	.	gene_id "HSALNG0020985"; gene_type "lncRNA"; gene_classification "intergenic"; type "Existing";
chr2	LncBook	gene	187867947	188422778	.	+	.	gene_id "HSALNG0020989"; gene_type "lncRNA"; gene_classification "anti_sense"; type "Existing";
chr2	RefSeq	gene	188009165	188014440	.	-	.	gene_id "HSALNG0146672"; gene_type "lncRNA"; gene_classification "intergenic";
chr2	RefLnc	gene	188022217	188043256	1000	-	.	gene_id "HSALNG0146673"; gene_type "lncRNA"; gene_classification "intergenic";
chr2	StringTie	gene	188049259	188050318	.	-	.	gene_id "HSALNG0146674"; gene_type "lncRNA"; gene_classification "intergenic";
chr2	LncBook	gene	188128161	188129231	.	+	.	gene_id "HSALNG0020991"; gene_type "lncRNA"; gene_classification "intergenic"; type "Existing";
chr2	LncBook	gene	188176063	188195100	.	+	.	gene_id "HSALNG0020992"; gene_type "lncRNA"; gene_classification "intergenic"; type "Existing";
chr2	LncBook	gene	188206748	188207955	.	+	.	gene_id "HSALNG0020993"; gene_type "lncRNA"; gene_classification "anti_sense"; type "Existing";
chr2	LncBook	gene	188393413	188419157	.	-	.	gene_id "HSALNG0020996"; gene_type "lncRNA"; gene_classification "sense"; type "Existing";
chr2	LncBook	gene	188433193	188450128	.	-	.	gene_id "HSALNG0020997"; gene_type "lncRNA"; gene_classification "intergenic"; type "Existing";
chr2	LncBook	gene	188477191	188488990	.	-	.	gene_id "HSALNG0021000"; gene_type "lncRNA"; gene_classification "intergenic"; type "Existing";
chr2	LncBook	gene	188498021	189249245	.	-	.	gene_id "HSALNG0021008"; gene_type "lncRNA"; gene_name "LINC01090"; gene_classification "anti_sense"; type "Existing";
chr2	FANTOM	gene	188519496	188735078	.	+	.	gene_id "HSALNG0021010"; gene_type "lncRNA"; gene_classification "intergenic";
chr2	RefLnc	gene	188705295	188709145	1000	+	.	gene_id "HSALNG0146285"; gene_type "lncRNA"; gene_classification "intergenic";
chr2	StringTie	gene	188873770	188889853	.	+	.	gene_id "HSALNG0146286"; gene_type "lncRNA"; gene_classification "intergenic";
chr2	LncBook	gene	188875340	188878415	.	+	.	gene_id "HSALNG0021016"; gene_type "lncRNA"; gene_classification "intergenic"; type "Existing";
chr2	LncBook	gene	188898115	188905656	.	+	.	gene_id "HSALNG0021017"; gene_type "lncRNA"; gene_classification "intergenic"; type "Existing";
chr2	LncBook	gene	189428429	189456515	.	-	.	gene_id "HSALNG0021018"; gene_type "lncRNA"; gene_classification "anti_sense"; type "Existing";
chr2	LncBook	gene	189461167	189704171	.	-	.	gene_id "HSALNG0021019"; gene_type "lncRNA"; gene_classification "sense"; type "Existing";
chr2	LncBook	gene	189471519	189834356	.	+	.	gene_id "HSALNG0021020"; gene_type "lncRNA"; gene_classification "anti_sense"; type "Existing";
chr2	LncBook	gene	189763039	189766342	.	+	.	gene_id "HSALNG0021024"; gene_type "lncRNA"; gene_classification "intergenic"; type "Existing";
chr2	LncBook	gene	189763876	189765887	.	-	.	gene_id "HSALNG0021025"; gene_type "lncRNA"; gene_classification "intergenic"; type "Existing";
chr2	RefSeq	gene	189831184	189849526	.	-	.	gene_id "HSALNG0021026"; gene_type "lncRNA"; gene_classification "anti_sense";
chr2	FANTOM	gene	189858790	189860493	.	-	.	gene_id "HSALNG0021028"; gene_type "lncRNA"; gene_classification "anti_sense";
chr2	FANTOM	gene	189861883	189862453	.	-	.	gene_id "HSALNG0146675"; gene_type "lncRNA"; gene_classification "anti_sense";
chr2	FANTOM	gene	189863157	189863451	.	-	.	gene_id "HSALNG0146676"; gene_type "lncRNA"; gene_classification "anti_sense";
chr2	LncBook	gene	189872337	189875082	.	-	.	gene_id "HSALNG0021030"; gene_type "lncRNA"; gene_classification "anti_sense"; type "Novel";
chr2	LncBook	gene	189876799	189877028	.	-	.	gene_id "HSALNG0021031"; gene_type "lncRNA"; gene_classification "anti_sense"; type "Novel";
chr2	LncBook	gene	189894762	189896682	.	+	.	gene_id "HSALNG0021032"; gene_type "lncRNA"; gene_classification "anti_sense"; type "Existing";
chr2	LncBook	gene	189959789	189960884	.	+	.	gene_id "HSALNG0021035"; gene_type "lncRNA"; gene_classification "anti_sense"; type "Existing";
chr2	LncBook	gene	189965073	190044532	.	-	.	gene_id "HSALNG0021036"; gene_type "lncRNA"; gene_classification "sense"; type "Novel";
chr2	LncBook	gene	190056703	190089307	.	+	.	gene_id "HSALNG0021037"; gene_type "lncRNA"; gene_classification "anti_sense"; type "Existing";
chr2	LncBook	gene	190058453	190305853	.	-	.	gene_id "HSALNG0021038"; gene_type "lncRNA"; gene_classification "sense"; type "Existing";
chr2	LncBook	gene	190113493	190114976	.	+	.	gene_id "HSALNG0021040"; gene_type "lncRNA"; gene_classification "intergenic"; type "Existing";
chr2	LncBook	gene	190144516	190235065	.	+	.	gene_id "HSALNG0021041"; gene_type "lncRNA"; gene_classification "intergenic"; type "Existing";
chr2	LncBook	gene	190231269	190231701	.	+	.	gene_id "HSALNG0021042"; gene_type "lncRNA"; gene_classification "intergenic"; type "Existing";
chr2	LncBook	gene	190344116	190348287	.	+	.	gene_id "HSALNG0021045"; gene_type "lncRNA"; gene_classification "intergenic"; type "Existing";
chr2	LncBook	gene	190382353	190384838	.	+	.	gene_id "HSALNG0021048"; gene_type "lncRNA"; gene_classification "intergenic"; type "Existing";
chr2	LncBook	gene	190401635	190406587	.	-	.	gene_id "HSALNG0021050"; gene_type "lncRNA"; gene_classification "intergenic"; type "Existing";
chr2	LncBook	gene	190405248	190406731	.	+	.	gene_id "HSALNG0021051"; gene_type "lncRNA"; gene_classification "intergenic"; type "Existing";
chr2	LncBook	gene	190444575	190448484	.	-	.	gene_id "HSALNG0021056"; gene_type "lncRNA"; gene_classification "sense"; type "Existing";
chr2	LncBook	gene	190445659	190446499	.	+	.	gene_id "HSALNG0021057"; gene_type "lncRNA"; gene_classification "anti_sense"; type "Existing";
chr2	LncBook	gene	190482167	190492111	.	+	.	gene_id "HSALNG0021058"; gene_type "lncRNA"; gene_classification "intergenic"; type "Existing";
chr2	LncBook	gene	190502716	190504064	.	+	.	gene_id "HSALNG0021059"; gene_type "lncRNA"; gene_classification "intergenic"; type "Existing";
chr2	RefLnc	gene	190537844	190539552	1000	-	.	gene_id "HSALNG0146677"; gene_type "lncRNA"; gene_classification "anti_sense";
chr2	LncBook	gene	190539677	190540673	.	+	.	gene_id "HSALNG0021063"; gene_type "lncRNA"; gene_classification "sense"; type "Novel";
chr2	LncBook	gene	190609571	190610975	.	+	.	gene_id "HSALNG0021067"; gene_type "lncRNA"; gene_classification "sense"; type "Novel";
chr2	LncBook	gene	190611390	190613707	.	-	.	gene_id "HSALNG0021068"; gene_type "lncRNA"; gene_classification "anti_sense,sense"; type "Existing";
chr2	LncBook	gene	190615710	190616459	.	+	.	gene_id "HSALNG0021069"; gene_type "lncRNA"; gene_classification "sense,intronic_antisense"; type "Novel";
chr2	LncBook	gene	190620024	190630718	.	+	.	gene_id "HSALNG0021071"; gene_type "lncRNA"; gene_name "OSGEPL1-AS1"; gene_classification "anti_sense,sense"; type "Existing";
chr2	LncBook	gene	190628585	190629182	.	-	.	gene_id "HSALNG0021072"; gene_type "lncRNA"; gene_classification "intergenic"; type "Existing";
chr2	RefSeq	gene	190688144	190689254	.	+	.	gene_id "HSALNG0146287"; gene_type "lncRNA"; gene_classification "sense";
chr2	LncBook	gene	190716940	190717223	.	+	.	gene_id "HSALNG0021078"; gene_type "lncRNA"; gene_classification "sense"; type "Novel";
chr2	RefSeq	gene	190717497	190744401	.	-	.	gene_id "HSALNG0021079"; gene_type "lncRNA"; gene_classification "anti_sense";
chr2	LncBook	gene	190728385	190734541	.	-	.	gene_id "HSALNG0021081"; gene_type "lncRNA"; gene_classification "anti_sense"; type "Existing";
chr2	StringTie	gene	190749082	190789605	.	-	.	gene_id "HSALNG0146678"; gene_type "lncRNA"; gene_classification "intronic_antisense";
chr2	LncBook	gene	190788228	190789044	.	+	.	gene_id "HSALNG0021083"; gene_type "lncRNA"; gene_classification "intronic_sense"; type "Novel";
chr2	LncBook	gene	190793239	190795768	.	+	.	gene_id "HSALNG0021084"; gene_type "lncRNA"; gene_classification "intronic_sense"; type "Existing";
chr2	LncBook	gene	190932219	190958786	.	-	.	gene_id "HSALNG0021086"; gene_type "lncRNA"; gene_classification "anti_sense"; type "Existing";
chr2	Gnomon	gene	190991060	191007571	.	-	.	gene_id "HSALNG0021087"; gene_type "lncRNA"; gene_classification "anti_sense";
chr2	LncBook	gene	191045731	191064940	.	+	.	gene_id "HSALNG0021089"; gene_type "lncRNA"; gene_classification "anti_sense,sense"; type "Novel";
chr2	LncBook	gene	191069367	191077785	.	-	.	gene_id "HSALNG0021092"; gene_type "lncRNA"; gene_classification "sense"; type "Existing";
chr2	RefSeq	gene	191084702	191109606	.	-	.	gene_id "HSALNG0146679"; gene_type "lncRNA"; gene_classification "sense";
chr2	LncBook	gene	191107786	191146379	.	+	.	gene_id "HSALNG0021093"; gene_type "lncRNA"; gene_classification "anti_sense"; type "Existing";
chr2	StringTie	gene	191145913	191151348	.	+	.	gene_id "HSALNG0146288"; gene_type "lncRNA"; gene_classification "anti_sense";
chr2	StringTie	gene	191170154	191175081	.	+	.	gene_id "HSALNG0146289"; gene_type "lncRNA"; gene_classification "anti_sense";
chr2	LncBook	gene	191182079	191182495	.	+	.	gene_id "HSALNG0021094"; gene_type "lncRNA"; gene_classification "anti_sense"; type "Existing";
chr2	LncBook	gene	191211828	191231311	.	+	.	gene_id "HSALNG0021099"; gene_type "lncRNA"; gene_classification "sense"; type "Novel";
chr2	LncBook	gene	191301677	191302219	.	-	.	gene_id "HSALNG0021103"; gene_type "lncRNA"; gene_classification "anti_sense"; type "Existing";
chr2	Gnomon	gene	191303514	191310839	.	-	.	gene_id "HSALNG0146680"; gene_type "lncRNA"; gene_classification "anti_sense";
chr2	LncBook	gene	191318818	191319247	.	-	.	gene_id "HSALNG0021104"; gene_type "lncRNA"; gene_classification "intronic_antisense"; type "Existing";
chr2	LncBook	gene	191347937	191348939	.	+	.	gene_id "HSALNG0021105"; gene_type "lncRNA"; gene_classification "sense"; type "Existing";
chr2	LncBook	gene	191367292	191368908	.	-	.	gene_id "HSALNG0021106"; gene_type "lncRNA"; gene_classification "anti_sense"; type "Novel";
chr2	LncBook	gene	191399287	191503376	.	+	.	gene_id "HSALNG0021109"; gene_type "lncRNA"; gene_classification "anti_sense"; type "Existing";
chr2	CAFE	gene	191402644	191503412	.	-	.	gene_id "HSALNG0146681"; gene_type "lncRNA"; gene_classification "intergenic";
chr2	LncBook	gene	191442504	191449623	.	+	.	gene_id "HSALNG0021112"; gene_type "lncRNA"; gene_classification "intergenic"; type "Existing";
chr2	LncBook	gene	191454040	191455441	.	+	.	gene_id "HSALNG0021113"; gene_type "lncRNA"; gene_classification "intergenic"; type "Existing";
chr2	HAVANA	gene	191472386	191514566	.	-	.	gene_id "HSALNG0021116"; gene_type "lncRNA"; gene_classification "anti_sense";
chr2	LncBook	gene	191476295	191476894	.	-	.	gene_id "HSALNG0021114"; gene_type "lncRNA"; gene_classification "intergenic"; type "Existing";
chr2	LncBook	gene	191489696	191490439	.	+	.	gene_id "HSALNG0021117"; gene_type "lncRNA"; gene_classification "intergenic"; type "Existing";
chr2	LncBook	gene	191490707	191491601	.	+	.	gene_id "HSALNG0021118"; gene_type "lncRNA"; gene_classification "intergenic"; type "Existing";
chr2	LncBook	gene	191505271	191506575	.	+	.	gene_id "HSALNG0021120"; gene_type "lncRNA"; gene_classification "intergenic"; type "Existing";
chr2	LncBook	gene	191514464	191524311	.	+	.	gene_id "HSALNG0021122"; gene_type "lncRNA"; gene_classification "sense"; type "Novel";
chr2	LncBook	gene	191533364	191709577	.	-	.	gene_id "HSALNG0021123"; gene_type "lncRNA"; gene_classification "anti_sense"; type "Existing";
chr2	LncBook	gene	191563661	191565513	.	+	.	gene_id "HSALNG0021124"; gene_type "lncRNA"; gene_classification "intergenic"; type "Existing";
chr2	LncBook	gene	191673787	191680766	.	+	.	gene_id "HSALNG0021125"; gene_type "lncRNA"; gene_classification "intergenic"; type "Existing";
chr2	LncBook	gene	191718503	191738431	.	-	.	gene_id "HSALNG0021128"; gene_type "lncRNA"; gene_classification "intergenic"; type "Existing";
chr2	LncBook	gene	191741674	191746785	.	-	.	gene_id "HSALNG0021130"; gene_type "lncRNA"; gene_classification "anti_sense"; type "Existing";
chr2	LncBook	gene	191764923	191767498	.	+	.	gene_id "HSALNG0021133"; gene_type "lncRNA"; gene_classification "sense"; type "Existing";
chr2	LncBook	gene	191782728	191783275	.	+	.	gene_id "HSALNG0021134"; gene_type "lncRNA"; gene_classification "anti_sense,intronic_sense"; type "Existing";
chr2	LncBook	gene	191784256	191786246	.	+	.	gene_id "HSALNG0021135"; gene_type "lncRNA"; gene_classification "anti_sense,sense"; type "Existing";
chr2	LncBook	gene	191798138	191800014	.	-	.	gene_id "HSALNG0021137"; gene_type "lncRNA"; gene_classification "anti_sense,sense"; type "Existing";
chr2	LncBook	gene	191824412	191826870	.	-	.	gene_id "HSALNG0021138"; gene_type "lncRNA"; gene_classification "anti_sense,sense"; type "Existing";
chr2	LncBook	gene	191830322	191833440	.	+	.	gene_id "HSALNG0021140"; gene_type "lncRNA"; gene_classification "anti_sense"; type "Novel";
chr2	LncBook	gene	191830414	191833724	.	-	.	gene_id "HSALNG0021141"; gene_type "lncRNA"; gene_classification "sense"; type "Novel";
chr2	LncBook	gene	191879079	191879678	.	+	.	gene_id "HSALNG0021143"; gene_type "lncRNA"; gene_classification "anti_sense"; type "Existing";
chr2	LncBook	gene	191882680	191883805	.	+	.	gene_id "HSALNG0021144"; gene_type "lncRNA"; gene_classification "anti_sense"; type "Existing";
chr2	FANTOM	gene	191885269	191897639	.	+	.	gene_id "HSALNG0021145"; gene_type "lncRNA"; gene_classification "anti_sense";
chr2	Gnomon	gene	191887866	191893959	.	-	.	gene_id "HSALNG0021146"; gene_type "lncRNA"; gene_classification "intergenic";
chr2	LncBook	gene	191900068	191902937	.	+	.	gene_id "HSALNG0021147"; gene_type "lncRNA"; gene_classification "anti_sense"; type "Existing";
chr2	HAVANA	gene	191910184	191930071	.	+	.	gene_id "HSALNG0146290"; gene_type "lncRNA"; gene_classification "anti_sense";
chr2	LncBook	gene	192018844	192020796	.	-	.	gene_id "HSALNG0021151"; gene_type "lncRNA"; gene_classification "intergenic"; type "Existing";
chr2	LncBook	gene	192037276	192038919	.	-	.	gene_id "HSALNG0021154"; gene_type "lncRNA"; gene_classification "intergenic"; type "Existing";
chr2	LncBook	gene	192037584	192038106	.	-	.	gene_id "HSALNG0021155"; gene_type "lncRNA"; gene_classification "intergenic"; type "Existing";
chr2	LncBook	gene	192041387	192041828	.	-	.	gene_id "HSALNG0021157"; gene_type "lncRNA"; gene_classification "intergenic"; type "Existing";
chr2	RefSeq	gene	192042615	192104121	.	+	.	gene_id "HSALNG0021158"; gene_type "lncRNA"; gene_classification "intergenic";
chr2	LncBook	gene	192056211	192058940	.	-	.	gene_id "HSALNG0021160"; gene_type "lncRNA"; gene_classification "intergenic"; type "Existing";
chr2	LncBook	gene	192074138	192110958	.	-	.	gene_id "HSALNG0021161"; gene_type "lncRNA"; gene_classification "anti_sense"; type "Existing";
chr2	RefSeq	gene	192185366	192187310	.	-	.	gene_id "HSALNG0146682"; gene_type "lncRNA"; gene_classification "anti_sense";
chr2	LncBook	gene	192292443	192294336	.	+	.	gene_id "HSALNG0021164"; gene_type "lncRNA"; gene_classification "intergenic"; type "Existing";
chr2	LncBook	gene	192295238	192295802	.	-	.	gene_id "HSALNG0021165"; gene_type "lncRNA"; gene_classification "intergenic"; type "Existing";
chr2	LncBook	gene	192296081	192298503	.	-	.	gene_id "HSALNG0021166"; gene_type "lncRNA"; gene_classification "intergenic"; type "Existing";
chr2	LncBook	gene	192297022	192300944	.	+	.	gene_id "HSALNG0021167"; gene_type "lncRNA"; gene_classification "intergenic"; type "Existing";
chr2	LncBook	gene	192343736	192344766	.	+	.	gene_id "HSALNG0021168"; gene_type "lncRNA"; gene_classification "intergenic"; type "Existing";
chr2	LncBook	gene	192363710	192418652	.	-	.	gene_id "HSALNG0021169"; gene_type "lncRNA"; gene_classification "intergenic"; type "Existing";
chr2	LncBook	gene	192374755	192502468	.	+	.	gene_id "HSALNG0021170"; gene_type "lncRNA"; gene_classification "intergenic"; type "Existing";
chr2	RefLnc	gene	192466298	192466729	1000	+	.	gene_id "HSALNG0146291"; gene_type "lncRNA"; gene_classification "intergenic";
chr2	RefLnc	gene	192467701	192470164	1000	+	.	gene_id "HSALNG0146292"; gene_type "lncRNA"; gene_classification "intergenic";
chr2	LncBook	gene	192489499	192503420	.	-	.	gene_id "HSALNG0021183"; gene_type "lncRNA"; gene_classification "intergenic"; type "Existing";
chr2	LncBook	gene	192511260	192542632	.	+	.	gene_id "HSALNG0021184"; gene_type "lncRNA"; gene_classification "intergenic"; type "Existing";
chr2	RefSeq	gene	192525809	192542632	.	-	.	gene_id "HSALNG0021186"; gene_type "lncRNA"; gene_classification "intergenic";
chr2	LncBook	gene	192542794	192550883	.	+	.	gene_id "HSALNG0021187"; gene_type "lncRNA"; gene_classification "sense"; type "Novel";
chr2	LncBook	gene	192554907	192603320	.	+	.	gene_id "HSALNG0021188"; gene_type "lncRNA"; gene_classification "sense"; type "Existing";
chr2	LncBook	gene	192556406	192610224	.	-	.	gene_id "HSALNG0021189"; gene_type "lncRNA"; gene_classification "anti_sense"; type "Existing";
chr2	LncBook	gene	192559715	192566011	.	-	.	gene_id "HSALNG0021190"; gene_type "lncRNA"; gene_classification "anti_sense"; type "Existing";
chr2	RefLnc	gene	192606104	192607533	1000	-	.	gene_id "HSALNG0146683"; gene_type "lncRNA"; gene_classification "intergenic";
chr2	RefLnc	gene	192606990	192699114	1000	+	.	gene_id "HSALNG0021191"; gene_type "lncRNA"; gene_classification "anti_sense";
chr2	LncBook	gene	192711261	192940758	.	+	.	gene_id "HSALNG0021192"; gene_type "lncRNA"; gene_name "CAVIN2-AS1"; gene_classification "anti_sense"; type "Existing";
chr2	CAFE	gene	192712172	192716116	.	+	.	gene_id "HSALNG0146293"; gene_type "lncRNA"; gene_classification "intergenic";
chr2	LncBook	gene	192760074	192778458	.	+	.	gene_id "HSALNG0021193"; gene_type "lncRNA"; gene_classification "intergenic"; type "Existing";
chr2	FANTOM	gene	192820276	192859034	.	+	.	gene_id "HSALNG0146294"; gene_type "lncRNA"; gene_classification "anti_sense";
chr2	LncBook	gene	193050851	193058995	.	+	.	gene_id "HSALNG0021195"; gene_type "lncRNA"; gene_classification "anti_sense"; type "Existing";
chr2	FANTOM	gene	193060254	193068655	.	+	.	gene_id "HSALNG0021196"; gene_type "lncRNA"; gene_classification "intergenic";
chr2	RefSeq	gene	193188024	193237678	.	+	.	gene_id "HSALNG0146295"; gene_type "lncRNA"; gene_classification "intergenic";
chr2	LncBook	gene	193228863	193243793	.	+	.	gene_id "HSALNG0021198"; gene_type "lncRNA"; gene_classification "intergenic"; type "Existing";
chr2	LncBook	gene	193254689	193296555	.	+	.	gene_id "HSALNG0021199"; gene_type "lncRNA"; gene_classification "intergenic"; type "Existing";
chr2	LncBook	gene	193323014	193336148	.	+	.	gene_id "HSALNG0021200"; gene_type "lncRNA"; gene_classification "intergenic"; type "Existing";
chr2	LncBook	gene	193356555	193510435	.	+	.	gene_id "HSALNG0021201"; gene_type "lncRNA"; gene_classification "intergenic"; type "Existing";
chr2	LncBook	gene	193365174	193371591	.	+	.	gene_id "HSALNG0021202"; gene_type "lncRNA"; gene_classification "intergenic"; type "Existing";
chr2	RefLnc	gene	193407943	193410953	1000	-	.	gene_id "HSALNG0021203"; gene_type "lncRNA"; gene_classification "intergenic";
chr2	LncBook	gene	193424938	193436848	.	+	.	gene_id "HSALNG0021204"; gene_type "lncRNA"; gene_classification "intergenic"; type "Existing";
chr2	LncBook	gene	193508786	193534618	.	-	.	gene_id "HSALNG0021205"; gene_type "lncRNA"; gene_classification "intergenic"; type "Existing";
chr2	LncBook	gene	193536844	193557948	.	+	.	gene_id "HSALNG0021206"; gene_type "lncRNA"; gene_classification "intergenic"; type "Existing";
chr2	CAFE	gene	193590577	193683669	.	-	.	gene_id "HSALNG0021207"; gene_type "lncRNA"; gene_classification "intergenic";
chr2	LncBook	gene	193613734	193648678	.	+	.	gene_id "HSALNG0021208"; gene_type "lncRNA"; gene_name "PCGEM1"; gene_classification "intergenic"; type "Existing";
chr2	LncBook	gene	193645139	193645818	.	-	.	gene_id "HSALNG0021210"; gene_type "lncRNA"; gene_classification "intergenic"; type "Existing";
chr2	LncBook	gene	193718809	193745990	.	-	.	gene_id "HSALNG0021211"; gene_type "lncRNA"; gene_classification "intergenic"; type "Existing";
chr2	LncBook	gene	193745996	194025163	.	-	.	gene_id "HSALNG0021212"; gene_type "lncRNA"; gene_classification "intergenic"; type "Existing";
chr2	LncBook	gene	193758304	193783685	.	+	.	gene_id "HSALNG0021213"; gene_type "lncRNA"; gene_classification "intergenic"; type "Existing";
chr2	LncBook	gene	193822783	193845655	.	+	.	gene_id "HSALNG0021214"; gene_type "lncRNA"; gene_classification "intergenic"; type "Existing";
chr2	LncBook	gene	193943059	193948242	.	-	.	gene_id "HSALNG0021216"; gene_type "lncRNA"; gene_classification "intergenic"; type "Existing";
chr2	LncBook	gene	193949285	193951078	.	-	.	gene_id "HSALNG0021218"; gene_type "lncRNA"; gene_classification "intergenic"; type "Existing";
chr2	HAVANA	gene	194035430	194037658	.	+	.	gene_id "HSALNG0021220"; gene_type "lncRNA"; gene_classification "intergenic";
chr2	LncBook	gene	194059580	194075220	.	+	.	gene_id "HSALNG0021221"; gene_type "lncRNA"; gene_classification "intergenic"; type "Existing";
chr2	LncBook	gene	194063795	194065162	.	+	.	gene_id "HSALNG0021222"; gene_type "lncRNA"; gene_classification "intergenic"; type "Existing";
chr2	LncBook	gene	194112100	194135492	.	-	.	gene_id "HSALNG0021224"; gene_type "lncRNA"; gene_classification "intergenic"; type "Existing";
chr2	LncBook	gene	194166021	194171278	.	+	.	gene_id "HSALNG0021225"; gene_type "lncRNA"; gene_classification "intergenic"; type "Existing";
chr2	LncBook	gene	194188471	194199818	.	+	.	gene_id "HSALNG0021226"; gene_type "lncRNA"; gene_classification "intergenic"; type "Existing";
chr2	LncBook	gene	194363830	194366752	.	-	.	gene_id "HSALNG0021229"; gene_type "lncRNA"; gene_classification "intergenic"; type "Existing";
chr2	LncBook	gene	194367472	194643104	.	+	.	gene_id "HSALNG0021230"; gene_type "lncRNA"; gene_classification "intergenic"; type "Existing";
chr2	LncBook	gene	194367483	194556722	.	-	.	gene_id "HSALNG0021231"; gene_type "lncRNA"; gene_classification "intergenic"; type "Existing";
chr2	LncBook	gene	194667753	194764500	.	+	.	gene_id "HSALNG0021249"; gene_type "lncRNA"; gene_classification "intergenic"; type "Existing";
chr2	LncBook	gene	194746279	194759029	.	-	.	gene_id "HSALNG0021250"; gene_type "lncRNA"; gene_classification "intergenic"; type "Existing";
chr2	LncBook	gene	194772622	194857161	.	+	.	gene_id "HSALNG0021251"; gene_type "lncRNA"; gene_classification "intergenic"; type "Existing";
chr2	LncBook	gene	194813715	194843686	.	-	.	gene_id "HSALNG0021256"; gene_type "lncRNA"; gene_classification "intergenic"; type "Existing";
chr2	LncBook	gene	194951232	194952285	.	+	.	gene_id "HSALNG0021266"; gene_type "lncRNA"; gene_classification "intergenic"; type "Existing";
chr2	LncBook	gene	194954172	194981777	.	-	.	gene_id "HSALNG0021267"; gene_type "lncRNA"; gene_classification "intergenic"; type "Existing";
chr2	LncBook	gene	194974644	194977645	.	+	.	gene_id "HSALNG0021270"; gene_type "lncRNA"; gene_classification "intergenic"; type "Existing";
chr2	LncBook	gene	195147646	195577559	.	-	.	gene_id "HSALNG0021272"; gene_type "lncRNA"; gene_classification "intergenic"; type "Existing";
chr2	LncBook	gene	195148196	195445633	.	+	.	gene_id "HSALNG0021273"; gene_type "lncRNA"; gene_name "LINC01821"; gene_classification "intergenic"; type "Existing";
chr2	HAVANA	gene	195452649	195476869	.	+	.	gene_id "HSALNG0146296"; gene_type "lncRNA"; gene_classification "intergenic";
chr2	Gnomon	gene	195590896	196478780	.	-	.	gene_id "HSALNG0021276"; gene_type "lncRNA"; gene_name "LINC01827"; gene_classification "anti_sense";
chr2	LncBook	gene	195595319	195626160	.	+	.	gene_id "HSALNG0021275"; gene_type "lncRNA"; gene_name "LINC01790"; gene_classification "intergenic"; type "Existing";
chr2	LncBook	gene	196041754	196044455	.	-	.	gene_id "HSALNG0021278"; gene_type "lncRNA"; gene_classification "intergenic"; type "Existing";
chr2	LncBook	gene	196045162	196076743	.	+	.	gene_id "HSALNG0021279"; gene_type "lncRNA"; gene_classification "intergenic"; type "Existing";
chr2	RefLnc	gene	196078119	196126845	1000	+	.	gene_id "HSALNG0146297"; gene_type "lncRNA"; gene_classification "intergenic";
chr2	LncBook	gene	196142610	196147343	.	-	.	gene_id "HSALNG0021280"; gene_type "lncRNA"; gene_classification "intergenic"; type "Existing";
chr2	LncBook	gene	196229587	196276586	.	+	.	gene_id "HSALNG0021283"; gene_type "lncRNA"; gene_classification "intergenic"; type "Existing";
chr2	LncBook	gene	196253036	196253935	.	-	.	gene_id "HSALNG0021285"; gene_type "lncRNA"; gene_classification "intergenic"; type "Existing";
chr2	CAFE	gene	196313242	196368120	.	+	.	gene_id "HSALNG0021286"; gene_type "lncRNA"; gene_classification "intergenic";
chr2	LncBook	gene	196397645	196405246	.	+	.	gene_id "HSALNG0021290"; gene_type "lncRNA"; gene_name "LINC01825"; gene_classification "intergenic"; type "Existing";
chr2	RefLnc	gene	196433084	196433586	1000	+	.	gene_id "HSALNG0146298"; gene_type "lncRNA"; gene_classification "intergenic";
chr2	LncBook	gene	196452145	196460751	.	-	.	gene_id "HSALNG0021292"; gene_type "lncRNA"; gene_classification "anti_sense"; type "Existing";
chr2	LncBook	gene	196523238	196525579	.	-	.	gene_id "HSALNG0021294"; gene_type "lncRNA"; gene_classification "intronic_antisense"; type "Existing";
chr2	LncBook	gene	196523822	196524815	.	+	.	gene_id "HSALNG0021295"; gene_type "lncRNA"; gene_classification "intronic_sense"; type "Existing";
chr2	Gnomon	gene	196602860	196624394	.	+	.	gene_id "HSALNG0021298"; gene_type "lncRNA"; gene_classification "anti_sense";
chr2	Gnomon	gene	196660539	196666036	.	+	.	gene_id "HSALNG0021299"; gene_type "lncRNA"; gene_classification "anti_sense";
chr2	LncBook	gene	196833083	196837167	.	+	.	gene_id "HSALNG0021301"; gene_type "lncRNA"; gene_classification "anti_sense"; type "Existing";
chr2	LncBook	gene	196913054	196933479	.	-	.	gene_id "HSALNG0021302"; gene_type "lncRNA"; gene_classification "sense"; type "Novel";
chr2	RefLnc	gene	196987653	196990555	1000	-	.	gene_id "HSALNG0146684"; gene_type "lncRNA"; gene_classification "intergenic";
chr2	LncBook	gene	197015987	197019605	.	+	.	gene_id "HSALNG0021303"; gene_type "lncRNA"; gene_classification "anti_sense"; type "Existing";
chr2	RefSeq	gene	197019989	197021155	.	-	.	gene_id "HSALNG0146685"; gene_type "lncRNA"; gene_classification "sense";
chr2	LncBook	gene	197035608	197037573	.	+	.	gene_id "HSALNG0021305"; gene_type "lncRNA"; gene_classification "anti_sense"; type "Existing";
chr2	LncBook	gene	197078755	197094667	.	+	.	gene_id "HSALNG0021307"; gene_type "lncRNA"; gene_classification "anti_sense"; type "Existing";
chr2	LncBook	gene	197122617	197129177	.	+	.	gene_id "HSALNG0021310"; gene_type "lncRNA"; gene_name "HECW2-AS1"; gene_classification "anti_sense"; type "Existing";
chr2	LncBook	gene	197273606	197285981	.	-	.	gene_id "HSALNG0021312"; gene_type "lncRNA"; gene_classification "sense"; type "Existing";
chr2	Gnomon	gene	197292736	197302143	.	+	.	gene_id "HSALNG0146299"; gene_type "lncRNA"; gene_classification "anti_sense";
chr2	LncBook	gene	197302651	197311466	.	+	.	gene_id "HSALNG0021313"; gene_type "lncRNA"; gene_classification "anti_sense"; type "Existing";
chr2	Gnomon	gene	197320127	197340906	.	+	.	gene_id "HSALNG0146300"; gene_type "lncRNA"; gene_classification "anti_sense";
chr2	Gnomon	gene	197502837	197504263	.	-	.	gene_id "HSALNG0021314"; gene_type "lncRNA"; gene_classification "intergenic";
chr2	LncBook	gene	197516796	197529469	.	-	.	gene_id "HSALNG0021315"; gene_type "lncRNA"; gene_classification "anti_sense"; type "Novel";
chr2	RefLnc	gene	197562503	197577856	1000	-	.	gene_id "HSALNG0021317"; gene_type "lncRNA"; gene_classification "anti_sense";
chr2	LncBook	gene	197607337	197608287	.	-	.	gene_id "HSALNG0021320"; gene_type "lncRNA"; gene_classification "anti_sense"; type "Existing";
chr2	LncBook	gene	197609381	197615878	.	-	.	gene_id "HSALNG0021321"; gene_type "lncRNA"; gene_classification "anti_sense"; type "Existing";
chr2	LncBook	gene	197612751	197615446	.	+	.	gene_id "HSALNG0021322"; gene_type "lncRNA"; gene_classification "sense"; type "Existing";
chr2	LncBook	gene	197631851	197632266	.	-	.	gene_id "HSALNG0021324"; gene_type "lncRNA"; gene_classification "sense"; type "Novel";
chr2	LncBook	gene	197634918	197636144	.	-	.	gene_id "HSALNG0021326"; gene_type "lncRNA"; gene_classification "sense"; type "Novel";
chr2	LncBook	gene	197637731	197641312	.	-	.	gene_id "HSALNG0021327"; gene_type "lncRNA"; gene_classification "sense"; type "Novel";
chr2	LncBook	gene	197638925	197639668	.	-	.	gene_id "HSALNG0021328"; gene_type "lncRNA"; gene_classification "sense"; type "Novel";
chr2	LncBook	gene	197641424	197642238	.	-	.	gene_id "HSALNG0021330"; gene_type "lncRNA"; gene_classification "sense"; type "Novel";
chr2	LncBook	gene	197694909	197790222	.	+	.	gene_id "HSALNG0021337"; gene_type "lncRNA"; gene_classification "anti_sense"; type "Existing";
chr2	LncBook	gene	197697809	197699963	.	+	.	gene_id "HSALNG0021339"; gene_type "lncRNA"; gene_classification "anti_sense"; type "Existing";
chr2	LncBook	gene	197791531	197792159	.	-	.	gene_id "HSALNG0021340"; gene_type "lncRNA"; gene_classification "sense"; type "Novel";
chr2	LncBook	gene	197825491	197829020	.	-	.	gene_id "HSALNG0021343"; gene_type "lncRNA"; gene_classification "intergenic"; type "Existing";
chr2	LncBook	gene	197851316	197858723	.	+	.	gene_id "HSALNG0021346"; gene_type "lncRNA"; gene_classification "anti_sense"; type "Existing";
chr2	LncBook	gene	197890910	197893461	.	+	.	gene_id "HSALNG0021349"; gene_type "lncRNA"; gene_classification "anti_sense"; type "Existing";
chr2	LncBook	gene	197939555	197941064	.	-	.	gene_id "HSALNG0021351"; gene_type "lncRNA"; gene_classification "sense"; type "Novel";
chr2	LncBook	gene	197953579	197964265	.	+	.	gene_id "HSALNG0021355"; gene_type "lncRNA"; gene_classification "anti_sense"; type "Existing";
chr2	LncBook	gene	197961283	197961876	.	-	.	gene_id "HSALNG0021356"; gene_type "lncRNA"; gene_classification "sense"; type "Existing";
chr2	RefSeq	gene	198062658	198071177	.	+	.	gene_id "HSALNG0021358"; gene_type "lncRNA"; gene_name "ANKRD44-AS1"; gene_classification "anti_sense";
chr2	RefSeq	gene	198080561	198083495	.	-	.	gene_id "HSALNG0146686"; gene_type "lncRNA"; gene_classification "sense";
chr2	LncBook	gene	198088494	198089416	.	+	.	gene_id "HSALNG0021360"; gene_type "lncRNA"; gene_classification "anti_sense"; type "Existing";
chr2	LncBook	gene	198093723	198095300	.	-	.	gene_id "HSALNG0021361"; gene_type "lncRNA"; gene_classification "sense"; type "Existing";
chr2	StringTie	gene	198111830	198174828	.	-	.	gene_id "HSALNG0021362"; gene_type "lncRNA"; gene_name "ANKRD44-IT1"; gene_classification "sense";
chr2	CAFE	gene	198174480	198183687	.	+	.	gene_id "HSALNG0021364"; gene_type "lncRNA"; gene_classification "anti_sense";
chr2	LncBook	gene	198214299	198243024	.	+	.	gene_id "HSALNG0021368"; gene_type "lncRNA"; gene_classification "intergenic"; type "Existing";
chr2	LncBook	gene	198230047	198230284	.	-	.	gene_id "HSALNG0021369"; gene_type "lncRNA"; gene_classification "intergenic"; type "Existing";
chr2	LncBook	gene	198253204	198256799	.	+	.	gene_id "HSALNG0021370"; gene_type "lncRNA"; gene_classification "anti_sense"; type "Existing";
chr2	LncBook	gene	198268970	198269799	.	+	.	gene_id "HSALNG0021372"; gene_type "lncRNA"; gene_classification "anti_sense"; type "Existing";
chr2	FANTOM	gene	198283232	198285322	.	+	.	gene_id "HSALNG0146301"; gene_type "lncRNA"; gene_classification "anti_sense";
chr2	LncBook	gene	198283523	198299771	.	-	.	gene_id "HSALNG0021374"; gene_type "lncRNA"; gene_classification "sense"; type "Existing";
chr2	LncBook	gene	198299867	198305148	.	+	.	gene_id "HSALNG0021375"; gene_type "lncRNA"; gene_classification "intergenic"; type "Existing";
chr2	LncBook	gene	198311984	198313160	.	+	.	gene_id "HSALNG0021376"; gene_type "lncRNA"; gene_classification "intergenic"; type "Existing";
chr2	LncBook	gene	198317155	198317993	.	-	.	gene_id "HSALNG0021377"; gene_type "lncRNA"; gene_classification "intergenic"; type "Existing";
chr2	LncBook	gene	198326963	198338546	.	-	.	gene_id "HSALNG0021379"; gene_type "lncRNA"; gene_classification "anti_sense"; type "Existing";
chr2	LncBook	gene	198350569	198351344	.	+	.	gene_id "HSALNG0021381"; gene_type "lncRNA"; gene_classification "anti_sense"; type "Existing";
chr2	LncBook	gene	198365336	198368089	.	+	.	gene_id "HSALNG0021384"; gene_type "lncRNA"; gene_classification "anti_sense,sense"; type "Existing";
chr2	RefLnc	gene	198372626	198375786	1000	+	.	gene_id "HSALNG0021385"; gene_type "lncRNA"; gene_classification "anti_sense,sense";
chr2	LncBook	gene	198417810	198421765	.	+	.	gene_id "HSALNG0021387"; gene_type "lncRNA"; gene_classification "sense"; type "Existing";
chr2	LncBook	gene	198423613	198436768	.	+	.	gene_id "HSALNG0021389"; gene_type "lncRNA"; gene_classification "anti_sense"; type "Existing";
chr2	LncBook	gene	198433407	198433941	.	+	.	gene_id "HSALNG0021390"; gene_type "lncRNA"; gene_classification "anti_sense"; type "Existing";
chr2	LncBook	gene	198436824	198437765	.	+	.	gene_id "HSALNG0021391"; gene_type "lncRNA"; gene_classification "anti_sense"; type "Existing";
chr2	LncBook	gene	198439319	198482644	.	-	.	gene_id "HSALNG0021392"; gene_type "lncRNA"; gene_classification "sense"; type "Novel";
chr2	HAVANA	gene	198505165	198506298	.	+	.	gene_id "HSALNG0146302"; gene_type "lncRNA"; gene_classification "anti_sense";
chr2	RefLnc	gene	198520291	198584060	1000	+	.	gene_id "HSALNG0146303"; gene_type "lncRNA"; gene_classification "overlap_sense,anti_sense";
chr2	LncBook	gene	198540234	198540631	.	+	.	gene_id "HSALNG0021396"; gene_type "lncRNA"; gene_classification "anti_sense"; type "Existing";
chr2	LncBook	gene	198557830	198639547	.	+	.	gene_id "HSALNG0021397"; gene_type "lncRNA"; gene_classification "anti_sense,sense"; type "Existing";
chr2	RefLnc	gene	198574039	198576598	1000	-	.	gene_id "HSALNG0146687"; gene_type "lncRNA"; gene_classification "intergenic";
chr2	LncBook	gene	198574783	198578552	.	+	.	gene_id "HSALNG0021398"; gene_type "lncRNA"; gene_classification "intergenic"; type "Existing";
chr2	LncBook	gene	198592050	198607834	.	-	.	gene_id "HSALNG0021399"; gene_type "lncRNA"; gene_classification "sense"; type "Existing";
chr2	StringTie	gene	198662586	198674959	.	-	.	gene_id "HSALNG0146688"; gene_type "lncRNA"; gene_classification "anti_sense";
chr2	HAVANA	gene	198682147	198701050	.	-	.	gene_id "HSALNG0146689"; gene_type "lncRNA"; gene_classification "anti_sense";
chr2	RefSeq	gene	198683321	198685637	.	+	.	gene_id "HSALNG0146304"; gene_type "lncRNA"; gene_classification "sense";
chr2	LncBook	gene	198748707	198749593	.	-	.	gene_id "HSALNG0021400"; gene_type "lncRNA"; gene_classification "anti_sense"; type "Existing";
chr2	RefLnc	gene	198788056	198788451	1000	-	.	gene_id "HSALNG0146690"; gene_type "lncRNA"; gene_classification "anti_sense";
chr2	CAFE	gene	198804464	198806876	.	+	.	gene_id "HSALNG0146305"; gene_type "lncRNA"; gene_classification "sense";
chr2	LncBook	gene	198872332	198947518	.	-	.	gene_id "HSALNG0021401"; gene_type "lncRNA"; gene_classification "anti_sense"; type "Existing";
chr2	RefSeq	gene	199025005	199030505	.	+	.	gene_id "HSALNG0146306"; gene_type "lncRNA"; gene_classification "sense";
chr2	LncBook	gene	199052526	199056245	.	-	.	gene_id "HSALNG0021404"; gene_type "lncRNA"; gene_classification "anti_sense"; type "Existing";
chr2	RefLnc	gene	199118441	199437409	1000	+	.	gene_id "HSALNG0146307"; gene_type "lncRNA"; gene_classification "sense";
chr2	LncBook	gene	199163146	199240214	.	-	.	gene_id "HSALNG0021405"; gene_type "lncRNA"; gene_name "LINC01923"; gene_classification "anti_sense"; type "Existing";
chr2	LncBook	gene	199203977	199204393	.	-	.	gene_id "HSALNG0021406"; gene_type "lncRNA"; gene_classification "anti_sense"; type "Existing";
chr2	LncBook	gene	199222958	199223558	.	-	.	gene_id "HSALNG0021407"; gene_type "lncRNA"; gene_classification "anti_sense"; type "Existing";
chr2	Gnomon	gene	199356854	199637081	.	-	.	gene_id "HSALNG0021408"; gene_type "lncRNA"; gene_classification "anti_sense";
chr2	LncBook	gene	199564955	199731678	.	+	.	gene_id "HSALNG0021409"; gene_type "lncRNA"; gene_classification "intergenic"; type "Existing";
chr2	LncBook	gene	199613202	199616031	.	-	.	gene_id "HSALNG0021410"; gene_type "lncRNA"; gene_classification "intergenic"; type "Existing";
chr2	LncBook	gene	199747036	200094985	.	-	.	gene_id "HSALNG0021413"; gene_type "lncRNA"; gene_classification "intergenic"; type "Existing";
chr2	LncBook	gene	200042864	200049903	.	+	.	gene_id "HSALNG0021415"; gene_type "lncRNA"; gene_classification "intergenic"; type "Existing";
chr2	LncBook	gene	200044199	200054619	.	-	.	gene_id "HSALNG0021416"; gene_type "lncRNA"; gene_classification "intergenic"; type "Existing";
chr2	CAFE	gene	200050167	200117406	.	+	.	gene_id "HSALNG0146308"; gene_type "lncRNA"; gene_classification "intergenic";
chr2	LncBook	gene	200054980	200057437	.	+	.	gene_id "HSALNG0021417"; gene_type "lncRNA"; gene_classification "intergenic"; type "Existing";
chr2	LncBook	gene	200134495	200134866	.	+	.	gene_id "HSALNG0021419"; gene_type "lncRNA"; gene_classification "anti_sense"; type "Existing";
chr2	StringTie	gene	200153104	200160407	.	+	.	gene_id "HSALNG0146309"; gene_type "lncRNA"; gene_classification "anti_sense";
chr2	LncBook	gene	200181061	200203316	.	+	.	gene_id "HSALNG0021420"; gene_type "lncRNA"; gene_classification "anti_sense"; type "Existing";
chr2	LncBook	gene	200190033	200194085	.	+	.	gene_id "HSALNG0021421"; gene_type "lncRNA"; gene_classification "anti_sense"; type "Existing";
chr2	LncBook	gene	200287037	200288527	.	+	.	gene_id "HSALNG0021422"; gene_type "lncRNA"; gene_classification "anti_sense"; type "Existing";
chr2	FANTOM	gene	200320541	200341771	.	+	.	gene_id "HSALNG0021423"; gene_type "lncRNA"; gene_name "SATB2-AS1"; gene_classification "anti_sense";
chr2	RefLnc	gene	200369484	200370612	1000	+	.	gene_id "HSALNG0146310"; gene_type "lncRNA"; gene_classification "intergenic";
chr2	LncBook	gene	200412784	200416508	.	+	.	gene_id "HSALNG0021428"; gene_type "lncRNA"; gene_classification "intergenic"; type "Existing";
chr2	LncBook	gene	200421404	200421785	.	-	.	gene_id "HSALNG0021429"; gene_type "lncRNA"; gene_classification "intergenic"; type "Existing";
chr2	LncBook	gene	200437591	200448360	.	+	.	gene_id "HSALNG0021430"; gene_type "lncRNA"; gene_classification "intergenic"; type "Existing";
chr2	LncBook	gene	200444284	200459453	.	-	.	gene_id "HSALNG0021431"; gene_type "lncRNA"; gene_classification "intergenic"; type "Existing";
chr2	LncBook	gene	200451485	200467657	.	+	.	gene_id "HSALNG0021432"; gene_type "lncRNA"; gene_classification "intergenic"; type "Existing";
chr2	LncBook	gene	200465865	200471374	.	-	.	gene_id "HSALNG0021433"; gene_type "lncRNA"; gene_classification "intergenic"; type "Existing";
chr2	LncBook	gene	200469543	200484141	.	-	.	gene_id "HSALNG0021434"; gene_type "lncRNA"; gene_classification "intergenic"; type "Existing";
chr2	LncBook	gene	200472264	200615064	.	+	.	gene_id "HSALNG0021435"; gene_type "lncRNA"; gene_name "LINC01877"; gene_classification "intergenic"; type "Existing";
chr2	Gnomon	gene	200528055	200605164	.	-	.	gene_id "HSALNG0021436"; gene_type "lncRNA"; gene_classification "intergenic";
chr2	RefLnc	gene	200537934	200566079	1000	+	.	gene_id "HSALNG0146311"; gene_type "lncRNA"; gene_classification "intergenic";
chr2	StringTie	gene	200625260	200715874	.	-	.	gene_id "HSALNG0146691"; gene_type "lncRNA"; gene_classification "sense";
chr2	LncBook	gene	200633799	200650679	.	-	.	gene_id "HSALNG0021439"; gene_type "lncRNA"; gene_classification "intronic_sense"; type "Existing";
chr2	LncBook	gene	200653032	200665008	.	+	.	gene_id "HSALNG0021441"; gene_type "lncRNA"; gene_classification "intronic_antisense"; type "Existing";
chr2	Gnomon	gene	200673995	200684474	.	-	.	gene_id "HSALNG0021442"; gene_type "lncRNA"; gene_classification "intronic_sense";
chr2	LncBook	gene	200704678	200708030	.	+	.	gene_id "HSALNG0021443"; gene_type "lncRNA"; gene_classification "intronic_antisense"; type "Existing";
chr2	LncBook	gene	200707822	200708784	.	-	.	gene_id "HSALNG0021444"; gene_type "lncRNA"; gene_classification "intronic_sense"; type "Existing";
chr2	Gnomon	gene	200732065	200775966	.	-	.	gene_id "HSALNG0021445"; gene_type "lncRNA"; gene_classification "intergenic";
chr2	LncBook	gene	200746551	200747452	.	+	.	gene_id "HSALNG0021447"; gene_type "lncRNA"; gene_classification "intergenic"; type "Existing";
chr2	LncBook	gene	200757788	200759412	.	+	.	gene_id "HSALNG0021448"; gene_type "lncRNA"; gene_classification "intergenic"; type "Existing";
chr2	LncBook	gene	200760085	200760540	.	+	.	gene_id "HSALNG0021449"; gene_type "lncRNA"; gene_classification "intergenic"; type "Existing";
chr2	LncBook	gene	200767284	200767646	.	-	.	gene_id "HSALNG0021451"; gene_type "lncRNA"; gene_classification "intergenic"; type "Existing";
chr2	LncBook	gene	200793288	200794693	.	-	.	gene_id "HSALNG0021452"; gene_type "lncRNA"; gene_classification "anti_sense,sense"; type "Novel";
chr2	LncBook	gene	200797978	200805338	.	+	.	gene_id "HSALNG0021453"; gene_type "lncRNA"; gene_classification "anti_sense,sense"; type "Existing";
chr2	LncBook	gene	200823552	200828789	.	+	.	gene_id "HSALNG0021455"; gene_type "lncRNA"; gene_classification "sense"; type "Novel";
chr2	LncBook	gene	200829339	201124024	.	-	.	gene_id "HSALNG0021456"; gene_type "lncRNA"; gene_classification "anti_sense"; type "Existing";
chr2	Gnomon	gene	200951408	200955180	.	-	.	gene_id "HSALNG0021458"; gene_type "lncRNA"; gene_classification "intergenic";
chr2	HAVANA	gene	200951593	200964748	.	+	.	gene_id "HSALNG0021457"; gene_type "lncRNA"; gene_classification "intergenic";
chr2	RefLnc	gene	200982554	200983694	1000	+	.	gene_id "HSALNG0146312"; gene_type "lncRNA"; gene_classification "intergenic";
chr2	LncBook	gene	201090466	201091188	.	+	.	gene_id "HSALNG0021460"; gene_type "lncRNA"; gene_classification "intergenic"; type "Existing";
chr2	LncBook	gene	201096849	201107918	.	-	.	gene_id "HSALNG0021461"; gene_type "lncRNA"; gene_classification "intergenic"; type "Existing";
chr2	LncBook	gene	201114022	201122949	.	+	.	gene_id "HSALNG0021462"; gene_type "lncRNA"; gene_classification "intergenic"; type "Existing";
chr2	LncBook	gene	201123485	201154339	.	+	.	gene_id "HSALNG0021463"; gene_type "lncRNA"; gene_classification "intergenic"; type "Existing";
chr2	CAFE	gene	201129232	201143554	.	-	.	gene_id "HSALNG0146692"; gene_type "lncRNA"; gene_classification "intergenic";
chr2	LncBook	gene	201158395	201162292	.	+	.	gene_id "HSALNG0021465"; gene_type "lncRNA"; gene_classification "intergenic"; type "Existing";
chr2	HAVANA	gene	201255389	201342768	.	-	.	gene_id "HSALNG0021467"; gene_type "lncRNA"; gene_classification "anti_sense";
chr2	LncBook	gene	201342885	201347018	.	-	.	gene_id "HSALNG0021469"; gene_type "lncRNA"; gene_classification "anti_sense"; type "Existing";
chr2	LncBook	gene	201347513	201352096	.	+	.	gene_id "HSALNG0021471"; gene_type "lncRNA"; gene_classification "intergenic"; type "Existing";
chr2	LncBook	gene	201367338	201367704	.	-	.	gene_id "HSALNG0021473"; gene_type "lncRNA"; gene_classification "sense"; type "Novel";
chr2	FANTOM	gene	201478592	201599910	.	-	.	gene_id "HSALNG0021489"; gene_type "lncRNA"; gene_name "LINC01792"; gene_classification "anti_sense";
chr2	LncBook	gene	201527630	201536218	.	+	.	gene_id "HSALNG0021479"; gene_type "lncRNA"; gene_classification "sense"; type "Novel";
chr2	LncBook	gene	201560446	201612763	.	+	.	gene_id "HSALNG0021488"; gene_type "lncRNA"; gene_classification "intergenic"; type "Existing";
chr2	FANTOM	gene	201578054	201579031	.	+	.	gene_id "HSALNG0146313"; gene_type "lncRNA"; gene_classification "intergenic";
chr2	LncBook	gene	201644586	201677029	.	-	.	gene_id "HSALNG0021491"; gene_type "lncRNA"; gene_name "BZW1-AS1"; gene_classification "anti_sense"; type "Existing";
chr2	LncBook	gene	201665673	201666516	.	+	.	gene_id "HSALNG0021492"; gene_type "lncRNA"; gene_classification "intergenic"; type "Existing";
chr2	LncBook	gene	201676613	201680221	.	+	.	gene_id "HSALNG0021493"; gene_type "lncRNA"; gene_classification "sense"; type "Existing";
chr2	LncBook	gene	201685623	201685903	.	+	.	gene_id "HSALNG0021494"; gene_type "lncRNA"; gene_classification "sense"; type "Existing";
chr2	LncBook	gene	201688474	201689481	.	-	.	gene_id "HSALNG0021495"; gene_type "lncRNA"; gene_classification "anti_sense"; type "Existing";
chr2	LncBook	gene	201705949	201706661	.	-	.	gene_id "HSALNG0021498"; gene_type "lncRNA"; gene_classification "intergenic"; type "Existing";
chr2	LncBook	gene	201707784	201709059	.	-	.	gene_id "HSALNG0021499"; gene_type "lncRNA"; gene_classification "intergenic"; type "Existing";
chr2	LncBook	gene	201720025	201720615	.	+	.	gene_id "HSALNG0021501"; gene_type "lncRNA"; gene_classification "anti_sense"; type "Novel";
chr2	LncBook	gene	201735735	201753745	.	-	.	gene_id "HSALNG0021503"; gene_type "lncRNA"; gene_classification "sense"; type "Existing";
chr2	LncBook	gene	201748384	201748591	.	-	.	gene_id "HSALNG0021504"; gene_type "lncRNA"; gene_classification "sense"; type "Existing";
chr2	LncBook	gene	201761893	201768651	.	+	.	gene_id "HSALNG0021505"; gene_type "lncRNA"; gene_classification "sense"; type "Existing";
chr2	LncBook	gene	201775263	201778066	.	-	.	gene_id "HSALNG0021506"; gene_type "lncRNA"; gene_classification "sense"; type "Existing";
chr2	LncBook	gene	201792267	201792534	.	+	.	gene_id "HSALNG0021508"; gene_type "lncRNA"; gene_classification "anti_sense"; type "Existing";
chr2	FANTOM	gene	201827986	201881574	.	+	.	gene_id "HSALNG0021510"; gene_type "lncRNA"; gene_classification "anti_sense";
chr2	LncBook	gene	201829066	201830430	.	-	.	gene_id "HSALNG0021511"; gene_type "lncRNA"; gene_classification "intergenic"; type "Existing";
chr2	RefLnc	gene	201877584	201929777	1000	+	.	gene_id "HSALNG0021514"; gene_type "lncRNA"; gene_classification "anti_sense";
chr2	LncBook	gene	201935890	201936090	.	+	.	gene_id "HSALNG0021516"; gene_type "lncRNA"; gene_classification "anti_sense"; type "Novel";
chr2	LncBook	gene	201950409	201951513	.	-	.	gene_id "HSALNG0021518"; gene_type "lncRNA"; gene_classification "anti_sense"; type "Existing";
chr2	LncBook	gene	201953188	201958728	.	-	.	gene_id "HSALNG0021519"; gene_type "lncRNA"; gene_classification "intergenic"; type "Existing";
chr2	LncBook	gene	201959429	201960964	.	-	.	gene_id "HSALNG0021520"; gene_type "lncRNA"; gene_classification "intergenic"; type "Existing";
chr2	LncBook	gene	201966105	201967859	.	+	.	gene_id "HSALNG0021521"; gene_type "lncRNA"; gene_classification "intergenic"; type "Existing";
chr2	RefSeq	gene	201970486	201980141	.	-	.	gene_id "HSALNG0021523"; gene_type "lncRNA"; gene_classification "intergenic";
chr2	LncBook	gene	201978254	201978516	.	-	.	gene_id "HSALNG0021524"; gene_type "lncRNA"; gene_classification "intergenic"; type "Existing";
chr2	LncBook	gene	201991545	201992050	.	-	.	gene_id "HSALNG0021527"; gene_type "lncRNA"; gene_classification "intronic_antisense"; type "Novel";
chr2	LncBook	gene	202005001	202022546	.	-	.	gene_id "HSALNG0021529"; gene_type "lncRNA"; gene_name "CFLAR-AS1"; gene_classification "anti_sense"; type "Existing";
chr2	LncBook	gene	202022740	202023017	.	-	.	gene_id "HSALNG0021530"; gene_type "lncRNA"; gene_classification "anti_sense"; type "Novel";
chr2	LncBook	gene	202027239	202028696	.	+	.	gene_id "HSALNG0021531"; gene_type "lncRNA"; gene_classification "sense"; type "Novel";
chr2	LncBook	gene	202031688	202035085	.	+	.	gene_id "HSALNG0021532"; gene_type "lncRNA"; gene_classification "sense"; type "Existing";
chr2	LncBook	gene	202038291	202042899	.	+	.	gene_id "HSALNG0021533"; gene_type "lncRNA"; gene_classification "sense"; type "Existing";
chr2	LncBook	gene	202086322	202089974	.	-	.	gene_id "HSALNG0021537"; gene_type "lncRNA"; gene_classification "anti_sense"; type "Existing";
chr2	LncBook	gene	202094551	202095469	.	-	.	gene_id "HSALNG0021538"; gene_type "lncRNA"; gene_classification "intergenic"; type "Existing";
chr2	LncBook	gene	202095690	202096545	.	-	.	gene_id "HSALNG0021539"; gene_type "lncRNA"; gene_classification "intergenic"; type "Existing";
chr2	LncBook	gene	202098210	202107648	.	+	.	gene_id "HSALNG0021540"; gene_type "lncRNA"; gene_classification "sense"; type "Novel";
chr2	LncBook	gene	202108515	202108715	.	+	.	gene_id "HSALNG0021541"; gene_type "lncRNA"; gene_classification "sense"; type "Existing";
chr2	LncBook	gene	202143457	202145881	.	+	.	gene_id "HSALNG0021547"; gene_type "lncRNA"; gene_classification "intronic_sense"; type "Novel";
chr2	LncBook	gene	202144278	202145663	.	-	.	gene_id "HSALNG0021548"; gene_type "lncRNA"; gene_classification "intronic_antisense"; type "Novel";
chr2	StringTie	gene	202146640	202149538	.	-	.	gene_id "HSALNG0146693"; gene_type "lncRNA"; gene_classification "intronic_antisense";
chr2	LncBook	gene	202149985	202151952	.	+	.	gene_id "HSALNG0021551"; gene_type "lncRNA"; gene_classification "sense"; type "Existing";
chr2	RefLnc	gene	202208968	202216172	1000	-	.	gene_id "HSALNG0146694"; gene_type "lncRNA"; gene_classification "sense";
chr2	RefSeq	gene	202224406	202228940	.	-	.	gene_id "HSALNG0146695"; gene_type "lncRNA"; gene_classification "intergenic";
chr2	LncBook	gene	202261470	202262374	.	+	.	gene_id "HSALNG0021555"; gene_type "lncRNA"; gene_classification "anti_sense,sense"; type "Novel";
chr2	LncBook	gene	202309016	202309640	.	-	.	gene_id "HSALNG0021557"; gene_type "lncRNA"; gene_classification "anti_sense,sense"; type "Existing";
chr2	LncBook	gene	202355328	202355542	.	-	.	gene_id "HSALNG0021560"; gene_type "lncRNA"; gene_classification "intronic_sense"; type "Existing";
chr2	LncBook	gene	202359397	202365532	.	+	.	gene_id "HSALNG0021561"; gene_type "lncRNA"; gene_classification "intronic_antisense"; type "Existing";
chr2	LncBook	gene	202372137	202374417	.	+	.	gene_id "HSALNG0021562"; gene_type "lncRNA"; gene_classification "intronic_antisense"; type "Existing";
chr2	RefSeq	gene	202376452	202430549	.	+	.	gene_id "HSALNG0146314"; gene_type "lncRNA"; gene_classification "anti_sense";
chr2	LncBook	gene	202498327	202499058	.	-	.	gene_id "HSALNG0021569"; gene_type "lncRNA"; gene_classification "sense"; type "Novel";
chr2	LncBook	gene	202507487	202507687	.	-	.	gene_id "HSALNG0021571"; gene_type "lncRNA"; gene_classification "sense"; type "Existing";
chr2	HAVANA	gene	202508121	202510713	.	+	.	gene_id "HSALNG0146315"; gene_type "lncRNA"; gene_classification "anti_sense";
chr2	LncBook	gene	202540337	202562021	.	+	.	gene_id "HSALNG0021572"; gene_type "lncRNA"; gene_classification "anti_sense"; type "Existing";
chr2	LncBook	gene	202576615	202577828	.	-	.	gene_id "HSALNG0021573"; gene_type "lncRNA"; gene_classification "sense"; type "Novel";
chr2	LncBook	gene	202578305	202579778	.	-	.	gene_id "HSALNG0021574"; gene_type "lncRNA"; gene_classification "sense"; type "Novel";
chr2	RefSeq	gene	202619371	202622016	.	+	.	gene_id "HSALNG0146316"; gene_type "lncRNA"; gene_classification "anti_sense";
chr2	LncBook	gene	202771392	202837667	.	-	.	gene_id "HSALNG0021580"; gene_type "lncRNA"; gene_classification "intergenic"; type "Existing";
chr2	LncBook	gene	202833023	202835397	.	+	.	gene_id "HSALNG0021583"; gene_type "lncRNA"; gene_classification "intergenic"; type "Existing";
chr2	LncBook	gene	202847802	202861369	.	-	.	gene_id "HSALNG0021584"; gene_type "lncRNA"; gene_classification "intergenic"; type "Existing";
chr2	LncBook	gene	202860873	202874874	.	+	.	gene_id "HSALNG0021585"; gene_type "lncRNA"; gene_classification "intergenic"; type "Existing";
chr2	LncBook	gene	202865977	202866221	.	+	.	gene_id "HSALNG0021586"; gene_type "lncRNA"; gene_classification "intergenic"; type "Existing";
chr2	LncBook	gene	202894878	202898306	.	-	.	gene_id "HSALNG0021587"; gene_type "lncRNA"; gene_classification "intergenic"; type "Existing";
chr2	LncBook	gene	202897009	202898455	.	+	.	gene_id "HSALNG0021588"; gene_type "lncRNA"; gene_classification "intergenic"; type "Existing";
chr2	LncBook	gene	202903304	202903912	.	-	.	gene_id "HSALNG0021589"; gene_type "lncRNA"; gene_classification "intergenic"; type "Existing";
chr2	Gnomon	gene	202904217	202920068	.	-	.	gene_id "HSALNG0146696"; gene_type "lncRNA"; gene_classification "intergenic";
chr2	RefSeq	gene	202920113	202922260	.	-	.	gene_id "HSALNG0021591"; gene_type "lncRNA"; gene_classification "intergenic";
chr2	LncBook	gene	202924534	202932548	.	-	.	gene_id "HSALNG0021592"; gene_type "lncRNA"; gene_classification "intergenic"; type "Existing";
chr2	FANTOM	gene	202938338	203014385	.	-	.	gene_id "HSALNG0021593"; gene_type "lncRNA"; gene_name "KIAA2012-AS1"; gene_classification "anti_sense";
chr2	LncBook	gene	202964990	202967308	.	-	.	gene_id "HSALNG0021594"; gene_type "lncRNA"; gene_classification "anti_sense"; type "Existing";
chr2	HAVANA	gene	203043383	203066644	.	-	.	gene_id "HSALNG0021596"; gene_type "lncRNA"; gene_classification "anti_sense";
chr2	LncBook	gene	203064192	203066417	.	+	.	gene_id "HSALNG0021597"; gene_type "lncRNA"; gene_classification "sense"; type "Existing";
chr2	LncBook	gene	203103362	203104098	.	+	.	gene_id "HSALNG0021599"; gene_type "lncRNA"; gene_classification "intergenic"; type "Novel";
chr2	LncBook	gene	203108045	203168330	.	+	.	gene_id "HSALNG0021600"; gene_type "lncRNA"; gene_classification "sense"; type "Novel";
chr2	LncBook	gene	203125112	203163881	.	-	.	gene_id "HSALNG0021602"; gene_type "lncRNA"; gene_classification "anti_sense"; type "Novel";
chr2	LncBook	gene	203166048	203166637	.	-	.	gene_id "HSALNG0021604"; gene_type "lncRNA"; gene_classification "anti_sense"; type "Novel";
chr2	HAVANA	gene	203166845	203168337	.	-	.	gene_id "HSALNG0146697"; gene_type "lncRNA"; gene_classification "anti_sense";
chr2	LncBook	gene	203169045	203170732	.	-	.	gene_id "HSALNG0021605"; gene_type "lncRNA"; gene_classification "intergenic"; type "Existing";
chr2	LncBook	gene	203175137	203177250	.	+	.	gene_id "HSALNG0021607"; gene_type "lncRNA"; gene_classification "intergenic"; type "Existing";
chr2	LncBook	gene	203177431	203178078	.	+	.	gene_id "HSALNG0021608"; gene_type "lncRNA"; gene_classification "intergenic"; type "Existing";
chr2	LncBook	gene	203194362	203202527	.	-	.	gene_id "HSALNG0021610"; gene_type "lncRNA"; gene_classification "intergenic"; type "Existing";
```
