## Supplemental Code for "Cancer Driver Topologically Associated Domains identify oncogenic and tumor suppressive lncRNAs": lncRNA_gene.gtf (part 3 of 13)

```
chr2	LncBook	gene	203197792	203198516	.	+	.	gene_id "HSALNG0021611"; gene_type "lncRNA"; gene_classification "intergenic"; type "Existing";
chr2	LncBook	gene	203201462	203201923	.	+	.	gene_id "HSALNG0021612"; gene_type "lncRNA"; gene_classification "intergenic"; type "Existing";
chr2	Gnomon	gene	203210147	203223564	.	+	.	gene_id "HSALNG0146317"; gene_type "lncRNA"; gene_classification "intergenic";
chr2	LncBook	gene	203234211	203235689	.	-	.	gene_id "HSALNG0021616"; gene_type "lncRNA"; gene_classification "intergenic"; type "Existing";
chr2	LncBook	gene	203234334	203235133	.	+	.	gene_id "HSALNG0021617"; gene_type "lncRNA"; gene_classification "intergenic"; type "Existing";
chr2	LncBook	gene	203236337	203241670	.	-	.	gene_id "HSALNG0021618"; gene_type "lncRNA"; gene_classification "anti_sense"; type "Existing";
chr2	FANTOM	gene	203240574	203240777	.	+	.	gene_id "HSALNG0146318"; gene_type "lncRNA"; gene_classification "intergenic";
chr2	LncBook	gene	203271928	203273318	.	+	.	gene_id "HSALNG0021619"; gene_type "lncRNA"; gene_classification "sense"; type "Existing";
chr2	LncBook	gene	203316488	203340640	.	+	.	gene_id "HSALNG0021620"; gene_type "lncRNA"; gene_classification "sense"; type "Existing";
chr2	LncBook	gene	203335863	203336264	.	+	.	gene_id "HSALNG0021621"; gene_type "lncRNA"; gene_classification "sense"; type "Existing";
chr2	LncBook	gene	203385936	203415841	.	-	.	gene_id "HSALNG0021624"; gene_type "lncRNA"; gene_classification "anti_sense"; type "Existing";
chr2	LncBook	gene	203392080	203398453	.	-	.	gene_id "HSALNG0021625"; gene_type "lncRNA"; gene_classification "anti_sense"; type "Existing";
chr2	LncBook	gene	203416595	203430571	.	+	.	gene_id "HSALNG0021626"; gene_type "lncRNA"; gene_classification "sense"; type "Existing";
chr2	LncBook	gene	203432906	203468995	.	+	.	gene_id "HSALNG0021627"; gene_type "lncRNA"; gene_classification "intergenic"; type "Existing";
chr2	LncBook	gene	203499820	203500592	.	-	.	gene_id "HSALNG0021637"; gene_type "lncRNA"; gene_classification "anti_sense"; type "Existing";
chr2	StringTie	gene	203551563	203552087	.	-	.	gene_id "HSALNG0146698"; gene_type "lncRNA"; gene_classification "intronic_antisense";
chr2	LncBook	gene	203684455	203690328	.	+	.	gene_id "HSALNG0021642"; gene_type "lncRNA"; gene_classification "anti_sense"; type "Existing";
chr2	LncBook	gene	203731949	203745390	.	+	.	gene_id "HSALNG0021643"; gene_type "lncRNA"; gene_classification "anti_sense"; type "Existing";
chr2	LncBook	gene	203759514	203760226	.	-	.	gene_id "HSALNG0021648"; gene_type "lncRNA"; gene_classification "sense"; type "Novel";
chr2	LncBook	gene	203777513	203807604	.	+	.	gene_id "HSALNG0021649"; gene_type "lncRNA"; gene_classification "anti_sense,sense"; type "Novel";
chr2	LncBook	gene	203811182	203811781	.	-	.	gene_id "HSALNG0021650"; gene_type "lncRNA"; gene_classification "anti_sense,sense"; type "Existing";
chr2	RefLnc	gene	203863570	203863814	1000	+	.	gene_id "HSALNG0146319"; gene_type "lncRNA"; gene_classification "anti_sense";
chr2	LncBook	gene	203901428	203902194	.	-	.	gene_id "HSALNG0021654"; gene_type "lncRNA"; gene_classification "anti_sense"; type "Existing";
chr2	LncBook	gene	204084500	204090928	.	-	.	gene_id "HSALNG0021660"; gene_type "lncRNA"; gene_classification "anti_sense"; type "Existing";
chr2	LncBook	gene	204086148	204087250	.	+	.	gene_id "HSALNG0021661"; gene_type "lncRNA"; gene_classification "sense"; type "Existing";
chr2	LncBook	gene	204088694	204089800	.	+	.	gene_id "HSALNG0021662"; gene_type "lncRNA"; gene_classification "sense"; type "Existing";
chr2	LncBook	gene	204101888	204104669	.	-	.	gene_id "HSALNG0021663"; gene_type "lncRNA"; gene_classification "anti_sense"; type "Existing";
chr2	LncBook	gene	204162966	204171457	.	-	.	gene_id "HSALNG0021665"; gene_type "lncRNA"; gene_classification "anti_sense"; type "Existing";
chr2	LncBook	gene	204168025	204169921	.	+	.	gene_id "HSALNG0021666"; gene_type "lncRNA"; gene_classification "sense"; type "Existing";
chr2	LncBook	gene	204171587	204174484	.	-	.	gene_id "HSALNG0021667"; gene_type "lncRNA"; gene_classification "intergenic"; type "Existing";
chr2	LncBook	gene	204175285	204177682	.	-	.	gene_id "HSALNG0021668"; gene_type "lncRNA"; gene_classification "intergenic"; type "Existing";
chr2	LncBook	gene	204193182	204193949	.	-	.	gene_id "HSALNG0021672"; gene_type "lncRNA"; gene_classification "anti_sense"; type "Existing";
chr2	FANTOM	gene	204400269	204401604	.	+	.	gene_id "HSALNG0021676"; gene_type "lncRNA"; gene_classification "intergenic";
chr2	LncBook	gene	204439242	204447177	.	-	.	gene_id "HSALNG0021679"; gene_type "lncRNA"; gene_classification "intergenic"; type "Existing";
chr2	RefLnc	gene	204444614	204499870	1000	+	.	gene_id "HSALNG0021681"; gene_type "lncRNA"; gene_classification "intergenic";
chr2	LncBook	gene	204510532	204514125	.	-	.	gene_id "HSALNG0021682"; gene_type "lncRNA"; gene_classification "intergenic"; type "Existing";
chr2	LncBook	gene	204532952	204538965	.	+	.	gene_id "HSALNG0021684"; gene_type "lncRNA"; gene_classification "intergenic"; type "Existing";
chr2	LncBook	gene	204550147	204559588	.	+	.	gene_id "HSALNG0021686"; gene_type "lncRNA"; gene_classification "intergenic"; type "Existing";
chr2	LncBook	gene	204579695	204586958	.	-	.	gene_id "HSALNG0021688"; gene_type "lncRNA"; gene_classification "intronic_antisense"; type "Existing";
chr2	LncBook	gene	204601111	204604464	.	-	.	gene_id "HSALNG0021689"; gene_type "lncRNA"; gene_classification "anti_sense"; type "Existing";
chr2	LncBook	gene	204608051	204610227	.	-	.	gene_id "HSALNG0021690"; gene_type "lncRNA"; gene_classification "intergenic"; type "Existing";
chr2	RefSeq	gene	204712172	204729869	.	+	.	gene_id "HSALNG0146320"; gene_type "lncRNA"; gene_classification "intergenic";
chr2	LncBook	gene	204718630	204719140	.	+	.	gene_id "HSALNG0021694"; gene_type "lncRNA"; gene_classification "intergenic"; type "Novel";
chr2	LncBook	gene	204723201	204724438	.	+	.	gene_id "HSALNG0021696"; gene_type "lncRNA"; gene_classification "intergenic"; type "Existing";
chr2	LncBook	gene	204751452	204751703	.	+	.	gene_id "HSALNG0021701"; gene_type "lncRNA"; gene_classification "intergenic"; type "Existing";
chr2	RefLnc	gene	204767012	204783763	1000	-	.	gene_id "HSALNG0021702"; gene_type "lncRNA"; gene_classification "intergenic";
chr2	LncBook	gene	204779742	204780279	.	+	.	gene_id "HSALNG0021703"; gene_type "lncRNA"; gene_classification "intergenic"; type "Existing";
chr2	FANTOM	gene	204796689	204816471	.	-	.	gene_id "HSALNG0021706"; gene_type "lncRNA"; gene_classification "anti_sense";
chr2	RefLnc	gene	204821119	204826358	1000	+	.	gene_id "HSALNG0146321"; gene_type "lncRNA"; gene_classification "sense";
chr2	RefLnc	gene	204826701	204830760	1000	-	.	gene_id "HSALNG0021707"; gene_type "lncRNA"; gene_classification "intergenic";
chr2	RefLnc	gene	204851738	204853509	1000	-	.	gene_id "HSALNG0146699"; gene_type "lncRNA"; gene_classification "intergenic";
chr2	RefLnc	gene	204857172	205068346	1000	-	.	gene_id "HSALNG0021708"; gene_type "lncRNA"; gene_classification "intergenic";
chr2	LncBook	gene	204955180	204974573	.	+	.	gene_id "HSALNG0021712"; gene_type "lncRNA"; gene_classification "intergenic"; type "Existing";
chr2	LncBook	gene	205015116	205182426	.	+	.	gene_id "HSALNG0021715"; gene_type "lncRNA"; gene_classification "intergenic"; type "Existing";
chr2	LncBook	gene	205074033	205099905	.	-	.	gene_id "HSALNG0021716"; gene_type "lncRNA"; gene_classification "intergenic"; type "Existing";
chr2	LncBook	gene	205125157	205126303	.	+	.	gene_id "HSALNG0021720"; gene_type "lncRNA"; gene_classification "intergenic"; type "Existing";
chr2	StringTie	gene	205130718	205145238	.	-	.	gene_id "HSALNG0146700"; gene_type "lncRNA"; gene_classification "intergenic";
chr2	LncBook	gene	205145917	205146157	.	-	.	gene_id "HSALNG0021722"; gene_type "lncRNA"; gene_classification "intergenic"; type "Existing";
chr2	LncBook	gene	205185366	205204896	.	-	.	gene_id "HSALNG0021723"; gene_type "lncRNA"; gene_classification "intergenic"; type "Existing";
chr2	LncBook	gene	205192755	205238292	.	+	.	gene_id "HSALNG0021724"; gene_type "lncRNA"; gene_classification "intergenic"; type "Existing";
chr2	LncBook	gene	205221535	205222220	.	-	.	gene_id "HSALNG0021725"; gene_type "lncRNA"; gene_classification "intergenic"; type "Existing";
chr2	HAVANA	gene	205334799	205338561	.	-	.	gene_id "HSALNG0021727"; gene_type "lncRNA"; gene_classification "intergenic";
chr2	Gnomon	gene	205338535	205372395	.	+	.	gene_id "HSALNG0021729"; gene_type "lncRNA"; gene_classification "intergenic";
chr2	LncBook	gene	205338599	205339083	.	-	.	gene_id "HSALNG0021728"; gene_type "lncRNA"; gene_classification "intergenic"; type "Existing";
chr2	LncBook	gene	205409236	205410235	.	-	.	gene_id "HSALNG0021730"; gene_type "lncRNA"; gene_classification "anti_sense"; type "Existing";
chr2	RefSeq	gene	205526536	205528389	.	+	.	gene_id "HSALNG0146322"; gene_type "lncRNA"; gene_classification "intronic_sense";
chr2	HAVANA	gene	205533586	205543421	.	-	.	gene_id "HSALNG0021732"; gene_type "lncRNA"; gene_classification "intronic_antisense";
chr2	LncBook	gene	205550907	205551172	.	-	.	gene_id "HSALNG0021733"; gene_type "lncRNA"; gene_classification "anti_sense"; type "Existing";
chr2	CAFE	gene	205577897	205579157	.	+	.	gene_id "HSALNG0146323"; gene_type "lncRNA"; gene_classification "sense";
chr2	LncBook	gene	205582054	205582579	.	-	.	gene_id "HSALNG0021734"; gene_type "lncRNA"; gene_classification "anti_sense"; type "Existing";
chr2	StringTie	gene	205824846	205825772	.	-	.	gene_id "HSALNG0146701"; gene_type "lncRNA"; gene_classification "anti_sense";
chr2	LncBook	gene	206000369	206001121	.	-	.	gene_id "HSALNG0021735"; gene_type "lncRNA"; gene_classification "anti_sense"; type "Existing";
chr2	LncBook	gene	206056183	206165421	.	+	.	gene_id "HSALNG0021736"; gene_type "lncRNA"; gene_classification "sense"; type "Novel";
chr2	LncBook	gene	206189491	206191161	.	+	.	gene_id "HSALNG0021738"; gene_type "lncRNA"; gene_classification "sense"; type "Existing";
chr2	LncBook	gene	206293712	206300824	.	-	.	gene_id "HSALNG0021739"; gene_type "lncRNA"; gene_classification "anti_sense"; type "Existing";
chr2	LncBook	gene	206544401	206547079	.	-	.	gene_id "HSALNG0021743"; gene_type "lncRNA"; gene_classification "anti_sense"; type "Existing";
chr2	StringTie	gene	206550932	206571258	.	-	.	gene_id "HSALNG0021744"; gene_type "lncRNA"; gene_classification "anti_sense";
chr2	LncBook	gene	206621193	206628731	.	-	.	gene_id "HSALNG0021745"; gene_type "lncRNA"; gene_classification "anti_sense"; type "Existing";
chr2	LncBook	gene	206642418	206643405	.	-	.	gene_id "HSALNG0021746"; gene_type "lncRNA"; gene_classification "anti_sense"; type "Existing";
chr2	Gnomon	gene	206662949	206708082	.	-	.	gene_id "HSALNG0021748"; gene_type "lncRNA"; gene_classification "intergenic";
chr2	LncBook	gene	206691500	206692391	.	-	.	gene_id "HSALNG0021749"; gene_type "lncRNA"; gene_classification "intergenic"; type "Existing";
chr2	RefLnc	gene	206702630	206712333	1000	+	.	gene_id "HSALNG0021750"; gene_type "lncRNA"; gene_classification "intergenic";
chr2	LncBook	gene	206732382	206739210	.	+	.	gene_id "HSALNG0021751"; gene_type "lncRNA"; gene_classification "intergenic"; type "Existing";
chr2	LncBook	gene	206732767	206754166	.	-	.	gene_id "HSALNG0021752"; gene_type "lncRNA"; gene_classification "intergenic"; type "Existing";
chr2	LncBook	gene	206733982	206734218	.	+	.	gene_id "HSALNG0021753"; gene_type "lncRNA"; gene_classification "intergenic"; type "Existing";
chr2	RefLnc	gene	206738275	206739202	1000	-	.	gene_id "HSALNG0146702"; gene_type "lncRNA"; gene_classification "intergenic";
chr2	StringTie	gene	206746922	206747328	.	-	.	gene_id "HSALNG0146703"; gene_type "lncRNA"; gene_classification "intergenic";
chr2	LncBook	gene	206750448	206750720	.	+	.	gene_id "HSALNG0021754"; gene_type "lncRNA"; gene_classification "intergenic"; type "Existing";
chr2	RefLnc	gene	206751915	206753252	1000	+	.	gene_id "HSALNG0146324"; gene_type "lncRNA"; gene_classification "intergenic";
chr2	LncBook	gene	206760154	206760991	.	-	.	gene_id "HSALNG0021755"; gene_type "lncRNA"; gene_classification "intergenic"; type "Existing";
chr2	LncBook	gene	206784157	206804182	.	+	.	gene_id "HSALNG0021757"; gene_type "lncRNA"; gene_classification "intergenic"; type "Existing";
chr2	LncBook	gene	206825416	206826742	.	+	.	gene_id "HSALNG0021759"; gene_type "lncRNA"; gene_classification "intergenic"; type "Existing";
chr2	LncBook	gene	206840981	206849692	.	+	.	gene_id "HSALNG0021761"; gene_type "lncRNA"; gene_classification "intergenic"; type "Existing";
chr2	LncBook	gene	206854309	206865582	.	+	.	gene_id "HSALNG0021762"; gene_type "lncRNA"; gene_classification "anti_sense"; type "Existing";
chr2	LncBook	gene	206890180	206891085	.	+	.	gene_id "HSALNG0021764"; gene_type "lncRNA"; gene_classification "anti_sense"; type "Existing";
chr2	LncBook	gene	206921630	206950454	.	-	.	gene_id "HSALNG0021765"; gene_type "lncRNA"; gene_classification "sense"; type "Existing";
chr2	LncBook	gene	206932008	206933669	.	+	.	gene_id "HSALNG0021766"; gene_type "lncRNA"; gene_classification "anti_sense"; type "Existing";
chr2	LncBook	gene	206934282	206935182	.	+	.	gene_id "HSALNG0021767"; gene_type "lncRNA"; gene_classification "anti_sense"; type "Existing";
chr2	LncBook	gene	206936057	206937124	.	+	.	gene_id "HSALNG0021768"; gene_type "lncRNA"; gene_classification "anti_sense"; type "Existing";
chr2	LncBook	gene	206937271	206939202	.	+	.	gene_id "HSALNG0021769"; gene_type "lncRNA"; gene_classification "anti_sense"; type "Existing";
chr2	LncBook	gene	206941920	206942688	.	+	.	gene_id "HSALNG0021770"; gene_type "lncRNA"; gene_classification "anti_sense"; type "Existing";
chr2	LncBook	gene	206943583	206945062	.	+	.	gene_id "HSALNG0021771"; gene_type "lncRNA"; gene_classification "anti_sense"; type "Existing";
chr2	RefSeq	gene	206948977	206952574	.	+	.	gene_id "HSALNG0021772"; gene_type "lncRNA"; gene_classification "anti_sense";
chr2	LncBook	gene	206952736	206956492	.	-	.	gene_id "HSALNG0021773"; gene_type "lncRNA"; gene_classification "intergenic"; type "Existing";
chr2	LncBook	gene	206954091	206954312	.	-	.	gene_id "HSALNG0021774"; gene_type "lncRNA"; gene_classification "intergenic"; type "Existing";
chr2	LncBook	gene	206959588	206970728	.	-	.	gene_id "HSALNG0021775"; gene_type "lncRNA"; gene_classification "intergenic"; type "Existing";
chr2	LncBook	gene	206965194	206968248	.	+	.	gene_id "HSALNG0021776"; gene_type "lncRNA"; gene_classification "intergenic"; type "Existing";
chr2	LncBook	gene	206966866	206967332	.	-	.	gene_id "HSALNG0021777"; gene_type "lncRNA"; gene_classification "intergenic"; type "Existing";
chr2	LncBook	gene	206977321	206987094	.	+	.	gene_id "HSALNG0021780"; gene_type "lncRNA"; gene_classification "anti_sense"; type "Existing";
chr2	LncBook	gene	206986038	206988062	.	+	.	gene_id "HSALNG0021783"; gene_type "lncRNA"; gene_classification "anti_sense"; type "Existing";
chr2	LncBook	gene	206986487	206992101	.	-	.	gene_id "HSALNG0021784"; gene_type "lncRNA"; gene_classification "sense"; type "Existing";
chr2	LncBook	gene	207024362	207026801	.	+	.	gene_id "HSALNG0021786"; gene_type "lncRNA"; gene_classification "sense"; type "Novel";
chr2	LncBook	gene	207036090	207038115	.	-	.	gene_id "HSALNG0021788"; gene_type "lncRNA"; gene_classification "intergenic"; type "Existing";
chr2	HAVANA	gene	207068267	207130050	.	+	.	gene_id "HSALNG0021792"; gene_type "lncRNA"; gene_name "GPR1-AS"; gene_classification "anti_sense";
chr2	LncBook	gene	207180240	207195663	.	+	.	gene_id "HSALNG0021798"; gene_type "lncRNA"; gene_classification "intergenic"; type "Existing";
chr2	LncBook	gene	207240423	207249329	.	-	.	gene_id "HSALNG0021802"; gene_type "lncRNA"; gene_classification "intergenic"; type "Existing";
chr2	LncBook	gene	207254782	207255583	.	+	.	gene_id "HSALNG0021803"; gene_type "lncRNA"; gene_classification "intergenic"; type "Existing";
chr2	LncBook	gene	207257789	207258990	.	+	.	gene_id "HSALNG0021804"; gene_type "lncRNA"; gene_classification "intergenic"; type "Existing";
chr2	RefLnc	gene	207266215	207266427	1000	-	.	gene_id "HSALNG0146704"; gene_type "lncRNA"; gene_classification "intergenic";
chr2	LncBook	gene	207384918	207385333	.	-	.	gene_id "HSALNG0021805"; gene_type "lncRNA"; gene_classification "anti_sense"; type "Existing";
chr2	LncBook	gene	207460824	207482677	.	+	.	gene_id "HSALNG0021807"; gene_type "lncRNA"; gene_classification "sense"; type "Existing";
chr2	LncBook	gene	207470896	207473546	.	+	.	gene_id "HSALNG0021808"; gene_type "lncRNA"; gene_classification "sense"; type "Existing";
chr2	HAVANA	gene	207471221	207474536	.	-	.	gene_id "HSALNG0146705"; gene_type "lncRNA"; gene_classification "anti_sense";
chr2	LncBook	gene	207484178	207485854	.	+	.	gene_id "HSALNG0021809"; gene_type "lncRNA"; gene_classification "sense"; type "Existing";
chr2	LncBook	gene	207504797	207515339	.	+	.	gene_id "HSALNG0021810"; gene_type "lncRNA"; gene_classification "sense"; type "Existing";
chr2	RefLnc	gene	207534221	207543859	1000	-	.	gene_id "HSALNG0146706"; gene_type "lncRNA"; gene_classification "sense";
chr2	LncBook	gene	207552040	207559802	.	+	.	gene_id "HSALNG0021811"; gene_type "lncRNA"; gene_classification "anti_sense"; type "Existing";
chr2	LncBook	gene	207589057	207592642	.	-	.	gene_id "HSALNG0021813"; gene_type "lncRNA"; gene_classification "intergenic"; type "Existing";
chr2	LncBook	gene	207651593	207652003	.	-	.	gene_id "HSALNG0021818"; gene_type "lncRNA"; gene_classification "anti_sense"; type "Existing";
chr2	LncBook	gene	207652354	207652692	.	-	.	gene_id "HSALNG0021819"; gene_type "lncRNA"; gene_classification "anti_sense"; type "Existing";
chr2	LncBook	gene	207655354	207657198	.	+	.	gene_id "HSALNG0021820"; gene_type "lncRNA"; gene_classification "sense"; type "Existing";
chr2	LncBook	gene	207657984	207665505	.	-	.	gene_id "HSALNG0021821"; gene_type "lncRNA"; gene_classification "anti_sense"; type "Existing";
chr2	LncBook	gene	207660201	207660622	.	-	.	gene_id "HSALNG0021822"; gene_type "lncRNA"; gene_classification "anti_sense"; type "Existing";
chr2	RefLnc	gene	207661868	207799719	1000	+	.	gene_id "HSALNG0021823"; gene_type "lncRNA"; gene_classification "intergenic";
chr2	LncBook	gene	207665829	207675011	.	-	.	gene_id "HSALNG0021824"; gene_type "lncRNA"; gene_classification "intergenic"; type "Existing";
chr2	LncBook	gene	207685914	207687018	.	-	.	gene_id "HSALNG0021828"; gene_type "lncRNA"; gene_classification "intergenic"; type "Existing";
chr2	LncBook	gene	207693695	207693969	.	-	.	gene_id "HSALNG0021829"; gene_type "lncRNA"; gene_classification "intergenic"; type "Existing";
chr2	LncBook	gene	207696303	207906432	.	-	.	gene_id "HSALNG0021830"; gene_type "lncRNA"; gene_classification "overlap_antisense"; type "Existing";
chr2	LncBook	gene	207710407	207710775	.	+	.	gene_id "HSALNG0021832"; gene_type "lncRNA"; gene_classification "intergenic"; type "Existing";
chr2	LncBook	gene	207715288	207716620	.	+	.	gene_id "HSALNG0021833"; gene_type "lncRNA"; gene_classification "intergenic"; type "Existing";
chr2	LncBook	gene	207720348	207721955	.	+	.	gene_id "HSALNG0021834"; gene_type "lncRNA"; gene_classification "intergenic"; type "Existing";
chr2	LncBook	gene	207726502	207726897	.	+	.	gene_id "HSALNG0021835"; gene_type "lncRNA"; gene_classification "intergenic"; type "Existing";
chr2	LncBook	gene	207740070	207749556	.	-	.	gene_id "HSALNG0021837"; gene_type "lncRNA"; gene_classification "intergenic"; type "Existing";
chr2	LncBook	gene	207786771	207787261	.	+	.	gene_id "HSALNG0021839"; gene_type "lncRNA"; gene_classification "intergenic"; type "Existing";
chr2	LncBook	gene	207792633	207809034	.	-	.	gene_id "HSALNG0021840"; gene_type "lncRNA"; gene_classification "anti_sense"; type "Existing";
chr2	LncBook	gene	207845121	207850066	.	+	.	gene_id "HSALNG0021841"; gene_type "lncRNA"; gene_classification "intergenic"; type "Existing";
chr2	LncBook	gene	207855527	207886271	.	+	.	gene_id "HSALNG0021842"; gene_type "lncRNA"; gene_classification "intergenic"; type "Existing";
chr2	LncBook	gene	207858718	207860104	.	+	.	gene_id "HSALNG0021844"; gene_type "lncRNA"; gene_classification "intergenic"; type "Existing";
chr2	LncBook	gene	207910387	207937756	.	+	.	gene_id "HSALNG0021846"; gene_type "lncRNA"; gene_classification "intergenic"; type "Existing";
chr2	LncBook	gene	207939828	207943188	.	+	.	gene_id "HSALNG0021847"; gene_type "lncRNA"; gene_classification "anti_sense"; type "Existing";
chr2	LncBook	gene	207985276	207986769	.	-	.	gene_id "HSALNG0021848"; gene_type "lncRNA"; gene_name "KLF7-IT1"; gene_classification "sense"; type "Existing";
chr2	CAFE	gene	208022003	208029955	.	-	.	gene_id "HSALNG0146707"; gene_type "lncRNA"; gene_classification "intronic_sense";
chr2	HAVANA	gene	208030844	208118167	.	+	.	gene_id "HSALNG0021850"; gene_type "lncRNA"; gene_name "MYOSLID"; gene_classification "anti_sense";
chr2	LncBook	gene	208037936	208038705	.	-	.	gene_id "HSALNG0021853"; gene_type "lncRNA"; gene_classification "intergenic"; type "Existing";
chr2	FANTOM	gene	208041185	208394705	.	-	.	gene_id "HSALNG0021855"; gene_type "lncRNA"; gene_name "MYOSLID-AS1"; gene_classification "anti_sense";
chr2	LncBook	gene	208048343	208049831	.	+	.	gene_id "HSALNG0021854"; gene_type "lncRNA"; gene_classification "intergenic"; type "Existing";
chr2	LncBook	gene	208055137	208055654	.	+	.	gene_id "HSALNG0021856"; gene_type "lncRNA"; gene_classification "intergenic"; type "Existing";
chr2	HAVANA	gene	208082256	208083869	.	+	.	gene_id "HSALNG0146325"; gene_type "lncRNA"; gene_classification "intergenic";
chr2	LncBook	gene	208091912	208094073	.	-	.	gene_id "HSALNG0021857"; gene_type "lncRNA"; gene_classification "intergenic"; type "Existing";
chr2	LncBook	gene	208125069	208149792	.	+	.	gene_id "HSALNG0021859"; gene_type "lncRNA"; gene_name "LINC01802"; gene_classification "intergenic"; type "Existing";
chr2	LncBook	gene	208175053	208175346	.	-	.	gene_id "HSALNG0021860"; gene_type "lncRNA"; gene_classification "intergenic"; type "Existing";
chr2	LncBook	gene	208198870	208282391	.	+	.	gene_id "HSALNG0021861"; gene_type "lncRNA"; gene_classification "intergenic"; type "Existing";
chr2	LncBook	gene	208240477	208251720	.	+	.	gene_id "HSALNG0021864"; gene_type "lncRNA"; gene_classification "intergenic"; type "Existing";
chr2	LncBook	gene	208319949	208328874	.	+	.	gene_id "HSALNG0021865"; gene_type "lncRNA"; gene_classification "intergenic"; type "Existing";
chr2	LncBook	gene	208359389	208359838	.	-	.	gene_id "HSALNG0021866"; gene_type "lncRNA"; gene_classification "intergenic"; type "Existing";
chr2	LncBook	gene	208362010	208364221	.	+	.	gene_id "HSALNG0021867"; gene_type "lncRNA"; gene_classification "intergenic"; type "Existing";
chr2	LncBook	gene	208364711	208370600	.	+	.	gene_id "HSALNG0021868"; gene_type "lncRNA"; gene_classification "intergenic"; type "Existing";
chr2	LncBook	gene	208367534	208367874	.	+	.	gene_id "HSALNG0021869"; gene_type "lncRNA"; gene_classification "intergenic"; type "Existing";
chr2	LncBook	gene	208368079	208368642	.	+	.	gene_id "HSALNG0021870"; gene_type "lncRNA"; gene_classification "intergenic"; type "Existing";
chr2	LncBook	gene	208369385	208369732	.	-	.	gene_id "HSALNG0021871"; gene_type "lncRNA"; gene_classification "intergenic"; type "Existing";
chr2	StringTie	gene	208380678	208381547	.	+	.	gene_id "HSALNG0146326"; gene_type "lncRNA"; gene_classification "intergenic";
chr2	LncBook	gene	208490315	208490791	.	+	.	gene_id "HSALNG0021879"; gene_type "lncRNA"; gene_classification "anti_sense"; type "Existing";
chr2	RefLnc	gene	208507595	208535961	1000	-	.	gene_id "HSALNG0146708"; gene_type "lncRNA"; gene_classification "intergenic";
chr2	LncBook	gene	208526978	208546969	.	+	.	gene_id "HSALNG0021881"; gene_type "lncRNA"; gene_name "LINC01857"; gene_classification "intergenic"; type "Existing";
chr2	LncBook	gene	208538468	208538683	.	-	.	gene_id "HSALNG0021883"; gene_type "lncRNA"; gene_classification "intergenic"; type "Existing";
chr2	LncBook	gene	208542553	208546005	.	-	.	gene_id "HSALNG0021884"; gene_type "lncRNA"; gene_classification "intergenic"; type "Existing";
chr2	LncBook	gene	208551455	208554226	.	+	.	gene_id "HSALNG0021886"; gene_type "lncRNA"; gene_classification "intergenic"; type "Existing";
chr2	LncBook	gene	208571401	208572666	.	+	.	gene_id "HSALNG0021888"; gene_type "lncRNA"; gene_classification "intergenic"; type "Existing";
chr2	LncBook	gene	208575279	208576063	.	-	.	gene_id "HSALNG0021889"; gene_type "lncRNA"; gene_classification "intergenic"; type "Existing";
chr2	LncBook	gene	208577262	208611677	.	-	.	gene_id "HSALNG0021890"; gene_type "lncRNA"; gene_classification "anti_sense"; type "Existing";
chr2	LncBook	gene	208618360	208626011	.	-	.	gene_id "HSALNG0021892"; gene_type "lncRNA"; gene_classification "anti_sense"; type "Existing";
chr2	LncBook	gene	208649250	208651811	.	-	.	gene_id "HSALNG0021893"; gene_type "lncRNA"; gene_classification "intergenic"; type "Existing";
chr2	LncBook	gene	208686015	208687494	.	-	.	gene_id "HSALNG0021896"; gene_type "lncRNA"; gene_classification "sense"; type "Existing";
chr2	LncBook	gene	208713437	208720794	.	+	.	gene_id "HSALNG0021897"; gene_type "lncRNA"; gene_classification "intronic_antisense"; type "Existing";
chr2	LncBook	gene	208716462	208716701	.	-	.	gene_id "HSALNG0021898"; gene_type "lncRNA"; gene_classification "intronic_sense"; type "Existing";
chr2	CAFE	gene	208732375	208734639	.	-	.	gene_id "HSALNG0021899"; gene_type "lncRNA"; gene_classification "sense";
chr2	LncBook	gene	208879070	208879530	.	+	.	gene_id "HSALNG0021900"; gene_type "lncRNA"; gene_classification "anti_sense"; type "Existing";
chr2	LncBook	gene	208906114	208910024	.	-	.	gene_id "HSALNG0021902"; gene_type "lncRNA"; gene_classification "intergenic"; type "Existing";
chr2	LncBook	gene	208924558	208941923	.	+	.	gene_id "HSALNG0021904"; gene_type "lncRNA"; gene_classification "intergenic"; type "Existing";
chr2	LncBook	gene	208983830	209049525	.	+	.	gene_id "HSALNG0021905"; gene_type "lncRNA"; gene_classification "overlap_antisense,anti_sense"; type "Existing";
chr2	LncBook	gene	208989681	208990335	.	+	.	gene_id "HSALNG0021906"; gene_type "lncRNA"; gene_classification "intergenic"; type "Existing";
chr2	RefLnc	gene	209072383	209072694	1000	+	.	gene_id "HSALNG0146327"; gene_type "lncRNA"; gene_classification "intergenic";
chr2	CAFE	gene	209119953	209122775	.	+	.	gene_id "HSALNG0021909"; gene_type "lncRNA"; gene_name "IDH1-AS1"; gene_classification "anti_sense";
chr2	LncBook	gene	209130979	209149889	.	+	.	gene_id "HSALNG0021910"; gene_type "lncRNA"; gene_classification "sense"; type "Novel";
chr2	LncBook	gene	209138323	209149091	.	+	.	gene_id "HSALNG0021911"; gene_type "lncRNA"; gene_classification "sense"; type "Novel";
chr2	LncBook	gene	209170246	209177025	.	-	.	gene_id "HSALNG0021912"; gene_type "lncRNA"; gene_classification "anti_sense"; type "Existing";
chr2	LncBook	gene	209260018	209261011	.	-	.	gene_id "HSALNG0021914"; gene_type "lncRNA"; gene_classification "anti_sense"; type "Existing";
chr2	LncBook	gene	209261735	209271655	.	-	.	gene_id "HSALNG0021915"; gene_type "lncRNA"; gene_classification "anti_sense"; type "Existing";
chr2	LncBook	gene	209334575	209405138	.	+	.	gene_id "HSALNG0021917"; gene_type "lncRNA"; gene_classification "sense"; type "Existing";
chr2	LncBook	gene	209355929	209407516	.	-	.	gene_id "HSALNG0021918"; gene_type "lncRNA"; gene_classification "anti_sense"; type "Existing";
chr2	BestRefSeq	gene	209407367	209723402	.	+	.	gene_id "HSALNG0021920"; gene_type "lncRNA"; gene_classification "sense";
chr2	Gnomon	gene	209620273	210169681	.	-	.	gene_id "HSALNG0021921"; gene_type "lncRNA"; gene_classification "anti_sense";
chr2	LncBook	gene	209720389	209723511	.	-	.	gene_id "HSALNG0021922"; gene_type "lncRNA"; gene_classification "intergenic"; type "Existing";
chr2	HAVANA	gene	209750479	209752867	.	+	.	gene_id "HSALNG0146328"; gene_type "lncRNA"; gene_classification "intergenic";
chr2	LncBook	gene	209808271	209868189	.	+	.	gene_id "HSALNG0021923"; gene_type "lncRNA"; gene_classification "intergenic"; type "Existing";
chr2	LncBook	gene	209821276	209821954	.	-	.	gene_id "HSALNG0021924"; gene_type "lncRNA"; gene_classification "intergenic"; type "Existing";
chr2	LncBook	gene	209841695	209843037	.	-	.	gene_id "HSALNG0021926"; gene_type "lncRNA"; gene_classification "intergenic"; type "Existing";
chr2	LncBook	gene	209894597	209898538	.	+	.	gene_id "HSALNG0021927"; gene_type "lncRNA"; gene_classification "intergenic"; type "Existing";
chr2	LncBook	gene	209932248	209961809	.	+	.	gene_id "HSALNG0021928"; gene_type "lncRNA"; gene_classification "intergenic"; type "Existing";
chr2	LncBook	gene	210164256	210190281	.	+	.	gene_id "HSALNG0021933"; gene_type "lncRNA"; gene_classification "intergenic"; type "Existing";
chr2	HAVANA	gene	210218701	210252046	.	-	.	gene_id "HSALNG0146709"; gene_type "lncRNA"; gene_classification "intergenic";
chr2	LncBook	gene	210444747	210445555	.	-	.	gene_id "HSALNG0021935"; gene_type "lncRNA"; gene_classification "anti_sense"; type "Existing";
chr2	LncBook	gene	210473570	210499434	.	-	.	gene_id "HSALNG0021936"; gene_type "lncRNA"; gene_classification "anti_sense"; type "Existing";
chr2	LncBook	gene	210586798	210587871	.	-	.	gene_id "HSALNG0021939"; gene_type "lncRNA"; gene_classification "anti_sense"; type "Novel";
chr2	FANTOM	gene	210636293	210636591	.	+	.	gene_id "HSALNG0146329"; gene_type "lncRNA"; gene_classification "sense";
chr2	LncBook	gene	210684620	210689259	.	-	.	gene_id "HSALNG0021942"; gene_type "lncRNA"; gene_classification "anti_sense"; type "Existing";
chr2	LncBook	gene	210752550	210757743	.	-	.	gene_id "HSALNG0021944"; gene_type "lncRNA"; gene_classification "anti_sense"; type "Existing";
chr2	LncBook	gene	210881324	210929545	.	+	.	gene_id "HSALNG0021947"; gene_type "lncRNA"; gene_name "KANSL1L-AS1"; gene_classification "anti_sense,sense"; type "Existing";
chr2	LncBook	gene	210961034	210961729	.	-	.	gene_id "HSALNG0021952"; gene_type "lncRNA"; gene_classification "sense"; type "Existing";
chr2	RefSeq	gene	210970144	210972244	.	+	.	gene_id "HSALNG0146330"; gene_type "lncRNA"; gene_classification "anti_sense";
chr2	LncBook	gene	210996444	211018318	.	+	.	gene_id "HSALNG0021954"; gene_type "lncRNA"; gene_classification "anti_sense"; type "Existing";
chr2	Gnomon	gene	210998520	211004358	.	-	.	gene_id "HSALNG0146710"; gene_type "lncRNA"; gene_classification "sense";
chr2	FANTOM	gene	211036240	211098902	.	+	.	gene_id "HSALNG0021959"; gene_type "lncRNA"; gene_classification "anti_sense";
chr2	LncBook	gene	211044349	211051884	.	+	.	gene_id "HSALNG0021960"; gene_type "lncRNA"; gene_classification "anti_sense"; type "Existing";
chr2	LncBook	gene	211095100	211106033	.	-	.	gene_id "HSALNG0021961"; gene_type "lncRNA"; gene_classification "intergenic"; type "Existing";
chr2	LncBook	gene	211111156	211120594	.	-	.	gene_id "HSALNG0021963"; gene_type "lncRNA"; gene_classification "intergenic"; type "Existing";
chr2	LncBook	gene	211117472	211272281	.	+	.	gene_id "HSALNG0021964"; gene_type "lncRNA"; gene_classification "anti_sense"; type "Existing";
chr2	LncBook	gene	211130430	211130776	.	+	.	gene_id "HSALNG0021965"; gene_type "lncRNA"; gene_classification "intergenic"; type "Existing";
chr2	LncBook	gene	211189294	211335191	.	+	.	gene_id "HSALNG0021968"; gene_type "lncRNA"; gene_name "LANCL1-AS1"; gene_classification "anti_sense"; type "Existing";
chr2	LncBook	gene	211190540	211192675	.	+	.	gene_id "HSALNG0021969"; gene_type "lncRNA"; gene_classification "intergenic"; type "Existing";
chr2	LncBook	gene	211409762	211414638	.	+	.	gene_id "HSALNG0021970"; gene_type "lncRNA"; gene_classification "sense"; type "Novel";
chr2	LncBook	gene	211482295	211484600	.	+	.	gene_id "HSALNG0021972"; gene_type "lncRNA"; gene_name "CPS1-IT1"; gene_classification "sense"; type "Validated";
chr2	LncBook	gene	211567657	211569323	.	-	.	gene_id "HSALNG0021976"; gene_type "lncRNA"; gene_classification "intergenic"; type "Existing";
chr2	LncBook	gene	211599843	211782128	.	+	.	gene_id "HSALNG0021979"; gene_type "lncRNA"; gene_classification "intergenic"; type "Existing";
chr2	LncBook	gene	211788677	211790080	.	+	.	gene_id "HSALNG0021981"; gene_type "lncRNA"; gene_classification "intergenic"; type "Existing";
chr2	LncBook	gene	211796559	211834058	.	-	.	gene_id "HSALNG0021982"; gene_type "lncRNA"; gene_classification "intergenic"; type "Existing";
chr2	LncBook	gene	211830452	212127028	.	+	.	gene_id "HSALNG0021984"; gene_type "lncRNA"; gene_classification "intergenic"; type "Existing";
chr2	LncBook	gene	212067493	212069850	.	+	.	gene_id "HSALNG0021988"; gene_type "lncRNA"; gene_classification "intergenic"; type "Existing";
chr2	LncBook	gene	212197657	212204156	.	-	.	gene_id "HSALNG0021990"; gene_type "lncRNA"; gene_classification "intergenic"; type "Existing";
chr2	LncBook	gene	212211969	212225516	.	-	.	gene_id "HSALNG0021991"; gene_type "lncRNA"; gene_classification "intergenic"; type "Existing";
chr2	LncBook	gene	212226276	212232133	.	-	.	gene_id "HSALNG0021992"; gene_type "lncRNA"; gene_classification "intergenic"; type "Existing";
chr2	LncBook	gene	212248542	212248766	.	+	.	gene_id "HSALNG0021993"; gene_type "lncRNA"; gene_classification "anti_sense"; type "Existing";
chr2	LncBook	gene	212253031	212309462	.	+	.	gene_id "HSALNG0021994"; gene_type "lncRNA"; gene_classification "anti_sense"; type "Existing";
chr2	LncBook	gene	212781901	212808895	.	+	.	gene_id "HSALNG0021998"; gene_type "lncRNA"; gene_classification "anti_sense"; type "Existing";
chr2	LncBook	gene	212912555	212933715	.	+	.	gene_id "HSALNG0021999"; gene_type "lncRNA"; gene_classification "anti_sense"; type "Existing";
chr2	CAFE	gene	213031388	213079063	.	-	.	gene_id "HSALNG0146711"; gene_type "lncRNA"; gene_classification "sense";
chr2	LncBook	gene	213148848	213155835	.	+	.	gene_id "HSALNG0022000"; gene_type "lncRNA"; gene_classification "anti_sense"; type "Existing";
chr2	CAFE	gene	213162468	213315543	.	-	.	gene_id "HSALNG0146712"; gene_type "lncRNA"; gene_classification "sense";
chr2	LncBook	gene	213224166	213262868	.	+	.	gene_id "HSALNG0022001"; gene_type "lncRNA"; gene_classification "anti_sense"; type "Existing";
chr2	LncBook	gene	213264433	213283000	.	+	.	gene_id "HSALNG0022002"; gene_type "lncRNA"; gene_classification "anti_sense"; type "Existing";
chr2	LncBook	gene	213289096	213292097	.	+	.	gene_id "HSALNG0022003"; gene_type "lncRNA"; gene_classification "anti_sense"; type "Existing";
chr2	LncBook	gene	213311004	213313901	.	+	.	gene_id "HSALNG0022004"; gene_type "lncRNA"; gene_classification "anti_sense"; type "Existing";
chr2	LncBook	gene	213331746	213332818	.	+	.	gene_id "HSALNG0022005"; gene_type "lncRNA"; gene_classification "anti_sense"; type "Existing";
chr2	LncBook	gene	213338995	213345867	.	+	.	gene_id "HSALNG0022006"; gene_type "lncRNA"; gene_classification "anti_sense"; type "Existing";
chr2	CAFE	gene	213361913	213363470	.	-	.	gene_id "HSALNG0146713"; gene_type "lncRNA"; gene_classification "sense";
chr2	LncBook	gene	213368289	213390223	.	+	.	gene_id "HSALNG0022007"; gene_type "lncRNA"; gene_classification "anti_sense"; type "Existing";
chr2	LncBook	gene	213403321	213403909	.	+	.	gene_id "HSALNG0022008"; gene_type "lncRNA"; gene_classification "anti_sense"; type "Existing";
chr2	LncBook	gene	213404523	213405754	.	+	.	gene_id "HSALNG0022009"; gene_type "lncRNA"; gene_classification "intergenic"; type "Existing";
chr2	Gnomon	gene	213405991	213435407	.	-	.	gene_id "HSALNG0022011"; gene_type "lncRNA"; gene_classification "intergenic";
chr2	LncBook	gene	213445561	213886761	.	-	.	gene_id "HSALNG0022013"; gene_type "lncRNA"; gene_classification "sense"; type "Existing";
chr2	LncBook	gene	213572840	213573628	.	+	.	gene_id "HSALNG0022014"; gene_type "lncRNA"; gene_classification "intergenic"; type "Existing";
chr2	LncBook	gene	213597816	213686867	.	+	.	gene_id "HSALNG0022015"; gene_type "lncRNA"; gene_name "LINC01878"; gene_classification "intergenic"; type "Existing";
chr2	LncBook	gene	213625381	213628563	.	-	.	gene_id "HSALNG0022016"; gene_type "lncRNA"; gene_classification "intergenic"; type "Existing";
chr2	LncBook	gene	213695928	213696318	.	+	.	gene_id "HSALNG0022017"; gene_type "lncRNA"; gene_classification "intergenic"; type "Existing";
chr2	CAFE	gene	213759776	213760866	.	-	.	gene_id "HSALNG0146714"; gene_type "lncRNA"; gene_classification "intergenic";
chr2	LncBook	gene	213775727	213914488	.	+	.	gene_id "HSALNG0022018"; gene_type "lncRNA"; gene_classification "anti_sense"; type "Existing";
chr2	LncBook	gene	213778735	213781783	.	-	.	gene_id "HSALNG0022019"; gene_type "lncRNA"; gene_classification "intergenic"; type "Existing";
chr2	LncBook	gene	213786636	213793353	.	+	.	gene_id "HSALNG0022020"; gene_type "lncRNA"; gene_classification "intergenic"; type "Existing";
chr2	LncBook	gene	213839811	213857277	.	-	.	gene_id "HSALNG0022021"; gene_type "lncRNA"; gene_classification "intergenic"; type "Existing";
chr2	LncBook	gene	213846495	213847446	.	+	.	gene_id "HSALNG0022022"; gene_type "lncRNA"; gene_classification "intergenic"; type "Existing";
chr2	LncBook	gene	214016649	214051436	.	+	.	gene_id "HSALNG0022025"; gene_type "lncRNA"; gene_classification "anti_sense"; type "Existing";
chr2	Gnomon	gene	214020528	214032437	.	-	.	gene_id "HSALNG0022026"; gene_type "lncRNA"; gene_name "LINC01953"; gene_classification "intergenic";
chr2	LncBook	gene	214023622	214079359	.	+	.	gene_id "HSALNG0022027"; gene_type "lncRNA"; gene_classification "intergenic"; type "Existing";
chr2	RefLnc	gene	214032506	214039069	1000	+	.	gene_id "HSALNG0022028"; gene_type "lncRNA"; gene_classification "intergenic";
chr2	LncBook	gene	214053142	214097802	.	+	.	gene_id "HSALNG0022029"; gene_type "lncRNA"; gene_classification "intergenic"; type "Existing";
chr2	LncBook	gene	214092189	214095123	.	-	.	gene_id "HSALNG0022031"; gene_type "lncRNA"; gene_classification "intergenic"; type "Existing";
chr2	FANTOM	gene	214096486	214107042	.	-	.	gene_id "HSALNG0022032"; gene_type "lncRNA"; gene_classification "intergenic";
chr2	LncBook	gene	214102246	214109715	.	+	.	gene_id "HSALNG0022033"; gene_type "lncRNA"; gene_classification "intergenic"; type "Existing";
chr2	FANTOM	gene	214115852	214149100	.	-	.	gene_id "HSALNG0022034"; gene_type "lncRNA"; gene_name "SPAG16-DT"; gene_classification "intergenic";
chr2	LncBook	gene	214149142	214150635	.	-	.	gene_id "HSALNG0022035"; gene_type "lncRNA"; gene_classification "anti_sense"; type "Existing";
chr2	LncBook	gene	214155503	214155703	.	+	.	gene_id "HSALNG0022036"; gene_type "lncRNA"; gene_classification "sense"; type "Existing";
chr2	LncBook	gene	214162032	214182680	.	+	.	gene_id "HSALNG0022037"; gene_type "lncRNA"; gene_classification "sense"; type "Existing";
chr2	LncBook	gene	214233442	214235247	.	+	.	gene_id "HSALNG0022040"; gene_type "lncRNA"; gene_classification "sense"; type "Novel";
chr2	RefLnc	gene	214239751	214264160	1000	+	.	gene_id "HSALNG0146331"; gene_type "lncRNA"; gene_classification "sense";
chr2	LncBook	gene	214253467	214304558	.	-	.	gene_id "HSALNG0022043"; gene_type "lncRNA"; gene_classification "anti_sense"; type "Existing";
chr2	LncBook	gene	214260948	214264281	.	-	.	gene_id "HSALNG0022044"; gene_type "lncRNA"; gene_classification "anti_sense"; type "Existing";
chr2	LncBook	gene	214431233	214492419	.	-	.	gene_id "HSALNG0022046"; gene_type "lncRNA"; gene_classification "anti_sense"; type "Existing";
chr2	RefLnc	gene	214788540	215275225	1000	+	.	gene_id "HSALNG0022048"; gene_type "lncRNA"; gene_classification "sense";
chr2	RefSeq	gene	214949570	214967702	.	-	.	gene_id "HSALNG0022049"; gene_type "lncRNA"; gene_classification "anti_sense";
chr2	LncBook	gene	215106053	215548971	.	-	.	gene_id "HSALNG0022050"; gene_type "lncRNA"; gene_classification "anti_sense"; type "Existing";
chr2	RefSeq	gene	215355799	215365226	.	+	.	gene_id "HSALNG0146332"; gene_type "lncRNA"; gene_classification "sense";
chr2	LncBook	gene	215374906	215401614	.	+	.	gene_id "HSALNG0022051"; gene_type "lncRNA"; gene_name "VWC2L-IT1"; gene_classification "sense"; type "Existing";
chr2	LncBook	gene	215626287	215627119	.	-	.	gene_id "HSALNG0022053"; gene_type "lncRNA"; gene_classification "sense"; type "Novel";
chr2	LncBook	gene	215673907	215950211	.	+	.	gene_id "HSALNG0022054"; gene_type "lncRNA"; gene_name "SNHG31"; gene_classification "anti_sense"; type "Existing";
chr2	LncBook	gene	215701173	215701595	.	+	.	gene_id "HSALNG0022055"; gene_type "lncRNA"; gene_classification "intergenic"; type "Existing";
chr2	RefLnc	gene	215764747	215765664	1000	+	.	gene_id "HSALNG0146333"; gene_type "lncRNA"; gene_classification "intergenic";
chr2	RefLnc	gene	215967054	216065524	1000	+	.	gene_id "HSALNG0146334"; gene_type "lncRNA"; gene_classification "anti_sense";
chr2	HAVANA	gene	216043514	216176695	.	-	.	gene_id "HSALNG0022058"; gene_type "lncRNA"; gene_classification "anti_sense";
chr2	LncBook	gene	216139353	216143014	.	+	.	gene_id "HSALNG0022061"; gene_type "lncRNA"; gene_name "LINC02862"; gene_classification "intergenic"; type "Existing";
chr2	LncBook	gene	216214419	216218020	.	-	.	gene_id "HSALNG0022067"; gene_type "lncRNA"; gene_classification "anti_sense"; type "Existing";
chr2	LncBook	gene	216219269	216220446	.	+	.	gene_id "HSALNG0022068"; gene_type "lncRNA"; gene_classification "intergenic"; type "Existing";
chr2	RefSeq	gene	216221578	216238101	.	+	.	gene_id "HSALNG0022070"; gene_type "lncRNA"; gene_classification "anti_sense";
chr2	CAFE	gene	216226287	216226549	.	+	.	gene_id "HSALNG0146335"; gene_type "lncRNA"; gene_classification "anti_sense";
chr2	LncBook	gene	216242947	216245084	.	+	.	gene_id "HSALNG0022072"; gene_type "lncRNA"; gene_classification "anti_sense"; type "Existing";
chr2	FANTOM	gene	216248068	216248947	.	+	.	gene_id "HSALNG0146336"; gene_type "lncRNA"; gene_classification "anti_sense";
chr2	FANTOM	gene	216251455	216252289	.	+	.	gene_id "HSALNG0146337"; gene_type "lncRNA"; gene_classification "anti_sense";
chr2	LncBook	gene	216291097	216292603	.	+	.	gene_id "HSALNG0022075"; gene_type "lncRNA"; gene_classification "anti_sense"; type "Existing";
chr2	FANTOM	gene	216300630	216308287	.	+	.	gene_id "HSALNG0022076"; gene_type "lncRNA"; gene_classification "anti_sense";
chr2	LncBook	gene	216308747	216312622	.	-	.	gene_id "HSALNG0022077"; gene_type "lncRNA"; gene_classification "intergenic"; type "Existing";
chr2	RefLnc	gene	216318379	216351362	1000	+	.	gene_id "HSALNG0022078"; gene_type "lncRNA"; gene_classification "intergenic";
chr2	LncBook	gene	216320707	216327620	.	-	.	gene_id "HSALNG0022079"; gene_type "lncRNA"; gene_classification "intergenic"; type "Existing";
chr2	LncBook	gene	216325134	216346277	.	-	.	gene_id "HSALNG0022080"; gene_type "lncRNA"; gene_classification "intergenic"; type "Existing";
chr2	LncBook	gene	216385455	216411114	.	-	.	gene_id "HSALNG0022082"; gene_type "lncRNA"; gene_classification "intergenic"; type "Existing";
chr2	LncBook	gene	216395170	216410249	.	+	.	gene_id "HSALNG0022083"; gene_type "lncRNA"; gene_classification "intergenic"; type "Existing";
chr2	LncBook	gene	216397856	216586232	.	+	.	gene_id "HSALNG0022084"; gene_type "lncRNA"; gene_name "LINC01614"; gene_classification "intergenic"; type "Existing";
chr2	LncBook	gene	216404677	216407573	.	+	.	gene_id "HSALNG0022085"; gene_type "lncRNA"; gene_classification "intergenic"; type "Existing";
chr2	FANTOM	gene	216420246	216450330	.	-	.	gene_id "HSALNG0022086"; gene_type "lncRNA"; gene_classification "intergenic";
chr2	FANTOM	gene	216475885	216713677	.	-	.	gene_id "HSALNG0022087"; gene_type "lncRNA"; gene_name "LINC00607"; gene_classification "intergenic";
chr2	LncBook	gene	216584115	216586680	.	-	.	gene_id "HSALNG0022091"; gene_type "lncRNA"; gene_classification "intergenic"; type "Existing";
chr2	StringTie	gene	216623427	216642962	.	+	.	gene_id "HSALNG0022092"; gene_type "lncRNA"; gene_classification "intergenic";
chr2	RefLnc	gene	216628813	216633404	1000	+	.	gene_id "HSALNG0146338"; gene_type "lncRNA"; gene_classification "intergenic";
chr2	LncBook	gene	216698848	216712925	.	+	.	gene_id "HSALNG0022094"; gene_type "lncRNA"; gene_classification "intergenic"; type "Existing";
chr2	RefLnc	gene	216720259	216736696	1000	+	.	gene_id "HSALNG0022095"; gene_type "lncRNA"; gene_classification "intergenic";
chr2	RefSeq	gene	216761895	216783517	.	+	.	gene_id "HSALNG0022097"; gene_type "lncRNA"; gene_classification "intergenic";
chr2	LncBook	gene	216766473	216769007	.	-	.	gene_id "HSALNG0022096"; gene_type "lncRNA"; gene_classification "intergenic"; type "Existing";
chr2	LncBook	gene	216804031	216806443	.	-	.	gene_id "HSALNG0022098"; gene_type "lncRNA"; gene_classification "intergenic"; type "Existing";
chr2	LncBook	gene	216809213	216825908	.	-	.	gene_id "HSALNG0022099"; gene_type "lncRNA"; gene_classification "sense"; type "Novel";
chr2	LncBook	gene	216844763	216844991	.	+	.	gene_id "HSALNG0022100"; gene_type "lncRNA"; gene_classification "anti_sense"; type "Existing";
chr2	LncBook	gene	216901359	216903073	.	-	.	gene_id "HSALNG0022103"; gene_type "lncRNA"; gene_classification "sense"; type "Novel";
chr2	StringTie	gene	216969071	216973865	.	-	.	gene_id "HSALNG0022107"; gene_type "lncRNA"; gene_classification "anti_sense";
chr2	LncBook	gene	217070931	217081858	.	-	.	gene_id "HSALNG0022111"; gene_type "lncRNA"; gene_classification "anti_sense"; type "Existing";
chr2	LncBook	gene	217074540	217084915	.	+	.	gene_id "HSALNG0022112"; gene_type "lncRNA"; gene_name "LINC01963"; gene_classification "intergenic"; type "Existing";
chr2	LncBook	gene	217076127	217078242	.	+	.	gene_id "HSALNG0022113"; gene_type "lncRNA"; gene_classification "intergenic"; type "Existing";
chr2	LncBook	gene	217085501	217111019	.	+	.	gene_id "HSALNG0022114"; gene_type "lncRNA"; gene_classification "intergenic"; type "Existing";
chr2	LncBook	gene	217104568	217106134	.	-	.	gene_id "HSALNG0022117"; gene_type "lncRNA"; gene_classification "intergenic"; type "Existing";
chr2	LncBook	gene	217124318	217130853	.	+	.	gene_id "HSALNG0022120"; gene_type "lncRNA"; gene_classification "anti_sense"; type "Existing";
chr2	LncBook	gene	217167439	217187322	.	+	.	gene_id "HSALNG0022121"; gene_type "lncRNA"; gene_classification "anti_sense"; type "Existing";
chr2	LncBook	gene	217236657	217239141	.	+	.	gene_id "HSALNG0022122"; gene_type "lncRNA"; gene_classification "anti_sense"; type "Existing";
chr2	LncBook	gene	217249653	217277419	.	-	.	gene_id "HSALNG0022123"; gene_type "lncRNA"; gene_classification "anti_sense"; type "Existing";
chr2	LncBook	gene	217259741	217266321	.	+	.	gene_id "HSALNG0022124"; gene_type "lncRNA"; gene_classification "intergenic"; type "Existing";
chr2	FANTOM	gene	217343753	217363986	.	-	.	gene_id "HSALNG0022128"; gene_type "lncRNA"; gene_classification "anti_sense";
chr2	LncBook	gene	217348623	217350504	.	+	.	gene_id "HSALNG0022129"; gene_type "lncRNA"; gene_classification "intergenic"; type "Existing";
chr2	LncBook	gene	217364673	217394310	.	+	.	gene_id "HSALNG0022130"; gene_type "lncRNA"; gene_classification "sense"; type "Existing";
chr2	RefSeq	gene	217398427	217443933	.	+	.	gene_id "HSALNG0022131"; gene_type "lncRNA"; gene_classification "sense";
chr2	Gnomon	gene	217422480	217471661	.	-	.	gene_id "HSALNG0022132"; gene_type "lncRNA"; gene_name "LINC01280"; gene_classification "anti_sense";
chr2	LncBook	gene	217429374	217430385	.	+	.	gene_id "HSALNG0022133"; gene_type "lncRNA"; gene_classification "sense"; type "Existing";
chr2	LncBook	gene	217439301	217440781	.	-	.	gene_id "HSALNG0022134"; gene_type "lncRNA"; gene_classification "anti_sense"; type "Existing";
chr2	HAVANA	gene	217459091	217476270	.	+	.	gene_id "HSALNG0022135"; gene_type "lncRNA"; gene_classification "intergenic";
chr2	RefLnc	gene	217485332	217537499	1000	+	.	gene_id "HSALNG0146339"; gene_type "lncRNA"; gene_classification "overlap_sense,anti_sense";
chr2	StringTie	gene	217529860	217532110	.	+	.	gene_id "HSALNG0022137"; gene_type "lncRNA"; gene_classification "intergenic";
chr2	LncBook	gene	217537737	217548483	.	+	.	gene_id "HSALNG0022138"; gene_type "lncRNA"; gene_classification "anti_sense"; type "Novel";
chr2	LncBook	gene	217538751	217539682	.	+	.	gene_id "HSALNG0022139"; gene_type "lncRNA"; gene_classification "anti_sense"; type "Novel";
chr2	LncBook	gene	217540757	217541151	.	+	.	gene_id "HSALNG0022140"; gene_type "lncRNA"; gene_classification "anti_sense"; type "Novel";
chr2	LncBook	gene	217556909	217558059	.	+	.	gene_id "HSALNG0022141"; gene_type "lncRNA"; gene_classification "anti_sense"; type "Novel";
chr2	LncBook	gene	217558492	218208927	.	+	.	gene_id "HSALNG0022142"; gene_type "lncRNA"; gene_name "DIRC3-AS1,LINC01921"; gene_classification "anti_sense"; type "Existing";
chr2	LncBook	gene	217560484	217566648	.	+	.	gene_id "HSALNG0022143"; gene_type "lncRNA"; gene_classification "intergenic"; type "Existing";
chr2	LncBook	gene	217629492	217640916	.	-	.	gene_id "HSALNG0022144"; gene_type "lncRNA"; gene_classification "intergenic"; type "Existing";
chr2	LncBook	gene	217674168	217675247	.	-	.	gene_id "HSALNG0022147"; gene_type "lncRNA"; gene_classification "intergenic"; type "Existing";
chr2	LncBook	gene	217677919	217703433	.	-	.	gene_id "HSALNG0022148"; gene_type "lncRNA"; gene_classification "intergenic"; type "Existing";
chr2	LncBook	gene	217706699	217707484	.	+	.	gene_id "HSALNG0022149"; gene_type "lncRNA"; gene_classification "intergenic"; type "Existing";
chr2	LncBook	gene	217706814	217707375	.	-	.	gene_id "HSALNG0022150"; gene_type "lncRNA"; gene_classification "intergenic"; type "Existing";
chr2	LncBook	gene	217711497	217724006	.	-	.	gene_id "HSALNG0022151"; gene_type "lncRNA"; gene_classification "intergenic"; type "Existing";
chr2	RefLnc	gene	217719454	217722487	1000	+	.	gene_id "HSALNG0146340"; gene_type "lncRNA"; gene_classification "intergenic";
chr2	LncBook	gene	217720095	217721327	.	+	.	gene_id "HSALNG0022152"; gene_type "lncRNA"; gene_classification "intergenic"; type "Existing";
chr2	LncBook	gene	217726274	217730405	.	-	.	gene_id "HSALNG0022153"; gene_type "lncRNA"; gene_classification "intergenic"; type "Existing";
chr2	LncBook	gene	217731041	217732537	.	-	.	gene_id "HSALNG0022154"; gene_type "lncRNA"; gene_classification "intergenic"; type "Existing";
chr2	LncBook	gene	217735164	217738656	.	-	.	gene_id "HSALNG0022156"; gene_type "lncRNA"; gene_classification "intergenic"; type "Existing";
chr2	StringTie	gene	217749517	217755005	.	-	.	gene_id "HSALNG0022158"; gene_type "lncRNA"; gene_classification "intergenic";
chr2	LncBook	gene	217759976	217761753	.	+	.	gene_id "HSALNG0022159"; gene_type "lncRNA"; gene_classification "intergenic"; type "Existing";
chr2	LncBook	gene	217777553	217780227	.	+	.	gene_id "HSALNG0022160"; gene_type "lncRNA"; gene_classification "intergenic"; type "Existing";
chr2	StringTie	gene	217782794	217784663	.	-	.	gene_id "HSALNG0146715"; gene_type "lncRNA"; gene_classification "intergenic";
chr2	LncBook	gene	217864807	217870053	.	+	.	gene_id "HSALNG0022161"; gene_type "lncRNA"; gene_classification "intergenic"; type "Existing";
chr2	LncBook	gene	217914383	217931210	.	+	.	gene_id "HSALNG0022167"; gene_type "lncRNA"; gene_classification "intergenic"; type "Existing";
chr2	LncBook	gene	217915384	217915759	.	-	.	gene_id "HSALNG0022168"; gene_type "lncRNA"; gene_classification "intergenic"; type "Existing";
chr2	LncBook	gene	217916617	217932165	.	-	.	gene_id "HSALNG0022169"; gene_type "lncRNA"; gene_classification "intergenic"; type "Existing";
chr2	LncBook	gene	217931860	217935000	.	+	.	gene_id "HSALNG0022171"; gene_type "lncRNA"; gene_classification "intergenic"; type "Existing";
chr2	LncBook	gene	217956092	217969259	.	+	.	gene_id "HSALNG0022174"; gene_type "lncRNA"; gene_classification "intergenic"; type "Existing";
chr2	LncBook	gene	217964917	217971513	.	-	.	gene_id "HSALNG0022176"; gene_type "lncRNA"; gene_classification "intergenic"; type "Existing";
chr2	StringTie	gene	218016919	218020057	.	-	.	gene_id "HSALNG0146716"; gene_type "lncRNA"; gene_classification "intergenic";
chr2	LncBook	gene	218041033	218041952	.	+	.	gene_id "HSALNG0022178"; gene_type "lncRNA"; gene_classification "intergenic"; type "Existing";
chr2	Gnomon	gene	218067457	218113473	.	-	.	gene_id "HSALNG0022179"; gene_type "lncRNA"; gene_classification "intergenic";
chr2	LncBook	gene	218115685	218119423	.	+	.	gene_id "HSALNG0022185"; gene_type "lncRNA"; gene_classification "intergenic"; type "Existing";
chr2	LncBook	gene	218124757	218133322	.	-	.	gene_id "HSALNG0022187"; gene_type "lncRNA"; gene_classification "intergenic"; type "Existing";
chr2	LncBook	gene	218125996	218144171	.	-	.	gene_id "HSALNG0022188"; gene_type "lncRNA"; gene_classification "intergenic"; type "Existing";
chr2	FANTOM	gene	218144625	218621316	.	-	.	gene_id "HSALNG0022192"; gene_type "lncRNA"; gene_name "DIRC3"; gene_classification "intergenic";
chr2	LncBook	gene	218178389	218180772	.	+	.	gene_id "HSALNG0022193"; gene_type "lncRNA"; gene_classification "intergenic"; type "Existing";
chr2	LncBook	gene	218276345	218277990	.	+	.	gene_id "HSALNG0022194"; gene_type "lncRNA"; gene_classification "intergenic"; type "Existing";
chr2	LncBook	gene	218294887	218342709	.	+	.	gene_id "HSALNG0022195"; gene_type "lncRNA"; gene_classification "intergenic"; type "Existing";
chr2	LncBook	gene	218374315	218374636	.	+	.	gene_id "HSALNG0022196"; gene_type "lncRNA"; gene_classification "intergenic"; type "Existing";
chr2	LncBook	gene	218524928	218662821	.	-	.	gene_id "HSALNG0022197"; gene_type "lncRNA"; gene_classification "intergenic"; type "Existing";
chr2	LncBook	gene	218545577	218546945	.	+	.	gene_id "HSALNG0022198"; gene_type "lncRNA"; gene_classification "intergenic"; type "Existing";
chr2	LncBook	gene	218563831	218567998	.	-	.	gene_id "HSALNG0022199"; gene_type "lncRNA"; gene_classification "intergenic"; type "Existing";
chr2	LncBook	gene	218588220	218588909	.	-	.	gene_id "HSALNG0022200"; gene_type "lncRNA"; gene_classification "intergenic"; type "Existing";
chr2	LncBook	gene	218596332	218596544	.	+	.	gene_id "HSALNG0022201"; gene_type "lncRNA"; gene_classification "intergenic"; type "Existing";
chr2	LncBook	gene	218607195	218608869	.	+	.	gene_id "HSALNG0022202"; gene_type "lncRNA"; gene_classification "intergenic"; type "Existing";
chr2	LncBook	gene	218659636	218660049	.	-	.	gene_id "HSALNG0022204"; gene_type "lncRNA"; gene_classification "intergenic"; type "Existing";
chr2	LncBook	gene	218668589	218675027	.	-	.	gene_id "HSALNG0022206"; gene_type "lncRNA"; gene_classification "sense"; type "Novel";
chr2	LncBook	gene	218682706	218703636	.	+	.	gene_id "HSALNG0022208"; gene_type "lncRNA"; gene_classification "anti_sense"; type "Novel";
chr2	LncBook	gene	218687827	218688974	.	-	.	gene_id "HSALNG0022210"; gene_type "lncRNA"; gene_classification "sense"; type "Novel";
chr2	LncBook	gene	218720141	218720583	.	+	.	gene_id "HSALNG0022214"; gene_type "lncRNA"; gene_classification "intronic_antisense"; type "Novel";
chr2	LncBook	gene	218770843	218808781	.	-	.	gene_id "HSALNG0022217"; gene_type "lncRNA"; gene_classification "sense"; type "Novel";
chr2	LncBook	gene	218820768	218858750	.	+	.	gene_id "HSALNG0022218"; gene_type "lncRNA"; gene_classification "anti_sense"; type "Existing";
chr2	StringTie	gene	218821929	218838010	.	+	.	gene_id "HSALNG0022219"; gene_type "lncRNA"; gene_classification "anti_sense";
chr2	StringTie	gene	218871418	218874036	.	+	.	gene_id "HSALNG0022220"; gene_type "lncRNA"; gene_classification "anti_sense";
chr2	LncBook	gene	218875816	218876085	.	-	.	gene_id "HSALNG0022221"; gene_type "lncRNA"; gene_classification "sense"; type "Novel";
chr2	LncBook	gene	218953976	218955267	.	+	.	gene_id "HSALNG0022226"; gene_type "lncRNA"; gene_classification "sense"; type "Novel";
chr2	RefLnc	gene	218973612	218993781	1000	-	.	gene_id "HSALNG0022228"; gene_type "lncRNA"; gene_classification "anti_sense";
chr2	LncBook	gene	218989999	218999569	.	+	.	gene_id "HSALNG0022230"; gene_type "lncRNA"; gene_classification "sense"; type "Existing";
chr2	LncBook	gene	219033334	219034537	.	-	.	gene_id "HSALNG0022231"; gene_type "lncRNA"; gene_classification "intergenic"; type "Existing";
chr2	LncBook	gene	219078737	219081858	.	-	.	gene_id "HSALNG0022233"; gene_type "lncRNA"; gene_classification "intergenic"; type "Existing";
chr2	LncBook	gene	219081092	219081790	.	+	.	gene_id "HSALNG0022234"; gene_type "lncRNA"; gene_classification "intergenic"; type "Existing";
chr2	LncBook	gene	219092333	219101198	.	+	.	gene_id "HSALNG0022235"; gene_type "lncRNA"; gene_classification "sense"; type "Existing";
chr2	LncBook	gene	219101307	219109713	.	-	.	gene_id "HSALNG0022236"; gene_type "lncRNA"; gene_classification "anti_sense"; type "Novel";
chr2	LncBook	gene	219118910	219121123	.	-	.	gene_id "HSALNG0022238"; gene_type "lncRNA"; gene_classification "anti_sense"; type "Existing";
chr2	LncBook	gene	219125738	219128582	.	+	.	gene_id "HSALNG0022240"; gene_type "lncRNA"; gene_classification "sense"; type "Novel";
chr2	LncBook	gene	219130140	219130644	.	-	.	gene_id "HSALNG0022241"; gene_type "lncRNA"; gene_classification "sense"; type "Novel";
chr2	LncBook	gene	219132643	219133223	.	+	.	gene_id "HSALNG0022242"; gene_type "lncRNA"; gene_classification "anti_sense"; type "Novel";
chr2	LncBook	gene	219135243	219137634	.	+	.	gene_id "HSALNG0022243"; gene_type "lncRNA"; gene_classification "sense"; type "Novel";
chr2	LncBook	gene	219138927	219146868	.	-	.	gene_id "HSALNG0022244"; gene_type "lncRNA"; gene_classification "anti_sense,sense"; type "Existing";
chr2	LncBook	gene	219168392	219169354	.	+	.	gene_id "HSALNG0022245"; gene_type "lncRNA"; gene_classification "sense"; type "Existing";
chr2	RefSeq	gene	219171112	219186761	.	-	.	gene_id "HSALNG0146717"; gene_type "lncRNA"; gene_classification "anti_sense";
chr2	Gnomon	gene	219181246	219183627	.	+	.	gene_id "HSALNG0022246"; gene_type "lncRNA"; gene_classification "sense";
chr2	RefSeq	gene	219190964	219222689	.	-	.	gene_id "HSALNG0022252"; gene_type "lncRNA"; gene_name "CATIP-AS2"; gene_classification "anti_sense";
chr2	LncBook	gene	219205814	219206179	.	+	.	gene_id "HSALNG0022250"; gene_type "lncRNA"; gene_classification "sense"; type "Novel";
chr2	LncBook	gene	219209580	219209849	.	-	.	gene_id "HSALNG0022251"; gene_type "lncRNA"; gene_classification "anti_sense"; type "Existing";
chr2	CAFE	gene	219231388	219232625	.	-	.	gene_id "HSALNG0022253"; gene_type "lncRNA"; gene_name "CATIP-AS1"; gene_classification "anti_sense";
chr2	LncBook	gene	219233471	219233709	.	-	.	gene_id "HSALNG0022254"; gene_type "lncRNA"; gene_classification "intergenic"; type "Existing";
chr2	LncBook	gene	219253253	219253612	.	+	.	gene_id "HSALNG0022258"; gene_type "lncRNA"; gene_classification "sense"; type "Novel";
chr2	CAFE	gene	219260034	219265659	.	-	.	gene_id "HSALNG0022260"; gene_type "lncRNA"; gene_classification "anti_sense";
chr2	LncBook	gene	219269614	219271235	.	-	.	gene_id "HSALNG0022262"; gene_type "lncRNA"; gene_classification "anti_sense"; type "Existing";
chr2	LncBook	gene	219271093	219273740	.	+	.	gene_id "HSALNG0022263"; gene_type "lncRNA"; gene_classification "intergenic"; type "Existing";
chr2	LncBook	gene	219391404	219411766	.	-	.	gene_id "HSALNG0022266"; gene_type "lncRNA"; gene_classification "sense"; type "Novel";
chr2	LncBook	gene	219433678	219458560	.	+	.	gene_id "HSALNG0022269"; gene_type "lncRNA"; gene_classification "sense"; type "Existing";
chr2	LncBook	gene	219473780	219503602	.	-	.	gene_id "HSALNG0022271"; gene_type "lncRNA"; gene_classification "anti_sense,sense"; type "Existing";
chr2	LncBook	gene	219481276	219493702	.	+	.	gene_id "HSALNG0022272"; gene_type "lncRNA"; gene_classification "sense"; type "Existing";
chr2	LncBook	gene	219497979	219498737	.	-	.	gene_id "HSALNG0022273"; gene_type "lncRNA"; gene_classification "anti_sense"; type "Existing";
chr2	LncBook	gene	219530655	219536690	.	-	.	gene_id "HSALNG0022282"; gene_type "lncRNA"; gene_classification "sense"; type "Novel";
chr2	LncBook	gene	219547126	219647980	.	+	.	gene_id "HSALNG0022288"; gene_type "lncRNA"; gene_classification "sense"; type "Existing";
chr2	LncBook	gene	219574619	219575989	.	-	.	gene_id "HSALNG0022289"; gene_type "lncRNA"; gene_classification "anti_sense"; type "Existing";
chr2	LncBook	gene	219575568	219620136	.	+	.	gene_id "HSALNG0022290"; gene_type "lncRNA"; gene_classification "sense"; type "Existing";
chr2	LncBook	gene	219599019	219602472	.	-	.	gene_id "HSALNG0022291"; gene_type "lncRNA"; gene_classification "anti_sense"; type "Existing";
chr2	LncBook	gene	219608321	219610057	.	-	.	gene_id "HSALNG0022292"; gene_type "lncRNA"; gene_classification "anti_sense"; type "Existing";
chr2	LncBook	gene	219619365	219626851	.	-	.	gene_id "HSALNG0022294"; gene_type "lncRNA"; gene_classification "anti_sense"; type "Existing";
chr2	LncBook	gene	219629641	219630645	.	+	.	gene_id "HSALNG0022296"; gene_type "lncRNA"; gene_classification "intergenic"; type "Existing";
chr2	LncBook	gene	219630779	219631044	.	+	.	gene_id "HSALNG0022297"; gene_type "lncRNA"; gene_classification "intergenic"; type "Existing";
chr2	HAVANA	gene	219664452	219667277	.	-	.	gene_id "HSALNG0146718"; gene_type "lncRNA"; gene_classification "intronic_antisense";
chr2	Gnomon	gene	219683065	219684106	.	+	.	gene_id "HSALNG0022299"; gene_type "lncRNA"; gene_classification "intergenic";
chr2	LncBook	gene	219723770	219724318	.	+	.	gene_id "HSALNG0022304"; gene_type "lncRNA"; gene_classification "intergenic"; type "Existing";
chr2	LncBook	gene	219731494	219735849	.	-	.	gene_id "HSALNG0022305"; gene_type "lncRNA"; gene_classification "anti_sense"; type "Existing";
chr2	FANTOM	gene	219758614	219761773	.	-	.	gene_id "HSALNG0022310"; gene_type "lncRNA"; gene_classification "anti_sense";
chr2	LncBook	gene	219764231	219826625	.	-	.	gene_id "HSALNG0022311"; gene_type "lncRNA"; gene_name "LINC01494"; gene_classification "anti_sense"; type "Existing";
chr2	LncBook	gene	219768684	219769075	.	+	.	gene_id "HSALNG0022312"; gene_type "lncRNA"; gene_classification "intergenic"; type "Existing";
chr2	LncBook	gene	219771145	219771778	.	+	.	gene_id "HSALNG0022313"; gene_type "lncRNA"; gene_classification "intergenic"; type "Existing";
chr2	RefLnc	gene	219772930	219809258	1000	+	.	gene_id "HSALNG0022314"; gene_type "lncRNA"; gene_classification "intergenic";
chr2	LncBook	gene	219801976	219802201	.	-	.	gene_id "HSALNG0022316"; gene_type "lncRNA"; gene_classification "intergenic"; type "Existing";
chr2	FANTOM	gene	219838927	219854662	.	+	.	gene_id "HSALNG0022320"; gene_type "lncRNA"; gene_name "LINC00608"; gene_classification "anti_sense";
chr2	LncBook	gene	219858468	219859262	.	+	.	gene_id "HSALNG0022322"; gene_type "lncRNA"; gene_classification "intergenic"; type "Novel";
chr2	LncBook	gene	219859553	219861271	.	-	.	gene_id "HSALNG0022323"; gene_type "lncRNA"; gene_classification "intergenic"; type "Novel";
chr2	LncBook	gene	219863845	219865910	.	+	.	gene_id "HSALNG0022324"; gene_type "lncRNA"; gene_classification "intergenic"; type "Existing";
chr2	RefLnc	gene	219866763	219882097	1000	+	.	gene_id "HSALNG0022325"; gene_type "lncRNA"; gene_classification "anti_sense";
chr2	LncBook	gene	219903710	219905736	.	+	.	gene_id "HSALNG0022326"; gene_type "lncRNA"; gene_classification "anti_sense"; type "Existing";
chr2	Gnomon	gene	219911745	219916545	.	-	.	gene_id "HSALNG0146719"; gene_type "lncRNA"; gene_classification "intergenic";
chr2	HAVANA	gene	219930030	219934744	.	+	.	gene_id "HSALNG0146341"; gene_type "lncRNA"; gene_classification "intergenic";
chr2	LncBook	gene	219934076	219934531	.	-	.	gene_id "HSALNG0022331"; gene_type "lncRNA"; gene_classification "intergenic"; type "Existing";
chr2	LncBook	gene	219935198	219938347	.	+	.	gene_id "HSALNG0022332"; gene_type "lncRNA"; gene_classification "intergenic"; type "Existing";
chr2	LncBook	gene	219972189	219979531	.	+	.	gene_id "HSALNG0022334"; gene_type "lncRNA"; gene_classification "anti_sense"; type "Existing";
chr2	LncBook	gene	219999296	220000858	.	+	.	gene_id "HSALNG0022335"; gene_type "lncRNA"; gene_classification "anti_sense"; type "Existing";
chr2	LncBook	gene	220028729	220028952	.	-	.	gene_id "HSALNG0022339"; gene_type "lncRNA"; gene_classification "sense"; type "Novel";
chr2	LncBook	gene	220035551	220036586	.	+	.	gene_id "HSALNG0022340"; gene_type "lncRNA"; gene_classification "intergenic"; type "Existing";
chr2	LncBook	gene	220046832	220047170	.	-	.	gene_id "HSALNG0022342"; gene_type "lncRNA"; gene_classification "anti_sense"; type "Novel";
chr2	LncBook	gene	220050217	220065585	.	-	.	gene_id "HSALNG0022343"; gene_type "lncRNA"; gene_classification "anti_sense"; type "Existing";
chr2	LncBook	gene	220050939	220051272	.	-	.	gene_id "HSALNG0022345"; gene_type "lncRNA"; gene_classification "intergenic"; type "Existing";
chr2	LncBook	gene	220077286	220077722	.	+	.	gene_id "HSALNG0022349"; gene_type "lncRNA"; gene_classification "anti_sense"; type "Existing";
chr2	LncBook	gene	220149413	220151616	.	+	.	gene_id "HSALNG0022362"; gene_type "lncRNA"; gene_classification "sense"; type "Existing";
chr2	LncBook	gene	220163574	220168913	.	+	.	gene_id "HSALNG0022364"; gene_type "lncRNA"; gene_classification "anti_sense"; type "Existing";
chr2	LncBook	gene	220176720	220179990	.	-	.	gene_id "HSALNG0022367"; gene_type "lncRNA"; gene_classification "intergenic"; type "Existing";
chr2	FANTOM	gene	220178314	220203047	.	+	.	gene_id "HSALNG0022368"; gene_type "lncRNA"; gene_classification "anti_sense";
chr2	Gnomon	gene	220215389	220226605	.	-	.	gene_id "HSALNG0022369"; gene_type "lncRNA"; gene_classification "intergenic";
chr2	LncBook	gene	220225594	220234763	.	+	.	gene_id "HSALNG0022370"; gene_type "lncRNA"; gene_classification "intergenic"; type "Existing";
chr2	RefSeq	gene	220227228	220235864	.	-	.	gene_id "HSALNG0022372"; gene_type "lncRNA"; gene_classification "intergenic";
chr2	LncBook	gene	220228041	220228492	.	+	.	gene_id "HSALNG0022371"; gene_type "lncRNA"; gene_classification "intergenic"; type "Existing";
chr2	Gnomon	gene	220253076	220268455	.	+	.	gene_id "HSALNG0022375"; gene_type "lncRNA"; gene_classification "anti_sense";
chr2	LncBook	gene	220259953	220287652	.	+	.	gene_id "HSALNG0022376"; gene_type "lncRNA"; gene_classification "anti_sense,sense"; type "Existing";
chr2	LncBook	gene	220278812	220281010	.	-	.	gene_id "HSALNG0022377"; gene_type "lncRNA"; gene_classification "intergenic"; type "Existing";
chr2	LncBook	gene	220286158	220291456	.	+	.	gene_id "HSALNG0022378"; gene_type "lncRNA"; gene_classification "sense"; type "Existing";
chr2	HAVANA	gene	220289793	220291348	.	-	.	gene_id "HSALNG0146720"; gene_type "lncRNA"; gene_classification "anti_sense";
chr2	LncBook	gene	220298449	220299541	.	-	.	gene_id "HSALNG0022379"; gene_type "lncRNA"; gene_classification "intergenic"; type "Existing";
chr2	LncBook	gene	220303076	220310708	.	+	.	gene_id "HSALNG0022380"; gene_type "lncRNA"; gene_classification "sense"; type "Existing";
chr2	LncBook	gene	220346369	220381851	.	-	.	gene_id "HSALNG0022381"; gene_type "lncRNA"; gene_name "ASIC4-AS1"; gene_classification "anti_sense"; type "Existing";
chr2	LncBook	gene	220351230	220352787	.	-	.	gene_id "HSALNG0022382"; gene_type "lncRNA"; gene_classification "anti_sense"; type "Existing";
chr2	FANTOM	gene	220353705	220363425	.	-	.	gene_id "HSALNG0146721"; gene_type "lncRNA"; gene_classification "anti_sense";
chr2	LncBook	gene	220370738	220371729	.	+	.	gene_id "HSALNG0022387"; gene_type "lncRNA"; gene_classification "sense"; type "Existing";
chr2	LncBook	gene	220411933	220412380	.	-	.	gene_id "HSALNG0022388"; gene_type "lncRNA"; gene_classification "anti_sense"; type "Existing";
chr2	LncBook	gene	220416521	220417540	.	+	.	gene_id "HSALNG0022390"; gene_type "lncRNA"; gene_classification "anti_sense"; type "Existing";
chr2	LncBook	gene	220417814	220418098	.	-	.	gene_id "HSALNG0022391"; gene_type "lncRNA"; gene_classification "sense"; type "Novel";
chr2	LncBook	gene	220418483	220418948	.	-	.	gene_id "HSALNG0022392"; gene_type "lncRNA"; gene_classification "sense"; type "Novel";
chr2	CAFE	gene	220421038	220424348	.	+	.	gene_id "HSALNG0022395"; gene_type "lncRNA"; gene_classification "anti_sense";
chr2	LncBook	gene	220421649	220421987	.	-	.	gene_id "HSALNG0022394"; gene_type "lncRNA"; gene_classification "sense"; type "Existing";
chr2	LncBook	gene	220437988	220438287	.	+	.	gene_id "HSALNG0022397"; gene_type "lncRNA"; gene_classification "intronic_sense"; type "Existing";
chr2	LncBook	gene	220460086	220462468	.	-	.	gene_id "HSALNG0022399"; gene_type "lncRNA"; gene_classification "intergenic"; type "Existing";
chr2	LncBook	gene	220468945	220470650	.	-	.	gene_id "HSALNG0022401"; gene_type "lncRNA"; gene_classification "anti_sense"; type "Existing";
chr2	LncBook	gene	220482358	220492691	.	-	.	gene_id "HSALNG0022407"; gene_type "lncRNA"; gene_classification "anti_sense"; type "Existing";
chr2	LncBook	gene	220488755	220490292	.	+	.	gene_id "HSALNG0022408"; gene_type "lncRNA"; gene_classification "intergenic"; type "Existing";
chr2	LncBook	gene	220507809	220510353	.	+	.	gene_id "HSALNG0022410"; gene_type "lncRNA"; gene_classification "intergenic"; type "Existing";
chr2	LncBook	gene	220523640	220524772	.	-	.	gene_id "HSALNG0022412"; gene_type "lncRNA"; gene_classification "intergenic"; type "Existing";
chr2	LncBook	gene	220550022	221735558	.	+	.	gene_id "HSALNG0022417"; gene_type "lncRNA"; gene_name "LINC02832"; gene_classification "intergenic"; type "Existing";
chr2	LncBook	gene	220603493	220609898	.	+	.	gene_id "HSALNG0022419"; gene_type "lncRNA"; gene_classification "intergenic"; type "Existing";
chr2	RefSeq	gene	220716360	220737637	.	+	.	gene_id "HSALNG0146342"; gene_type "lncRNA"; gene_classification "intergenic";
chr2	LncBook	gene	220729597	220730297	.	+	.	gene_id "HSALNG0022430"; gene_type "lncRNA"; gene_classification "intergenic"; type "Existing";
chr2	LncBook	gene	220757874	220769652	.	-	.	gene_id "HSALNG0022431"; gene_type "lncRNA"; gene_name "LINC01803"; gene_classification "intergenic"; type "Existing";
chr2	HAVANA	gene	220769704	220777555	.	-	.	gene_id "HSALNG0146722"; gene_type "lncRNA"; gene_classification "intergenic";
chr2	LncBook	gene	220873080	220873452	.	-	.	gene_id "HSALNG0022433"; gene_type "lncRNA"; gene_classification "intergenic"; type "Existing";
chr2	LncBook	gene	220947165	220950056	.	+	.	gene_id "HSALNG0022437"; gene_type "lncRNA"; gene_classification "intergenic"; type "Existing";
chr2	LncBook	gene	220967775	220970191	.	+	.	gene_id "HSALNG0022441"; gene_type "lncRNA"; gene_classification "intergenic"; type "Existing";
chr2	LncBook	gene	221034540	221041052	.	+	.	gene_id "HSALNG0022442"; gene_type "lncRNA"; gene_classification "intergenic"; type "Existing";
chr2	LncBook	gene	221063031	221074916	.	-	.	gene_id "HSALNG0022443"; gene_type "lncRNA"; gene_classification "intergenic"; type "Existing";
chr2	LncBook	gene	221090156	221093934	.	-	.	gene_id "HSALNG0022444"; gene_type "lncRNA"; gene_classification "intergenic"; type "Existing";
chr2	LncBook	gene	221099900	221100434	.	+	.	gene_id "HSALNG0022445"; gene_type "lncRNA"; gene_classification "intergenic"; type "Existing";
chr2	LncBook	gene	221218629	221231529	.	-	.	gene_id "HSALNG0022446"; gene_type "lncRNA"; gene_classification "intergenic"; type "Existing";
chr2	LncBook	gene	221316427	221316646	.	+	.	gene_id "HSALNG0022447"; gene_type "lncRNA"; gene_classification "intergenic"; type "Existing";
chr2	LncBook	gene	221375355	221379857	.	-	.	gene_id "HSALNG0022448"; gene_type "lncRNA"; gene_classification "intergenic"; type "Existing";
chr2	LncBook	gene	221383530	221426626	.	-	.	gene_id "HSALNG0022449"; gene_type "lncRNA"; gene_classification "intergenic"; type "Existing";
chr2	LncBook	gene	221455718	221510305	.	-	.	gene_id "HSALNG0022450"; gene_type "lncRNA"; gene_classification "intergenic"; type "Existing";
chr2	LncBook	gene	221522232	221525324	.	-	.	gene_id "HSALNG0022451"; gene_type "lncRNA"; gene_classification "intergenic"; type "Existing";
chr2	Gnomon	gene	221613337	221907977	.	-	.	gene_id "HSALNG0022453"; gene_type "lncRNA"; gene_classification "intergenic";
chr2	LncBook	gene	221730397	221731323	.	-	.	gene_id "HSALNG0022459"; gene_type "lncRNA"; gene_classification "intergenic"; type "Existing";
chr2	LncBook	gene	221754487	221756349	.	+	.	gene_id "HSALNG0022461"; gene_type "lncRNA"; gene_classification "intergenic"; type "Existing";
chr2	LncBook	gene	221786362	221786899	.	+	.	gene_id "HSALNG0022463"; gene_type "lncRNA"; gene_classification "intergenic"; type "Existing";
chr2	LncBook	gene	221910801	221913697	.	+	.	gene_id "HSALNG0022465"; gene_type "lncRNA"; gene_classification "intergenic"; type "Existing";
chr2	LncBook	gene	221968653	221989653	.	-	.	gene_id "HSALNG0022467"; gene_type "lncRNA"; gene_classification "intergenic"; type "Existing";
chr2	LncBook	gene	222145470	222147418	.	+	.	gene_id "HSALNG0022470"; gene_type "lncRNA"; gene_classification "intergenic"; type "Existing";
chr2	LncBook	gene	222150925	222237396	.	-	.	gene_id "HSALNG0022471"; gene_type "lncRNA"; gene_classification "intergenic"; type "Existing";
chr2	LncBook	gene	222159289	222179303	.	+	.	gene_id "HSALNG0022472"; gene_type "lncRNA"; gene_classification "intergenic"; type "Existing";
chr2	HAVANA	gene	222171010	222173049	.	-	.	gene_id "HSALNG0146723"; gene_type "lncRNA"; gene_classification "intergenic";
chr2	LncBook	gene	222320323	222332450	.	-	.	gene_id "HSALNG0022476"; gene_type "lncRNA"; gene_classification "sense"; type "Novel";
chr2	LncBook	gene	222438846	222444545	.	+	.	gene_id "HSALNG0022480"; gene_type "lncRNA"; gene_classification "anti_sense"; type "Existing";
chr2	LncBook	gene	222448961	222475140	.	-	.	gene_id "HSALNG0022481"; gene_type "lncRNA"; gene_classification "intergenic"; type "Existing";
chr2	LncBook	gene	222473953	222603406	.	+	.	gene_id "HSALNG0022482"; gene_type "lncRNA"; gene_classification "intergenic"; type "Existing";
chr2	LncBook	gene	222481014	222482235	.	+	.	gene_id "HSALNG0022484"; gene_type "lncRNA"; gene_classification "intergenic"; type "Existing";
chr2	LncBook	gene	222489213	222489894	.	+	.	gene_id "HSALNG0022485"; gene_type "lncRNA"; gene_classification "intergenic"; type "Existing";
chr2	LncBook	gene	222518172	222562015	.	-	.	gene_id "HSALNG0022486"; gene_type "lncRNA"; gene_classification "intergenic"; type "Existing";
chr2	LncBook	gene	222536693	222539517	.	+	.	gene_id "HSALNG0022487"; gene_type "lncRNA"; gene_classification "intergenic"; type "Existing";
chr2	LncBook	gene	222611472	222902084	.	-	.	gene_id "HSALNG0022489"; gene_type "lncRNA"; gene_classification "intergenic"; type "Existing";
chr2	LncBook	gene	222659625	222722309	.	+	.	gene_id "HSALNG0022491"; gene_type "lncRNA"; gene_classification "intergenic"; type "Existing";
chr2	LncBook	gene	222683568	222685549	.	+	.	gene_id "HSALNG0022493"; gene_type "lncRNA"; gene_classification "intergenic"; type "Existing";
chr2	LncBook	gene	222686211	222825578	.	-	.	gene_id "HSALNG0022494"; gene_type "lncRNA"; gene_classification "intergenic"; type "Existing";
chr2	LncBook	gene	222717242	222720630	.	-	.	gene_id "HSALNG0022495"; gene_type "lncRNA"; gene_classification "intergenic"; type "Existing";
chr2	LncBook	gene	222742519	222876553	.	+	.	gene_id "HSALNG0022496"; gene_type "lncRNA"; gene_classification "intergenic"; type "Existing";
chr2	CAFE	gene	222771869	222774188	.	-	.	gene_id "HSALNG0146724"; gene_type "lncRNA"; gene_classification "intergenic";
chr2	LncBook	gene	222774991	222776184	.	+	.	gene_id "HSALNG0022498"; gene_type "lncRNA"; gene_classification "intergenic"; type "Existing";
chr2	LncBook	gene	222807574	222807896	.	-	.	gene_id "HSALNG0022503"; gene_type "lncRNA"; gene_classification "intergenic"; type "Existing";
chr2	LncBook	gene	222834293	222835235	.	-	.	gene_id "HSALNG0022505"; gene_type "lncRNA"; gene_classification "intergenic"; type "Existing";
chr2	LncBook	gene	222890661	222941309	.	+	.	gene_id "HSALNG0022508"; gene_type "lncRNA"; gene_classification "intergenic"; type "Existing";
chr2	LncBook	gene	222892751	222894672	.	+	.	gene_id "HSALNG0022509"; gene_type "lncRNA"; gene_classification "intergenic"; type "Existing";
chr2	LncBook	gene	222946004	222946994	.	-	.	gene_id "HSALNG0022511"; gene_type "lncRNA"; gene_classification "intergenic"; type "Existing";
chr2	LncBook	gene	222957006	223043505	.	-	.	gene_id "HSALNG0022512"; gene_type "lncRNA"; gene_classification "intergenic"; type "Existing";
chr2	LncBook	gene	223019952	223124643	.	+	.	gene_id "HSALNG0022515"; gene_type "lncRNA"; gene_classification "anti_sense"; type "Existing";
chr2	LncBook	gene	223033028	223035281	.	-	.	gene_id "HSALNG0022516"; gene_type "lncRNA"; gene_classification "intergenic"; type "Existing";
chr2	LncBook	gene	223156159	223157815	.	+	.	gene_id "HSALNG0022519"; gene_type "lncRNA"; gene_classification "anti_sense"; type "Existing";
chr2	LncBook	gene	223181961	223183372	.	-	.	gene_id "HSALNG0022521"; gene_type "lncRNA"; gene_classification "intergenic"; type "Existing";
chr2	BestRefSeq	gene	223183190	223222629	.	+	.	gene_id "HSALNG0022522"; gene_type "lncRNA"; gene_classification "intergenic";
chr2	LncBook	gene	223184528	223185378	.	-	.	gene_id "HSALNG0022523"; gene_type "lncRNA"; gene_classification "intergenic"; type "Existing";
chr2	LncBook	gene	223313456	223345702	.	+	.	gene_id "HSALNG0022529"; gene_type "lncRNA"; gene_classification "sense"; type "Existing";
chr2	RefLnc	gene	223368065	223386500	1000	-	.	gene_id "HSALNG0146725"; gene_type "lncRNA"; gene_classification "anti_sense";
chr2	LncBook	gene	223426092	223427327	.	-	.	gene_id "HSALNG0022530"; gene_type "lncRNA"; gene_classification "anti_sense"; type "Novel";
chr2	LncBook	gene	223436462	223440705	.	-	.	gene_id "HSALNG0022532"; gene_type "lncRNA"; gene_classification "sense"; type "Novel";
chr2	LncBook	gene	223443354	223443648	.	+	.	gene_id "HSALNG0022533"; gene_type "lncRNA"; gene_classification "anti_sense"; type "Existing";
chr2	RefSeq	gene	223509631	223515933	.	+	.	gene_id "HSALNG0022534"; gene_type "lncRNA"; gene_classification "anti_sense";
chr2	FANTOM	gene	223521165	223525066	.	+	.	gene_id "HSALNG0022535"; gene_type "lncRNA"; gene_classification "intergenic";
chr2	LncBook	gene	223554189	223583605	.	-	.	gene_id "HSALNG0022539"; gene_type "lncRNA"; gene_classification "anti_sense"; type "Existing";
chr2	LncBook	gene	223583972	223596361	.	-	.	gene_id "HSALNG0022541"; gene_type "lncRNA"; gene_classification "intergenic"; type "Existing";
chr2	Gnomon	gene	223604682	223654215	.	+	.	gene_id "HSALNG0022543"; gene_type "lncRNA"; gene_classification "intergenic";
chr2	CAFE	gene	223659717	223661722	.	+	.	gene_id "HSALNG0146343"; gene_type "lncRNA"; gene_classification "intergenic";
chr2	LncBook	gene	223663981	223670958	.	-	.	gene_id "HSALNG0022547"; gene_type "lncRNA"; gene_classification "intergenic"; type "Existing";
chr2	LncBook	gene	223695856	223707971	.	-	.	gene_id "HSALNG0022551"; gene_type "lncRNA"; gene_classification "intergenic"; type "Existing";
chr2	LncBook	gene	223759419	223764190	.	+	.	gene_id "HSALNG0022554"; gene_type "lncRNA"; gene_classification "sense"; type "Existing";
chr2	Gnomon	gene	223782057	223794347	.	-	.	gene_id "HSALNG0022557"; gene_type "lncRNA"; gene_name "ACSL3-AS1"; gene_classification "anti_sense";
chr2	LncBook	gene	223800217	223806254	.	-	.	gene_id "HSALNG0022559"; gene_type "lncRNA"; gene_classification "anti_sense"; type "Existing";
chr2	LncBook	gene	223840106	223848450	.	+	.	gene_id "HSALNG0022562"; gene_type "lncRNA"; gene_classification "intergenic"; type "Existing";
chr2	LncBook	gene	223849507	223891357	.	-	.	gene_id "HSALNG0022564"; gene_type "lncRNA"; gene_classification "intergenic"; type "Existing";
chr2	LncBook	gene	223858010	223859198	.	-	.	gene_id "HSALNG0022565"; gene_type "lncRNA"; gene_classification "intergenic"; type "Existing";
chr2	LncBook	gene	223892575	223896998	.	-	.	gene_id "HSALNG0022568"; gene_type "lncRNA"; gene_classification "intergenic"; type "Existing";
chr2	LncBook	gene	223915680	223920823	.	-	.	gene_id "HSALNG0022569"; gene_type "lncRNA"; gene_classification "anti_sense"; type "Existing";
chr2	LncBook	gene	223941184	223941393	.	+	.	gene_id "HSALNG0022571"; gene_type "lncRNA"; gene_classification "sense"; type "Novel";
chr2	LncBook	gene	223962609	223966405	.	-	.	gene_id "HSALNG0022572"; gene_type "lncRNA"; gene_classification "anti_sense"; type "Existing";
chr2	Gnomon	gene	223967796	223979392	.	-	.	gene_id "HSALNG0146726"; gene_type "lncRNA"; gene_classification "anti_sense";
chr2	LncBook	gene	224005257	224072984	.	-	.	gene_id "HSALNG0022573"; gene_type "lncRNA"; gene_classification "anti_sense"; type "Existing";
chr2	LncBook	gene	224067614	224068530	.	+	.	gene_id "HSALNG0022574"; gene_type "lncRNA"; gene_classification "intergenic"; type "Existing";
chr2	LncBook	gene	224071735	224077573	.	+	.	gene_id "HSALNG0022575"; gene_type "lncRNA"; gene_classification "intergenic"; type "Existing";
chr2	LncBook	gene	224078438	224083895	.	+	.	gene_id "HSALNG0022576"; gene_type "lncRNA"; gene_classification "intergenic"; type "Existing";
chr2	LncBook	gene	224089469	224186786	.	+	.	gene_id "HSALNG0022577"; gene_type "lncRNA"; gene_classification "intergenic"; type "Existing";
chr2	LncBook	gene	224125495	224126970	.	-	.	gene_id "HSALNG0022579"; gene_type "lncRNA"; gene_classification "intergenic"; type "Existing";
chr2	LncBook	gene	224245237	224322052	.	+	.	gene_id "HSALNG0022582"; gene_type "lncRNA"; gene_classification "intergenic"; type "Existing";
chr2	LncBook	gene	224322218	224327329	.	+	.	gene_id "HSALNG0022584"; gene_type "lncRNA"; gene_classification "intergenic"; type "Existing";
chr2	LncBook	gene	224341785	224427345	.	-	.	gene_id "HSALNG0022585"; gene_type "lncRNA"; gene_classification "intergenic"; type "Existing";
chr2	RefSeq	gene	224353831	224377286	.	+	.	gene_id "HSALNG0022586"; gene_type "lncRNA"; gene_classification "intergenic";
chr2	LncBook	gene	224426209	224451398	.	-	.	gene_id "HSALNG0022589"; gene_type "lncRNA"; gene_classification "intergenic"; type "Existing";
chr2	RefLnc	gene	224482393	224509297	1000	+	.	gene_id "HSALNG0146344"; gene_type "lncRNA"; gene_classification "intergenic";
chr2	LncBook	gene	224518243	224569370	.	+	.	gene_id "HSALNG0022591"; gene_type "lncRNA"; gene_classification "intergenic"; type "Existing";
chr2	LncBook	gene	224546853	224559550	.	-	.	gene_id "HSALNG0022594"; gene_type "lncRNA"; gene_classification "intergenic"; type "Existing";
chr2	LncBook	gene	224567355	224582212	.	+	.	gene_id "HSALNG0022597"; gene_type "lncRNA"; gene_classification "intergenic"; type "Existing";
chr2	LncBook	gene	224569210	224588943	.	-	.	gene_id "HSALNG0022598"; gene_type "lncRNA"; gene_classification "intergenic"; type "Existing";
chr2	LncBook	gene	224588499	224588879	.	+	.	gene_id "HSALNG0022599"; gene_type "lncRNA"; gene_classification "intergenic"; type "Existing";
chr2	LncBook	gene	224591734	224591957	.	+	.	gene_id "HSALNG0022600"; gene_type "lncRNA"; gene_classification "intergenic"; type "Existing";
chr2	LncBook	gene	224606264	224607377	.	-	.	gene_id "HSALNG0022601"; gene_type "lncRNA"; gene_classification "intergenic"; type "Existing";
chr2	LncBook	gene	224617524	224621742	.	+	.	gene_id "HSALNG0022603"; gene_type "lncRNA"; gene_classification "anti_sense"; type "Existing";
chr2	LncBook	gene	224711265	224720635	.	+	.	gene_id "HSALNG0022605"; gene_type "lncRNA"; gene_classification "anti_sense"; type "Existing";
chr2	LncBook	gene	224711639	224719958	.	-	.	gene_id "HSALNG0022606"; gene_type "lncRNA"; gene_classification "sense"; type "Existing";
chr2	LncBook	gene	224811811	224813835	.	+	.	gene_id "HSALNG0022608"; gene_type "lncRNA"; gene_classification "intergenic"; type "Existing";
chr2	LncBook	gene	224820864	224821976	.	-	.	gene_id "HSALNG0022609"; gene_type "lncRNA"; gene_classification "intergenic"; type "Existing";
chr2	LncBook	gene	224827463	224833680	.	-	.	gene_id "HSALNG0022610"; gene_type "lncRNA"; gene_classification "anti_sense"; type "Existing";
chr2	LncBook	gene	224833329	224835381	.	+	.	gene_id "HSALNG0022611"; gene_type "lncRNA"; gene_classification "intergenic"; type "Existing";
chr2	LncBook	gene	224873588	224883959	.	+	.	gene_id "HSALNG0022612"; gene_type "lncRNA"; gene_classification "anti_sense"; type "Existing";
chr2	LncBook	gene	224904088	224907912	.	+	.	gene_id "HSALNG0022613"; gene_type "lncRNA"; gene_classification "intergenic"; type "Existing";
chr2	LncBook	gene	224920849	224969587	.	-	.	gene_id "HSALNG0022615"; gene_type "lncRNA"; gene_classification "intergenic"; type "Existing";
chr2	LncBook	gene	224938400	224995337	.	+	.	gene_id "HSALNG0022616"; gene_type "lncRNA"; gene_classification "intergenic"; type "Existing";
chr2	LncBook	gene	225016701	225075188	.	-	.	gene_id "HSALNG0022617"; gene_type "lncRNA"; gene_classification "intergenic"; type "Existing";
chr2	RefSeq	gene	225064011	225084490	.	+	.	gene_id "HSALNG0022618"; gene_type "lncRNA"; gene_classification "intergenic";
chr2	LncBook	gene	225085942	225116822	.	+	.	gene_id "HSALNG0022619"; gene_type "lncRNA"; gene_classification "intergenic"; type "Existing";
chr2	LncBook	gene	225129670	225139952	.	+	.	gene_id "HSALNG0022621"; gene_type "lncRNA"; gene_classification "intergenic"; type "Existing";
chr2	StringTie	gene	225203974	225206613	.	+	.	gene_id "HSALNG0022624"; gene_type "lncRNA"; gene_classification "intergenic";
chr2	LncBook	gene	225212080	225229293	.	-	.	gene_id "HSALNG0022625"; gene_type "lncRNA"; gene_classification "intergenic"; type "Existing";
chr2	LncBook	gene	225281566	225292629	.	+	.	gene_id "HSALNG0022631"; gene_type "lncRNA"; gene_classification "intergenic"; type "Existing";
chr2	CAFE	gene	225285322	225287341	.	-	.	gene_id "HSALNG0146727"; gene_type "lncRNA"; gene_classification "intergenic";
chr2	LncBook	gene	225305299	225307465	.	-	.	gene_id "HSALNG0022637"; gene_type "lncRNA"; gene_classification "intergenic"; type "Existing";
chr2	LncBook	gene	225307130	225339217	.	+	.	gene_id "HSALNG0022638"; gene_type "lncRNA"; gene_classification "anti_sense"; type "Existing";
chr2	LncBook	gene	225450432	225451859	.	+	.	gene_id "HSALNG0022644"; gene_type "lncRNA"; gene_classification "intergenic"; type "Existing";
chr2	RefSeq	gene	225468528	225529674	.	+	.	gene_id "HSALNG0146345"; gene_type "lncRNA"; gene_classification "intergenic";
chr2	LncBook	gene	225500623	225514566	.	-	.	gene_id "HSALNG0022647"; gene_type "lncRNA"; gene_classification "intergenic"; type "Existing";
chr2	LncBook	gene	225542709	225706168	.	+	.	gene_id "HSALNG0022648"; gene_type "lncRNA"; gene_classification "anti_sense"; type "Existing";
chr2	LncBook	gene	225567703	225607232	.	-	.	gene_id "HSALNG0022650"; gene_type "lncRNA"; gene_classification "sense"; type "Existing";
chr2	LncBook	gene	225626184	225629770	.	+	.	gene_id "HSALNG0022652"; gene_type "lncRNA"; gene_classification "intergenic"; type "Existing";
chr2	LncBook	gene	225786867	225788744	.	+	.	gene_id "HSALNG0022653"; gene_type "lncRNA"; gene_classification "anti_sense"; type "Existing";
chr2	StringTie	gene	225801183	225806465	.	+	.	gene_id "HSALNG0022654"; gene_type "lncRNA"; gene_classification "anti_sense";
chr2	LncBook	gene	225838229	226033766	.	+	.	gene_id "HSALNG0022655"; gene_type "lncRNA"; gene_classification "anti_sense"; type "Existing";
chr2	CAFE	gene	225890392	225906166	.	-	.	gene_id "HSALNG0146728"; gene_type "lncRNA"; gene_classification "sense";
chr2	LncBook	gene	225977354	225987282	.	+	.	gene_id "HSALNG0022658"; gene_type "lncRNA"; gene_classification "intergenic"; type "Existing";
chr2	LncBook	gene	226046751	226103622	.	-	.	gene_id "HSALNG0022659"; gene_type "lncRNA"; gene_classification "intergenic"; type "Existing";
chr2	LncBook	gene	226088360	226090694	.	+	.	gene_id "HSALNG0022660"; gene_type "lncRNA"; gene_classification "intergenic"; type "Existing";
chr2	LncBook	gene	226141231	226152001	.	+	.	gene_id "HSALNG0022664"; gene_type "lncRNA"; gene_classification "intergenic"; type "Existing";
chr2	LncBook	gene	226209530	226250028	.	+	.	gene_id "HSALNG0022665"; gene_type "lncRNA"; gene_classification "intergenic"; type "Existing";
chr2	LncBook	gene	226264427	226265305	.	+	.	gene_id "HSALNG0022668"; gene_type "lncRNA"; gene_classification "sense"; type "Existing";
chr2	LncBook	gene	226299958	226321275	.	-	.	gene_id "HSALNG0022669"; gene_type "lncRNA"; gene_classification "anti_sense"; type "Existing";
chr2	LncBook	gene	226450023	226478169	.	-	.	gene_id "HSALNG0022670"; gene_type "lncRNA"; gene_classification "anti_sense"; type "Existing";
chr2	LncBook	gene	226510200	226538126	.	-	.	gene_id "HSALNG0022671"; gene_type "lncRNA"; gene_classification "anti_sense"; type "Existing";
chr2	LncBook	gene	226529652	226531901	.	+	.	gene_id "HSALNG0022672"; gene_type "lncRNA"; gene_classification "intergenic"; type "Existing";
chr2	LncBook	gene	226538806	227416035	.	-	.	gene_id "HSALNG0022673"; gene_type "lncRNA"; gene_classification "intergenic"; type "Existing";
chr2	LncBook	gene	226557492	226560326	.	+	.	gene_id "HSALNG0022674"; gene_type "lncRNA"; gene_classification "intergenic"; type "Existing";
chr2	LncBook	gene	226563230	226568370	.	+	.	gene_id "HSALNG0022675"; gene_type "lncRNA"; gene_classification "intergenic"; type "Existing";
chr2	LncBook	gene	226593944	226594861	.	+	.	gene_id "HSALNG0022676"; gene_type "lncRNA"; gene_classification "intergenic"; type "Existing";
chr2	LncBook	gene	226595125	226596404	.	+	.	gene_id "HSALNG0022677"; gene_type "lncRNA"; gene_classification "intergenic"; type "Existing";
chr2	LncBook	gene	226596647	226597447	.	+	.	gene_id "HSALNG0022678"; gene_type "lncRNA"; gene_classification "intergenic"; type "Existing";
chr2	LncBook	gene	226626275	226772153	.	+	.	gene_id "HSALNG0022679"; gene_type "lncRNA"; gene_classification "intergenic"; type "Existing";
chr2	LncBook	gene	226753004	226758331	.	-	.	gene_id "HSALNG0022680"; gene_type "lncRNA"; gene_classification "intergenic"; type "Existing";
chr2	CAFE	gene	226823943	226904498	.	-	.	gene_id "HSALNG0146729"; gene_type "lncRNA"; gene_classification "intergenic";
chr2	LncBook	gene	226890070	226988756	.	+	.	gene_id "HSALNG0022683"; gene_type "lncRNA"; gene_classification "intergenic"; type "Existing";
chr2	LncBook	gene	226895994	226897625	.	+	.	gene_id "HSALNG0022684"; gene_type "lncRNA"; gene_classification "intergenic"; type "Existing";
chr2	FANTOM	gene	226919049	226928248	.	-	.	gene_id "HSALNG0146730"; gene_type "lncRNA"; gene_classification "intergenic";
chr2	RefLnc	gene	227007332	227049540	1000	+	.	gene_id "HSALNG0022687"; gene_type "lncRNA"; gene_classification "intergenic";
chr2	LncBook	gene	227050330	227051710	.	+	.	gene_id "HSALNG0022688"; gene_type "lncRNA"; gene_classification "intergenic"; type "Existing";
chr2	LncBook	gene	227051796	227052801	.	+	.	gene_id "HSALNG0022689"; gene_type "lncRNA"; gene_classification "intergenic"; type "Existing";
chr2	LncBook	gene	227057795	227058804	.	+	.	gene_id "HSALNG0022690"; gene_type "lncRNA"; gene_classification "intergenic"; type "Existing";
chr2	LncBook	gene	227058939	227059763	.	+	.	gene_id "HSALNG0022691"; gene_type "lncRNA"; gene_classification "intergenic"; type "Existing";
chr2	LncBook	gene	227063319	227067889	.	+	.	gene_id "HSALNG0022692"; gene_type "lncRNA"; gene_classification "intergenic"; type "Existing";
chr2	LncBook	gene	227222774	227223295	.	-	.	gene_id "HSALNG0022694"; gene_type "lncRNA"; gene_classification "intergenic"; type "Existing";
chr2	LncBook	gene	227283768	227298528	.	+	.	gene_id "HSALNG0022696"; gene_type "lncRNA"; gene_classification "intergenic"; type "Existing";
chr2	LncBook	gene	227287710	227293003	.	+	.	gene_id "HSALNG0022697"; gene_type "lncRNA"; gene_classification "intergenic"; type "Existing";
chr2	RefSeq	gene	227319498	227331680	.	-	.	gene_id "HSALNG0022698"; gene_type "lncRNA"; gene_classification "intergenic";
chr2	FANTOM	gene	227448955	227526727	.	-	.	gene_id "HSALNG0022703"; gene_type "lncRNA"; gene_classification "intergenic";
chr2	LncBook	gene	227529893	227567111	.	-	.	gene_id "HSALNG0022706"; gene_type "lncRNA"; gene_classification "intergenic"; type "Existing";
chr2	LncBook	gene	227592397	227593810	.	-	.	gene_id "HSALNG0022708"; gene_type "lncRNA"; gene_classification "intergenic"; type "Existing";
chr2	LncBook	gene	227596030	227597597	.	+	.	gene_id "HSALNG0022709"; gene_type "lncRNA"; gene_classification "anti_sense"; type "Existing";
chr2	LncBook	gene	227657033	227660188	.	+	.	gene_id "HSALNG0022712"; gene_type "lncRNA"; gene_classification "anti_sense"; type "Existing";
chr2	LncBook	gene	227658351	227659202	.	-	.	gene_id "HSALNG0022713"; gene_type "lncRNA"; gene_classification "intronic_sense"; type "Existing";
chr2	LncBook	gene	227660931	227684602	.	+	.	gene_id "HSALNG0022714"; gene_type "lncRNA"; gene_classification "anti_sense"; type "Existing";
chr2	LncBook	gene	227672379	227672905	.	+	.	gene_id "HSALNG0022716"; gene_type "lncRNA"; gene_classification "intergenic"; type "Existing";
chr2	LncBook	gene	227681177	227682173	.	+	.	gene_id "HSALNG0022717"; gene_type "lncRNA"; gene_classification "intergenic"; type "Existing";
chr2	LncBook	gene	227692526	227693525	.	-	.	gene_id "HSALNG0022718"; gene_type "lncRNA"; gene_classification "intergenic"; type "Existing";
chr2	FANTOM	gene	227696108	227700661	.	-	.	gene_id "HSALNG0022720"; gene_type "lncRNA"; gene_classification "anti_sense";
chr2	LncBook	gene	227700889	227729560	.	+	.	gene_id "HSALNG0022722"; gene_type "lncRNA"; gene_classification "sense"; type "Novel";
chr2	LncBook	gene	227800730	227898124	.	-	.	gene_id "HSALNG0022723"; gene_type "lncRNA"; gene_classification "anti_sense,sense"; type "Existing";
chr2	LncBook	gene	227824679	227827258	.	+	.	gene_id "HSALNG0022724"; gene_type "lncRNA"; gene_classification "sense"; type "Existing";
chr2	LncBook	gene	227868435	227869704	.	+	.	gene_id "HSALNG0022726"; gene_type "lncRNA"; gene_classification "anti_sense"; type "Existing";
chr2	LncBook	gene	228011407	228028936	.	-	.	gene_id "HSALNG0022728"; gene_type "lncRNA"; gene_classification "sense"; type "Existing";
chr2	RefSeq	gene	228036771	228041126	.	+	.	gene_id "HSALNG0146346"; gene_type "lncRNA"; gene_classification "sense";
chr2	LncBook	gene	228085689	228190427	.	-	.	gene_id "HSALNG0022730"; gene_type "lncRNA"; gene_name "MFF-DT"; gene_classification "anti_sense"; type "Existing";
chr2	StringTie	gene	228246749	228258379	.	+	.	gene_id "HSALNG0022737"; gene_type "lncRNA"; gene_classification "overlap_antisense";
chr2	LncBook	gene	228252593	228258518	.	-	.	gene_id "HSALNG0022738"; gene_type "lncRNA"; gene_classification "sense"; type "Existing";
chr2	LncBook	gene	228263882	228326916	.	+	.	gene_id "HSALNG0022739"; gene_type "lncRNA"; gene_classification "intergenic"; type "Existing";
chr2	LncBook	gene	228266723	228281054	.	-	.	gene_id "HSALNG0022740"; gene_type "lncRNA"; gene_classification "intergenic"; type "Existing";
chr2	LncBook	gene	228281345	228283690	.	-	.	gene_id "HSALNG0022742"; gene_type "lncRNA"; gene_classification "intergenic"; type "Existing";
chr2	LncBook	gene	228312173	228336250	.	-	.	gene_id "HSALNG0022746"; gene_type "lncRNA"; gene_classification "intergenic"; type "Existing";
chr2	LncBook	gene	228324106	228337283	.	-	.	gene_id "HSALNG0022750"; gene_type "lncRNA"; gene_classification "anti_sense"; type "Existing";
chr2	FANTOM	gene	228401303	228401707	.	-	.	gene_id "HSALNG0146731"; gene_type "lncRNA"; gene_classification "anti_sense";
chr2	LncBook	gene	228421030	228427460	.	-	.	gene_id "HSALNG0022753"; gene_type "lncRNA"; gene_classification "anti_sense"; type "Existing";
chr2	LncBook	gene	228429054	228440366	.	+	.	gene_id "HSALNG0022755"; gene_type "lncRNA"; gene_classification "intergenic"; type "Existing";
chr2	StringTie	gene	228463556	228474195	.	-	.	gene_id "HSALNG0146732"; gene_type "lncRNA"; gene_classification "anti_sense";
chr2	LncBook	gene	228476299	228526080	.	+	.	gene_id "HSALNG0022759"; gene_type "lncRNA"; gene_classification "overlap_antisense,overlap_sense,anti_sense"; type "Existing";
chr2	RefLnc	gene	228478856	228479617	1000	-	.	gene_id "HSALNG0146733"; gene_type "lncRNA"; gene_classification "sense,intronic_sense";
chr2	LncBook	gene	228481714	228482507	.	-	.	gene_id "HSALNG0022760"; gene_type "lncRNA"; gene_classification "intronic_sense"; type "Existing";
chr2	LncBook	gene	228549966	228551622	.	-	.	gene_id "HSALNG0022763"; gene_type "lncRNA"; gene_classification "sense"; type "Existing";
chr2	LncBook	gene	228573101	228575446	.	-	.	gene_id "HSALNG0022765"; gene_type "lncRNA"; gene_classification "sense"; type "Existing";
chr2	RefLnc	gene	228592905	228593797	1000	-	.	gene_id "HSALNG0146734"; gene_type "lncRNA"; gene_classification "na";
chr2	RefLnc	gene	228592964	228593793	1000	+	.	gene_id "HSALNG0146347"; gene_type "lncRNA"; gene_classification "sense";
chr2	LncBook	gene	228640073	228649033	.	-	.	gene_id "HSALNG0022769"; gene_type "lncRNA"; gene_classification "intergenic"; type "Existing";
chr2	FANTOM	gene	228672101	228682952	.	-	.	gene_id "HSALNG0022772"; gene_type "lncRNA"; gene_classification "anti_sense";
chr2	LncBook	gene	228683621	228726467	.	+	.	gene_id "HSALNG0022773"; gene_type "lncRNA"; gene_classification "intergenic"; type "Existing";
chr2	LncBook	gene	228718339	228731409	.	+	.	gene_id "HSALNG0022775"; gene_type "lncRNA"; gene_classification "intergenic"; type "Existing";
chr2	LncBook	gene	228771924	228789057	.	+	.	gene_id "HSALNG0022779"; gene_type "lncRNA"; gene_classification "sense"; type "Existing";
chr2	LncBook	gene	228799863	228807761	.	+	.	gene_id "HSALNG0022780"; gene_type "lncRNA"; gene_classification "intergenic"; type "Existing";
chr2	LncBook	gene	228815612	228825885	.	+	.	gene_id "HSALNG0022781"; gene_type "lncRNA"; gene_classification "intergenic"; type "Existing";
chr2	StringTie	gene	228827156	228908547	.	+	.	gene_id "HSALNG0022782"; gene_type "lncRNA"; gene_classification "anti_sense";
chr2	Gnomon	gene	229026770	229046342	.	-	.	gene_id "HSALNG0022783"; gene_type "lncRNA"; gene_classification "sense";
chr2	LncBook	gene	229056221	229184355	.	-	.	gene_id "HSALNG0022784"; gene_type "lncRNA"; gene_classification "intergenic"; type "Existing";
chr2	LncBook	gene	229177482	229190771	.	-	.	gene_id "HSALNG0022786"; gene_type "lncRNA"; gene_classification "intergenic"; type "Existing";
chr2	HAVANA	gene	229243216	229244489	.	+	.	gene_id "HSALNG0146348"; gene_type "lncRNA"; gene_classification "intergenic";
chr2	LncBook	gene	229243626	229256087	.	-	.	gene_id "HSALNG0022788"; gene_type "lncRNA"; gene_classification "intergenic"; type "Existing";
chr2	LncBook	gene	229256497	229257540	.	-	.	gene_id "HSALNG0022790"; gene_type "lncRNA"; gene_classification "intergenic"; type "Existing";
chr2	LncBook	gene	229262540	229296048	.	+	.	gene_id "HSALNG0022791"; gene_type "lncRNA"; gene_classification "intergenic"; type "Existing";
chr2	LncBook	gene	229294600	229403412	.	+	.	gene_id "HSALNG0022792"; gene_type "lncRNA"; gene_classification "intergenic"; type "Existing";
chr2	Gnomon	gene	229339111	229706686	.	-	.	gene_id "HSALNG0022793"; gene_type "lncRNA"; gene_name "LINC01807"; gene_classification "intergenic";
chr2	LncBook	gene	229343428	229344471	.	-	.	gene_id "HSALNG0022794"; gene_type "lncRNA"; gene_classification "intergenic"; type "Existing";
chr2	LncBook	gene	229432970	229461221	.	+	.	gene_id "HSALNG0022795"; gene_type "lncRNA"; gene_classification "intergenic"; type "Existing";
chr2	LncBook	gene	229548253	229549296	.	-	.	gene_id "HSALNG0022796"; gene_type "lncRNA"; gene_classification "intergenic"; type "Existing";
chr2	Gnomon	gene	229553901	229603645	.	+	.	gene_id "HSALNG0022797"; gene_type "lncRNA"; gene_classification "intergenic";
chr2	LncBook	gene	229563630	229565347	.	+	.	gene_id "HSALNG0022798"; gene_type "lncRNA"; gene_classification "intergenic"; type "Existing";
chr2	LncBook	gene	229612423	229671382	.	+	.	gene_id "HSALNG0022800"; gene_type "lncRNA"; gene_classification "intergenic"; type "Existing";
chr2	LncBook	gene	229760491	229764284	.	-	.	gene_id "HSALNG0022805"; gene_type "lncRNA"; gene_classification "sense"; type "Existing";
chr2	LncBook	gene	229841451	229843280	.	+	.	gene_id "HSALNG0022807"; gene_type "lncRNA"; gene_classification "anti_sense"; type "Existing";
chr2	FANTOM	gene	230045497	230045794	.	+	.	gene_id "HSALNG0146349"; gene_type "lncRNA"; gene_classification "anti_sense";
chr2	CAFE	gene	230045515	230045872	.	-	.	gene_id "HSALNG0146735"; gene_type "lncRNA"; gene_classification "sense";
chr2	LncBook	gene	230113727	230135932	.	-	.	gene_id "HSALNG0022814"; gene_type "lncRNA"; gene_classification "sense"; type "Novel";
chr2	LncBook	gene	230145800	230147942	.	-	.	gene_id "HSALNG0022816"; gene_type "lncRNA"; gene_classification "intergenic"; type "Existing";
chr2	LncBook	gene	230165829	230168010	.	+	.	gene_id "HSALNG0022817"; gene_type "lncRNA"; gene_classification "intergenic"; type "Existing";
chr2	LncBook	gene	230174986	230216626	.	+	.	gene_id "HSALNG0022818"; gene_type "lncRNA"; gene_classification "intergenic"; type "Existing";
chr2	LncBook	gene	230205455	230221975	.	-	.	gene_id "HSALNG0022820"; gene_type "lncRNA"; gene_classification "intergenic"; type "Existing";
chr2	LncBook	gene	230206248	230210851	.	+	.	gene_id "HSALNG0022821"; gene_type "lncRNA"; gene_classification "intergenic"; type "Existing";
chr2	LncBook	gene	230271979	230273084	.	+	.	gene_id "HSALNG0022822"; gene_type "lncRNA"; gene_classification "anti_sense"; type "Existing";
chr2	Gnomon	gene	230272183	230275126	.	-	.	gene_id "HSALNG0146736"; gene_type "lncRNA"; gene_classification "sense";
chr2	LncBook	gene	230280951	230282915	.	+	.	gene_id "HSALNG0022823"; gene_type "lncRNA"; gene_classification "anti_sense"; type "Existing";
chr2	LncBook	gene	230337171	230337427	.	-	.	gene_id "HSALNG0022824"; gene_type "lncRNA"; gene_classification "sense"; type "Existing";
chr2	LncBook	gene	230339692	230339905	.	-	.	gene_id "HSALNG0022825"; gene_type "lncRNA"; gene_classification "sense"; type "Existing";
chr2	RefSeq	gene	230474907	230478640	.	-	.	gene_id "HSALNG0146737"; gene_type "lncRNA"; gene_classification "sense";
chr2	LncBook	gene	230488202	230557459	.	+	.	gene_id "HSALNG0022826"; gene_type "lncRNA"; gene_classification "anti_sense"; type "Existing";
chr2	LncBook	gene	230512941	230518603	.	+	.	gene_id "HSALNG0022827"; gene_type "lncRNA"; gene_classification "anti_sense"; type "Existing";
chr2	RefLnc	gene	230579321	230581648	1000	+	.	gene_id "HSALNG0022829"; gene_type "lncRNA"; gene_classification "intergenic";
chr2	LncBook	gene	230588020	230596866	.	-	.	gene_id "HSALNG0022830"; gene_type "lncRNA"; gene_classification "intergenic"; type "Existing";
chr2	LncBook	gene	230604156	230618258	.	-	.	gene_id "HSALNG0022831"; gene_type "lncRNA"; gene_classification "intergenic"; type "Existing";
chr2	LncBook	gene	230607374	230620338	.	+	.	gene_id "HSALNG0022832"; gene_type "lncRNA"; gene_classification "intergenic"; type "Existing";
chr2	LncBook	gene	230613417	230615242	.	+	.	gene_id "HSALNG0022833"; gene_type "lncRNA"; gene_classification "intergenic"; type "Existing";
chr2	LncBook	gene	230623650	230627618	.	+	.	gene_id "HSALNG0022834"; gene_type "lncRNA"; gene_classification "intergenic"; type "Existing";
chr2	LncBook	gene	230628576	230631963	.	+	.	gene_id "HSALNG0022835"; gene_type "lncRNA"; gene_classification "anti_sense"; type "Existing";
chr2	LncBook	gene	230787973	230788222	.	+	.	gene_id "HSALNG0022839"; gene_type "lncRNA"; gene_classification "intronic_sense"; type "Novel";
chr2	LncBook	gene	230807444	230809854	.	+	.	gene_id "HSALNG0022840"; gene_type "lncRNA"; gene_name "FBXO36-IT1"; gene_classification "intronic_sense"; type "Existing";
chr2	LncBook	gene	230820841	230823850	.	-	.	gene_id "HSALNG0022841"; gene_type "lncRNA"; gene_classification "intronic_antisense"; type "Novel";
chr2	LncBook	gene	230888124	230888369	.	-	.	gene_id "HSALNG0022846"; gene_type "lncRNA"; gene_classification "intergenic"; type "Existing";
chr2	Gnomon	gene	230889597	230915817	.	+	.	gene_id "HSALNG0146350"; gene_type "lncRNA"; gene_classification "anti_sense";
chr2	LncBook	gene	230892398	230892670	.	-	.	gene_id "HSALNG0022847"; gene_type "lncRNA"; gene_classification "intergenic"; type "Existing";
chr2	LncBook	gene	230894289	230894565	.	+	.	gene_id "HSALNG0022848"; gene_type "lncRNA"; gene_classification "intergenic"; type "Existing";
chr2	LncBook	gene	230905155	230909577	.	+	.	gene_id "HSALNG0022850"; gene_type "lncRNA"; gene_classification "anti_sense"; type "Novel";
chr2	Gnomon	gene	230931455	230984755	.	+	.	gene_id "HSALNG0146351"; gene_type "lncRNA"; gene_classification "anti_sense";
chr2	LncBook	gene	230983659	230985488	.	-	.	gene_id "HSALNG0022853"; gene_type "lncRNA"; gene_classification "intergenic"; type "Existing";
chr2	LncBook	gene	230986086	231038939	.	+	.	gene_id "HSALNG0022854"; gene_type "lncRNA"; gene_classification "anti_sense"; type "Existing";
chr2	LncBook	gene	231001207	231021952	.	-	.	gene_id "HSALNG0022855"; gene_type "lncRNA"; gene_classification "intergenic"; type "Existing";
chr2	LncBook	gene	231014650	231017473	.	-	.	gene_id "HSALNG0022856"; gene_type "lncRNA"; gene_classification "intergenic"; type "Existing";
chr2	LncBook	gene	231042335	231050821	.	-	.	gene_id "HSALNG0022857"; gene_type "lncRNA"; gene_classification "sense"; type "Existing";
chr2	LncBook	gene	231063768	231099682	.	+	.	gene_id "HSALNG0022858"; gene_type "lncRNA"; gene_classification "anti_sense,sense"; type "Existing";
chr2	LncBook	gene	231112901	231113148	.	+	.	gene_id "HSALNG0022859"; gene_type "lncRNA"; gene_classification "sense"; type "Novel";
chr2	LncBook	gene	231151270	231273039	.	-	.	gene_id "HSALNG0022864"; gene_type "lncRNA"; gene_classification "anti_sense"; type "Existing";
chr2	LncBook	gene	231178839	231179932	.	-	.	gene_id "HSALNG0022865"; gene_type "lncRNA"; gene_classification "intergenic"; type "Existing";
chr2	FANTOM	gene	231275296	231277244	.	-	.	gene_id "HSALNG0022867"; gene_type "lncRNA"; gene_classification "intergenic";
chr2	LncBook	gene	231279465	231280682	.	-	.	gene_id "HSALNG0022868"; gene_type "lncRNA"; gene_classification "anti_sense"; type "Existing";
chr2	LncBook	gene	231281471	231335232	.	+	.	gene_id "HSALNG0022869"; gene_type "lncRNA"; gene_classification "sense"; type "Existing";
chr2	StringTie	gene	231301039	231301748	.	-	.	gene_id "HSALNG0146738"; gene_type "lncRNA"; gene_classification "anti_sense";
chr2	RefSeq	gene	231307822	231444721	.	-	.	gene_id "HSALNG0022875"; gene_type "lncRNA"; gene_classification "anti_sense";
chr2	LncBook	gene	231327303	231328377	.	-	.	gene_id "HSALNG0022870"; gene_type "lncRNA"; gene_classification "anti_sense"; type "Existing";
chr2	LncBook	gene	231330481	231330918	.	-	.	gene_id "HSALNG0022871"; gene_type "lncRNA"; gene_classification "anti_sense"; type "Existing";
chr2	LncBook	gene	231371414	231371869	.	-	.	gene_id "HSALNG0022873"; gene_type "lncRNA"; gene_classification "anti_sense"; type "Existing";
chr2	LncBook	gene	231371714	231372554	.	+	.	gene_id "HSALNG0022874"; gene_type "lncRNA"; gene_classification "sense"; type "Existing";
chr2	LncBook	gene	231408708	231410692	.	-	.	gene_id "HSALNG0022877"; gene_type "lncRNA"; gene_classification "anti_sense"; type "Existing";
chr2	LncBook	gene	231412423	231412717	.	+	.	gene_id "HSALNG0022878"; gene_type "lncRNA"; gene_classification "intergenic"; type "Existing";
chr2	LncBook	gene	231413133	231416385	.	+	.	gene_id "HSALNG0022879"; gene_type "lncRNA"; gene_classification "intergenic"; type "Existing";
chr2	LncBook	gene	231435119	231436599	.	+	.	gene_id "HSALNG0022880"; gene_type "lncRNA"; gene_classification "intergenic"; type "Existing";
chr2	LncBook	gene	231450743	231451708	.	-	.	gene_id "HSALNG0022881"; gene_type "lncRNA"; gene_classification "intergenic"; type "Existing";
chr2	LncBook	gene	231453970	231454257	.	-	.	gene_id "HSALNG0022882"; gene_type "lncRNA"; gene_classification "intergenic"; type "Novel";
chr2	LncBook	gene	231459505	231477475	.	+	.	gene_id "HSALNG0022884"; gene_type "lncRNA"; gene_classification "intergenic"; type "Existing";
chr2	RefLnc	gene	231462594	231462858	1000	-	.	gene_id "HSALNG0146739"; gene_type "lncRNA"; gene_classification "intergenic";
chr2	LncBook	gene	231466286	231476399	.	-	.	gene_id "HSALNG0022885"; gene_type "lncRNA"; gene_classification "intergenic"; type "Existing";
chr2	LncBook	gene	231518653	231525093	.	-	.	gene_id "HSALNG0022886"; gene_type "lncRNA"; gene_classification "intergenic"; type "Existing";
chr2	HAVANA	gene	231554780	231565244	.	-	.	gene_id "HSALNG0022889"; gene_type "lncRNA"; gene_name "LINC01907"; gene_classification "intergenic";
chr2	FANTOM	gene	231575455	231577402	.	-	.	gene_id "HSALNG0146740"; gene_type "lncRNA"; gene_classification "intergenic";
chr2	LncBook	gene	231647109	231650079	.	+	.	gene_id "HSALNG0022894"; gene_type "lncRNA"; gene_classification "sense"; type "Novel";
chr2	LncBook	gene	231668259	231668512	.	-	.	gene_id "HSALNG0022895"; gene_type "lncRNA"; gene_classification "anti_sense"; type "Existing";
chr2	LncBook	gene	231691482	231713545	.	+	.	gene_id "HSALNG0022897"; gene_type "lncRNA"; gene_classification "intergenic"; type "Existing";
chr2	LncBook	gene	231695505	231700740	.	+	.	gene_id "HSALNG0022898"; gene_type "lncRNA"; gene_classification "intergenic"; type "Existing";
chr2	LncBook	gene	231717763	231729419	.	-	.	gene_id "HSALNG0022901"; gene_type "lncRNA"; gene_classification "anti_sense"; type "Existing";
chr2	FANTOM	gene	231750886	231769408	.	+	.	gene_id "HSALNG0022903"; gene_type "lncRNA"; gene_name "GCSIR"; gene_classification "intergenic";
chr2	LncBook	gene	231773567	231794397	.	+	.	gene_id "HSALNG0022904"; gene_type "lncRNA"; gene_classification "anti_sense"; type "Existing";
chr2	LncBook	gene	231816325	231817096	.	+	.	gene_id "HSALNG0022906"; gene_type "lncRNA"; gene_classification "intronic_antisense"; type "Existing";
chr2	LncBook	gene	231827594	231860763	.	-	.	gene_id "HSALNG0022908"; gene_type "lncRNA"; gene_name "SPATA3-AS1"; gene_classification "anti_sense"; type "Existing";
chr2	LncBook	gene	231833380	231849145	.	+	.	gene_id "HSALNG0022909"; gene_type "lncRNA"; gene_classification "intergenic"; type "Existing";
chr2	LncBook	gene	231850054	231851790	.	+	.	gene_id "HSALNG0022911"; gene_type "lncRNA"; gene_classification "intergenic"; type "Existing";
chr2	LncBook	gene	231861051	231884669	.	+	.	gene_id "HSALNG0022912"; gene_type "lncRNA"; gene_classification "sense"; type "Novel";
chr2	LncBook	gene	231902713	231914434	.	+	.	gene_id "HSALNG0022913"; gene_type "lncRNA"; gene_classification "sense"; type "Novel";
chr2	LncBook	gene	231916755	231917352	.	+	.	gene_id "HSALNG0022914"; gene_type "lncRNA"; gene_classification "intergenic"; type "Existing";
chr2	LncBook	gene	231917295	231919628	.	-	.	gene_id "HSALNG0022915"; gene_type "lncRNA"; gene_classification "intergenic"; type "Existing";
chr2	LncBook	gene	231920481	231922633	.	-	.	gene_id "HSALNG0022916"; gene_type "lncRNA"; gene_classification "anti_sense"; type "Existing";
chr2	LncBook	gene	231978495	231989755	.	-	.	gene_id "HSALNG0022919"; gene_type "lncRNA"; gene_classification "anti_sense,sense"; type "Novel";
chr2	LncBook	gene	232026158	232037467	.	+	.	gene_id "HSALNG0022920"; gene_type "lncRNA"; gene_classification "sense"; type "Existing";
chr2	LncBook	gene	232034490	232034970	.	+	.	gene_id "HSALNG0022921"; gene_type "lncRNA"; gene_classification "sense"; type "Existing";
chr2	LncBook	gene	232037480	232039809	.	-	.	gene_id "HSALNG0022922"; gene_type "lncRNA"; gene_classification "anti_sense"; type "Existing";
chr2	LncBook	gene	232062405	232063208	.	-	.	gene_id "HSALNG0022924"; gene_type "lncRNA"; gene_classification "intergenic"; type "Existing";
chr2	LncBook	gene	232105118	232124266	.	+	.	gene_id "HSALNG0022927"; gene_type "lncRNA"; gene_classification "sense"; type "Existing";
chr2	LncBook	gene	232118162	232118798	.	-	.	gene_id "HSALNG0022928"; gene_type "lncRNA"; gene_classification "anti_sense"; type "Existing";
chr2	LncBook	gene	232118823	232123495	.	-	.	gene_id "HSALNG0022929"; gene_type "lncRNA"; gene_classification "anti_sense"; type "Existing";
chr2	LncBook	gene	232133464	232135154	.	+	.	gene_id "HSALNG0022930"; gene_type "lncRNA"; gene_classification "sense"; type "Novel";
chr2	LncBook	gene	232176339	232177645	.	-	.	gene_id "HSALNG0022931"; gene_type "lncRNA"; gene_classification "anti_sense"; type "Existing";
chr2	LncBook	gene	232189116	232189629	.	+	.	gene_id "HSALNG0022932"; gene_type "lncRNA"; gene_classification "sense"; type "Existing";
chr2	LncBook	gene	232239475	232243755	.	-	.	gene_id "HSALNG0022933"; gene_type "lncRNA"; gene_classification "anti_sense"; type "Existing";
chr2	LncBook	gene	232246615	232249252	.	-	.	gene_id "HSALNG0022934"; gene_type "lncRNA"; gene_classification "intergenic"; type "Existing";
chr2	LncBook	gene	232247496	232248559	.	+	.	gene_id "HSALNG0022935"; gene_type "lncRNA"; gene_classification "intergenic"; type "Existing";
chr2	LncBook	gene	232250418	232259764	.	+	.	gene_id "HSALNG0022936"; gene_type "lncRNA"; gene_classification "intergenic"; type "Existing";
chr2	LncBook	gene	232265376	232273656	.	-	.	gene_id "HSALNG0022937"; gene_type "lncRNA"; gene_classification "anti_sense"; type "Novel";
chr2	LncBook	gene	232276846	232291248	.	+	.	gene_id "HSALNG0022938"; gene_type "lncRNA"; gene_classification "intergenic"; type "Existing";
chr2	LncBook	gene	232278645	232279954	.	-	.	gene_id "HSALNG0022939"; gene_type "lncRNA"; gene_classification "intergenic"; type "Existing";
chr2	LncBook	gene	232316906	232317864	.	+	.	gene_id "HSALNG0022942"; gene_type "lncRNA"; gene_classification "intergenic"; type "Existing";
chr2	LncBook	gene	232326424	232326644	.	+	.	gene_id "HSALNG0022943"; gene_type "lncRNA"; gene_classification "anti_sense"; type "Novel";
chr2	FANTOM	gene	232329474	232333724	.	+	.	gene_id "HSALNG0146352"; gene_type "lncRNA"; gene_classification "anti_sense";
chr2	FANTOM	gene	232336052	232348755	.	-	.	gene_id "HSALNG0146741"; gene_type "lncRNA"; gene_classification "sense";
chr2	LncBook	gene	232362229	232370073	.	-	.	gene_id "HSALNG0022948"; gene_type "lncRNA"; gene_classification "intergenic"; type "Existing";
chr2	LncBook	gene	232367127	232373192	.	+	.	gene_id "HSALNG0022950"; gene_type "lncRNA"; gene_classification "intergenic"; type "Existing";
chr2	HAVANA	gene	232373133	232379077	.	-	.	gene_id "HSALNG0146742"; gene_type "lncRNA"; gene_name "LINC00471"; gene_classification "intergenic";
chr2	LncBook	gene	232379226	232385297	.	+	.	gene_id "HSALNG0022952"; gene_type "lncRNA"; gene_classification "intergenic"; type "Existing";
chr2	HAVANA	gene	232383293	232385778	.	-	.	gene_id "HSALNG0146743"; gene_type "lncRNA"; gene_classification "intergenic";
chr2	LncBook	gene	232392368	232392800	.	-	.	gene_id "HSALNG0022954"; gene_type "lncRNA"; gene_classification "intronic_sense"; type "Novel";
chr2	RefLnc	gene	232396884	232424120	1000	+	.	gene_id "HSALNG0022955"; gene_type "lncRNA"; gene_classification "intergenic";
chr2	RefLnc	gene	232419316	232429220	1000	+	.	gene_id "HSALNG0022957"; gene_type "lncRNA"; gene_classification "intergenic";
chr2	LncBook	gene	232421661	232422325	.	-	.	gene_id "HSALNG0022958"; gene_type "lncRNA"; gene_classification "intergenic"; type "Existing";
chr2	HAVANA	gene	232453670	232457487	.	-	.	gene_id "HSALNG0146744"; gene_type "lncRNA"; gene_classification "intergenic";
chr2	RefLnc	gene	232457989	232469401	1000	-	.	gene_id "HSALNG0146745"; gene_type "lncRNA"; gene_classification "anti_sense";
chr2	LncBook	gene	232468446	232469407	.	+	.	gene_id "HSALNG0022963"; gene_type "lncRNA"; gene_classification "intergenic"; type "Existing";
chr2	FANTOM	gene	232469635	232483929	.	+	.	gene_id "HSALNG0022964"; gene_type "lncRNA"; gene_classification "intergenic";
chr2	LncBook	gene	232484948	232486758	.	-	.	gene_id "HSALNG0022965"; gene_type "lncRNA"; gene_classification "intergenic"; type "Existing";
chr2	FANTOM	gene	232525866	232526800	.	-	.	gene_id "HSALNG0146746"; gene_type "lncRNA"; gene_classification "intergenic";
chr2	LncBook	gene	232526377	232531116	.	+	.	gene_id "HSALNG0022973"; gene_type "lncRNA"; gene_classification "intergenic"; type "Existing";
chr2	FANTOM	gene	232529305	232531142	.	-	.	gene_id "HSALNG0022974"; gene_type "lncRNA"; gene_classification "intergenic";
chr2	LncBook	gene	232543680	232543977	.	-	.	gene_id "HSALNG0022978"; gene_type "lncRNA"; gene_classification "intergenic"; type "Existing";
chr2	LncBook	gene	232546003	232546346	.	+	.	gene_id "HSALNG0022980"; gene_type "lncRNA"; gene_classification "intergenic"; type "Existing";
chr2	LncBook	gene	232549258	232550141	.	+	.	gene_id "HSALNG0022981"; gene_type "lncRNA"; gene_classification "intergenic"; type "Existing";
chr2	LncBook	gene	232558124	232559634	.	+	.	gene_id "HSALNG0022983"; gene_type "lncRNA"; gene_classification "intergenic"; type "Existing";
chr2	LncBook	gene	232559739	232562488	.	-	.	gene_id "HSALNG0022984"; gene_type "lncRNA"; gene_classification "intergenic"; type "Existing";
chr2	LncBook	gene	232562801	232565017	.	+	.	gene_id "HSALNG0022986"; gene_type "lncRNA"; gene_classification "intergenic"; type "Existing";
chr2	StringTie	gene	232564158	232571939	.	-	.	gene_id "HSALNG0022989"; gene_type "lncRNA"; gene_classification "anti_sense";
chr2	LncBook	gene	232565526	232569331	.	-	.	gene_id "HSALNG0022988"; gene_type "lncRNA"; gene_classification "intergenic"; type "Novel";
chr2	StringTie	gene	232588403	232591922	.	+	.	gene_id "HSALNG0146353"; gene_type "lncRNA"; gene_classification "intergenic";
chr2	LncBook	gene	232593230	232594888	.	-	.	gene_id "HSALNG0022995"; gene_type "lncRNA"; gene_classification "intergenic"; type "Existing";
chr2	LncBook	gene	232650257	232650531	.	-	.	gene_id "HSALNG0023000"; gene_type "lncRNA"; gene_classification "anti_sense,sense"; type "Novel";
chr2	LncBook	gene	232673253	232678446	.	-	.	gene_id "HSALNG0023002"; gene_type "lncRNA"; gene_classification "anti_sense"; type "Existing";
chr2	LncBook	gene	232749604	232760781	.	+	.	gene_id "HSALNG0023006"; gene_type "lncRNA"; gene_classification "intergenic"; type "Existing";
chr2	LncBook	gene	232768414	232769476	.	-	.	gene_id "HSALNG0023008"; gene_type "lncRNA"; gene_classification "intergenic"; type "Existing";
chr2	LncBook	gene	232775727	232780078	.	+	.	gene_id "HSALNG0023011"; gene_type "lncRNA"; gene_classification "intergenic"; type "Existing";
chr2	LncBook	gene	232803374	232803640	.	-	.	gene_id "HSALNG0023014"; gene_type "lncRNA"; gene_classification "intergenic"; type "Existing";
chr2	LncBook	gene	232807469	232813868	.	+	.	gene_id "HSALNG0023015"; gene_type "lncRNA"; gene_classification "intergenic"; type "Existing";
chr2	LncBook	gene	232843198	232880430	.	-	.	gene_id "HSALNG0023016"; gene_type "lncRNA"; gene_classification "anti_sense"; type "Existing";
chr2	LncBook	gene	232996675	232998655	.	+	.	gene_id "HSALNG0023017"; gene_type "lncRNA"; gene_classification "sense"; type "Novel";
chr2	LncBook	gene	232996675	232998669	.	-	.	gene_id "HSALNG0023018"; gene_type "lncRNA"; gene_classification "anti_sense"; type "Novel";
chr2	LncBook	gene	232999013	233000873	.	+	.	gene_id "HSALNG0023019"; gene_type "lncRNA"; gene_classification "sense"; type "Novel";
chr2	LncBook	gene	233140563	233140846	.	+	.	gene_id "HSALNG0023020"; gene_type "lncRNA"; gene_classification "sense"; type "Existing";
chr2	LncBook	gene	233141615	233141880	.	+	.	gene_id "HSALNG0023021"; gene_type "lncRNA"; gene_classification "sense"; type "Existing";
chr2	LncBook	gene	233155351	233160783	.	-	.	gene_id "HSALNG0023022"; gene_type "lncRNA"; gene_classification "anti_sense"; type "Existing";
chr2	LncBook	gene	233189462	233194083	.	-	.	gene_id "HSALNG0023023"; gene_type "lncRNA"; gene_classification "anti_sense"; type "Existing";
chr2	LncBook	gene	233201820	233234502	.	-	.	gene_id "HSALNG0023025"; gene_type "lncRNA"; gene_classification "anti_sense"; type "Existing";
chr2	LncBook	gene	233236972	233246819	.	-	.	gene_id "HSALNG0023027"; gene_type "lncRNA"; gene_classification "anti_sense"; type "Existing";
chr2	LncBook	gene	233253706	233255862	.	+	.	gene_id "HSALNG0023029"; gene_type "lncRNA"; gene_classification "intergenic"; type "Existing";
chr2	LncBook	gene	233256998	233291666	.	+	.	gene_id "HSALNG0023030"; gene_type "lncRNA"; gene_classification "overlap_sense"; type "Existing";
chr2	LncBook	gene	233262323	233269943	.	-	.	gene_id "HSALNG0023031"; gene_type "lncRNA"; gene_classification "intergenic"; type "Existing";
chr2	Gnomon	gene	233275298	233279226	.	-	.	gene_id "HSALNG0146747"; gene_type "lncRNA"; gene_classification "anti_sense";
chr2	HAVANA	gene	233285371	233286171	.	-	.	gene_id "HSALNG0146748"; gene_type "lncRNA"; gene_classification "intergenic";
chr2	LncBook	gene	233285838	233286995	.	+	.	gene_id "HSALNG0023032"; gene_type "lncRNA"; gene_classification "intergenic"; type "Existing";
chr2	LncBook	gene	233312248	233314583	.	-	.	gene_id "HSALNG0023033"; gene_type "lncRNA"; gene_classification "intergenic"; type "Existing";
chr2	LncBook	gene	233324686	233342761	.	-	.	gene_id "HSALNG0023035"; gene_type "lncRNA"; gene_classification "anti_sense"; type "Existing";
chr2	LncBook	gene	233339970	233340491	.	+	.	gene_id "HSALNG0023036"; gene_type "lncRNA"; gene_classification "intergenic"; type "Existing";
chr2	LncBook	gene	233340722	233341049	.	+	.	gene_id "HSALNG0023037"; gene_type "lncRNA"; gene_classification "intergenic"; type "Existing";
chr2	LncBook	gene	233341307	233341640	.	+	.	gene_id "HSALNG0023038"; gene_type "lncRNA"; gene_classification "intergenic"; type "Existing";
chr2	LncBook	gene	233352598	233357075	.	+	.	gene_id "HSALNG0023039"; gene_type "lncRNA"; gene_classification "intergenic"; type "Existing";
chr2	LncBook	gene	233352611	233353162	.	-	.	gene_id "HSALNG0023040"; gene_type "lncRNA"; gene_classification "intergenic"; type "Existing";
chr2	LncBook	gene	233367338	233378816	.	+	.	gene_id "HSALNG0023041"; gene_type "lncRNA"; gene_classification "intergenic"; type "Existing";
chr2	LncBook	gene	233383386	233384408	.	-	.	gene_id "HSALNG0023042"; gene_type "lncRNA"; gene_classification "intergenic"; type "Existing";
chr2	LncBook	gene	233445658	233476681	.	-	.	gene_id "HSALNG0023046"; gene_type "lncRNA"; gene_classification "anti_sense"; type "Existing";
chr2	LncBook	gene	233562015	233601356	.	+	.	gene_id "HSALNG0023049"; gene_type "lncRNA"; gene_classification "sense"; type "Existing";
chr2	LncBook	gene	233593258	233595607	.	+	.	gene_id "HSALNG0023050"; gene_type "lncRNA"; gene_classification "sense"; type "Existing";
chr2	LncBook	gene	233605898	233607260	.	-	.	gene_id "HSALNG0023051"; gene_type "lncRNA"; gene_classification "anti_sense"; type "Existing";
chr2	LncBook	gene	233624856	233632659	.	-	.	gene_id "HSALNG0023052"; gene_type "lncRNA"; gene_classification "anti_sense,sense"; type "Existing";
chr2	LncBook	gene	233676929	233680612	.	+	.	gene_id "HSALNG0023054"; gene_type "lncRNA"; gene_classification "sense"; type "Existing";
chr2	LncBook	gene	233777218	233784917	.	+	.	gene_id "HSALNG0023062"; gene_type "lncRNA"; gene_classification "anti_sense"; type "Existing";
chr2	LncBook	gene	233800590	233805064	.	+	.	gene_id "HSALNG0023064"; gene_type "lncRNA"; gene_classification "anti_sense"; type "Existing";
chr2	LncBook	gene	233836010	233839506	.	-	.	gene_id "HSALNG0023065"; gene_type "lncRNA"; gene_classification "sense"; type "Novel";
chr2	LncBook	gene	233842397	233846487	.	+	.	gene_id "HSALNG0023066"; gene_type "lncRNA"; gene_classification "anti_sense"; type "Existing";
chr2	LncBook	gene	233849111	233849388	.	+	.	gene_id "HSALNG0023067"; gene_type "lncRNA"; gene_classification "anti_sense"; type "Existing";
chr2	LncBook	gene	233862061	233862326	.	+	.	gene_id "HSALNG0023068"; gene_type "lncRNA"; gene_classification "anti_sense"; type "Existing";
chr2	LncBook	gene	233877324	233886654	.	+	.	gene_id "HSALNG0023069"; gene_type "lncRNA"; gene_classification "anti_sense"; type "Existing";
chr2	LncBook	gene	233878660	233885527	.	-	.	gene_id "HSALNG0023070"; gene_type "lncRNA"; gene_classification "intergenic"; type "Existing";
chr2	LncBook	gene	233977825	233978617	.	-	.	gene_id "HSALNG0023072"; gene_type "lncRNA"; gene_classification "anti_sense"; type "Existing";
chr2	LncBook	gene	233980561	233982377	.	-	.	gene_id "HSALNG0023073"; gene_type "lncRNA"; gene_classification "anti_sense"; type "Existing";
chr2	LncBook	gene	233986292	234003686	.	-	.	gene_id "HSALNG0023074"; gene_type "lncRNA"; gene_classification "anti_sense"; type "Existing";
chr2	LncBook	gene	234076372	234088817	.	-	.	gene_id "HSALNG0023075"; gene_type "lncRNA"; gene_classification "anti_sense"; type "Existing";
chr2	StringTie	gene	234122304	234134954	.	-	.	gene_id "HSALNG0146749"; gene_type "lncRNA"; gene_classification "anti_sense";
chr2	LncBook	gene	234202164	234202583	.	+	.	gene_id "HSALNG0023081"; gene_type "lncRNA"; gene_classification "sense"; type "Existing";
chr2	LncBook	gene	234205814	234206210	.	-	.	gene_id "HSALNG0023082"; gene_type "lncRNA"; gene_classification "intergenic"; type "Existing";
chr2	LncBook	gene	234207098	234207584	.	+	.	gene_id "HSALNG0023083"; gene_type "lncRNA"; gene_classification "intergenic"; type "Existing";
chr2	LncBook	gene	234216463	234231615	.	+	.	gene_id "HSALNG0023084"; gene_type "lncRNA"; gene_classification "sense"; type "Existing";
chr2	LncBook	gene	234217464	234220038	.	-	.	gene_id "HSALNG0023085"; gene_type "lncRNA"; gene_classification "anti_sense"; type "Existing";
chr2	LncBook	gene	234259609	234263008	.	-	.	gene_id "HSALNG0023087"; gene_type "lncRNA"; gene_classification "intergenic"; type "Existing";
chr2	FANTOM	gene	234265747	234298643	.	+	.	gene_id "HSALNG0146354"; gene_type "lncRNA"; gene_classification "sense";
chr2	RefSeq	gene	234266468	234268868	.	+	.	gene_id "HSALNG0146355"; gene_type "lncRNA"; gene_classification "sense";
chr2	LncBook	gene	234349109	234353167	.	+	.	gene_id "HSALNG0023089"; gene_type "lncRNA"; gene_classification "sense"; type "Existing";
chr2	LncBook	gene	234356019	234356227	.	+	.	gene_id "HSALNG0023090"; gene_type "lncRNA"; gene_classification "sense"; type "Novel";
chr2	LncBook	gene	234370672	234372610	.	-	.	gene_id "HSALNG0023092"; gene_type "lncRNA"; gene_classification "anti_sense"; type "Existing";
chr2	LncBook	gene	234383362	234384436	.	+	.	gene_id "HSALNG0023094"; gene_type "lncRNA"; gene_classification "anti_sense"; type "Existing";
chr2	LncBook	gene	234437061	234442187	.	+	.	gene_id "HSALNG0023097"; gene_type "lncRNA"; gene_classification "anti_sense"; type "Existing";
chr2	LncBook	gene	234438881	234440744	.	-	.	gene_id "HSALNG0023098"; gene_type "lncRNA"; gene_classification "sense"; type "Existing";
chr2	LncBook	gene	234471385	234475374	.	-	.	gene_id "HSALNG0023100"; gene_type "lncRNA"; gene_classification "sense"; type "Existing";
chr2	LncBook	gene	234602080	234617345	.	-	.	gene_id "HSALNG0023101"; gene_type "lncRNA"; gene_classification "anti_sense,intronic_antisense"; type "Existing";
chr2	LncBook	gene	234682099	234682864	.	+	.	gene_id "HSALNG0023106"; gene_type "lncRNA"; gene_classification "intergenic"; type "Existing";
chr2	LncBook	gene	234733718	234734470	.	+	.	gene_id "HSALNG0023108"; gene_type "lncRNA"; gene_classification "sense"; type "Novel";
chr2	LncBook	gene	234738461	234738791	.	+	.	gene_id "HSALNG0023110"; gene_type "lncRNA"; gene_classification "sense"; type "Novel";
chr2	LncBook	gene	234739291	234739693	.	+	.	gene_id "HSALNG0023111"; gene_type "lncRNA"; gene_classification "sense"; type "Novel";
chr2	LncBook	gene	234758650	234759386	.	-	.	gene_id "HSALNG0023114"; gene_type "lncRNA"; gene_classification "sense"; type "Existing";
chr2	LncBook	gene	234760407	234760652	.	-	.	gene_id "HSALNG0023115"; gene_type "lncRNA"; gene_classification "sense"; type "Existing";
chr2	LncBook	gene	234763421	234766530	.	+	.	gene_id "HSALNG0023116"; gene_type "lncRNA"; gene_classification "intergenic"; type "Existing";
chr2	LncBook	gene	234821006	234825585	.	-	.	gene_id "HSALNG0023119"; gene_type "lncRNA"; gene_classification "intergenic"; type "Existing";
chr2	LncBook	gene	234854770	234862039	.	-	.	gene_id "HSALNG0023121"; gene_type "lncRNA"; gene_classification "anti_sense"; type "Existing";
chr2	LncBook	gene	234883124	234888662	.	-	.	gene_id "HSALNG0023123"; gene_type "lncRNA"; gene_classification "anti_sense"; type "Existing";
chr2	LncBook	gene	234934337	234936835	.	-	.	gene_id "HSALNG0023125"; gene_type "lncRNA"; gene_classification "intergenic"; type "Existing";
chr2	LncBook	gene	234989359	234993134	.	+	.	gene_id "HSALNG0023127"; gene_type "lncRNA"; gene_classification "intergenic"; type "Existing";
chr2	LncBook	gene	234998422	235007361	.	-	.	gene_id "HSALNG0023128"; gene_type "lncRNA"; gene_classification "intergenic"; type "Existing";
chr2	LncBook	gene	235017359	235018126	.	+	.	gene_id "HSALNG0023130"; gene_type "lncRNA"; gene_classification "intergenic"; type "Existing";
chr2	LncBook	gene	235026282	235028092	.	-	.	gene_id "HSALNG0023131"; gene_type "lncRNA"; gene_classification "intergenic"; type "Existing";
chr2	LncBook	gene	235071362	235093969	.	+	.	gene_id "HSALNG0023132"; gene_type "lncRNA"; gene_classification "intergenic"; type "Existing";
chr2	FANTOM	gene	235074595	235107832	.	-	.	gene_id "HSALNG0023133"; gene_type "lncRNA"; gene_classification "intergenic";
chr2	LncBook	gene	235107918	235111954	.	-	.	gene_id "HSALNG0023134"; gene_type "lncRNA"; gene_classification "intergenic"; type "Existing";
chr2	Gnomon	gene	235109181	235219851	.	+	.	gene_id "HSALNG0023135"; gene_type "lncRNA"; gene_classification "intergenic";
chr2	LncBook	gene	235131482	235133158	.	+	.	gene_id "HSALNG0023136"; gene_type "lncRNA"; gene_classification "intergenic"; type "Existing";
chr2	LncBook	gene	235153980	235210464	.	-	.	gene_id "HSALNG0023139"; gene_type "lncRNA"; gene_classification "intergenic"; type "Existing";
chr2	LncBook	gene	235156750	235159192	.	-	.	gene_id "HSALNG0023140"; gene_type "lncRNA"; gene_classification "intergenic"; type "Existing";
chr2	LncBook	gene	235198670	235201301	.	+	.	gene_id "HSALNG0023142"; gene_type "lncRNA"; gene_classification "intergenic"; type "Existing";
chr2	LncBook	gene	235226428	235233900	.	+	.	gene_id "HSALNG0023146"; gene_type "lncRNA"; gene_classification "intergenic"; type "Existing";
chr2	LncBook	gene	235234784	235240460	.	-	.	gene_id "HSALNG0023150"; gene_type "lncRNA"; gene_classification "intergenic"; type "Existing";
chr2	LncBook	gene	235258099	235325139	.	-	.	gene_id "HSALNG0023155"; gene_type "lncRNA"; gene_classification "intergenic"; type "Existing";
chr2	LncBook	gene	235268745	235277306	.	-	.	gene_id "HSALNG0023156"; gene_type "lncRNA"; gene_classification "intergenic"; type "Existing";
chr2	LncBook	gene	235280264	235288747	.	+	.	gene_id "HSALNG0023158"; gene_type "lncRNA"; gene_classification "intergenic"; type "Existing";
chr2	LncBook	gene	235330325	235336798	.	+	.	gene_id "HSALNG0023159"; gene_type "lncRNA"; gene_classification "intergenic"; type "Existing";
chr2	LncBook	gene	235346707	235371856	.	+	.	gene_id "HSALNG0023160"; gene_type "lncRNA"; gene_classification "intergenic"; type "Existing";
chr2	LncBook	gene	235351480	235363703	.	-	.	gene_id "HSALNG0023161"; gene_type "lncRNA"; gene_name "LINC01891"; gene_classification "intergenic"; type "Existing";
chr2	LncBook	gene	235395329	235396584	.	+	.	gene_id "HSALNG0023165"; gene_type "lncRNA"; gene_classification "intergenic"; type "Existing";
chr2	LncBook	gene	235405852	235409112	.	+	.	gene_id "HSALNG0023167"; gene_type "lncRNA"; gene_classification "intergenic"; type "Existing";
chr2	LncBook	gene	235422590	235424534	.	+	.	gene_id "HSALNG0023168"; gene_type "lncRNA"; gene_classification "intergenic"; type "Existing";
chr2	LncBook	gene	235436870	235440962	.	+	.	gene_id "HSALNG0023169"; gene_type "lncRNA"; gene_classification "intergenic"; type "Existing";
chr2	LncBook	gene	235456591	235462185	.	-	.	gene_id "HSALNG0023170"; gene_type "lncRNA"; gene_classification "intergenic"; type "Existing";
chr2	LncBook	gene	235457489	235470776	.	+	.	gene_id "HSALNG0023171"; gene_type "lncRNA"; gene_classification "intergenic"; type "Existing";
chr2	LncBook	gene	235460013	235461421	.	+	.	gene_id "HSALNG0023172"; gene_type "lncRNA"; gene_classification "intergenic"; type "Existing";
chr2	LncBook	gene	235466479	235467236	.	-	.	gene_id "HSALNG0023173"; gene_type "lncRNA"; gene_classification "intergenic"; type "Existing";
chr2	LncBook	gene	235475302	235541469	.	-	.	gene_id "HSALNG0023174"; gene_type "lncRNA"; gene_classification "intergenic"; type "Existing";
chr2	LncBook	gene	235477265	235482549	.	+	.	gene_id "HSALNG0023175"; gene_type "lncRNA"; gene_classification "intergenic"; type "Existing";
chr2	LncBook	gene	235477287	235493630	.	-	.	gene_id "HSALNG0023176"; gene_type "lncRNA"; gene_classification "intergenic"; type "Existing";
chr2	LncBook	gene	235487076	235491704	.	+	.	gene_id "HSALNG0023177"; gene_type "lncRNA"; gene_classification "intergenic"; type "Existing";
chr2	LncBook	gene	235561515	235679470	.	-	.	gene_id "HSALNG0023180"; gene_type "lncRNA"; gene_classification "intergenic"; type "Existing";
chr2	LncBook	gene	235569486	235570000	.	+	.	gene_id "HSALNG0023181"; gene_type "lncRNA"; gene_classification "intergenic"; type "Existing";
chr2	LncBook	gene	235570091	235588494	.	+	.	gene_id "HSALNG0023182"; gene_type "lncRNA"; gene_classification "intergenic"; type "Existing";
chr2	LncBook	gene	235591059	235653937	.	+	.	gene_id "HSALNG0023183"; gene_type "lncRNA"; gene_name "LINC01173"; gene_classification "intergenic"; type "Existing";
chr2	LncBook	gene	235609126	235614065	.	-	.	gene_id "HSALNG0023184"; gene_type "lncRNA"; gene_classification "intergenic"; type "Existing";
chr2	LncBook	gene	235672311	235672791	.	-	.	gene_id "HSALNG0023186"; gene_type "lncRNA"; gene_classification "intergenic"; type "Existing";
chr2	LncBook	gene	235701709	235822028	.	-	.	gene_id "HSALNG0023187"; gene_type "lncRNA"; gene_classification "intergenic"; type "Existing";
chr2	LncBook	gene	235748483	235748917	.	+	.	gene_id "HSALNG0023191"; gene_type "lncRNA"; gene_classification "intergenic"; type "Existing";
chr2	LncBook	gene	235750105	235770181	.	+	.	gene_id "HSALNG0023192"; gene_type "lncRNA"; gene_classification "intergenic"; type "Existing";
chr2	LncBook	gene	235751279	235752288	.	+	.	gene_id "HSALNG0023193"; gene_type "lncRNA"; gene_classification "intergenic"; type "Existing";
chr2	RefLnc	gene	235773358	235777439	1000	+	.	gene_id "HSALNG0146356"; gene_type "lncRNA"; gene_classification "intergenic";
chr2	LncBook	gene	235807068	235808272	.	-	.	gene_id "HSALNG0023194"; gene_type "lncRNA"; gene_classification "intergenic"; type "Existing";
chr2	Gnomon	gene	235809471	235823750	.	+	.	gene_id "HSALNG0146357"; gene_type "lncRNA"; gene_classification "intergenic";
chr2	LncBook	gene	235813508	235813752	.	+	.	gene_id "HSALNG0023195"; gene_type "lncRNA"; gene_classification "intergenic"; type "Existing";
chr2	LncBook	gene	235825474	235836808	.	-	.	gene_id "HSALNG0023196"; gene_type "lncRNA"; gene_classification "intergenic"; type "Existing";
chr2	LncBook	gene	235841055	235860504	.	+	.	gene_id "HSALNG0023197"; gene_type "lncRNA"; gene_classification "intergenic"; type "Existing";
chr2	FANTOM	gene	235858231	235860402	.	-	.	gene_id "HSALNG0146750"; gene_type "lncRNA"; gene_classification "intergenic";
chr2	LncBook	gene	235885454	235887422	.	-	.	gene_id "HSALNG0023199"; gene_type "lncRNA"; gene_classification "intronic_antisense"; type "Existing";
chr2	LncBook	gene	235887349	235888992	.	+	.	gene_id "HSALNG0023200"; gene_type "lncRNA"; gene_classification "intronic_sense"; type "Novel";
chr2	StringTie	gene	235887545	235889032	.	-	.	gene_id "HSALNG0146751"; gene_type "lncRNA"; gene_classification "intronic_antisense";
chr2	LncBook	gene	235895939	235898298	.	-	.	gene_id "HSALNG0023201"; gene_type "lncRNA"; gene_classification "intronic_antisense"; type "Existing";
chr2	LncBook	gene	235904747	235905261	.	+	.	gene_id "HSALNG0023203"; gene_type "lncRNA"; gene_classification "sense"; type "Existing";
chr2	LncBook	gene	235971826	235978884	.	-	.	gene_id "HSALNG0023205"; gene_type "lncRNA"; gene_classification "intergenic"; type "Existing";
chr2	LncBook	gene	235972270	235994078	.	+	.	gene_id "HSALNG0023206"; gene_type "lncRNA"; gene_classification "intergenic"; type "Existing";
chr2	LncBook	gene	235991147	235999622	.	-	.	gene_id "HSALNG0023207"; gene_type "lncRNA"; gene_classification "intergenic"; type "Existing";
chr2	LncBook	gene	236014121	236046231	.	+	.	gene_id "HSALNG0023208"; gene_type "lncRNA"; gene_classification "intergenic"; type "Existing";
chr2	LncBook	gene	236057471	236066986	.	+	.	gene_id "HSALNG0023209"; gene_type "lncRNA"; gene_classification "intergenic"; type "Existing";
chr2	LncBook	gene	236066110	236153937	.	-	.	gene_id "HSALNG0023210"; gene_type "lncRNA"; gene_classification "intergenic"; type "Existing";
chr2	LncBook	gene	236071746	236074869	.	+	.	gene_id "HSALNG0023211"; gene_type "lncRNA"; gene_classification "intergenic"; type "Existing";
chr2	LncBook	gene	236084237	236096731	.	+	.	gene_id "HSALNG0023212"; gene_type "lncRNA"; gene_classification "intergenic"; type "Existing";
chr2	LncBook	gene	236111345	236125973	.	+	.	gene_id "HSALNG0023213"; gene_type "lncRNA"; gene_classification "intergenic"; type "Existing";
chr2	LncBook	gene	236167762	236204189	.	-	.	gene_id "HSALNG0023218"; gene_type "lncRNA"; gene_classification "intergenic"; type "Existing";
chr2	LncBook	gene	236169926	236173583	.	+	.	gene_id "HSALNG0023219"; gene_type "lncRNA"; gene_classification "intergenic"; type "Existing";
chr2	LncBook	gene	236174207	236182935	.	+	.	gene_id "HSALNG0023220"; gene_type "lncRNA"; gene_classification "intergenic"; type "Existing";
chr2	LncBook	gene	236210016	236211254	.	-	.	gene_id "HSALNG0023221"; gene_type "lncRNA"; gene_classification "intergenic"; type "Existing";
chr2	LncBook	gene	236229206	236230598	.	+	.	gene_id "HSALNG0023224"; gene_type "lncRNA"; gene_classification "intergenic"; type "Existing";
chr2	LncBook	gene	236236269	236248107	.	+	.	gene_id "HSALNG0023225"; gene_type "lncRNA"; gene_classification "intergenic"; type "Existing";
chr2	LncBook	gene	236269615	236270986	.	+	.	gene_id "HSALNG0023228"; gene_type "lncRNA"; gene_classification "intergenic"; type "Existing";
chr2	RefLnc	gene	236270460	236299263	1000	-	.	gene_id "HSALNG0023230"; gene_type "lncRNA"; gene_classification "intergenic";
chr2	LncBook	gene	236272096	236273896	.	+	.	gene_id "HSALNG0023229"; gene_type "lncRNA"; gene_classification "intergenic"; type "Existing";
chr2	LncBook	gene	236322687	236357627	.	-	.	gene_id "HSALNG0023234"; gene_type "lncRNA"; gene_classification "intergenic"; type "Existing";
chr2	LncBook	gene	236324134	236328925	.	+	.	gene_id "HSALNG0023235"; gene_type "lncRNA"; gene_classification "intergenic"; type "Existing";
chr2	LncBook	gene	236329823	236336052	.	+	.	gene_id "HSALNG0023236"; gene_type "lncRNA"; gene_classification "intergenic"; type "Existing";
chr2	LncBook	gene	236398222	236402594	.	-	.	gene_id "HSALNG0023238"; gene_type "lncRNA"; gene_classification "intergenic"; type "Existing";
chr2	LncBook	gene	236404253	236404473	.	+	.	gene_id "HSALNG0023239"; gene_type "lncRNA"; gene_classification "sense"; type "Existing";
chr2	RefSeq	gene	236413272	236416700	.	+	.	gene_id "HSALNG0023240"; gene_type "lncRNA"; gene_name "AGAP1-IT1"; gene_classification "sense";
chr2	LncBook	gene	236580951	236583498	.	+	.	gene_id "HSALNG0023241"; gene_type "lncRNA"; gene_classification "sense"; type "Existing";
chr2	LncBook	gene	236581224	236594910	.	-	.	gene_id "HSALNG0023242"; gene_type "lncRNA"; gene_classification "anti_sense"; type "Existing";
chr2	LncBook	gene	236587296	236587946	.	-	.	gene_id "HSALNG0023244"; gene_type "lncRNA"; gene_classification "anti_sense"; type "Existing";
chr2	Gnomon	gene	236639270	236643235	.	+	.	gene_id "HSALNG0146358"; gene_type "lncRNA"; gene_classification "sense";
chr2	LncBook	gene	236647639	236656672	.	-	.	gene_id "HSALNG0023245"; gene_type "lncRNA"; gene_classification "anti_sense"; type "Existing";
chr2	Gnomon	gene	236681765	236700250	.	-	.	gene_id "HSALNG0023246"; gene_type "lncRNA"; gene_classification "anti_sense";
chr2	LncBook	gene	236736121	236736363	.	+	.	gene_id "HSALNG0023247"; gene_type "lncRNA"; gene_classification "sense"; type "Existing";
chr2	LncBook	gene	236736121	236736363	.	-	.	gene_id "HSALNG0023248"; gene_type "lncRNA"; gene_classification "anti_sense"; type "Existing";
chr2	LncBook	gene	236817892	236818474	.	+	.	gene_id "HSALNG0023249"; gene_type "lncRNA"; gene_classification "sense"; type "Novel";
chr2	LncBook	gene	236907320	236908491	.	+	.	gene_id "HSALNG0023250"; gene_type "lncRNA"; gene_classification "sense"; type "Existing";
chr2	LncBook	gene	236916212	236918759	.	+	.	gene_id "HSALNG0023251"; gene_type "lncRNA"; gene_classification "sense"; type "Existing";
chr2	LncBook	gene	237041984	237051974	.	-	.	gene_id "HSALNG0023254"; gene_type "lncRNA"; gene_classification "intergenic"; type "Existing";
chr2	LncBook	gene	237060909	237062779	.	-	.	gene_id "HSALNG0023256"; gene_type "lncRNA"; gene_classification "intergenic"; type "Existing";
chr2	LncBook	gene	237069978	237073292	.	-	.	gene_id "HSALNG0023257"; gene_type "lncRNA"; gene_classification "intergenic"; type "Existing";
chr2	LncBook	gene	237076061	237203570	.	+	.	gene_id "HSALNG0023258"; gene_type "lncRNA"; gene_classification "anti_sense"; type "Existing";
chr2	LncBook	gene	237215404	237217261	.	-	.	gene_id "HSALNG0023259"; gene_type "lncRNA"; gene_classification "intergenic"; type "Existing";
chr2	LncBook	gene	237232867	237242144	.	-	.	gene_id "HSALNG0023260"; gene_type "lncRNA"; gene_classification "sense"; type "Novel";
chr2	RefSeq	gene	237246461	237264776	.	+	.	gene_id "HSALNG0146359"; gene_type "lncRNA"; gene_classification "anti_sense";
chr2	LncBook	gene	237276203	237277745	.	+	.	gene_id "HSALNG0023261"; gene_type "lncRNA"; gene_classification "anti_sense"; type "Existing";
chr2	LncBook	gene	237278772	237301441	.	+	.	gene_id "HSALNG0023262"; gene_type "lncRNA"; gene_name "IQCA1-AS1"; gene_classification "anti_sense"; type "Existing";
chr2	LncBook	gene	237306764	237327745	.	+	.	gene_id "HSALNG0023263"; gene_type "lncRNA"; gene_classification "anti_sense"; type "Existing";
chr2	LncBook	gene	237348977	237359526	.	+	.	gene_id "HSALNG0023264"; gene_type "lncRNA"; gene_classification "anti_sense"; type "Existing";
chr2	LncBook	gene	237445767	237469522	.	+	.	gene_id "HSALNG0023265"; gene_type "lncRNA"; gene_classification "intergenic"; type "Existing";
chr2	LncBook	gene	237476419	237478233	.	+	.	gene_id "HSALNG0023267"; gene_type "lncRNA"; gene_classification "sense"; type "Novel";
chr2	LncBook	gene	237493098	237594458	.	+	.	gene_id "HSALNG0023269"; gene_type "lncRNA"; gene_classification "intergenic"; type "Existing";
chr2	LncBook	gene	237506241	237509271	.	-	.	gene_id "HSALNG0023271"; gene_type "lncRNA"; gene_classification "intergenic"; type "Existing";
chr2	LncBook	gene	237507085	237507721	.	+	.	gene_id "HSALNG0023272"; gene_type "lncRNA"; gene_classification "intergenic"; type "Existing";
chr2	LncBook	gene	237510935	237512780	.	-	.	gene_id "HSALNG0023274"; gene_type "lncRNA"; gene_classification "intergenic"; type "Existing";
chr2	RefLnc	gene	237512816	237518003	1000	+	.	gene_id "HSALNG0023275"; gene_type "lncRNA"; gene_classification "intergenic";
chr2	RefLnc	gene	237562693	237563067	1000	+	.	gene_id "HSALNG0146360"; gene_type "lncRNA"; gene_classification "intergenic";
chr2	LncBook	gene	237571660	237572602	.	-	.	gene_id "HSALNG0023278"; gene_type "lncRNA"; gene_classification "intergenic"; type "Existing";
chr2	LncBook	gene	237596128	237597421	.	+	.	gene_id "HSALNG0023279"; gene_type "lncRNA"; gene_classification "intergenic"; type "Existing";
chr2	LncBook	gene	237603091	237629549	.	-	.	gene_id "HSALNG0023281"; gene_type "lncRNA"; gene_classification "intergenic"; type "Existing";
chr2	LncBook	gene	237609781	237611525	.	-	.	gene_id "HSALNG0023283"; gene_type "lncRNA"; gene_classification "intergenic"; type "Existing";
chr2	LncBook	gene	237633307	237638674	.	+	.	gene_id "HSALNG0023284"; gene_type "lncRNA"; gene_classification "intergenic"; type "Existing";
chr2	LncBook	gene	237640090	237654881	.	-	.	gene_id "HSALNG0023286"; gene_type "lncRNA"; gene_classification "intergenic"; type "Existing";
chr2	HAVANA	gene	237641932	237665315	.	+	.	gene_id "HSALNG0023287"; gene_type "lncRNA"; gene_classification "intergenic";
chr2	LncBook	gene	237677679	237692877	.	+	.	gene_id "HSALNG0023289"; gene_type "lncRNA"; gene_classification "intergenic"; type "Existing";
chr2	LncBook	gene	237696292	237697479	.	-	.	gene_id "HSALNG0023291"; gene_type "lncRNA"; gene_classification "intergenic"; type "Existing";
chr2	LncBook	gene	237701343	237717953	.	+	.	gene_id "HSALNG0023293"; gene_type "lncRNA"; gene_classification "intergenic"; type "Existing";
chr2	LncBook	gene	237702664	237703898	.	-	.	gene_id "HSALNG0023294"; gene_type "lncRNA"; gene_classification "intergenic"; type "Existing";
chr2	LncBook	gene	237720533	237725128	.	-	.	gene_id "HSALNG0023297"; gene_type "lncRNA"; gene_classification "intergenic"; type "Existing";
chr2	LncBook	gene	237720613	237725827	.	+	.	gene_id "HSALNG0023298"; gene_type "lncRNA"; gene_classification "intergenic"; type "Existing";
chr2	LncBook	gene	237739929	237740366	.	+	.	gene_id "HSALNG0023299"; gene_type "lncRNA"; gene_classification "intergenic"; type "Existing";
chr2	RefLnc	gene	237754457	237757296	1000	-	.	gene_id "HSALNG0146752"; gene_type "lncRNA"; gene_classification "intergenic";
chr2	RefLnc	gene	237757354	237759445	1000	+	.	gene_id "HSALNG0146361"; gene_type "lncRNA"; gene_classification "intergenic";
chr2	LncBook	gene	237761106	237762299	.	-	.	gene_id "HSALNG0023300"; gene_type "lncRNA"; gene_classification "intergenic"; type "Existing";
chr2	LncBook	gene	237763907	237765467	.	-	.	gene_id "HSALNG0023301"; gene_type "lncRNA"; gene_classification "intergenic"; type "Existing";
chr2	LncBook	gene	237768570	237823106	.	+	.	gene_id "HSALNG0023302"; gene_type "lncRNA"; gene_classification "intergenic"; type "Existing";
chr2	LncBook	gene	237780577	237782988	.	+	.	gene_id "HSALNG0023303"; gene_type "lncRNA"; gene_classification "intergenic"; type "Existing";
chr2	LncBook	gene	237785024	237785606	.	+	.	gene_id "HSALNG0023304"; gene_type "lncRNA"; gene_classification "intergenic"; type "Existing";
chr2	HAVANA	gene	237819440	237994481	.	-	.	gene_id "HSALNG0023306"; gene_type "lncRNA"; gene_classification "intergenic";
chr2	LncBook	gene	237873107	237875406	.	+	.	gene_id "HSALNG0023308"; gene_type "lncRNA"; gene_classification "intergenic"; type "Existing";
chr2	LncBook	gene	237876753	237909633	.	+	.	gene_id "HSALNG0023309"; gene_type "lncRNA"; gene_classification "intergenic"; type "Existing";
chr2	LncBook	gene	237877080	237880417	.	+	.	gene_id "HSALNG0023310"; gene_type "lncRNA"; gene_classification "intergenic"; type "Existing";
chr2	LncBook	gene	237877936	237879297	.	-	.	gene_id "HSALNG0023311"; gene_type "lncRNA"; gene_classification "intergenic"; type "Existing";
chr2	LncBook	gene	237935555	237936779	.	+	.	gene_id "HSALNG0023313"; gene_type "lncRNA"; gene_classification "intergenic"; type "Existing";
chr2	Gnomon	gene	237967721	237975445	.	+	.	gene_id "HSALNG0023314"; gene_type "lncRNA"; gene_classification "intergenic";
chr2	LncBook	gene	237984705	237985250	.	-	.	gene_id "HSALNG0023315"; gene_type "lncRNA"; gene_classification "intergenic"; type "Existing";
chr2	LncBook	gene	238009463	238015192	.	-	.	gene_id "HSALNG0023317"; gene_type "lncRNA"; gene_classification "intergenic"; type "Novel";
chr2	CAFE	gene	238029818	238030883	.	+	.	gene_id "HSALNG0146362"; gene_type "lncRNA"; gene_classification "intergenic";
chr2	LncBook	gene	238031553	238032740	.	-	.	gene_id "HSALNG0023318"; gene_type "lncRNA"; gene_classification "intergenic"; type "Existing";
chr2	LncBook	gene	238037370	238039886	.	-	.	gene_id "HSALNG0023319"; gene_type "lncRNA"; gene_classification "intergenic"; type "Existing";
chr2	LncBook	gene	238038175	238039047	.	-	.	gene_id "HSALNG0023320"; gene_type "lncRNA"; gene_classification "intergenic"; type "Existing";
chr2	LncBook	gene	238050921	238053481	.	-	.	gene_id "HSALNG0023321"; gene_type "lncRNA"; gene_classification "intergenic"; type "Existing";
chr2	RefSeq	gene	238054476	238061658	.	+	.	gene_id "HSALNG0023322"; gene_type "lncRNA"; gene_classification "intergenic";
chr2	LncBook	gene	238065360	238081245	.	+	.	gene_id "HSALNG0023323"; gene_type "lncRNA"; gene_classification "intergenic"; type "Existing";
chr2	LncBook	gene	238084368	238105346	.	-	.	gene_id "HSALNG0023324"; gene_type "lncRNA"; gene_classification "intergenic"; type "Existing";
chr2	LncBook	gene	238116860	238125907	.	-	.	gene_id "HSALNG0023327"; gene_type "lncRNA"; gene_classification "intergenic"; type "Existing";
chr2	LncBook	gene	238120047	238167319	.	+	.	gene_id "HSALNG0023328"; gene_type "lncRNA"; gene_classification "intergenic"; type "Existing";
chr2	LncBook	gene	238120708	238121913	.	-	.	gene_id "HSALNG0023329"; gene_type "lncRNA"; gene_classification "intergenic"; type "Existing";
chr2	LncBook	gene	238121308	238121927	.	+	.	gene_id "HSALNG0023330"; gene_type "lncRNA"; gene_classification "intergenic"; type "Existing";
chr2	RefLnc	gene	238151819	238156496	1000	-	.	gene_id "HSALNG0146753"; gene_type "lncRNA"; gene_classification "intergenic";
chr2	RefLnc	gene	238157343	238187419	1000	-	.	gene_id "HSALNG0023332"; gene_type "lncRNA"; gene_classification "intergenic";
chr2	LncBook	gene	238166708	238166965	.	-	.	gene_id "HSALNG0023333"; gene_type "lncRNA"; gene_classification "intergenic"; type "Existing";
chr2	LncBook	gene	238187248	238189944	.	+	.	gene_id "HSALNG0023336"; gene_type "lncRNA"; gene_classification "intergenic"; type "Existing";
chr2	LncBook	gene	238199650	238203343	.	-	.	gene_id "HSALNG0023337"; gene_type "lncRNA"; gene_classification "intergenic"; type "Existing";
chr2	LncBook	gene	238225815	238227004	.	+	.	gene_id "HSALNG0023338"; gene_type "lncRNA"; gene_classification "intergenic"; type "Existing";
chr2	HAVANA	gene	238330063	238343465	.	-	.	gene_id "HSALNG0023343"; gene_type "lncRNA"; gene_classification "intergenic";
chr2	LncBook	gene	238355253	238362542	.	+	.	gene_id "HSALNG0023344"; gene_type "lncRNA"; gene_classification "intergenic"; type "Existing";
chr2	LncBook	gene	238363376	238381777	.	+	.	gene_id "HSALNG0023345"; gene_type "lncRNA"; gene_classification "intergenic"; type "Existing";
chr2	LncBook	gene	238365248	238365522	.	-	.	gene_id "HSALNG0023346"; gene_type "lncRNA"; gene_classification "intergenic"; type "Existing";
chr2	RefLnc	gene	238382380	238388162	1000	+	.	gene_id "HSALNG0023348"; gene_type "lncRNA"; gene_classification "intergenic";
chr2	LncBook	gene	238384064	238385601	.	+	.	gene_id "HSALNG0023349"; gene_type "lncRNA"; gene_classification "intergenic"; type "Existing";
chr2	LncBook	gene	238390471	238392122	.	-	.	gene_id "HSALNG0023351"; gene_type "lncRNA"; gene_classification "intergenic"; type "Existing";
chr2	Gnomon	gene	238394343	238395806	.	-	.	gene_id "HSALNG0023353"; gene_type "lncRNA"; gene_classification "anti_sense";
chr2	LncBook	gene	238425201	238425413	.	+	.	gene_id "HSALNG0023358"; gene_type "lncRNA"; gene_classification "sense"; type "Novel";
chr2	LncBook	gene	238425477	238426152	.	+	.	gene_id "HSALNG0023359"; gene_type "lncRNA"; gene_classification "sense"; type "Existing";
chr2	LncBook	gene	238435678	238439880	.	-	.	gene_id "HSALNG0023360"; gene_type "lncRNA"; gene_classification "anti_sense"; type "Existing";
chr2	LncBook	gene	238447290	238460096	.	-	.	gene_id "HSALNG0023361"; gene_type "lncRNA"; gene_classification "anti_sense"; type "Existing";
chr2	LncBook	gene	238474483	238475214	.	-	.	gene_id "HSALNG0023365"; gene_type "lncRNA"; gene_classification "intergenic"; type "Existing";
chr2	LncBook	gene	238480621	238482323	.	+	.	gene_id "HSALNG0023366"; gene_type "lncRNA"; gene_classification "intergenic"; type "Existing";
chr2	LncBook	gene	238482998	238499377	.	-	.	gene_id "HSALNG0023367"; gene_type "lncRNA"; gene_classification "sense"; type "Novel";
chr2	LncBook	gene	238489429	238492563	.	+	.	gene_id "HSALNG0023368"; gene_type "lncRNA"; gene_classification "anti_sense"; type "Novel";
chr2	LncBook	gene	238499663	238504624	.	+	.	gene_id "HSALNG0023369"; gene_type "lncRNA"; gene_classification "anti_sense"; type "Existing";
chr2	FANTOM	gene	238512524	238516033	.	+	.	gene_id "HSALNG0146363"; gene_type "lncRNA"; gene_classification "intergenic";
chr2	LncBook	gene	238519355	238519805	.	+	.	gene_id "HSALNG0023370"; gene_type "lncRNA"; gene_classification "intergenic"; type "Existing";
chr2	LncBook	gene	238521620	238535168	.	+	.	gene_id "HSALNG0023371"; gene_type "lncRNA"; gene_classification "intergenic"; type "Existing";
chr2	LncBook	gene	238524045	238524369	.	-	.	gene_id "HSALNG0023372"; gene_type "lncRNA"; gene_classification "intergenic"; type "Existing";
chr2	LncBook	gene	238531907	238536134	.	-	.	gene_id "HSALNG0023373"; gene_type "lncRNA"; gene_classification "intergenic"; type "Existing";
chr2	LncBook	gene	238573344	238578378	.	+	.	gene_id "HSALNG0023374"; gene_type "lncRNA"; gene_classification "sense"; type "Existing";
chr2	LncBook	gene	238584763	238600608	.	-	.	gene_id "HSALNG0023375"; gene_type "lncRNA"; gene_classification "anti_sense"; type "Existing";
chr2	LncBook	gene	238627680	238642831	.	-	.	gene_id "HSALNG0023376"; gene_type "lncRNA"; gene_classification "anti_sense"; type "Existing";
chr2	LncBook	gene	238672336	238674555	.	-	.	gene_id "HSALNG0023377"; gene_type "lncRNA"; gene_classification "anti_sense"; type "Existing";
chr2	LncBook	gene	238689252	238692603	.	+	.	gene_id "HSALNG0023379"; gene_type "lncRNA"; gene_classification "sense"; type "Novel";
chr2	LncBook	gene	238708359	238709235	.	+	.	gene_id "HSALNG0023382"; gene_type "lncRNA"; gene_classification "sense,intronic_sense"; type "Novel";
chr2	LncBook	gene	238730677	238731611	.	+	.	gene_id "HSALNG0023385"; gene_type "lncRNA"; gene_classification "sense"; type "Novel";
chr2	LncBook	gene	238757776	238762683	.	+	.	gene_id "HSALNG0023388"; gene_type "lncRNA"; gene_classification "intergenic"; type "Existing";
chr2	LncBook	gene	238813426	238823829	.	-	.	gene_id "HSALNG0023389"; gene_type "lncRNA"; gene_classification "anti_sense"; type "Existing";
chr2	LncBook	gene	238827630	238830576	.	+	.	gene_id "HSALNG0023390"; gene_type "lncRNA"; gene_classification "intergenic"; type "Existing";
chr2	RefLnc	gene	238828824	238832282	1000	+	.	gene_id "HSALNG0146364"; gene_type "lncRNA"; gene_classification "intergenic";
chr2	Gnomon	gene	238830942	238871314	.	-	.	gene_id "HSALNG0023391"; gene_type "lncRNA"; gene_classification "intergenic";
chr2	RefLnc	gene	238842847	238846806	1000	+	.	gene_id "HSALNG0146365"; gene_type "lncRNA"; gene_classification "intergenic";
chr2	RefLnc	gene	238845388	238870515	1000	+	.	gene_id "HSALNG0023393"; gene_type "lncRNA"; gene_classification "intergenic";
chr2	LncBook	gene	238872090	238874000	.	-	.	gene_id "HSALNG0023394"; gene_type "lncRNA"; gene_classification "intergenic"; type "Existing";
chr2	LncBook	gene	238936067	238936367	.	+	.	gene_id "HSALNG0023396"; gene_type "lncRNA"; gene_classification "sense"; type "Existing";
chr2	LncBook	gene	238950439	238954294	.	-	.	gene_id "HSALNG0023397"; gene_type "lncRNA"; gene_classification "anti_sense"; type "Existing";
chr2	LncBook	gene	238959071	238959638	.	+	.	gene_id "HSALNG0023401"; gene_type "lncRNA"; gene_classification "sense"; type "Novel";
chr2	FANTOM	gene	238965288	238969384	.	-	.	gene_id "HSALNG0146754"; gene_type "lncRNA"; gene_classification "anti_sense";
chr2	LncBook	gene	238992061	238993044	.	+	.	gene_id "HSALNG0023404"; gene_type "lncRNA"; gene_classification "sense"; type "Novel";
chr2	LncBook	gene	238998759	239000269	.	-	.	gene_id "HSALNG0023406"; gene_type "lncRNA"; gene_classification "anti_sense"; type "Existing";
chr2	LncBook	gene	239003799	239004055	.	+	.	gene_id "HSALNG0023407"; gene_type "lncRNA"; gene_classification "sense"; type "Novel";
chr2	LncBook	gene	239006940	239008053	.	+	.	gene_id "HSALNG0023408"; gene_type "lncRNA"; gene_classification "sense"; type "Novel";
chr2	LncBook	gene	239014326	239025874	.	-	.	gene_id "HSALNG0023409"; gene_type "lncRNA"; gene_classification "anti_sense"; type "Existing";
chr2	HAVANA	gene	239061530	239067390	.	-	.	gene_id "HSALNG0146755"; gene_type "lncRNA"; gene_name "KLHL30-AS1"; gene_classification "anti_sense";
chr2	LncBook	gene	239067787	239071173	.	-	.	gene_id "HSALNG0023410"; gene_type "lncRNA"; gene_classification "anti_sense"; type "Existing";
chr2	LncBook	gene	239075836	239077785	.	+	.	gene_id "HSALNG0023412"; gene_type "lncRNA"; gene_classification "sense"; type "Existing";
chr2	LncBook	gene	239079048	239083376	.	-	.	gene_id "HSALNG0023413"; gene_type "lncRNA"; gene_classification "sense"; type "Existing";
chr2	LncBook	gene	239084070	239128434	.	-	.	gene_id "HSALNG0023414"; gene_type "lncRNA"; gene_classification "sense"; type "Existing";
chr2	LncBook	gene	239085034	239093858	.	+	.	gene_id "HSALNG0023415"; gene_type "lncRNA"; gene_classification "anti_sense"; type "Existing";
chr2	LncBook	gene	239095669	239096771	.	+	.	gene_id "HSALNG0023416"; gene_type "lncRNA"; gene_classification "anti_sense"; type "Existing";
chr2	FANTOM	gene	239112446	239113897	.	+	.	gene_id "HSALNG0146366"; gene_type "lncRNA"; gene_classification "intergenic";
chr2	LncBook	gene	239127829	239132829	.	+	.	gene_id "HSALNG0023417"; gene_type "lncRNA"; gene_classification "intergenic"; type "Existing";
chr2	LncBook	gene	239133193	239140340	.	-	.	gene_id "HSALNG0023418"; gene_type "lncRNA"; gene_name "LINC02610"; gene_classification "intergenic"; type "Existing";
chr2	LncBook	gene	239142644	239143046	.	+	.	gene_id "HSALNG0023419"; gene_type "lncRNA"; gene_classification "intergenic"; type "Novel";
chr2	LncBook	gene	239143097	239145847	.	+	.	gene_id "HSALNG0023420"; gene_type "lncRNA"; gene_classification "intergenic"; type "Existing";
chr2	RefLnc	gene	239149496	239150371	1000	-	.	gene_id "HSALNG0146756"; gene_type "lncRNA"; gene_classification "intergenic";
chr2	LncBook	gene	239149601	239150608	.	+	.	gene_id "HSALNG0023421"; gene_type "lncRNA"; gene_classification "intergenic"; type "Existing";
chr2	RefLnc	gene	239152590	239209978	1000	-	.	gene_id "HSALNG0146757"; gene_type "lncRNA"; gene_classification "sense";
chr2	LncBook	gene	239158124	239158658	.	-	.	gene_id "HSALNG0023422"; gene_type "lncRNA"; gene_classification "sense"; type "Existing";
chr2	LncBook	gene	239197768	239208826	.	+	.	gene_id "HSALNG0023423"; gene_type "lncRNA"; gene_classification "anti_sense"; type "Existing";
chr2	LncBook	gene	239204033	239209261	.	-	.	gene_id "HSALNG0023425"; gene_type "lncRNA"; gene_classification "intergenic"; type "Existing";
chr2	LncBook	gene	239267562	239268131	.	+	.	gene_id "HSALNG0023427"; gene_type "lncRNA"; gene_classification "sense"; type "Existing";
chr2	LncBook	gene	239297892	239303844	.	-	.	gene_id "HSALNG0023428"; gene_type "lncRNA"; gene_classification "anti_sense"; type "Existing";
chr2	LncBook	gene	239329947	239335535	.	-	.	gene_id "HSALNG0023431"; gene_type "lncRNA"; gene_classification "anti_sense"; type "Existing";
chr2	LncBook	gene	239335718	239336370	.	-	.	gene_id "HSALNG0023432"; gene_type "lncRNA"; gene_classification "anti_sense"; type "Existing";
chr2	LncBook	gene	239335724	239353115	.	+	.	gene_id "HSALNG0023433"; gene_type "lncRNA"; gene_classification "sense"; type "Novel";
chr2	Gnomon	gene	239357837	239365317	.	-	.	gene_id "HSALNG0023435"; gene_type "lncRNA"; gene_classification "anti_sense";
chr2	LncBook	gene	239383845	239391937	.	-	.	gene_id "HSALNG0023437"; gene_type "lncRNA"; gene_classification "intergenic"; type "Existing";
chr2	LncBook	gene	239407818	239409378	.	+	.	gene_id "HSALNG0023440"; gene_type "lncRNA"; gene_classification "intergenic"; type "Existing";
chr2	LncBook	gene	239417837	239461054	.	+	.	gene_id "HSALNG0023444"; gene_type "lncRNA"; gene_classification "intergenic"; type "Existing";
chr2	CAFE	gene	239419331	239464140	.	-	.	gene_id "HSALNG0023445"; gene_type "lncRNA"; gene_name "LINC01107"; gene_classification "intergenic";
chr2	LncBook	gene	239420147	239420862	.	+	.	gene_id "HSALNG0023446"; gene_type "lncRNA"; gene_classification "intergenic"; type "Existing";
chr2	LncBook	gene	239462778	239652725	.	+	.	gene_id "HSALNG0023447"; gene_type "lncRNA"; gene_name "LINC01937"; gene_classification "intergenic"; type "Existing";
chr2	LncBook	gene	239498498	239501400	.	-	.	gene_id "HSALNG0023449"; gene_type "lncRNA"; gene_classification "intergenic"; type "Existing";
chr2	LncBook	gene	239538549	239551336	.	+	.	gene_id "HSALNG0023450"; gene_type "lncRNA"; gene_classification "intergenic"; type "Existing";
chr2	LncBook	gene	239538883	239539464	.	-	.	gene_id "HSALNG0023451"; gene_type "lncRNA"; gene_classification "intergenic"; type "Existing";
chr2	LncBook	gene	239542727	239543326	.	-	.	gene_id "HSALNG0023452"; gene_type "lncRNA"; gene_classification "intergenic"; type "Existing";
chr2	LncBook	gene	239601091	239606127	.	-	.	gene_id "HSALNG0023456"; gene_type "lncRNA"; gene_classification "intergenic"; type "Existing";
chr2	LncBook	gene	239610729	239631253	.	-	.	gene_id "HSALNG0023457"; gene_type "lncRNA"; gene_classification "intergenic"; type "Existing";
chr2	LncBook	gene	239670709	239679833	.	+	.	gene_id "HSALNG0023462"; gene_type "lncRNA"; gene_classification "intergenic"; type "Existing";
chr2	LncBook	gene	239679552	239682571	.	-	.	gene_id "HSALNG0023463"; gene_type "lncRNA"; gene_classification "intergenic"; type "Existing";
chr2	HAVANA	gene	239680409	239693405	.	+	.	gene_id "HSALNG0146367"; gene_type "lncRNA"; gene_classification "intergenic";
chr2	LncBook	gene	239685077	239686250	.	-	.	gene_id "HSALNG0023464"; gene_type "lncRNA"; gene_classification "intergenic"; type "Existing";
chr2	LncBook	gene	239691464	239692162	.	+	.	gene_id "HSALNG0023465"; gene_type "lncRNA"; gene_classification "intergenic"; type "Existing";
chr2	LncBook	gene	239691843	239692192	.	-	.	gene_id "HSALNG0023466"; gene_type "lncRNA"; gene_classification "intergenic"; type "Existing";
chr2	RefLnc	gene	239694793	239698357	1000	-	.	gene_id "HSALNG0023467"; gene_type "lncRNA"; gene_classification "intergenic";
chr2	LncBook	gene	239707337	239714063	.	-	.	gene_id "HSALNG0023468"; gene_type "lncRNA"; gene_classification "intergenic"; type "Existing";
chr2	LncBook	gene	239710233	239714209	.	+	.	gene_id "HSALNG0023469"; gene_type "lncRNA"; gene_classification "intergenic"; type "Existing";
chr2	LncBook	gene	239753207	239755397	.	-	.	gene_id "HSALNG0023471"; gene_type "lncRNA"; gene_classification "intergenic"; type "Novel";
chr2	LncBook	gene	239795159	239795361	.	-	.	gene_id "HSALNG0023472"; gene_type "lncRNA"; gene_classification "intronic_antisense"; type "Existing";
chr2	LncBook	gene	239831979	239832320	.	+	.	gene_id "HSALNG0023473"; gene_type "lncRNA"; gene_classification "sense"; type "Existing";
chr2	LncBook	gene	239838321	239838937	.	+	.	gene_id "HSALNG0023474"; gene_type "lncRNA"; gene_classification "intergenic"; type "Existing";
chr2	CAFE	gene	239840765	239842903	.	+	.	gene_id "HSALNG0146368"; gene_type "lncRNA"; gene_classification "intergenic";
chr2	HAVANA	gene	239840998	239847965	.	-	.	gene_id "HSALNG0146758"; gene_type "lncRNA"; gene_name "LINC01940"; gene_classification "intergenic";
chr2	LncBook	gene	239863401	239870146	.	-	.	gene_id "HSALNG0023475"; gene_type "lncRNA"; gene_classification "intergenic"; type "Existing";
chr2	LncBook	gene	239884279	239889501	.	-	.	gene_id "HSALNG0023476"; gene_type "lncRNA"; gene_classification "intergenic"; type "Existing";
chr2	LncBook	gene	239909205	239932217	.	-	.	gene_id "HSALNG0023477"; gene_type "lncRNA"; gene_classification "intergenic"; type "Existing";
chr2	LncBook	gene	239925402	239930500	.	+	.	gene_id "HSALNG0023481"; gene_type "lncRNA"; gene_classification "intergenic"; type "Existing";
chr2	LncBook	gene	239930568	239931592	.	+	.	gene_id "HSALNG0023482"; gene_type "lncRNA"; gene_classification "intergenic"; type "Existing";
chr2	LncBook	gene	239940649	239944760	.	-	.	gene_id "HSALNG0023483"; gene_type "lncRNA"; gene_classification "intergenic"; type "Existing";
chr2	LncBook	gene	239942478	239953913	.	+	.	gene_id "HSALNG0023484"; gene_type "lncRNA"; gene_classification "intergenic"; type "Existing";
chr2	LncBook	gene	240015259	240016293	.	+	.	gene_id "HSALNG0023488"; gene_type "lncRNA"; gene_classification "anti_sense"; type "Existing";
chr2	LncBook	gene	240045093	240048135	.	+	.	gene_id "HSALNG0023490"; gene_type "lncRNA"; gene_classification "anti_sense"; type "Existing";
chr2	LncBook	gene	240062930	240063845	.	+	.	gene_id "HSALNG0023492"; gene_type "lncRNA"; gene_classification "anti_sense"; type "Existing";
chr2	FANTOM	gene	240104030	240105207	.	+	.	gene_id "HSALNG0146369"; gene_type "lncRNA"; gene_classification "anti_sense";
chr2	LncBook	gene	240115027	240117153	.	-	.	gene_id "HSALNG0023495"; gene_type "lncRNA"; gene_classification "sense"; type "Existing";
chr2	HAVANA	gene	240115814	240119350	.	+	.	gene_id "HSALNG0146370"; gene_type "lncRNA"; gene_classification "anti_sense";
chr2	LncBook	gene	240176886	240178428	.	-	.	gene_id "HSALNG0023496"; gene_type "lncRNA"; gene_classification "sense"; type "Existing";
chr2	FANTOM	gene	240197696	240201808	.	+	.	gene_id "HSALNG0146371"; gene_type "lncRNA"; gene_classification "anti_sense";
chr2	LncBook	gene	240202387	240204809	.	-	.	gene_id "HSALNG0023497"; gene_type "lncRNA"; gene_classification "sense"; type "Existing";
chr2	LncBook	gene	240212329	240217470	.	+	.	gene_id "HSALNG0023498"; gene_type "lncRNA"; gene_classification "anti_sense"; type "Existing";
chr2	RefSeq	gene	240220816	240225296	.	+	.	gene_id "HSALNG0146372"; gene_type "lncRNA"; gene_classification "anti_sense";
chr2	CAFE	gene	240260216	240302732	.	-	.	gene_id "HSALNG0146759"; gene_type "lncRNA"; gene_classification "sense";
chr2	LncBook	gene	240266922	240269139	.	+	.	gene_id "HSALNG0023499"; gene_type "lncRNA"; gene_classification "anti_sense"; type "Existing";
chr2	LncBook	gene	240267215	240268569	.	-	.	gene_id "HSALNG0023500"; gene_type "lncRNA"; gene_classification "sense"; type "Existing";
chr2	RefLnc	gene	240322727	240325794	1000	+	.	gene_id "HSALNG0023501"; gene_type "lncRNA"; gene_name "HDAC4-AS1"; gene_classification "anti_sense";
chr2	LncBook	gene	240338080	240344118	.	-	.	gene_id "HSALNG0023502"; gene_type "lncRNA"; gene_classification "intergenic"; type "Existing";
chr2	StringTie	gene	240339268	240339589	.	+	.	gene_id "HSALNG0146373"; gene_type "lncRNA"; gene_classification "intergenic";
chr2	LncBook	gene	240360990	240453057	.	+	.	gene_id "HSALNG0023506"; gene_type "lncRNA"; gene_classification "intergenic"; type "Existing";
chr2	LncBook	gene	240374879	240380032	.	+	.	gene_id "HSALNG0023508"; gene_type "lncRNA"; gene_classification "intergenic"; type "Existing";
chr2	LncBook	gene	240385637	240400262	.	+	.	gene_id "HSALNG0023509"; gene_type "lncRNA"; gene_classification "intergenic"; type "Existing";
chr2	LncBook	gene	240415237	240420465	.	-	.	gene_id "HSALNG0023511"; gene_type "lncRNA"; gene_classification "intergenic"; type "Existing";
chr2	LncBook	gene	240439504	240443354	.	+	.	gene_id "HSALNG0023513"; gene_type "lncRNA"; gene_classification "intergenic"; type "Existing";
chr2	LncBook	gene	240459816	240466710	.	+	.	gene_id "HSALNG0023515"; gene_type "lncRNA"; gene_classification "intergenic"; type "Existing";
chr2	LncBook	gene	240465350	240475694	.	-	.	gene_id "HSALNG0023518"; gene_type "lncRNA"; gene_classification "intergenic"; type "Existing";
chr2	LncBook	gene	240479334	240480903	.	-	.	gene_id "HSALNG0023520"; gene_type "lncRNA"; gene_classification "intergenic"; type "Existing";
chr2	LncBook	gene	240507356	240508883	.	-	.	gene_id "HSALNG0023521"; gene_type "lncRNA"; gene_classification "intergenic"; type "Existing";
chr2	HAVANA	gene	240547392	240552534	.	+	.	gene_id "HSALNG0023522"; gene_type "lncRNA"; gene_classification "intergenic";
chr2	RefLnc	gene	240566453	240566736	1000	+	.	gene_id "HSALNG0146374"; gene_type "lncRNA"; gene_classification "intergenic";
chr2	Gnomon	gene	240578081	240595209	.	+	.	gene_id "HSALNG0023524"; gene_type "lncRNA"; gene_classification "intergenic";
chr2	LncBook	gene	240582629	240584641	.	-	.	gene_id "HSALNG0023525"; gene_type "lncRNA"; gene_classification "intergenic"; type "Existing";
chr2	LncBook	gene	240598695	240600030	.	-	.	gene_id "HSALNG0023526"; gene_type "lncRNA"; gene_classification "intergenic"; type "Existing";
chr2	LncBook	gene	240629526	240636801	.	+	.	gene_id "HSALNG0023527"; gene_type "lncRNA"; gene_classification "intergenic"; type "Existing";
chr2	LncBook	gene	240634248	240635281	.	-	.	gene_id "HSALNG0023528"; gene_type "lncRNA"; gene_classification "intergenic"; type "Existing";
chr2	CAFE	gene	240640722	240641616	.	+	.	gene_id "HSALNG0146375"; gene_type "lncRNA"; gene_classification "intergenic";
chr2	LncBook	gene	240643535	240647288	.	+	.	gene_id "HSALNG0023529"; gene_type "lncRNA"; gene_classification "intergenic"; type "Existing";
chr2	LncBook	gene	240650141	240652787	.	+	.	gene_id "HSALNG0023530"; gene_type "lncRNA"; gene_classification "intergenic"; type "Novel";
chr2	LncBook	gene	240656650	240657232	.	+	.	gene_id "HSALNG0023531"; gene_type "lncRNA"; gene_classification "intergenic"; type "Existing";
chr2	LncBook	gene	240664193	240669966	.	+	.	gene_id "HSALNG0023533"; gene_type "lncRNA"; gene_classification "intergenic"; type "Existing";
chr2	RefSeq	gene	240684554	240724577	.	+	.	gene_id "HSALNG0146376"; gene_type "lncRNA"; gene_classification "intergenic";
chr2	FANTOM	gene	240744435	240746494	.	+	.	gene_id "HSALNG0146377"; gene_type "lncRNA"; gene_classification "intergenic";
chr2	LncBook	gene	240753371	240757266	.	+	.	gene_id "HSALNG0023536"; gene_type "lncRNA"; gene_classification "intergenic"; type "Existing";
chr2	LncBook	gene	240815650	240844125	.	-	.	gene_id "HSALNG0023538"; gene_type "lncRNA"; gene_classification "sense"; type "Existing";
chr2	RefLnc	gene	240820794	240822209	1000	-	.	gene_id "HSALNG0146760"; gene_type "lncRNA"; gene_classification "intergenic";
chr2	LncBook	gene	240832073	240834891	.	-	.	gene_id "HSALNG0023539"; gene_type "lncRNA"; gene_classification "sense"; type "Existing";
chr2	LncBook	gene	240838078	240838862	.	+	.	gene_id "HSALNG0023540"; gene_type "lncRNA"; gene_classification "anti_sense"; type "Existing";
chr2	LncBook	gene	240853288	240856408	.	+	.	gene_id "HSALNG0023541"; gene_type "lncRNA"; gene_classification "anti_sense"; type "Existing";
chr2	LncBook	gene	240869993	240871142	.	+	.	gene_id "HSALNG0023542"; gene_type "lncRNA"; gene_classification "anti_sense"; type "Existing";
chr2	LncBook	gene	240875421	240891104	.	+	.	gene_id "HSALNG0023543"; gene_type "lncRNA"; gene_classification "anti_sense"; type "Existing";
chr2	LncBook	gene	240882917	240887821	.	+	.	gene_id "HSALNG0023544"; gene_type "lncRNA"; gene_classification "anti_sense"; type "Existing";
chr2	FANTOM	gene	240964894	240973828	.	+	.	gene_id "HSALNG0023546"; gene_type "lncRNA"; gene_classification "anti_sense";
chr2	LncBook	gene	240977216	240977974	.	-	.	gene_id "HSALNG0023548"; gene_type "lncRNA"; gene_classification "intergenic"; type "Existing";
chr2	LncBook	gene	241004086	241007787	.	-	.	gene_id "HSALNG0023549"; gene_type "lncRNA"; gene_classification "intergenic"; type "Existing";
chr2	LncBook	gene	241027752	241037432	.	-	.	gene_id "HSALNG0023551"; gene_type "lncRNA"; gene_classification "intergenic"; type "Existing";
chr2	HAVANA	gene	241124133	241127295	.	+	.	gene_id "HSALNG0146378"; gene_type "lncRNA"; gene_classification "intergenic";
chr2	HAVANA	gene	241129127	241133825	.	-	.	gene_id "HSALNG0146761"; gene_type "lncRNA"; gene_classification "intergenic";
chr2	Gnomon	gene	241150819	241158320	.	-	.	gene_id "HSALNG0146762"; gene_type "lncRNA"; gene_classification "intergenic";
chr2	LncBook	gene	241166977	241195872	.	-	.	gene_id "HSALNG0023554"; gene_type "lncRNA"; gene_classification "intergenic"; type "Existing";
chr2	LncBook	gene	241188806	241195559	.	+	.	gene_id "HSALNG0023555"; gene_type "lncRNA"; gene_classification "intergenic"; type "Existing";
chr2	LncBook	gene	241209131	241215593	.	+	.	gene_id "HSALNG0023556"; gene_type "lncRNA"; gene_classification "intergenic"; type "Existing";
chr2	LncBook	gene	241248030	241249351	.	-	.	gene_id "HSALNG0023558"; gene_type "lncRNA"; gene_classification "intergenic"; type "Existing";
chr2	CAFE	gene	241248137	241248569	.	+	.	gene_id "HSALNG0146379"; gene_type "lncRNA"; gene_classification "intergenic";
chr2	LncBook	gene	241257202	241266662	.	-	.	gene_id "HSALNG0023559"; gene_type "lncRNA"; gene_classification "intergenic"; type "Existing";
chr2	LncBook	gene	241261760	241262559	.	+	.	gene_id "HSALNG0023560"; gene_type "lncRNA"; gene_classification "intergenic"; type "Existing";
chr2	LncBook	gene	241317554	241332167	.	-	.	gene_id "HSALNG0023562"; gene_type "lncRNA"; gene_classification "intergenic"; type "Existing";
chr2	LncBook	gene	241342460	241348820	.	-	.	gene_id "HSALNG0023567"; gene_type "lncRNA"; gene_classification "intergenic"; type "Existing";
chr2	RefLnc	gene	241361843	241372254	1000	-	.	gene_id "HSALNG0146763"; gene_type "lncRNA"; gene_classification "intergenic";
chr2	LncBook	gene	241363047	241364738	.	+	.	gene_id "HSALNG0023568"; gene_type "lncRNA"; gene_classification "intergenic"; type "Existing";
chr2	FANTOM	gene	241388661	241398582	.	-	.	gene_id "HSALNG0146764"; gene_type "lncRNA"; gene_classification "anti_sense";
chr2	LncBook	gene	241408049	241409267	.	-	.	gene_id "HSALNG0023571"; gene_type "lncRNA"; gene_classification "intergenic"; type "Existing";
chr2	LncBook	gene	241415269	241420349	.	+	.	gene_id "HSALNG0023576"; gene_type "lncRNA"; gene_classification "anti_sense"; type "Existing";
chr2	LncBook	gene	241422132	241422514	.	-	.	gene_id "HSALNG0023577"; gene_type "lncRNA"; gene_classification "sense"; type "Novel";
chr2	LncBook	gene	241497499	241499371	.	-	.	gene_id "HSALNG0023587"; gene_type "lncRNA"; gene_classification "sense"; type "Novel";
chr2	HAVANA	gene	241497506	241498342	.	+	.	gene_id "HSALNG0146380"; gene_type "lncRNA"; gene_classification "anti_sense";
chr2	LncBook	gene	241499526	241499906	.	-	.	gene_id "HSALNG0023588"; gene_type "lncRNA"; gene_classification "anti_sense,sense"; type "Existing";
chr2	LncBook	gene	241500416	241503431	.	+	.	gene_id "HSALNG0023589"; gene_type "lncRNA"; gene_classification "anti_sense,sense"; type "Novel";
chr2	FANTOM	gene	241502335	241505261	.	-	.	gene_id "HSALNG0146765"; gene_type "lncRNA"; gene_classification "anti_sense,sense";
chr2	LncBook	gene	241503537	241504587	.	+	.	gene_id "HSALNG0023590"; gene_type "lncRNA"; gene_classification "anti_sense"; type "Novel";
chr2	LncBook	gene	241507009	241507778	.	+	.	gene_id "HSALNG0023591"; gene_type "lncRNA"; gene_classification "anti_sense,sense"; type "Novel";
chr2	LncBook	gene	241510151	241511034	.	-	.	gene_id "HSALNG0023593"; gene_type "lncRNA"; gene_classification "intronic_antisense"; type "Novel";
chr2	LncBook	gene	241512875	241513103	.	+	.	gene_id "HSALNG0023594"; gene_type "lncRNA"; gene_classification "sense"; type "Novel";
chr2	LncBook	gene	241518053	241521735	.	-	.	gene_id "HSALNG0023595"; gene_type "lncRNA"; gene_classification "anti_sense"; type "Existing";
chr2	FANTOM	gene	241522039	241526116	.	-	.	gene_id "HSALNG0023597"; gene_type "lncRNA"; gene_name "CAPN10-DT"; gene_classification "intergenic";
chr2	FANTOM	gene	241526361	241526721	.	-	.	gene_id "HSALNG0146766"; gene_type "lncRNA"; gene_classification "anti_sense";
chr2	LncBook	gene	241531630	241531860	.	+	.	gene_id "HSALNG0023599"; gene_type "lncRNA"; gene_classification "sense"; type "Novel";
chr2	LncBook	gene	241532849	241533049	.	+	.	gene_id "HSALNG0023600"; gene_type "lncRNA"; gene_classification "sense"; type "Existing";
chr2	LncBook	gene	241534766	241535147	.	+	.	gene_id "HSALNG0023602"; gene_type "lncRNA"; gene_classification "sense"; type "Existing";
chr2	LncBook	gene	241537789	241538520	.	+	.	gene_id "HSALNG0023603"; gene_type "lncRNA"; gene_classification "sense"; type "Existing";
chr2	LncBook	gene	241542711	241555541	.	-	.	gene_id "HSALNG0023604"; gene_type "lncRNA"; gene_classification "anti_sense"; type "Existing";
chr2	LncBook	gene	241556251	241556792	.	-	.	gene_id "HSALNG0023605"; gene_type "lncRNA"; gene_classification "anti_sense"; type "Novel";
chr2	LncBook	gene	241586646	241588583	.	-	.	gene_id "HSALNG0023609"; gene_type "lncRNA"; gene_classification "intergenic"; type "Existing";
chr2	LncBook	gene	241590828	241596996	.	+	.	gene_id "HSALNG0023610"; gene_type "lncRNA"; gene_classification "intergenic"; type "Existing";
chr2	RefLnc	gene	241610277	241612151	1000	-	.	gene_id "HSALNG0146767"; gene_type "lncRNA"; gene_classification "intergenic";
chr2	LncBook	gene	241619861	241624947	.	+	.	gene_id "HSALNG0023611"; gene_type "lncRNA"; gene_classification "anti_sense"; type "Existing";
chr2	LncBook	gene	241625415	241629831	.	+	.	gene_id "HSALNG0023612"; gene_type "lncRNA"; gene_classification "intergenic"; type "Existing";
chr2	LncBook	gene	241639499	241643815	.	-	.	gene_id "HSALNG0023615"; gene_type "lncRNA"; gene_classification "intergenic"; type "Existing";
chr2	LncBook	gene	241759038	241763970	.	+	.	gene_id "HSALNG0023619"; gene_type "lncRNA"; gene_classification "anti_sense"; type "Existing";
chr2	LncBook	gene	241796601	241810054	.	-	.	gene_id "HSALNG0023620"; gene_type "lncRNA"; gene_classification "anti_sense"; type "Existing";
chr2	LncBook	gene	241825465	241827808	.	-	.	gene_id "HSALNG0023622"; gene_type "lncRNA"; gene_classification "sense"; type "Novel";
chr2	LncBook	gene	241845001	241850576	.	+	.	gene_id "HSALNG0023623"; gene_type "lncRNA"; gene_classification "sense"; type "Existing";
chr2	LncBook	gene	241866332	241871793	.	-	.	gene_id "HSALNG0023624"; gene_type "lncRNA"; gene_classification "anti_sense"; type "Existing";
chr2	LncBook	gene	241873204	241874859	.	-	.	gene_id "HSALNG0023626"; gene_type "lncRNA"; gene_classification "anti_sense"; type "Existing";
chr2	LncBook	gene	241876037	241879233	.	+	.	gene_id "HSALNG0023627"; gene_type "lncRNA"; gene_classification "sense"; type "Novel";
chr2	FANTOM	gene	241893747	241906868	.	-	.	gene_id "HSALNG0023629"; gene_type "lncRNA"; gene_classification "anti_sense";
chr2	LncBook	gene	241900342	241901228	.	+	.	gene_id "HSALNG0023632"; gene_type "lncRNA"; gene_classification "sense"; type "Novel";
chr2	LncBook	gene	241905845	241906337	.	-	.	gene_id "HSALNG0023633"; gene_type "lncRNA"; gene_classification "anti_sense"; type "Novel";
chr2	HAVANA	gene	241920932	241925489	.	-	.	gene_id "HSALNG0146768"; gene_type "lncRNA"; gene_classification "anti_sense";
chr2	LncBook	gene	241932729	241940218	.	-	.	gene_id "HSALNG0023636"; gene_type "lncRNA"; gene_classification "anti_sense"; type "Existing";
chr2	Gnomon	gene	241946869	241950592	.	-	.	gene_id "HSALNG0023637"; gene_type "lncRNA"; gene_classification "anti_sense";
chr2	RefSeq	gene	241953190	242003563	.	-	.	gene_id "HSALNG0023638"; gene_type "lncRNA"; gene_classification "anti_sense";
chr2	LncBook	gene	242000019	242000733	.	-	.	gene_id "HSALNG0023639"; gene_type "lncRNA"; gene_classification "anti_sense"; type "Existing";
chr2	LncBook	gene	242016549	242020909	.	+	.	gene_id "HSALNG0023641"; gene_type "lncRNA"; gene_classification "anti_sense,sense"; type "Novel";
chr2	LncBook	gene	242022509	242023279	.	-	.	gene_id "HSALNG0023642"; gene_type "lncRNA"; gene_classification "anti_sense,sense"; type "Novel";
chr2	LncBook	gene	242027283	242032483	.	+	.	gene_id "HSALNG0023644"; gene_type "lncRNA"; gene_classification "anti_sense,sense"; type "Existing";
chr2	LncBook	gene	242042058	242042342	.	+	.	gene_id "HSALNG0023645"; gene_type "lncRNA"; gene_classification "intergenic"; type "Existing";
chr2	LncBook	gene	242046077	242051340	.	+	.	gene_id "HSALNG0023646"; gene_type "lncRNA"; gene_classification "anti_sense"; type "Existing";
chr2	LncBook	gene	242050821	242051578	.	-	.	gene_id "HSALNG0023647"; gene_type "lncRNA"; gene_classification "sense"; type "Novel";
chr2	LncBook	gene	242052479	242052685	.	-	.	gene_id "HSALNG0023648"; gene_type "lncRNA"; gene_classification "sense"; type "Novel";
chr2	LncBook	gene	242074330	242075104	.	-	.	gene_id "HSALNG0023650"; gene_type "lncRNA"; gene_classification "sense"; type "Novel";
chr2	RefSeq	gene	242106690	242127907	.	-	.	gene_id "HSALNG0023655"; gene_type "lncRNA"; gene_classification "anti_sense";
chr2	LncBook	gene	242107060	242108335	.	+	.	gene_id "HSALNG0023654"; gene_type "lncRNA"; gene_classification "sense"; type "Existing";
chr2	LncBook	gene	242132476	242147231	.	-	.	gene_id "HSALNG0023656"; gene_type "lncRNA"; gene_classification "anti_sense"; type "Existing";
chr2	LncBook	gene	242156019	242156962	.	-	.	gene_id "HSALNG0023658"; gene_type "lncRNA"; gene_classification "anti_sense"; type "Novel";
chr2	Gnomon	gene	242166063	242166756	.	+	.	gene_id "HSALNG0146381"; gene_type "lncRNA"; gene_classification "anti_sense";
chr2	FANTOM	gene	242179360	242179978	.	+	.	gene_id "HSALNG0146382"; gene_type "lncRNA"; gene_classification "anti_sense";
chr2	FANTOM	gene	242186219	242186525	.	+	.	gene_id "HSALNG0146383"; gene_type "lncRNA"; gene_classification "anti_sense";
chr2	LncBook	gene	242198935	242201083	.	-	.	gene_id "HSALNG0023664"; gene_type "lncRNA"; gene_classification "sense"; type "Existing";
chr2	LncBook	gene	242212479	242213083	.	+	.	gene_id "HSALNG0023666"; gene_type "lncRNA"; gene_classification "anti_sense"; type "Existing";
chr2	FANTOM	gene	242223077	242226179	.	-	.	gene_id "HSALNG0146769"; gene_type "lncRNA"; gene_classification "sense";
chr2	LncBook	gene	242265182	242266467	.	-	.	gene_id "HSALNG0023668"; gene_type "lncRNA"; gene_classification "anti_sense"; type "Existing";
chr2	LncBook	gene	242275105	242282880	.	+	.	gene_id "HSALNG0023669"; gene_type "lncRNA"; gene_classification "sense"; type "Existing";
chr2	LncBook	gene	242276886	242278741	.	-	.	gene_id "HSALNG0023670"; gene_type "lncRNA"; gene_classification "anti_sense"; type "Existing";
chr2	LncBook	gene	242286154	242286607	.	-	.	gene_id "HSALNG0023671"; gene_type "lncRNA"; gene_classification "anti_sense"; type "Novel";
chr2	HAVANA	gene	242290755	242292520	.	-	.	gene_id "HSALNG0023672"; gene_type "lncRNA"; gene_classification "anti_sense";
chr2	RefSeq	gene	242300293	242312164	.	-	.	gene_id "HSALNG0023673"; gene_type "lncRNA"; gene_classification "anti_sense";
chr2	LncBook	gene	242388154	242388773	.	+	.	gene_id "HSALNG0023679"; gene_type "lncRNA"; gene_classification "sense"; type "Existing";
chr2	LncBook	gene	242389756	242392961	.	-	.	gene_id "HSALNG0023680"; gene_type "lncRNA"; gene_classification "anti_sense"; type "Novel";
chr2	LncBook	gene	242405578	242405805	.	+	.	gene_id "HSALNG0023683"; gene_type "lncRNA"; gene_classification "sense"; type "Novel";
chr2	RefSeq	gene	242421490	242422872	.	-	.	gene_id "HSALNG0146770"; gene_type "lncRNA"; gene_classification "anti_sense";
chr2	LncBook	gene	242423770	242426856	.	+	.	gene_id "HSALNG0023687"; gene_type "lncRNA"; gene_classification "sense"; type "Novel";
chr2	LncBook	gene	242428943	242432702	.	-	.	gene_id "HSALNG0023688"; gene_type "lncRNA"; gene_classification "anti_sense,sense"; type "Existing";
chr2	LncBook	gene	242434461	242437747	.	-	.	gene_id "HSALNG0023689"; gene_type "lncRNA"; gene_classification "sense"; type "Novel";
chr2	LncBook	gene	242448190	242449709	.	+	.	gene_id "HSALNG0023693"; gene_type "lncRNA"; gene_classification "anti_sense"; type "Existing";
chr2	LncBook	gene	242448746	242463859	.	+	.	gene_id "HSALNG0023694"; gene_type "lncRNA"; gene_classification "anti_sense"; type "Existing";
chr2	LncBook	gene	242450494	242452086	.	+	.	gene_id "HSALNG0023695"; gene_type "lncRNA"; gene_classification "intergenic"; type "Existing";
chr2	RefLnc	gene	242455757	242457154	1000	-	.	gene_id "HSALNG0023696"; gene_type "lncRNA"; gene_classification "intergenic";
chr2	LncBook	gene	242473671	242479010	.	+	.	gene_id "HSALNG0023697"; gene_type "lncRNA"; gene_classification "intergenic"; type "Existing";
chr2	FANTOM	gene	242483238	242498558	.	-	.	gene_id "HSALNG0023698"; gene_type "lncRNA"; gene_name "BOK-AS1"; gene_classification "anti_sense";
chr2	FANTOM	gene	242484756	242489536	.	+	.	gene_id "HSALNG0023699"; gene_type "lncRNA"; gene_classification "intergenic";
chr2	Gnomon	gene	242503559	242520943	.	-	.	gene_id "HSALNG0023700"; gene_type "lncRNA"; gene_classification "anti_sense";
chr2	LncBook	gene	242511970	242513545	.	+	.	gene_id "HSALNG0023701"; gene_type "lncRNA"; gene_classification "sense"; type "Existing";
chr2	LncBook	gene	242519007	242519916	.	+	.	gene_id "HSALNG0023702"; gene_type "lncRNA"; gene_classification "intergenic"; type "Existing";
chr2	LncBook	gene	242521337	242522141	.	+	.	gene_id "HSALNG0023704"; gene_type "lncRNA"; gene_classification "intergenic"; type "Existing";
chr2	LncBook	gene	242608545	242609916	.	+	.	gene_id "HSALNG0023709"; gene_type "lncRNA"; gene_classification "sense"; type "Novel";
chr2	LncBook	gene	242615162	242626196	.	-	.	gene_id "HSALNG0023710"; gene_type "lncRNA"; gene_classification "sense"; type "Novel";
chr2	LncBook	gene	242620306	242620585	.	+	.	gene_id "HSALNG0023711"; gene_type "lncRNA"; gene_classification "anti_sense"; type "Novel";
chr2	FANTOM	gene	242626457	242636807	.	+	.	gene_id "HSALNG0023712"; gene_type "lncRNA"; gene_classification "sense";
chr2	RefLnc	gene	242633226	242704911	1000	-	.	gene_id "HSALNG0146771"; gene_type "lncRNA"; gene_classification "anti_sense";
chr2	LncBook	gene	242638519	242674962	.	-	.	gene_id "HSALNG0023713"; gene_type "lncRNA"; gene_classification "anti_sense"; type "Existing";
chr2	LncBook	gene	242641873	242644603	.	-	.	gene_id "HSALNG0023714"; gene_type "lncRNA"; gene_classification "anti_sense"; type "Existing";
chr2	HAVANA	gene	242664030	242665108	.	-	.	gene_id "HSALNG0146772"; gene_type "lncRNA"; gene_classification "anti_sense";
chr2	FANTOM	gene	242670287	242674913	.	-	.	gene_id "HSALNG0023715"; gene_type "lncRNA"; gene_classification "anti_sense";
chr2	LncBook	gene	242686409	242687076	.	+	.	gene_id "HSALNG0023716"; gene_type "lncRNA"; gene_classification "intronic_sense"; type "Existing";
chr2	LncBook	gene	242694208	242695263	.	-	.	gene_id "HSALNG0023717"; gene_type "lncRNA"; gene_classification "anti_sense"; type "Existing";
chr2	LncBook	gene	242695335	242701488	.	-	.	gene_id "HSALNG0023718"; gene_type "lncRNA"; gene_classification "anti_sense"; type "Existing";
chr2	LncBook	gene	242699472	242701499	.	+	.	gene_id "HSALNG0023719"; gene_type "lncRNA"; gene_classification "sense"; type "Existing";
chr2	RefSeq	gene	242709199	242711939	.	+	.	gene_id "HSALNG0146384"; gene_type "lncRNA"; gene_classification "intergenic";
chr2	LncBook	gene	242711211	242711487	.	+	.	gene_id "HSALNG0023720"; gene_type "lncRNA"; gene_classification "intergenic"; type "Existing";
chr2	LncBook	gene	242713522	242713869	.	+	.	gene_id "HSALNG0023721"; gene_type "lncRNA"; gene_classification "intergenic"; type "Existing";
chr2	LncBook	gene	242715223	242715548	.	-	.	gene_id "HSALNG0023722"; gene_type "lncRNA"; gene_classification "intergenic"; type "Existing";
chr2	LncBook	gene	242734286	242737793	.	-	.	gene_id "HSALNG0023723"; gene_type "lncRNA"; gene_classification "intronic_antisense"; type "Existing";
chr2	LncBook	gene	242753319	242754362	.	+	.	gene_id "HSALNG0023726"; gene_type "lncRNA"; gene_classification "intronic_sense"; type "Novel";
chr2	LncBook	gene	242767579	242788139	.	-	.	gene_id "HSALNG0023728"; gene_type "lncRNA"; gene_classification "intergenic"; type "Existing";
chr2	LncBook	gene	242775796	242794708	.	+	.	gene_id "HSALNG0023729"; gene_type "lncRNA"; gene_classification "anti_sense"; type "Existing";
chr2	LncBook	gene	242786241	242790783	.	+	.	gene_id "HSALNG0023730"; gene_type "lncRNA"; gene_classification "intergenic"; type "Existing";
chr2	FANTOM	gene	242800957	242802231	.	+	.	gene_id "HSALNG0146385"; gene_type "lncRNA"; gene_classification "anti_sense";
chr2	LncBook	gene	242804966	242805865	.	-	.	gene_id "HSALNG0023732"; gene_type "lncRNA"; gene_classification "intergenic"; type "Existing";
chr2	LncBook	gene	242809020	242809458	.	-	.	gene_id "HSALNG0023733"; gene_type "lncRNA"; gene_classification "intergenic"; type "Novel";
chr2	LncBook	gene	242809467	242811046	.	+	.	gene_id "HSALNG0023734"; gene_type "lncRNA"; gene_classification "intergenic"; type "Existing";
chr2	RefLnc	gene	242815378	242816529	1000	-	.	gene_id "HSALNG0023735"; gene_type "lncRNA"; gene_classification "anti_sense";
chr2	LncBook	gene	242821177	242835988	.	-	.	gene_id "HSALNG0023736"; gene_type "lncRNA"; gene_classification "intergenic"; type "Existing";
chr2	LncBook	gene	242823514	243020873	.	+	.	gene_id "HSALNG0023737"; gene_type "lncRNA"; gene_name "LINC01237,LINC01238"; gene_classification "anti_sense"; type "Existing";
chr2	LncBook	gene	242908494	242909861	.	-	.	gene_id "HSALNG0023738"; gene_type "lncRNA"; gene_classification "intergenic"; type "Existing";
chr2	LncBook	gene	242910706	242911939	.	-	.	gene_id "HSALNG0023739"; gene_type "lncRNA"; gene_classification "intergenic"; type "Existing";
chr2	LncBook	gene	242938731	242974152	.	-	.	gene_id "HSALNG0023741"; gene_type "lncRNA"; gene_classification "intergenic"; type "Existing";
chr2	LncBook	gene	242948480	242954420	.	+	.	gene_id "HSALNG0023742"; gene_type "lncRNA"; gene_classification "intergenic"; type "Existing";
chr2	LncBook	gene	242979854	242984257	.	-	.	gene_id "HSALNG0023744"; gene_type "lncRNA"; gene_classification "intergenic"; type "Existing";
chr2	RefLnc	gene	242988390	243030716	1000	-	.	gene_id "HSALNG0023745"; gene_type "lncRNA"; gene_name "LINC01880"; gene_classification "intergenic";
chr2	LncBook	gene	243001271	243002921	.	+	.	gene_id "HSALNG0023746"; gene_type "lncRNA"; gene_classification "intergenic"; type "Existing";
chr2	LncBook	gene	243015294	243017767	.	-	.	gene_id "HSALNG0023747"; gene_type "lncRNA"; gene_classification "intergenic"; type "Existing";
chr2	LncBook	gene	243030784	243100992	.	+	.	gene_id "HSALNG0023749"; gene_type "lncRNA"; gene_name "LINC01881"; gene_classification "intergenic"; type "Existing";
chr2	CAFE	gene	243040899	243054616	.	+	.	gene_id "HSALNG0146386"; gene_type "lncRNA"; gene_classification "intergenic";
chr2	LncBook	gene	243064955	243070125	.	-	.	gene_id "HSALNG0023751"; gene_type "lncRNA"; gene_classification "intergenic"; type "Existing";
chr2	RefSeq	gene	243086012	243098009	.	-	.	gene_id "HSALNG0146774"; gene_type "lncRNA"; gene_classification "intergenic";
chr3	LncBook	gene	84310	87048	.	+	.	gene_id "HSALNG0023757"; gene_type "lncRNA"; gene_classification "intergenic"; type "Existing";
chr3	LncBook	gene	89704	92802	.	+	.	gene_id "HSALNG0023758"; gene_type "lncRNA"; gene_classification "intergenic"; type "Existing";
chr3	LncBook	gene	90226	101749	.	-	.	gene_id "HSALNG0023759"; gene_type "lncRNA"; gene_classification "intergenic"; type "Existing";
chr3	RefLnc	gene	95372	112309	1000	+	.	gene_id "HSALNG0023760"; gene_type "lncRNA"; gene_classification "intergenic";
chr3	LncBook	gene	118206	123774	.	-	.	gene_id "HSALNG0023761"; gene_type "lncRNA"; gene_classification "intergenic"; type "Existing";
chr3	LncBook	gene	147014	148034	.	-	.	gene_id "HSALNG0023762"; gene_type "lncRNA"; gene_classification "intergenic"; type "Existing";
chr3	HAVANA	gene	151390	239025	.	-	.	gene_id "HSALNG0023765"; gene_type "lncRNA"; gene_name "CHL1-AS2"; gene_classification "anti_sense";
chr3	HAVANA	gene	165246	175183	.	+	.	gene_id "HSALNG0023766"; gene_type "lncRNA"; gene_classification "intergenic";
chr3	LncBook	gene	259233	382492	.	+	.	gene_id "HSALNG0023770"; gene_type "lncRNA"; gene_classification "sense"; type "Existing";
chr3	LncBook	gene	383799	384026	.	-	.	gene_id "HSALNG0023772"; gene_type "lncRNA"; gene_classification "anti_sense"; type "Existing";
chr3	LncBook	gene	405053	427479	.	-	.	gene_id "HSALNG0023773"; gene_type "lncRNA"; gene_name "CHL1-AS1"; gene_classification "anti_sense"; type "Existing";
chr3	LncBook	gene	473995	483472	.	-	.	gene_id "HSALNG0023774"; gene_type "lncRNA"; gene_classification "intergenic"; type "Existing";
chr3	LncBook	gene	490054	512109	.	+	.	gene_id "HSALNG0023775"; gene_type "lncRNA"; gene_classification "intergenic"; type "Existing";
chr3	LncBook	gene	502011	532432	.	-	.	gene_id "HSALNG0023776"; gene_type "lncRNA"; gene_classification "intergenic"; type "Existing";
chr3	RefSeq	gene	525322	535225	.	+	.	gene_id "HSALNG0023777"; gene_type "lncRNA"; gene_classification "intergenic";
chr3	LncBook	gene	540689	546104	.	+	.	gene_id "HSALNG0023779"; gene_type "lncRNA"; gene_classification "intergenic"; type "Existing";
chr3	HAVANA	gene	565695	593340	.	-	.	gene_id "HSALNG0147728"; gene_type "lncRNA"; gene_classification "intergenic";
chr3	RefLnc	gene	577451	888244	1000	+	.	gene_id "HSALNG0023782"; gene_type "lncRNA"; gene_name "LINC01266"; gene_classification "intergenic";
chr3	Gnomon	gene	896825	911844	.	+	.	gene_id "HSALNG0023783"; gene_type "lncRNA"; gene_classification "intergenic";
chr3	LncBook	gene	899682	904103	.	-	.	gene_id "HSALNG0023784"; gene_type "lncRNA"; gene_classification "intergenic"; type "Existing";
chr3	LncBook	gene	909331	909783	.	+	.	gene_id "HSALNG0023786"; gene_type "lncRNA"; gene_classification "intergenic"; type "Existing";
chr3	Gnomon	gene	920013	1000956	.	+	.	gene_id "HSALNG0023787"; gene_type "lncRNA"; gene_classification "intergenic";
chr3	CAFE	gene	972600	1069553	.	+	.	gene_id "HSALNG0147443"; gene_type "lncRNA"; gene_classification "intergenic";
chr3	LncBook	gene	972720	973639	.	+	.	gene_id "HSALNG0023788"; gene_type "lncRNA"; gene_classification "intergenic"; type "Existing";
chr3	CAFE	gene	999378	1000961	.	-	.	gene_id "HSALNG0147729"; gene_type "lncRNA"; gene_classification "intergenic";
chr3	LncBook	gene	1049819	1055803	.	+	.	gene_id "HSALNG0023790"; gene_type "lncRNA"; gene_classification "intergenic"; type "Existing";
chr3	LncBook	gene	1133398	1158538	.	-	.	gene_id "HSALNG0023792"; gene_type "lncRNA"; gene_classification "anti_sense"; type "Existing";
chr3	LncBook	gene	1175725	1183860	.	-	.	gene_id "HSALNG0023793"; gene_type "lncRNA"; gene_classification "intronic_antisense"; type "Existing";
chr3	RefLnc	gene	1190033	1218984	1000	+	.	gene_id "HSALNG0147444"; gene_type "lncRNA"; gene_classification "sense";
chr3	LncBook	gene	1209370	1278465	.	-	.	gene_id "HSALNG0023795"; gene_type "lncRNA"; gene_classification "anti_sense"; type "Existing";
chr3	RefLnc	gene	1341070	1386922	1000	-	.	gene_id "HSALNG0147730"; gene_type "lncRNA"; gene_classification "anti_sense";
chr3	LncBook	gene	1396226	1438968	.	-	.	gene_id "HSALNG0023797"; gene_type "lncRNA"; gene_classification "anti_sense"; type "Existing";
chr3	LncBook	gene	1409392	1410917	.	-	.	gene_id "HSALNG0023798"; gene_type "lncRNA"; gene_classification "anti_sense"; type "Existing";
chr3	LncBook	gene	1427971	1429396	.	-	.	gene_id "HSALNG0023799"; gene_type "lncRNA"; gene_classification "anti_sense"; type "Existing";
chr3	LncBook	gene	1444479	1458769	.	-	.	gene_id "HSALNG0023802"; gene_type "lncRNA"; gene_classification "anti_sense"; type "Existing";
chr3	LncBook	gene	1449892	1451433	.	+	.	gene_id "HSALNG0023803"; gene_type "lncRNA"; gene_classification "intergenic"; type "Existing";
chr3	LncBook	gene	1466003	1504600	.	+	.	gene_id "HSALNG0023806"; gene_type "lncRNA"; gene_classification "intergenic"; type "Existing";
chr3	LncBook	gene	1468899	1474203	.	-	.	gene_id "HSALNG0023807"; gene_type "lncRNA"; gene_classification "intergenic"; type "Existing";
chr3	LncBook	gene	1608489	1611509	.	+	.	gene_id "HSALNG0023808"; gene_type "lncRNA"; gene_classification "intergenic"; type "Existing";
chr3	LncBook	gene	1651883	1653906	.	+	.	gene_id "HSALNG0023809"; gene_type "lncRNA"; gene_classification "intergenic"; type "Existing";
chr3	LncBook	gene	1758782	1760581	.	-	.	gene_id "HSALNG0023812"; gene_type "lncRNA"; gene_classification "intergenic"; type "Existing";
chr3	LncBook	gene	1779928	2125283	.	-	.	gene_id "HSALNG0023813"; gene_type "lncRNA"; gene_classification "intergenic"; type "Existing";
chr3	LncBook	gene	1953899	1955648	.	-	.	gene_id "HSALNG0023815"; gene_type "lncRNA"; gene_classification "intergenic"; type "Existing";
chr3	LncBook	gene	1997405	1997615	.	-	.	gene_id "HSALNG0023816"; gene_type "lncRNA"; gene_classification "intergenic"; type "Existing";
chr3	LncBook	gene	2004538	2037762	.	+	.	gene_id "HSALNG0023817"; gene_type "lncRNA"; gene_classification "intergenic"; type "Existing";
chr3	LncBook	gene	2138706	2141217	.	-	.	gene_id "HSALNG0023820"; gene_type "lncRNA"; gene_classification "anti_sense"; type "Existing";
chr3	LncBook	gene	2145754	2186318	.	-	.	gene_id "HSALNG0023821"; gene_type "lncRNA"; gene_name "CNTN4-AS2"; gene_classification "anti_sense"; type "Existing";
chr3	HAVANA	gene	2177441	2183672	.	+	.	gene_id "HSALNG0147445"; gene_type "lncRNA"; gene_classification "sense";
chr3	LncBook	gene	2419868	2435415	.	-	.	gene_id "HSALNG0023823"; gene_type "lncRNA"; gene_classification "anti_sense"; type "Existing";
chr3	LncBook	gene	2648581	2663054	.	-	.	gene_id "HSALNG0023824"; gene_type "lncRNA"; gene_classification "anti_sense"; type "Existing";
chr3	LncBook	gene	2698470	2732434	.	-	.	gene_id "HSALNG0023825"; gene_type "lncRNA"; gene_classification "anti_sense"; type "Existing";
chr3	LncBook	gene	2742289	2750071	.	-	.	gene_id "HSALNG0023826"; gene_type "lncRNA"; gene_classification "anti_sense"; type "Existing";
chr3	Gnomon	gene	2852029	3110926	.	-	.	gene_id "HSALNG0023828"; gene_type "lncRNA"; gene_name "CNTN4-AS1"; gene_classification "anti_sense,sense";
chr3	LncBook	gene	2966122	2969205	.	-	.	gene_id "HSALNG0023829"; gene_type "lncRNA"; gene_classification "anti_sense"; type "Existing";
chr3	LncBook	gene	3006710	3064082	.	-	.	gene_id "HSALNG0023830"; gene_type "lncRNA"; gene_classification "anti_sense"; type "Existing";
chr3	LncBook	gene	3043873	3051022	.	-	.	gene_id "HSALNG0023832"; gene_type "lncRNA"; gene_classification "anti_sense"; type "Existing";
chr3	RefSeq	gene	3050628	3053760	.	+	.	gene_id "HSALNG0147446"; gene_type "lncRNA"; gene_classification "sense";
chr3	LncBook	gene	3101632	3106583	.	+	.	gene_id "HSALNG0023833"; gene_type "lncRNA"; gene_classification "intergenic"; type "Existing";
chr3	LncBook	gene	3146714	3147360	.	+	.	gene_id "HSALNG0023834"; gene_type "lncRNA"; gene_classification "anti_sense"; type "Existing";
chr3	RefLnc	gene	3163485	3168602	1000	-	.	gene_id "HSALNG0023836"; gene_type "lncRNA"; gene_classification "sense";
chr3	Gnomon	gene	3169601	3173761	.	-	.	gene_id "HSALNG0147731"; gene_type "lncRNA"; gene_classification "anti_sense";
chr3	LncBook	gene	3176717	3177287	.	+	.	gene_id "HSALNG0023840"; gene_type "lncRNA"; gene_classification "intronic_sense"; type "Existing";
chr3	LncBook	gene	3181314	3188192	.	+	.	gene_id "HSALNG0023841"; gene_type "lncRNA"; gene_classification "anti_sense,sense"; type "Novel";
chr3	LncBook	gene	3190824	3195874	.	+	.	gene_id "HSALNG0023842"; gene_type "lncRNA"; gene_classification "anti_sense,sense"; type "Existing";
chr3	LncBook	gene	3192221	3197964	.	-	.	gene_id "HSALNG0023843"; gene_type "lncRNA"; gene_classification "anti_sense,sense"; type "Existing";
chr3	LncBook	gene	3213449	3213673	.	-	.	gene_id "HSALNG0023844"; gene_type "lncRNA"; gene_classification "sense"; type "Novel";
chr3	LncBook	gene	3226280	3668980	.	-	.	gene_id "HSALNG0023845"; gene_type "lncRNA"; gene_classification "intergenic"; type "Existing";
chr3	LncBook	gene	3416953	3422269	.	-	.	gene_id "HSALNG0023846"; gene_type "lncRNA"; gene_classification "intergenic"; type "Existing";
chr3	LncBook	gene	3583934	3603536	.	-	.	gene_id "HSALNG0023847"; gene_type "lncRNA"; gene_classification "intergenic"; type "Existing";
chr3	LncBook	gene	3602022	3602275	.	+	.	gene_id "HSALNG0023848"; gene_type "lncRNA"; gene_classification "intergenic"; type "Existing";
chr3	LncBook	gene	3651365	3651610	.	-	.	gene_id "HSALNG0023849"; gene_type "lncRNA"; gene_classification "intergenic"; type "Existing";
chr3	LncBook	gene	3753511	3798850	.	+	.	gene_id "HSALNG0023851"; gene_type "lncRNA"; gene_classification "anti_sense"; type "Existing";
chr3	LncBook	gene	3771349	3771723	.	+	.	gene_id "HSALNG0023852"; gene_type "lncRNA"; gene_classification "anti_sense"; type "Existing";
chr3	LncBook	gene	3817005	3817676	.	-	.	gene_id "HSALNG0023853"; gene_type "lncRNA"; gene_classification "sense"; type "Existing";
chr3	RefLnc	gene	3824323	3840392	1000	-	.	gene_id "HSALNG0147732"; gene_type "lncRNA"; gene_classification "sense";
chr3	LncBook	gene	3841997	3842681	.	-	.	gene_id "HSALNG0023855"; gene_type "lncRNA"; gene_classification "anti_sense,sense"; type "Existing";
chr3	RefLnc	gene	3848242	3918533	1000	-	.	gene_id "HSALNG0147733"; gene_type "lncRNA"; gene_classification "anti_sense,sense";
chr3	LncBook	gene	3959001	3960528	.	-	.	gene_id "HSALNG0023858"; gene_type "lncRNA"; gene_classification "sense"; type "Existing";
chr3	LncBook	gene	3960155	4101313	.	+	.	gene_id "HSALNG0023859"; gene_type "lncRNA"; gene_classification "anti_sense"; type "Existing";
chr3	RefSeq	gene	3966796	4004828	.	-	.	gene_id "HSALNG0147734"; gene_type "lncRNA"; gene_classification "sense";
chr3	LncBook	gene	3991146	3992407	.	+	.	gene_id "HSALNG0023860"; gene_type "lncRNA"; gene_classification "anti_sense"; type "Existing";
chr3	LncBook	gene	4059677	4063721	.	+	.	gene_id "HSALNG0023861"; gene_type "lncRNA"; gene_classification "anti_sense"; type "Existing";
chr3	CAFE	gene	4105720	4107772	.	-	.	gene_id "HSALNG0147735"; gene_type "lncRNA"; gene_classification "sense";
chr3	RefSeq	gene	4204153	4293780	.	-	.	gene_id "HSALNG0147736"; gene_type "lncRNA"; gene_classification "sense";
chr3	LncBook	gene	4310833	4353256	.	-	.	gene_id "HSALNG0023863"; gene_type "lncRNA"; gene_classification "anti_sense,sense"; type "Existing";
chr3	LncBook	gene	4345104	4358096	.	+	.	gene_id "HSALNG0023864"; gene_type "lncRNA"; gene_classification "anti_sense,sense"; type "Novel";
chr3	LncBook	gene	4359207	4362410	.	-	.	gene_id "HSALNG0023867"; gene_type "lncRNA"; gene_classification "anti_sense,sense"; type "Existing";
chr3	LncBook	gene	4375520	4381678	.	-	.	gene_id "HSALNG0023869"; gene_type "lncRNA"; gene_classification "sense"; type "Existing";
chr3	LncBook	gene	4377672	4383967	.	+	.	gene_id "HSALNG0023870"; gene_type "lncRNA"; gene_classification "anti_sense"; type "Existing";
chr3	LncBook	gene	4401254	4402876	.	+	.	gene_id "HSALNG0023871"; gene_type "lncRNA"; gene_classification "anti_sense"; type "Existing";
chr3	LncBook	gene	4402972	4418066	.	-	.	gene_id "HSALNG0023872"; gene_type "lncRNA"; gene_classification "sense"; type "Existing";
chr3	LncBook	gene	4507427	4509835	.	-	.	gene_id "HSALNG0023874"; gene_type "lncRNA"; gene_classification "sense"; type "Existing";
chr3	LncBook	gene	4509066	4511025	.	+	.	gene_id "HSALNG0023875"; gene_type "lncRNA"; gene_classification "intergenic"; type "Existing";
chr3	LncBook	gene	4521343	4534862	.	-	.	gene_id "HSALNG0023876"; gene_type "lncRNA"; gene_name "ITPR1-DT"; gene_classification "intergenic"; type "Existing";
chr3	RefSeq	gene	4623604	4627157	.	-	.	gene_id "HSALNG0023878"; gene_type "lncRNA"; gene_classification "anti_sense";
chr3	LncBook	gene	4725383	4754165	.	-	.	gene_id "HSALNG0023879"; gene_type "lncRNA"; gene_classification "anti_sense"; type "Existing";
chr3	FANTOM	gene	4781901	4793341	.	-	.	gene_id "HSALNG0023880"; gene_type "lncRNA"; gene_name "EGOT"; gene_classification "anti_sense";
chr3	LncBook	gene	4833829	4834384	.	-	.	gene_id "HSALNG0023881"; gene_type "lncRNA"; gene_classification "anti_sense"; type "Novel";
chr3	LncBook	gene	4855978	4928977	.	-	.	gene_id "HSALNG0023883"; gene_type "lncRNA"; gene_classification "anti_sense"; type "Existing";
chr3	FANTOM	gene	4910336	4911072	.	+	.	gene_id "HSALNG0147447"; gene_type "lncRNA"; gene_classification "intergenic";
chr3	LncBook	gene	4938397	5022099	.	-	.	gene_id "HSALNG0023884"; gene_type "lncRNA"; gene_name "BHLHE40-AS1"; gene_classification "anti_sense"; type "Existing";
chr3	LncBook	gene	4997497	4997726	.	+	.	gene_id "HSALNG0023885"; gene_type "lncRNA"; gene_classification "intergenic"; type "Existing";
chr3	LncBook	gene	5024918	5025592	.	-	.	gene_id "HSALNG0023887"; gene_type "lncRNA"; gene_classification "anti_sense"; type "Existing";
chr3	LncBook	gene	5026039	5044868	.	+	.	gene_id "HSALNG0023888"; gene_type "lncRNA"; gene_classification "sense"; type "Existing";
chr3	LncBook	gene	5026301	5028590	.	-	.	gene_id "HSALNG0023889"; gene_type "lncRNA"; gene_classification "anti_sense"; type "Existing";
chr3	LncBook	gene	5029576	5068760	.	-	.	gene_id "HSALNG0023890"; gene_type "lncRNA"; gene_classification "intergenic"; type "Existing";
chr3	LncBook	gene	5048674	5050375	.	+	.	gene_id "HSALNG0023892"; gene_type "lncRNA"; gene_classification "intergenic"; type "Existing";
chr3	LncBook	gene	5067728	5070039	.	+	.	gene_id "HSALNG0023893"; gene_type "lncRNA"; gene_classification "intergenic"; type "Existing";
chr3	RefLnc	gene	5068955	5069997	1000	-	.	gene_id "HSALNG0147737"; gene_type "lncRNA"; gene_classification "intergenic";
chr3	LncBook	gene	5090980	5095522	.	+	.	gene_id "HSALNG0023895"; gene_type "lncRNA"; gene_classification "intergenic"; type "Existing";
chr3	LncBook	gene	5094855	5104882	.	+	.	gene_id "HSALNG0023896"; gene_type "lncRNA"; gene_classification "intergenic"; type "Existing";
chr3	LncBook	gene	5098668	5115663	.	-	.	gene_id "HSALNG0023897"; gene_type "lncRNA"; gene_classification "intergenic"; type "Existing";
chr3	LncBook	gene	5124413	5129488	.	+	.	gene_id "HSALNG0023899"; gene_type "lncRNA"; gene_classification "intergenic"; type "Existing";
chr3	LncBook	gene	5154933	5284661	.	+	.	gene_id "HSALNG0023901"; gene_type "lncRNA"; gene_classification "overlap_sense"; type "Existing";
chr3	LncBook	gene	5164227	5173078	.	-	.	gene_id "HSALNG0023902"; gene_type "lncRNA"; gene_classification "anti_sense"; type "Existing";
chr3	FANTOM	gene	5195956	5229983	.	-	.	gene_id "HSALNG0023903"; gene_type "lncRNA"; gene_classification "anti_sense";
chr3	CAFE	gene	5280899	5281363	.	-	.	gene_id "HSALNG0147738"; gene_type "lncRNA"; gene_classification "intergenic";
chr3	RefLnc	gene	5288660	5291741	1000	+	.	gene_id "HSALNG0147448"; gene_type "lncRNA"; gene_classification "intergenic";
chr3	HAVANA	gene	5297220	5298447	.	-	.	gene_id "HSALNG0023907"; gene_type "lncRNA"; gene_classification "intergenic";
chr3	LncBook	gene	5314013	5314303	.	-	.	gene_id "HSALNG0023910"; gene_type "lncRNA"; gene_classification "intergenic"; type "Existing";
chr3	LncBook	gene	5372077	5520832	.	+	.	gene_id "HSALNG0023911"; gene_type "lncRNA"; gene_classification "intergenic"; type "Existing";
chr3	LncBook	gene	5379993	5486454	.	+	.	gene_id "HSALNG0023912"; gene_type "lncRNA"; gene_classification "intergenic"; type "Existing";
chr3	LncBook	gene	5472864	5474875	.	+	.	gene_id "HSALNG0023913"; gene_type "lncRNA"; gene_classification "intergenic"; type "Existing";
chr3	Gnomon	gene	5478881	5483359	.	-	.	gene_id "HSALNG0147739"; gene_type "lncRNA"; gene_classification "intergenic";
chr3	LncBook	gene	5499469	5501492	.	+	.	gene_id "HSALNG0023914"; gene_type "lncRNA"; gene_classification "intergenic"; type "Existing";
chr3	LncBook	gene	5536684	5601936	.	+	.	gene_id "HSALNG0023915"; gene_type "lncRNA"; gene_classification "intergenic"; type "Existing";
chr3	LncBook	gene	5544559	5546572	.	+	.	gene_id "HSALNG0023916"; gene_type "lncRNA"; gene_classification "intergenic"; type "Existing";
chr3	LncBook	gene	5605193	5607208	.	+	.	gene_id "HSALNG0023917"; gene_type "lncRNA"; gene_classification "intergenic"; type "Existing";
chr3	LncBook	gene	5616274	5617571	.	-	.	gene_id "HSALNG0023918"; gene_type "lncRNA"; gene_classification "intergenic"; type "Existing";
chr3	LncBook	gene	5620260	5624642	.	+	.	gene_id "HSALNG0023919"; gene_type "lncRNA"; gene_classification "intergenic"; type "Existing";
chr3	LncBook	gene	5625563	5626296	.	-	.	gene_id "HSALNG0023920"; gene_type "lncRNA"; gene_classification "intergenic"; type "Existing";
chr3	RefLnc	gene	5671505	5676148	1000	-	.	gene_id "HSALNG0147740"; gene_type "lncRNA"; gene_classification "intergenic";
chr3	LncBook	gene	5676373	6410838	.	+	.	gene_id "HSALNG0023922"; gene_type "lncRNA"; gene_classification "intergenic"; type "Existing";
chr3	RefLnc	gene	5684709	5725867	1000	-	.	gene_id "HSALNG0023923"; gene_type "lncRNA"; gene_classification "intergenic";
chr3	LncBook	gene	5728883	5742196	.	-	.	gene_id "HSALNG0023924"; gene_type "lncRNA"; gene_classification "intergenic"; type "Existing";
chr3	Gnomon	gene	5931214	5932290	.	-	.	gene_id "HSALNG0147741"; gene_type "lncRNA"; gene_classification "intergenic";
chr3	LncBook	gene	6022279	6072150	.	-	.	gene_id "HSALNG0023930"; gene_type "lncRNA"; gene_classification "intergenic"; type "Existing";
chr3	LncBook	gene	6237889	6251572	.	-	.	gene_id "HSALNG0023932"; gene_type "lncRNA"; gene_classification "intergenic"; type "Existing";
chr3	CAFE	gene	6379413	6520820	.	+	.	gene_id "HSALNG0147449"; gene_type "lncRNA"; gene_classification "intergenic";
chr3	LncBook	gene	6439736	6451690	.	+	.	gene_id "HSALNG0023935"; gene_type "lncRNA"; gene_classification "intergenic"; type "Existing";
chr3	LncBook	gene	6497273	6524346	.	-	.	gene_id "HSALNG0023937"; gene_type "lncRNA"; gene_classification "intergenic"; type "Existing";
chr3	LncBook	gene	6513101	6514747	.	+	.	gene_id "HSALNG0023938"; gene_type "lncRNA"; gene_classification "intergenic"; type "Existing";
chr3	LncBook	gene	6532114	6782127	.	+	.	gene_id "HSALNG0023940"; gene_type "lncRNA"; gene_classification "intergenic"; type "Existing";
chr3	LncBook	gene	6577904	6585824	.	+	.	gene_id "HSALNG0023942"; gene_type "lncRNA"; gene_classification "intergenic"; type "Existing";
chr3	LncBook	gene	6626866	6636041	.	+	.	gene_id "HSALNG0023943"; gene_type "lncRNA"; gene_classification "intergenic"; type "Existing";
chr3	LncBook	gene	6648221	6661354	.	-	.	gene_id "HSALNG0023944"; gene_type "lncRNA"; gene_classification "intergenic"; type "Existing";
chr3	LncBook	gene	6670041	6847179	.	-	.	gene_id "HSALNG0023945"; gene_type "lncRNA"; gene_name "GRM7-AS3"; gene_classification "anti_sense"; type "Existing";
chr3	LncBook	gene	6739222	6746811	.	-	.	gene_id "HSALNG0023947"; gene_type "lncRNA"; gene_classification "intergenic"; type "Existing";
chr3	RefSeq	gene	6822112	6825011	.	+	.	gene_id "HSALNG0147450"; gene_type "lncRNA"; gene_classification "sense";
chr3	RefSeq	gene	6870318	6889904	.	+	.	gene_id "HSALNG0147451"; gene_type "lncRNA"; gene_classification "sense";
chr3	LncBook	gene	6923050	7213332	.	-	.	gene_id "HSALNG0023949"; gene_type "lncRNA"; gene_name "GRM7-AS2"; gene_classification "anti_sense"; type "Existing";
chr3	CAFE	gene	7201405	7202707	.	+	.	gene_id "HSALNG0147452"; gene_type "lncRNA"; gene_classification "sense";
chr3	HAVANA	gene	7283603	7291896	.	+	.	gene_id "HSALNG0147453"; gene_type "lncRNA"; gene_classification "sense";
chr3	LncBook	gene	7328381	7330695	.	+	.	gene_id "HSALNG0023950"; gene_type "lncRNA"; gene_classification "sense"; type "Existing";
chr3	LncBook	gene	7558217	8653740	.	-	.	gene_id "HSALNG0023952"; gene_type "lncRNA"; gene_name "LMCD1-AS1,GRM7-AS1"; gene_classification "anti_sense"; type "Existing";
chr3	HAVANA	gene	7652164	7832169	.	-	.	gene_id "HSALNG0147742"; gene_type "lncRNA"; gene_classification "anti_sense";
chr3	RefLnc	gene	7909331	7925952	1000	-	.	gene_id "HSALNG0023955"; gene_type "lncRNA"; gene_classification "intergenic";
chr3	LncBook	gene	7969492	8032994	.	-	.	gene_id "HSALNG0023956"; gene_type "lncRNA"; gene_classification "intergenic"; type "Existing";
chr3	LncBook	gene	8067093	8082200	.	+	.	gene_id "HSALNG0023957"; gene_type "lncRNA"; gene_classification "intergenic"; type "Existing";
chr3	LncBook	gene	8121009	8174015	.	+	.	gene_id "HSALNG0023958"; gene_type "lncRNA"; gene_classification "intergenic"; type "Existing";
chr3	LncBook	gene	8188392	8191914	.	+	.	gene_id "HSALNG0023959"; gene_type "lncRNA"; gene_classification "intergenic"; type "Existing";
chr3	LncBook	gene	8208590	8218757	.	+	.	gene_id "HSALNG0023960"; gene_type "lncRNA"; gene_classification "intergenic"; type "Existing";
chr3	LncBook	gene	8210941	8518332	.	-	.	gene_id "HSALNG0023961"; gene_type "lncRNA"; gene_classification "intergenic"; type "Existing";
chr3	RefLnc	gene	8328754	8409076	1000	+	.	gene_id "HSALNG0147454"; gene_type "lncRNA"; gene_classification "intergenic";
chr3	HAVANA	gene	8401030	8413625	.	-	.	gene_id "HSALNG0023962"; gene_type "lncRNA"; gene_classification "intergenic";
chr3	LncBook	gene	8466134	8466948	.	-	.	gene_id "HSALNG0023963"; gene_type "lncRNA"; gene_classification "intergenic"; type "Existing";
chr3	StringTie	gene	8579131	8587646	.	-	.	gene_id "HSALNG0147743"; gene_type "lncRNA"; gene_classification "anti_sense";
chr3	LncBook	gene	8590624	8591464	.	+	.	gene_id "HSALNG0023964"; gene_type "lncRNA"; gene_classification "sense"; type "Novel";
chr3	LncBook	gene	8609732	8613515	.	-	.	gene_id "HSALNG0023974"; gene_type "lncRNA"; gene_classification "anti_sense"; type "Existing";
chr3	LncBook	gene	8613468	8616354	.	+	.	gene_id "HSALNG0141632"; gene_type "lncRNA"; gene_name "LINC00312"; gene_classification "sense"; type "Validated";
chr3	LncBook	gene	8618880	8619316	.	-	.	gene_id "HSALNG0023976"; gene_type "lncRNA"; gene_classification "intergenic"; type "Existing";
chr3	RefLnc	gene	8661133	8667972	1000	-	.	gene_id "HSALNG0023977"; gene_type "lncRNA"; gene_classification "sense";
chr3	LncBook	gene	8670501	8670843	.	-	.	gene_id "HSALNG0023980"; gene_type "lncRNA"; gene_classification "sense"; type "Novel";
chr3	LncBook	gene	8702502	8703996	.	+	.	gene_id "HSALNG0023983"; gene_type "lncRNA"; gene_classification "anti_sense"; type "Existing";
chr3	LncBook	gene	8720924	8722651	.	+	.	gene_id "HSALNG0023985"; gene_type "lncRNA"; gene_classification "anti_sense"; type "Existing";
chr3	RefLnc	gene	8730849	8786711	1000	-	.	gene_id "HSALNG0147744"; gene_type "lncRNA"; gene_classification "anti_sense,sense";
chr3	LncBook	gene	8837822	8853009	.	+	.	gene_id "HSALNG0023990"; gene_type "lncRNA"; gene_classification "sense,intronic_antisense"; type "Existing";
chr3	LncBook	gene	8854087	8905521	.	+	.	gene_id "HSALNG0023991"; gene_type "lncRNA"; gene_classification "sense,intronic_antisense"; type "Existing";
chr3	Gnomon	gene	8859796	8866515	.	-	.	gene_id "HSALNG0147745"; gene_type "lncRNA"; gene_classification "anti_sense,intronic_sense";
chr3	Gnomon	gene	8878540	8900712	.	-	.	gene_id "HSALNG0023992"; gene_type "lncRNA"; gene_classification "anti_sense,intronic_sense";
chr3	LncBook	gene	8918877	8921466	.	-	.	gene_id "HSALNG0023995"; gene_type "lncRNA"; gene_classification "intronic_sense"; type "Existing";
chr3	LncBook	gene	9005270	9006187	.	+	.	gene_id "HSALNG0024001"; gene_type "lncRNA"; gene_classification "anti_sense"; type "Existing";
chr3	LncBook	gene	9032678	9033022	.	-	.	gene_id "HSALNG0024002"; gene_type "lncRNA"; gene_classification "sense"; type "Novel";
chr3	LncBook	gene	9035408	9035632	.	-	.	gene_id "HSALNG0024004"; gene_type "lncRNA"; gene_classification "sense"; type "Novel";
chr3	StringTie	gene	9050422	9051155	.	+	.	gene_id "HSALNG0147455"; gene_type "lncRNA"; gene_classification "anti_sense";
chr3	LncBook	gene	9055807	9057663	.	+	.	gene_id "HSALNG0024005"; gene_type "lncRNA"; gene_name "SRGAP3-AS1"; gene_classification "anti_sense"; type "Existing";
chr3	LncBook	gene	9115757	9115975	.	+	.	gene_id "HSALNG0024006"; gene_type "lncRNA"; gene_classification "anti_sense"; type "Existing";
chr3	HAVANA	gene	9142487	9145762	.	+	.	gene_id "HSALNG0147456"; gene_type "lncRNA"; gene_classification "anti_sense";
chr3	LncBook	gene	9209219	9211136	.	+	.	gene_id "HSALNG0024007"; gene_type "lncRNA"; gene_classification "anti_sense"; type "Existing";
chr3	LncBook	gene	9219403	9240088	.	+	.	gene_id "HSALNG0024008"; gene_type "lncRNA"; gene_name "SRGAP3-AS2"; gene_classification "anti_sense"; type "Existing";
chr3	LncBook	gene	9237447	9258889	.	-	.	gene_id "HSALNG0024009"; gene_type "lncRNA"; gene_classification "sense"; type "Existing";
chr3	LncBook	gene	9258202	9262274	.	+	.	gene_id "HSALNG0024010"; gene_type "lncRNA"; gene_name "SRGAP3-AS3"; gene_classification "anti_sense"; type "Existing";
chr3	LncBook	gene	9291277	9299370	.	+	.	gene_id "HSALNG0024011"; gene_type "lncRNA"; gene_name "SRGAP3-AS4"; gene_classification "anti_sense"; type "Existing";
chr3	FANTOM	gene	9334272	9440596	.	-	.	gene_id "HSALNG0024012"; gene_type "lncRNA"; gene_name "THUMPD3-AS1"; gene_classification "anti_sense,sense";
chr3	LncBook	gene	9340595	9344044	.	-	.	gene_id "HSALNG0024013"; gene_type "lncRNA"; gene_classification "sense"; type "Existing";
chr3	LncBook	gene	9406698	9412851	.	+	.	gene_id "HSALNG0024014"; gene_type "lncRNA"; gene_classification "sense"; type "Existing";
chr3	LncBook	gene	9417322	9417522	.	+	.	gene_id "HSALNG0024015"; gene_type "lncRNA"; gene_classification "sense"; type "Existing";
chr3	LncBook	gene	9419025	9419249	.	+	.	gene_id "HSALNG0024016"; gene_type "lncRNA"; gene_classification "sense"; type "Existing";
chr3	LncBook	gene	9429771	9432288	.	+	.	gene_id "HSALNG0024017"; gene_type "lncRNA"; gene_classification "intergenic"; type "Existing";
chr3	LncBook	gene	9439665	9439935	.	+	.	gene_id "HSALNG0024019"; gene_type "lncRNA"; gene_classification "intronic_sense"; type "Existing";
chr3	LncBook	gene	9446461	9446756	.	-	.	gene_id "HSALNG0024021"; gene_type "lncRNA"; gene_classification "intronic_antisense"; type "Existing";
chr3	LncBook	gene	9450041	9450353	.	+	.	gene_id "HSALNG0024022"; gene_type "lncRNA"; gene_classification "intronic_sense"; type "Existing";
chr3	LncBook	gene	9463924	9471308	.	-	.	gene_id "HSALNG0024023"; gene_type "lncRNA"; gene_classification "anti_sense"; type "Existing";
chr3	LncBook	gene	9485156	9485413	.	+	.	gene_id "HSALNG0024026"; gene_type "lncRNA"; gene_classification "sense"; type "Existing";
chr3	LncBook	gene	9490159	9494635	.	+	.	gene_id "HSALNG0024027"; gene_type "lncRNA"; gene_classification "sense"; type "Novel";
chr3	LncBook	gene	9507981	9512189	.	-	.	gene_id "HSALNG0024028"; gene_type "lncRNA"; gene_classification "anti_sense"; type "Existing";
chr3	LncBook	gene	9508947	9509418	.	+	.	gene_id "HSALNG0024029"; gene_type "lncRNA"; gene_classification "sense"; type "Existing";
chr3	LncBook	gene	9527402	9536899	.	-	.	gene_id "HSALNG0024032"; gene_type "lncRNA"; gene_classification "intergenic"; type "Existing";
chr3	LncBook	gene	9539888	9541253	.	-	.	gene_id "HSALNG0024033"; gene_type "lncRNA"; gene_classification "sense"; type "Existing";
chr3	LncBook	gene	9577024	9594048	.	+	.	gene_id "HSALNG0024034"; gene_type "lncRNA"; gene_classification "anti_sense"; type "Existing";
chr3	StringTie	gene	9601159	9601881	.	-	.	gene_id "HSALNG0147746"; gene_type "lncRNA"; gene_classification "intergenic";
chr3	LncBook	gene	9615446	9627329	.	-	.	gene_id "HSALNG0024035"; gene_type "lncRNA"; gene_classification "intergenic"; type "Existing";
chr3	RefLnc	gene	9640087	9642424	1000	-	.	gene_id "HSALNG0024038"; gene_type "lncRNA"; gene_classification "intergenic";
chr3	StringTie	gene	9690245	9690985	.	+	.	gene_id "HSALNG0147457"; gene_type "lncRNA"; gene_classification "intergenic";
chr3	LncBook	gene	9714687	9714929	.	+	.	gene_id "HSALNG0024041"; gene_type "lncRNA"; gene_classification "sense"; type "Existing";
chr3	HAVANA	gene	9734866	9772881	.	-	.	gene_id "HSALNG0024042"; gene_type "lncRNA"; gene_classification "overlap_antisense,anti_sense";
chr3	LncBook	gene	9768797	9788898	.	-	.	gene_id "HSALNG0024044"; gene_type "lncRNA"; gene_classification "anti_sense"; type "Existing";
chr3	LncBook	gene	9789741	9791512	.	-	.	gene_id "HSALNG0024045"; gene_type "lncRNA"; gene_classification "intergenic"; type "Existing";
chr3	LncBook	gene	9793588	9798875	.	+	.	gene_id "HSALNG0024047"; gene_type "lncRNA"; gene_classification "sense"; type "Existing";
chr3	LncBook	gene	9813929	9814649	.	+	.	gene_id "HSALNG0024051"; gene_type "lncRNA"; gene_classification "sense"; type "Existing";
chr3	LncBook	gene	9854446	9867582	.	-	.	gene_id "HSALNG0024054"; gene_type "lncRNA"; gene_classification "anti_sense"; type "Existing";
chr3	LncBook	gene	9860319	9860762	.	-	.	gene_id "HSALNG0024055"; gene_type "lncRNA"; gene_classification "anti_sense"; type "Existing";
chr3	LncBook	gene	9881585	9882511	.	-	.	gene_id "HSALNG0024060"; gene_type "lncRNA"; gene_classification "anti_sense,sense"; type "Existing";
chr3	LncBook	gene	9883308	9885664	.	-	.	gene_id "HSALNG0024061"; gene_type "lncRNA"; gene_classification "anti_sense,sense"; type "Existing";
chr3	LncBook	gene	9896807	9897356	.	-	.	gene_id "HSALNG0024063"; gene_type "lncRNA"; gene_classification "anti_sense"; type "Existing";
chr3	LncBook	gene	9905792	9911885	.	+	.	gene_id "HSALNG0024064"; gene_type "lncRNA"; gene_classification "anti_sense"; type "Existing";
chr3	LncBook	gene	9914085	9915313	.	+	.	gene_id "HSALNG0024065"; gene_type "lncRNA"; gene_classification "intronic_antisense"; type "Novel";
chr3	LncBook	gene	9940134	9940507	.	+	.	gene_id "HSALNG0024068"; gene_type "lncRNA"; gene_classification "intergenic"; type "Existing";
chr3	LncBook	gene	9941758	9942421	.	+	.	gene_id "HSALNG0024069"; gene_type "lncRNA"; gene_classification "intergenic"; type "Existing";
chr3	LncBook	gene	9948721	9950348	.	-	.	gene_id "HSALNG0024070"; gene_type "lncRNA"; gene_classification "anti_sense"; type "Existing";
chr3	LncBook	gene	9960098	9962407	.	-	.	gene_id "HSALNG0024073"; gene_type "lncRNA"; gene_classification "anti_sense"; type "Existing";
chr3	LncBook	gene	9972957	9975196	.	-	.	gene_id "HSALNG0024074"; gene_type "lncRNA"; gene_classification "anti_sense"; type "Existing";
chr3	LncBook	gene	9977390	9977942	.	+	.	gene_id "HSALNG0024076"; gene_type "lncRNA"; gene_classification "sense"; type "Existing";
chr3	LncBook	gene	9982125	9984816	.	-	.	gene_id "HSALNG0024077"; gene_type "lncRNA"; gene_classification "anti_sense"; type "Existing";
chr3	LncBook	gene	9989027	10004320	.	+	.	gene_id "HSALNG0024078"; gene_type "lncRNA"; gene_name "PRRT3-AS1"; gene_classification "anti_sense"; type "Existing";
chr3	LncBook	gene	10028577	10048688	.	+	.	gene_id "HSALNG0024079"; gene_type "lncRNA"; gene_name "EMC3-AS1"; gene_classification "anti_sense"; type "Existing";
chr3	CAFE	gene	10048080	10052988	.	-	.	gene_id "HSALNG0024081"; gene_type "lncRNA"; gene_classification "sense";
chr3	LncBook	gene	10060251	10061847	.	-	.	gene_id "HSALNG0024082"; gene_type "lncRNA"; gene_classification "intergenic"; type "Existing";
chr3	LncBook	gene	10063090	10064616	.	-	.	gene_id "HSALNG0024083"; gene_type "lncRNA"; gene_classification "intergenic"; type "Existing";
chr3	LncBook	gene	10084298	10089743	.	+	.	gene_id "HSALNG0024085"; gene_type "lncRNA"; gene_classification "sense"; type "Novel";
chr3	LncBook	gene	10123004	10149907	.	-	.	gene_id "HSALNG0024087"; gene_type "lncRNA"; gene_classification "anti_sense,sense"; type "Novel";
chr3	LncBook	gene	10156833	10157206	.	-	.	gene_id "HSALNG0024089"; gene_type "lncRNA"; gene_classification "intergenic"; type "Existing";
chr3	LncBook	gene	10157345	10168874	.	+	.	gene_id "HSALNG0024090"; gene_type "lncRNA"; gene_classification "sense"; type "Novel";
chr3	LncBook	gene	10190010	10195348	.	-	.	gene_id "HSALNG0024091"; gene_type "lncRNA"; gene_classification "anti_sense"; type "Existing";
chr3	LncBook	gene	10215573	10228421	.	-	.	gene_id "HSALNG0024092"; gene_type "lncRNA"; gene_classification "anti_sense"; type "Existing";
chr3	LncBook	gene	10232324	10234052	.	-	.	gene_id "HSALNG0024093"; gene_type "lncRNA"; gene_classification "anti_sense"; type "Existing";
chr3	LncBook	gene	10236454	10261583	.	-	.	gene_id "HSALNG0024094"; gene_type "lncRNA"; gene_classification "anti_sense"; type "Existing";
chr3	LncBook	gene	10248807	10250274	.	-	.	gene_id "HSALNG0024095"; gene_type "lncRNA"; gene_classification "anti_sense"; type "Existing";
chr3	LncBook	gene	10287232	10288368	.	-	.	gene_id "HSALNG0024096"; gene_type "lncRNA"; gene_classification "intergenic"; type "Existing";
chr3	LncBook	gene	10289125	10289686	.	+	.	gene_id "HSALNG0024097"; gene_type "lncRNA"; gene_classification "intergenic"; type "Novel";
chr3	FANTOM	gene	10290416	10291118	.	-	.	gene_id "HSALNG0147747"; gene_type "lncRNA"; gene_classification "anti_sense";
chr3	LncBook	gene	10302438	10310132	.	+	.	gene_id "HSALNG0024098"; gene_type "lncRNA"; gene_classification "sense"; type "Existing";
chr3	FANTOM	gene	10312545	10338961	.	+	.	gene_id "HSALNG0024099"; gene_type "lncRNA"; gene_name "GHRLOS,LINC00852"; gene_classification "anti_sense,sense";
chr3	LncBook	gene	10334871	10345789	.	-	.	gene_id "HSALNG0024102"; gene_type "lncRNA"; gene_classification "sense"; type "Existing";
chr3	LncBook	gene	10340286	10342673	.	+	.	gene_id "HSALNG0024103"; gene_type "lncRNA"; gene_classification "anti_sense"; type "Existing";
chr3	LncBook	gene	10341144	10342144	.	+	.	gene_id "HSALNG0024104"; gene_type "lncRNA"; gene_classification "anti_sense"; type "Existing";
chr3	LncBook	gene	10351337	10352020	.	+	.	gene_id "HSALNG0024106"; gene_type "lncRNA"; gene_classification "anti_sense"; type "Novel";
chr3	LncBook	gene	10370950	10371701	.	+	.	gene_id "HSALNG0024110"; gene_type "lncRNA"; gene_classification "intronic_antisense"; type "Novel";
chr3	StringTie	gene	10463305	10468557	.	+	.	gene_id "HSALNG0024111"; gene_type "lncRNA"; gene_classification "anti_sense";
chr3	LncBook	gene	10514677	10515400	.	+	.	gene_id "HSALNG0024112"; gene_type "lncRNA"; gene_classification "anti_sense"; type "Existing";
chr3	LncBook	gene	10564689	10565440	.	+	.	gene_id "HSALNG0024113"; gene_type "lncRNA"; gene_classification "anti_sense"; type "Existing";
chr3	LncBook	gene	10593767	10603533	.	+	.	gene_id "HSALNG0024114"; gene_type "lncRNA"; gene_classification "anti_sense"; type "Existing";
chr3	LncBook	gene	10607939	10612060	.	-	.	gene_id "HSALNG0024115"; gene_type "lncRNA"; gene_name "ATP2B2-IT1"; gene_classification "sense"; type "Existing";
chr3	StringTie	gene	10612172	10614242	.	+	.	gene_id "HSALNG0147458"; gene_type "lncRNA"; gene_classification "anti_sense";
chr3	LncBook	gene	10644544	10672439	.	+	.	gene_id "HSALNG0024116"; gene_type "lncRNA"; gene_classification "anti_sense"; type "Existing";
chr3	HAVANA	gene	10667700	10670992	.	-	.	gene_id "HSALNG0024118"; gene_type "lncRNA"; gene_name "ATP2B2-IT2"; gene_classification "sense";
chr3	LncBook	gene	10741607	10806312	.	-	.	gene_id "HSALNG0024119"; gene_type "lncRNA"; gene_name "LINC00606"; gene_classification "sense"; type "Existing";
chr3	LncBook	gene	10790894	10796971	.	+	.	gene_id "HSALNG0024121"; gene_type "lncRNA"; gene_classification "intergenic"; type "Existing";
chr3	LncBook	gene	10796044	10797121	.	-	.	gene_id "HSALNG0024122"; gene_type "lncRNA"; gene_classification "intergenic"; type "Existing";
chr3	LncBook	gene	10806026	10806232	.	+	.	gene_id "HSALNG0024123"; gene_type "lncRNA"; gene_classification "intergenic"; type "Existing";
chr3	LncBook	gene	10809149	10813403	.	+	.	gene_id "HSALNG0024124"; gene_type "lncRNA"; gene_classification "intergenic"; type "Existing";
chr3	LncBook	gene	10820140	10820962	.	-	.	gene_id "HSALNG0024125"; gene_type "lncRNA"; gene_classification "intergenic"; type "Existing";
chr3	LncBook	gene	10955213	11019682	.	-	.	gene_id "HSALNG0024126"; gene_type "lncRNA"; gene_classification "anti_sense"; type "Existing";
chr3	LncBook	gene	10991581	10994639	.	-	.	gene_id "HSALNG0024127"; gene_type "lncRNA"; gene_classification "intergenic"; type "Existing";
chr3	LncBook	gene	10992889	10995244	.	+	.	gene_id "HSALNG0024128"; gene_type "lncRNA"; gene_classification "intergenic"; type "Existing";
chr3	LncBook	gene	11034643	11040115	.	-	.	gene_id "HSALNG0024130"; gene_type "lncRNA"; gene_classification "intronic_antisense"; type "Existing";
chr3	LncBook	gene	11047784	11060910	.	-	.	gene_id "HSALNG0024134"; gene_type "lncRNA"; gene_name "SLC6A1-AS1"; gene_classification "anti_sense"; type "Existing";
chr3	LncBook	gene	11102544	11151791	.	+	.	gene_id "HSALNG0024138"; gene_type "lncRNA"; gene_classification "intergenic"; type "Existing";
chr3	LncBook	gene	11127553	11158438	.	-	.	gene_id "HSALNG0024139"; gene_type "lncRNA"; gene_classification "intergenic"; type "Existing";
chr3	LncBook	gene	11157875	11161930	.	-	.	gene_id "HSALNG0024142"; gene_type "lncRNA"; gene_classification "intergenic"; type "Existing";
chr3	LncBook	gene	11181131	11198554	.	-	.	gene_id "HSALNG0024143"; gene_type "lncRNA"; gene_classification "anti_sense"; type "Existing";
chr3	LncBook	gene	11233917	11297252	.	-	.	gene_id "HSALNG0024144"; gene_type "lncRNA"; gene_classification "anti_sense"; type "Existing";
chr3	LncBook	gene	11246481	11248312	.	+	.	gene_id "HSALNG0024145"; gene_type "lncRNA"; gene_classification "sense"; type "Existing";
chr3	LncBook	gene	11253464	11256386	.	+	.	gene_id "HSALNG0024146"; gene_type "lncRNA"; gene_classification "sense"; type "Existing";
chr3	LncBook	gene	11269028	11270431	.	-	.	gene_id "HSALNG0024147"; gene_type "lncRNA"; gene_classification "intronic_antisense"; type "Existing";
chr3	LncBook	gene	11278055	11280383	.	-	.	gene_id "HSALNG0024148"; gene_type "lncRNA"; gene_classification "intronic_antisense"; type "Existing";
chr3	LncBook	gene	11301155	11303957	.	-	.	gene_id "HSALNG0024149"; gene_type "lncRNA"; gene_classification "anti_sense"; type "Existing";
chr3	LncBook	gene	11313185	11315738	.	-	.	gene_id "HSALNG0024150"; gene_type "lncRNA"; gene_classification "anti_sense"; type "Existing";
chr3	LncBook	gene	11320080	11337195	.	-	.	gene_id "HSALNG0024151"; gene_type "lncRNA"; gene_classification "anti_sense"; type "Existing";
chr3	LncBook	gene	11324858	11325314	.	+	.	gene_id "HSALNG0024152"; gene_type "lncRNA"; gene_classification "sense"; type "Existing";
chr3	LncBook	gene	11357039	11358158	.	-	.	gene_id "HSALNG0024154"; gene_type "lncRNA"; gene_classification "anti_sense"; type "Novel";
chr3	LncBook	gene	11552723	11555151	.	+	.	gene_id "HSALNG0024158"; gene_type "lncRNA"; gene_classification "sense"; type "Existing";
chr3	LncBook	gene	11577723	11580151	.	+	.	gene_id "HSALNG0024160"; gene_type "lncRNA"; gene_classification "sense"; type "Existing";
chr3	LncBook	gene	11604236	11606144	.	+	.	gene_id "HSALNG0024162"; gene_type "lncRNA"; gene_classification "anti_sense"; type "Novel";
chr3	LncBook	gene	11606613	11652222	.	+	.	gene_id "HSALNG0024163"; gene_type "lncRNA"; gene_classification "anti_sense"; type "Existing";
chr3	LncBook	gene	11653076	11653671	.	+	.	gene_id "HSALNG0024164"; gene_type "lncRNA"; gene_classification "anti_sense"; type "Existing";
chr3	LncBook	gene	11760916	11770816	.	+	.	gene_id "HSALNG0024165"; gene_type "lncRNA"; gene_classification "anti_sense"; type "Existing";
chr3	LncBook	gene	11763260	11766484	.	-	.	gene_id "HSALNG0024166"; gene_type "lncRNA"; gene_classification "sense"; type "Existing";
chr3	LncBook	gene	11792821	11798049	.	+	.	gene_id "HSALNG0024168"; gene_type "lncRNA"; gene_classification "anti_sense"; type "Existing";
chr3	RefLnc	gene	11809905	11812097	1000	-	.	gene_id "HSALNG0147748"; gene_type "lncRNA"; gene_classification "sense";
chr3	LncBook	gene	11823857	11825853	.	-	.	gene_id "HSALNG0024174"; gene_type "lncRNA"; gene_classification "intergenic"; type "Existing";
chr3	LncBook	gene	11831933	11850829	.	-	.	gene_id "HSALNG0024176"; gene_type "lncRNA"; gene_classification "sense"; type "Novel";
chr3	LncBook	gene	11857807	11858351	.	-	.	gene_id "HSALNG0024184"; gene_type "lncRNA"; gene_classification "sense"; type "Novel";
chr3	LncBook	gene	11900590	11901455	.	-	.	gene_id "HSALNG0024186"; gene_type "lncRNA"; gene_classification "intergenic"; type "Existing";
chr3	RefLnc	gene	11917533	11926500	1000	+	.	gene_id "HSALNG0147459"; gene_type "lncRNA"; gene_classification "intergenic";
chr3	LncBook	gene	11919088	11920627	.	-	.	gene_id "HSALNG0024187"; gene_type "lncRNA"; gene_classification "intergenic"; type "Existing";
chr3	LncBook	gene	11919103	11920599	.	+	.	gene_id "HSALNG0024188"; gene_type "lncRNA"; gene_classification "intergenic"; type "Existing";
chr3	LncBook	gene	11926963	11927255	.	-	.	gene_id "HSALNG0024189"; gene_type "lncRNA"; gene_classification "intergenic"; type "Existing";
chr3	LncBook	gene	12016274	12018817	.	+	.	gene_id "HSALNG0024194"; gene_type "lncRNA"; gene_classification "intergenic"; type "Existing";
chr3	LncBook	gene	12134541	12137041	.	-	.	gene_id "HSALNG0024196"; gene_type "lncRNA"; gene_classification "anti_sense"; type "Existing";
chr3	LncBook	gene	12165147	12167082	.	-	.	gene_id "HSALNG0024197"; gene_type "lncRNA"; gene_classification "anti_sense"; type "Existing";
chr3	LncBook	gene	12189976	12194554	.	+	.	gene_id "HSALNG0024198"; gene_type "lncRNA"; gene_classification "sense"; type "Existing";
chr3	LncBook	gene	12190147	12192082	.	-	.	gene_id "HSALNG0024199"; gene_type "lncRNA"; gene_classification "anti_sense"; type "Existing";
chr3	FANTOM	gene	12233870	12294734	.	-	.	gene_id "HSALNG0024202"; gene_type "lncRNA"; gene_classification "intergenic";
chr3	LncBook	gene	12242111	12246222	.	-	.	gene_id "HSALNG0024203"; gene_type "lncRNA"; gene_classification "intergenic"; type "Existing";
chr3	LncBook	gene	12271219	12273448	.	+	.	gene_id "HSALNG0024204"; gene_type "lncRNA"; gene_classification "intergenic"; type "Existing";
chr3	LncBook	gene	12297375	12302385	.	+	.	gene_id "HSALNG0024205"; gene_type "lncRNA"; gene_classification "intergenic"; type "Existing";
chr3	LncBook	gene	12359001	12370042	.	-	.	gene_id "HSALNG0024208"; gene_type "lncRNA"; gene_classification "intronic_antisense"; type "Existing";
chr3	LncBook	gene	12459429	12459982	.	-	.	gene_id "HSALNG0024213"; gene_type "lncRNA"; gene_classification "anti_sense"; type "Novel";
chr3	LncBook	gene	12471722	12480232	.	-	.	gene_id "HSALNG0024214"; gene_type "lncRNA"; gene_classification "anti_sense"; type "Existing";
chr3	LncBook	gene	12480978	12492656	.	-	.	gene_id "HSALNG0024216"; gene_type "lncRNA"; gene_classification "intergenic"; type "Existing";
chr3	LncBook	gene	12494421	12496947	.	-	.	gene_id "HSALNG0024217"; gene_type "lncRNA"; gene_classification "intergenic"; type "Existing";
chr3	LncBook	gene	12498201	12501725	.	+	.	gene_id "HSALNG0024218"; gene_type "lncRNA"; gene_classification "intergenic"; type "Existing";
chr3	StringTie	gene	12498676	12500679	.	-	.	gene_id "HSALNG0147749"; gene_type "lncRNA"; gene_classification "intergenic";
chr3	LncBook	gene	12512285	12518022	.	+	.	gene_id "HSALNG0024219"; gene_type "lncRNA"; gene_classification "intergenic"; type "Existing";
chr3	LncBook	gene	12524647	12525834	.	-	.	gene_id "HSALNG0024220"; gene_type "lncRNA"; gene_classification "intergenic"; type "Existing";
chr3	LncBook	gene	12548553	12581122	.	-	.	gene_id "HSALNG0024222"; gene_type "lncRNA"; gene_classification "anti_sense,sense"; type "Existing";
chr3	LncBook	gene	12573698	12573958	.	+	.	gene_id "HSALNG0024223"; gene_type "lncRNA"; gene_classification "sense,intronic_antisense"; type "Existing";
chr3	LncBook	gene	12575399	12579560	.	-	.	gene_id "HSALNG0024224"; gene_type "lncRNA"; gene_classification "anti_sense,intronic_sense"; type "Existing";
chr3	LncBook	gene	12589990	12592176	.	+	.	gene_id "HSALNG0024226"; gene_type "lncRNA"; gene_classification "anti_sense"; type "Existing";
chr3	LncBook	gene	12618585	12619826	.	-	.	gene_id "HSALNG0024228"; gene_type "lncRNA"; gene_classification "anti_sense"; type "Novel";
chr3	LncBook	gene	12634269	12639539	.	+	.	gene_id "HSALNG0024231"; gene_type "lncRNA"; gene_classification "anti_sense"; type "Novel";
chr3	LncBook	gene	12705809	12706961	.	+	.	gene_id "HSALNG0024233"; gene_type "lncRNA"; gene_classification "intergenic"; type "Existing";
chr3	LncBook	gene	12712703	12717632	.	-	.	gene_id "HSALNG0024234"; gene_type "lncRNA"; gene_classification "intergenic"; type "Existing";
chr3	RefLnc	gene	12712704	12714528	1000	+	.	gene_id "HSALNG0147460"; gene_type "lncRNA"; gene_classification "intergenic";
chr3	LncBook	gene	12790238	12800730	.	-	.	gene_id "HSALNG0024237"; gene_type "lncRNA"; gene_classification "sense"; type "Novel";
chr3	LncBook	gene	12810463	12815270	.	+	.	gene_id "HSALNG0024238"; gene_type "lncRNA"; gene_classification "anti_sense"; type "Existing";
chr3	LncBook	gene	12815217	12843690	.	-	.	gene_id "HSALNG0024239"; gene_type "lncRNA"; gene_classification "anti_sense"; type "Existing";
chr3	LncBook	gene	12835130	12836931	.	-	.	gene_id "HSALNG0024240"; gene_type "lncRNA"; gene_classification "intergenic"; type "Existing";
chr3	LncBook	gene	12870477	12875341	.	-	.	gene_id "HSALNG0024242"; gene_type "lncRNA"; gene_classification "anti_sense"; type "Existing";
chr3	LncBook	gene	12873718	12874227	.	-	.	gene_id "HSALNG0024243"; gene_type "lncRNA"; gene_classification "anti_sense"; type "Existing";
chr3	LncBook	gene	12874991	12875251	.	+	.	gene_id "HSALNG0024244"; gene_type "lncRNA"; gene_classification "sense"; type "Existing";
chr3	RefLnc	gene	12891622	12910624	1000	-	.	gene_id "HSALNG0024247"; gene_type "lncRNA"; gene_classification "anti_sense";
chr3	LncBook	gene	12912907	12915968	.	-	.	gene_id "HSALNG0024248"; gene_type "lncRNA"; gene_classification "anti_sense"; type "Existing";
chr3	LncBook	gene	12916027	12917207	.	-	.	gene_id "HSALNG0024249"; gene_type "lncRNA"; gene_classification "intergenic"; type "Existing";
chr3	RefSeq	gene	12917843	12984615	.	+	.	gene_id "HSALNG0024252"; gene_type "lncRNA"; gene_classification "anti_sense";
chr3	LncBook	gene	12918726	12926710	.	-	.	gene_id "HSALNG0024251"; gene_type "lncRNA"; gene_name "LINC02022"; gene_classification "intergenic"; type "Existing";
chr3	LncBook	gene	12928368	12935642	.	+	.	gene_id "HSALNG0024253"; gene_type "lncRNA"; gene_classification "intergenic"; type "Existing";
chr3	LncBook	gene	13004085	13004325	.	-	.	gene_id "HSALNG0024254"; gene_type "lncRNA"; gene_classification "sense"; type "Existing";
chr3	LncBook	gene	13040204	13041900	.	-	.	gene_id "HSALNG0024256"; gene_type "lncRNA"; gene_classification "sense"; type "Existing";
chr3	StringTie	gene	13045864	13057741	.	+	.	gene_id "HSALNG0024257"; gene_type "lncRNA"; gene_classification "anti_sense";
chr3	CAFE	gene	13053130	13057843	.	-	.	gene_id "HSALNG0147750"; gene_type "lncRNA"; gene_classification "sense";
chr3	LncBook	gene	13169552	13171027	.	-	.	gene_id "HSALNG0024259"; gene_type "lncRNA"; gene_classification "sense"; type "Existing";
chr3	CAFE	gene	13174386	13176131	.	-	.	gene_id "HSALNG0147751"; gene_type "lncRNA"; gene_classification "sense";
chr3	LncBook	gene	13231020	13231790	.	+	.	gene_id "HSALNG0024260"; gene_type "lncRNA"; gene_classification "anti_sense"; type "Existing";
chr3	LncBook	gene	13232628	13233558	.	+	.	gene_id "HSALNG0024261"; gene_type "lncRNA"; gene_classification "anti_sense"; type "Existing";
chr3	StringTie	gene	13269117	13276280	.	+	.	gene_id "HSALNG0147462"; gene_type "lncRNA"; gene_classification "anti_sense";
chr3	LncBook	gene	13338602	13339584	.	-	.	gene_id "HSALNG0024262"; gene_type "lncRNA"; gene_classification "intergenic"; type "Existing";
chr3	LncBook	gene	13348766	13349186	.	-	.	gene_id "HSALNG0024264"; gene_type "lncRNA"; gene_classification "intergenic"; type "Existing";
chr3	LncBook	gene	13349414	13351514	.	-	.	gene_id "HSALNG0024265"; gene_type "lncRNA"; gene_classification "intergenic"; type "Existing";
chr3	LncBook	gene	13354616	13357896	.	+	.	gene_id "HSALNG0024267"; gene_type "lncRNA"; gene_classification "anti_sense"; type "Existing";
chr3	LncBook	gene	13363872	13364101	.	-	.	gene_id "HSALNG0024268"; gene_type "lncRNA"; gene_classification "sense"; type "Existing";
chr3	LncBook	gene	13386973	13387286	.	-	.	gene_id "HSALNG0024271"; gene_type "lncRNA"; gene_classification "sense"; type "Existing";
chr3	LncBook	gene	13392439	13392988	.	-	.	gene_id "HSALNG0024275"; gene_type "lncRNA"; gene_classification "sense"; type "Novel";
chr3	LncBook	gene	13455402	13461719	.	-	.	gene_id "HSALNG0024276"; gene_type "lncRNA"; gene_classification "sense"; type "Novel";
chr3	LncBook	gene	13486229	13487379	.	+	.	gene_id "HSALNG0024278"; gene_type "lncRNA"; gene_classification "intergenic"; type "Existing";
chr3	LncBook	gene	13493512	13495645	.	+	.	gene_id "HSALNG0024281"; gene_type "lncRNA"; gene_classification "intergenic"; type "Existing";
chr3	LncBook	gene	13499664	13503259	.	-	.	gene_id "HSALNG0024282"; gene_type "lncRNA"; gene_classification "intergenic"; type "Existing";
chr3	LncBook	gene	13501398	13507470	.	+	.	gene_id "HSALNG0024283"; gene_type "lncRNA"; gene_classification "intergenic"; type "Existing";
chr3	LncBook	gene	13506947	13522116	.	-	.	gene_id "HSALNG0024285"; gene_type "lncRNA"; gene_name "HDAC11-AS1"; gene_classification "anti_sense"; type "Existing";
chr3	LncBook	gene	13544783	13556015	.	-	.	gene_id "HSALNG0024286"; gene_type "lncRNA"; gene_classification "anti_sense"; type "Existing";
chr3	LncBook	gene	13554970	13556224	.	+	.	gene_id "HSALNG0024287"; gene_type "lncRNA"; gene_classification "intergenic"; type "Existing";
chr3	FANTOM	gene	13570412	13573121	.	+	.	gene_id "HSALNG0147463"; gene_type "lncRNA"; gene_classification "intergenic";
chr3	LncBook	gene	13627925	13628535	.	+	.	gene_id "HSALNG0024288"; gene_type "lncRNA"; gene_classification "sense"; type "Existing";
chr3	LncBook	gene	13627925	13628535	.	-	.	gene_id "HSALNG0024289"; gene_type "lncRNA"; gene_classification "anti_sense"; type "Existing";
chr3	LncBook	gene	13652924	13653534	.	-	.	gene_id "HSALNG0024290"; gene_type "lncRNA"; gene_classification "anti_sense"; type "Existing";
chr3	LncBook	gene	13666786	13670354	.	-	.	gene_id "HSALNG0024292"; gene_type "lncRNA"; gene_classification "anti_sense"; type "Existing";
chr3	LncBook	gene	13667222	13793914	.	+	.	gene_id "HSALNG0024293"; gene_type "lncRNA"; gene_name "LINC00620"; gene_classification "sense"; type "Existing";
chr3	LncBook	gene	13667616	13679114	.	-	.	gene_id "HSALNG0024294"; gene_type "lncRNA"; gene_classification "anti_sense"; type "Existing";
chr3	LncBook	gene	13691765	13695976	.	-	.	gene_id "HSALNG0024295"; gene_type "lncRNA"; gene_classification "intergenic"; type "Existing";
chr3	LncBook	gene	13757343	13761421	.	-	.	gene_id "HSALNG0024296"; gene_type "lncRNA"; gene_classification "intergenic"; type "Existing";
chr3	LncBook	gene	13812084	13839366	.	+	.	gene_id "HSALNG0024299"; gene_type "lncRNA"; gene_classification "intergenic"; type "Existing";
chr3	LncBook	gene	13851689	13858082	.	+	.	gene_id "HSALNG0024304"; gene_type "lncRNA"; gene_classification "anti_sense"; type "Existing";
chr3	LncBook	gene	13935886	13936868	.	-	.	gene_id "HSALNG0024307"; gene_type "lncRNA"; gene_classification "intergenic"; type "Existing";
chr3	LncBook	gene	13936522	13968460	.	+	.	gene_id "HSALNG0024308"; gene_type "lncRNA"; gene_classification "intergenic"; type "Existing";
chr3	LncBook	gene	13969183	13973146	.	-	.	gene_id "HSALNG0024309"; gene_type "lncRNA"; gene_classification "intergenic"; type "Existing";
chr3	LncBook	gene	14083104	14088481	.	-	.	gene_id "HSALNG0024311"; gene_type "lncRNA"; gene_classification "intergenic"; type "Existing";
chr3	LncBook	gene	14097355	14122078	.	-	.	gene_id "HSALNG0024312"; gene_type "lncRNA"; gene_classification "intergenic"; type "Existing";
chr3	LncBook	gene	14134920	14135544	.	+	.	gene_id "HSALNG0024314"; gene_type "lncRNA"; gene_classification "intergenic"; type "Existing";
chr3	LncBook	gene	14142905	14150647	.	-	.	gene_id "HSALNG0024315"; gene_type "lncRNA"; gene_classification "intergenic"; type "Existing";
chr3	LncBook	gene	14165504	14165804	.	-	.	gene_id "HSALNG0024316"; gene_type "lncRNA"; gene_classification "sense"; type "Existing";
chr3	FANTOM	gene	14182943	14186009	.	-	.	gene_id "HSALNG0024317"; gene_type "lncRNA"; gene_classification "anti_sense";
chr3	LncBook	gene	14186137	14207478	.	+	.	gene_id "HSALNG0024318"; gene_type "lncRNA"; gene_classification "anti_sense,sense"; type "Existing";
chr3	LncBook	gene	14215064	14216820	.	+	.	gene_id "HSALNG0024319"; gene_type "lncRNA"; gene_classification "anti_sense"; type "Existing";
chr3	LncBook	gene	14240060	14242620	.	-	.	gene_id "HSALNG0024320"; gene_type "lncRNA"; gene_classification "anti_sense"; type "Existing";
chr3	LncBook	gene	14241661	14247443	.	+	.	gene_id "HSALNG0024321"; gene_type "lncRNA"; gene_classification "sense"; type "Existing";
chr3	LncBook	gene	14258906	14260259	.	+	.	gene_id "HSALNG0024322"; gene_type "lncRNA"; gene_classification "intergenic"; type "Existing";
chr3	LncBook	gene	14261451	14274197	.	-	.	gene_id "HSALNG0024323"; gene_type "lncRNA"; gene_classification "intergenic"; type "Existing";
chr3	Gnomon	gene	14266174	14272302	.	+	.	gene_id "HSALNG0024324"; gene_type "lncRNA"; gene_classification "intergenic";
chr3	LncBook	gene	14273632	14279544	.	+	.	gene_id "HSALNG0024325"; gene_type "lncRNA"; gene_classification "intergenic"; type "Existing";
chr3	FANTOM	gene	14284037	14294406	.	-	.	gene_id "HSALNG0024327"; gene_type "lncRNA"; gene_classification "intergenic";
chr3	LncBook	gene	14286999	14289701	.	+	.	gene_id "HSALNG0024328"; gene_type "lncRNA"; gene_classification "intergenic"; type "Existing";
chr3	LncBook	gene	14291994	14305968	.	+	.	gene_id "HSALNG0024329"; gene_type "lncRNA"; gene_classification "intergenic"; type "Existing";
chr3	LncBook	gene	14313608	14345432	.	-	.	gene_id "HSALNG0024330"; gene_type "lncRNA"; gene_classification "intergenic"; type "Existing";
chr3	LncBook	gene	14320874	14322356	.	+	.	gene_id "HSALNG0024331"; gene_type "lncRNA"; gene_classification "intergenic"; type "Existing";
chr3	LncBook	gene	14352632	14353835	.	-	.	gene_id "HSALNG0024332"; gene_type "lncRNA"; gene_classification "intergenic"; type "Existing";
chr3	LncBook	gene	14364335	14368262	.	-	.	gene_id "HSALNG0024333"; gene_type "lncRNA"; gene_classification "intergenic"; type "Existing";
chr3	LncBook	gene	14389127	14416129	.	-	.	gene_id "HSALNG0024335"; gene_type "lncRNA"; gene_name "LINC01267"; gene_classification "intergenic"; type "Existing";
chr3	LncBook	gene	14407664	14408268	.	+	.	gene_id "HSALNG0024336"; gene_type "lncRNA"; gene_classification "intergenic"; type "Existing";
chr3	FANTOM	gene	14431200	14443977	.	-	.	gene_id "HSALNG0024338"; gene_type "lncRNA"; gene_classification "intergenic";
chr3	LncBook	gene	14444150	14459239	.	+	.	gene_id "HSALNG0024341"; gene_type "lncRNA"; gene_classification "sense"; type "Existing";
chr3	LncBook	gene	14460378	14461632	.	+	.	gene_id "HSALNG0024342"; gene_type "lncRNA"; gene_classification "sense"; type "Existing";
chr3	LncBook	gene	14469485	14469855	.	+	.	gene_id "HSALNG0024343"; gene_type "lncRNA"; gene_classification "sense"; type "Existing";
chr3	LncBook	gene	14472249	14472530	.	+	.	gene_id "HSALNG0024344"; gene_type "lncRNA"; gene_classification "sense"; type "Existing";
chr3	LncBook	gene	14495732	14495971	.	+	.	gene_id "HSALNG0024345"; gene_type "lncRNA"; gene_classification "sense"; type "Existing";
chr3	LncBook	gene	14550156	14551132	.	-	.	gene_id "HSALNG0024346"; gene_type "lncRNA"; gene_classification "sense"; type "Novel";
chr3	LncBook	gene	14553714	14554364	.	-	.	gene_id "HSALNG0024347"; gene_type "lncRNA"; gene_classification "sense"; type "Novel";
chr3	LncBook	gene	14557752	14558827	.	+	.	gene_id "HSALNG0024349"; gene_type "lncRNA"; gene_classification "anti_sense"; type "Existing";
chr3	LncBook	gene	14558350	14559375	.	-	.	gene_id "HSALNG0024348"; gene_type "lncRNA"; gene_classification "sense"; type "Existing";
chr3	FANTOM	gene	14561255	14567461	.	-	.	gene_id "HSALNG0147752"; gene_type "lncRNA"; gene_classification "sense";
chr3	Gnomon	gene	14629459	14636272	.	-	.	gene_id "HSALNG0147753"; gene_type "lncRNA"; gene_classification "intergenic";
chr3	Gnomon	gene	14638496	14686547	.	+	.	gene_id "HSALNG0024352"; gene_type "lncRNA"; gene_classification "intergenic";
chr3	LncBook	gene	14639505	14640347	.	-	.	gene_id "HSALNG0024351"; gene_type "lncRNA"; gene_classification "intergenic"; type "Existing";
chr3	LncBook	gene	14669750	14673045	.	-	.	gene_id "HSALNG0024353"; gene_type "lncRNA"; gene_classification "intergenic"; type "Existing";
chr3	LncBook	gene	14684695	14687796	.	-	.	gene_id "HSALNG0024354"; gene_type "lncRNA"; gene_classification "intergenic"; type "Existing";
chr3	LncBook	gene	14688391	14693628	.	-	.	gene_id "HSALNG0024355"; gene_type "lncRNA"; gene_classification "anti_sense"; type "Existing";
chr3	RefSeq	gene	14697147	14707308	.	-	.	gene_id "HSALNG0147754"; gene_type "lncRNA"; gene_classification "anti_sense";
chr3	LncBook	gene	14711835	14713674	.	-	.	gene_id "HSALNG0024356"; gene_type "lncRNA"; gene_classification "anti_sense"; type "Existing";
chr3	LncBook	gene	14715521	14726526	.	-	.	gene_id "HSALNG0024357"; gene_type "lncRNA"; gene_classification "anti_sense"; type "Existing";
chr3	LncBook	gene	14805995	14808947	.	-	.	gene_id "HSALNG0024358"; gene_type "lncRNA"; gene_classification "anti_sense"; type "Existing";
chr3	HAVANA	gene	14833041	14838529	.	+	.	gene_id "HSALNG0024359"; gene_type "lncRNA"; gene_classification "intergenic";
chr3	LncBook	gene	14833980	14848301	.	-	.	gene_id "HSALNG0024360"; gene_type "lncRNA"; gene_classification "intergenic"; type "Existing";
chr3	LncBook	gene	14839511	14852921	.	-	.	gene_id "HSALNG0024361"; gene_type "lncRNA"; gene_name "LINC02011"; gene_classification "anti_sense"; type "Existing";
chr3	StringTie	gene	14871703	14873727	.	-	.	gene_id "HSALNG0147755"; gene_type "lncRNA"; gene_classification "anti_sense";
chr3	FANTOM	gene	14919069	14989948	.	-	.	gene_id "HSALNG0024362"; gene_type "lncRNA"; gene_name "FGD5-AS1"; gene_classification "anti_sense";
chr3	LncBook	gene	14975807	14976080	.	-	.	gene_id "HSALNG0024363"; gene_type "lncRNA"; gene_classification "anti_sense"; type "Existing";
chr3	LncBook	gene	14990941	15000703	.	+	.	gene_id "HSALNG0024366"; gene_type "lncRNA"; gene_classification "sense"; type "Existing";
chr3	FANTOM	gene	15018133	15022074	.	+	.	gene_id "HSALNG0147464"; gene_type "lncRNA"; gene_classification "intronic_sense";
chr3	LncBook	gene	15051249	15061595	.	-	.	gene_id "HSALNG0024367"; gene_type "lncRNA"; gene_classification "anti_sense"; type "Existing";
chr3	LncBook	gene	15084898	15090004	.	-	.	gene_id "HSALNG0024368"; gene_type "lncRNA"; gene_classification "anti_sense,sense"; type "Existing";
chr3	LncBook	gene	15094262	15106083	.	-	.	gene_id "HSALNG0024369"; gene_type "lncRNA"; gene_classification "anti_sense,sense"; type "Novel";
chr3	LncBook	gene	15095236	15096762	.	+	.	gene_id "HSALNG0024370"; gene_type "lncRNA"; gene_classification "intronic_antisense"; type "Novel";
chr3	LncBook	gene	15097757	15099702	.	+	.	gene_id "HSALNG0024371"; gene_type "lncRNA"; gene_classification "intronic_antisense"; type "Novel";
chr3	LncBook	gene	15109482	15136145	.	+	.	gene_id "HSALNG0024372"; gene_type "lncRNA"; gene_classification "anti_sense"; type "Existing";
chr3	LncBook	gene	15137505	15140630	.	-	.	gene_id "HSALNG0024373"; gene_type "lncRNA"; gene_classification "sense"; type "Novel";
chr3	LncBook	gene	15140788	15142279	.	+	.	gene_id "HSALNG0024374"; gene_type "lncRNA"; gene_classification "intergenic"; type "Existing";
chr3	LncBook	gene	15149461	15150399	.	-	.	gene_id "HSALNG0024375"; gene_type "lncRNA"; gene_classification "intergenic"; type "Existing";
chr3	LncBook	gene	15168685	15171066	.	-	.	gene_id "HSALNG0024376"; gene_type "lncRNA"; gene_classification "intergenic"; type "Existing";
chr3	LncBook	gene	15169366	15172344	.	+	.	gene_id "HSALNG0024377"; gene_type "lncRNA"; gene_classification "intergenic"; type "Existing";
chr3	LncBook	gene	15189271	15190465	.	-	.	gene_id "HSALNG0024384"; gene_type "lncRNA"; gene_classification "intergenic"; type "Novel";
chr3	LncBook	gene	15204974	15205687	.	-	.	gene_id "HSALNG0024385"; gene_type "lncRNA"; gene_classification "intergenic"; type "Novel";
chr3	LncBook	gene	15258989	15269380	.	+	.	gene_id "HSALNG0024387"; gene_type "lncRNA"; gene_classification "sense"; type "Existing";
chr3	LncBook	gene	15272311	15272645	.	+	.	gene_id "HSALNG0024388"; gene_type "lncRNA"; gene_classification "sense"; type "Existing";
chr3	LncBook	gene	15276135	15276494	.	+	.	gene_id "HSALNG0024390"; gene_type "lncRNA"; gene_classification "sense"; type "Existing";
chr3	LncBook	gene	15277281	15277801	.	+	.	gene_id "HSALNG0024391"; gene_type "lncRNA"; gene_classification "sense"; type "Existing";
chr3	LncBook	gene	15294389	15295754	.	-	.	gene_id "HSALNG0024393"; gene_type "lncRNA"; gene_classification "anti_sense"; type "Existing";
chr3	HAVANA	gene	15295691	15306631	.	+	.	gene_id "HSALNG0024394"; gene_type "lncRNA"; gene_name "SH3BP5-AS1"; gene_classification "anti_sense";
chr3	LncBook	gene	15313497	15314135	.	+	.	gene_id "HSALNG0024395"; gene_type "lncRNA"; gene_classification "anti_sense"; type "Novel";
chr3	LncBook	gene	15354690	15357518	.	-	.	gene_id "HSALNG0024396"; gene_type "lncRNA"; gene_classification "sense"; type "Existing";
chr3	FANTOM	gene	15383055	15386470	.	+	.	gene_id "HSALNG0024397"; gene_type "lncRNA"; gene_classification "intergenic";
chr3	LncBook	gene	15400423	15408135	.	+	.	gene_id "HSALNG0024398"; gene_type "lncRNA"; gene_classification "intergenic"; type "Existing";
chr3	LncBook	gene	15409407	15411474	.	+	.	gene_id "HSALNG0024399"; gene_type "lncRNA"; gene_classification "intergenic"; type "Existing";
chr3	LncBook	gene	15415820	15416415	.	+	.	gene_id "HSALNG0024400"; gene_type "lncRNA"; gene_classification "intergenic"; type "Novel";
chr3	LncBook	gene	15450667	15452509	.	-	.	gene_id "HSALNG0024411"; gene_type "lncRNA"; gene_classification "sense"; type "Novel";
chr3	LncBook	gene	15453340	15454373	.	-	.	gene_id "HSALNG0024412"; gene_type "lncRNA"; gene_classification "intronic_sense"; type "Novel";
chr3	LncBook	gene	15456499	15456830	.	-	.	gene_id "HSALNG0024413"; gene_type "lncRNA"; gene_classification "sense"; type "Novel";
chr3	LncBook	gene	15469332	15497447	.	-	.	gene_id "HSALNG0024414"; gene_type "lncRNA"; gene_name "EAF1-AS1"; gene_classification "anti_sense,sense"; type "Existing";
chr3	LncBook	gene	15490546	15491240	.	+	.	gene_id "HSALNG0024415"; gene_type "lncRNA"; gene_classification "intronic_sense"; type "Existing";
chr3	RefSeq	gene	15541155	15552738	.	+	.	gene_id "HSALNG0024425"; gene_type "lncRNA"; gene_classification "anti_sense";
chr3	LncBook	gene	15560036	15563128	.	+	.	gene_id "HSALNG0024427"; gene_type "lncRNA"; gene_classification "anti_sense"; type "Existing";
chr3	StringTie	gene	15571536	15577222	.	+	.	gene_id "HSALNG0147465"; gene_type "lncRNA"; gene_classification "intergenic";
chr3	LncBook	gene	15597507	15598389	.	-	.	gene_id "HSALNG0024428"; gene_type "lncRNA"; gene_classification "intergenic"; type "Existing";
chr3	LncBook	gene	15598313	15599797	.	+	.	gene_id "HSALNG0024429"; gene_type "lncRNA"; gene_classification "intergenic"; type "Existing";
chr3	LncBook	gene	15602728	15604818	.	-	.	gene_id "HSALNG0024430"; gene_type "lncRNA"; gene_classification "intronic_sense"; type "Novel";
chr3	LncBook	gene	15616868	15617078	.	-	.	gene_id "HSALNG0024434"; gene_type "lncRNA"; gene_classification "sense"; type "Novel";
chr3	LncBook	gene	15646634	15647879	.	-	.	gene_id "HSALNG0024437"; gene_type "lncRNA"; gene_classification "intronic_antisense"; type "Novel";
chr3	LncBook	gene	15667397	15670477	.	-	.	gene_id "HSALNG0024439"; gene_type "lncRNA"; gene_classification "intronic_antisense"; type "Existing";
chr3	LncBook	gene	15706688	15708743	.	+	.	gene_id "HSALNG0024444"; gene_type "lncRNA"; gene_classification "anti_sense,sense"; type "Existing";
chr3	LncBook	gene	15756731	15778697	.	+	.	gene_id "HSALNG0024448"; gene_type "lncRNA"; gene_classification "anti_sense,sense"; type "Existing";
chr3	Gnomon	gene	15780869	15807781	.	+	.	gene_id "HSALNG0024450"; gene_type "lncRNA"; gene_classification "anti_sense";
chr3	LncBook	gene	15813720	15813998	.	-	.	gene_id "HSALNG0024451"; gene_type "lncRNA"; gene_classification "sense"; type "Existing";
chr3	LncBook	gene	15822944	15837660	.	-	.	gene_id "HSALNG0024452"; gene_type "lncRNA"; gene_classification "sense"; type "Novel";
chr3	LncBook	gene	15846419	15853029	.	-	.	gene_id "HSALNG0024453"; gene_type "lncRNA"; gene_classification "sense"; type "Novel";
chr3	LncBook	gene	15876076	15876347	.	-	.	gene_id "HSALNG0024455"; gene_type "lncRNA"; gene_classification "sense"; type "Existing";
chr3	LncBook	gene	15901568	16179403	.	+	.	gene_id "HSALNG0024456"; gene_type "lncRNA"; gene_classification "intergenic"; type "Existing";
chr3	LncBook	gene	15907377	15926397	.	-	.	gene_id "HSALNG0024457"; gene_type "lncRNA"; gene_classification "intergenic"; type "Existing";
chr3	LncBook	gene	15923282	15925630	.	+	.	gene_id "HSALNG0024459"; gene_type "lncRNA"; gene_classification "intergenic"; type "Existing";
chr3	RefLnc	gene	15935665	15938912	1000	+	.	gene_id "HSALNG0024460"; gene_type "lncRNA"; gene_classification "intergenic";
chr3	LncBook	gene	16024862	16177536	.	+	.	gene_id "HSALNG0024461"; gene_type "lncRNA"; gene_classification "intergenic"; type "Existing";
chr3	RefSeq	gene	16042887	16091191	.	+	.	gene_id "HSALNG0147466"; gene_type "lncRNA"; gene_classification "intergenic";
chr3	LncBook	gene	16090816	16113602	.	-	.	gene_id "HSALNG0024462"; gene_type "lncRNA"; gene_classification "intergenic"; type "Existing";
chr3	LncBook	gene	16104359	16105182	.	+	.	gene_id "HSALNG0024463"; gene_type "lncRNA"; gene_classification "intergenic"; type "Existing";
chr3	RefSeq	gene	16166932	16172121	.	-	.	gene_id "HSALNG0147756"; gene_type "lncRNA"; gene_classification "intergenic";
chr3	LncBook	gene	16174612	16187740	.	-	.	gene_id "HSALNG0024464"; gene_type "lncRNA"; gene_classification "intergenic"; type "Existing";
chr3	LncBook	gene	16221451	16256104	.	-	.	gene_id "HSALNG0024465"; gene_type "lncRNA"; gene_classification "anti_sense"; type "Existing";
chr3	LncBook	gene	16266162	16270554	.	+	.	gene_id "HSALNG0024466"; gene_type "lncRNA"; gene_classification "sense"; type "Existing";
chr3	LncBook	gene	16270615	16273321	.	-	.	gene_id "HSALNG0024467"; gene_type "lncRNA"; gene_classification "anti_sense"; type "Existing";
chr3	LncBook	gene	16276632	16283253	.	+	.	gene_id "HSALNG0024468"; gene_type "lncRNA"; gene_classification "intergenic"; type "Existing";
chr3	HAVANA	gene	16293630	16294637	.	-	.	gene_id "HSALNG0147757"; gene_type "lncRNA"; gene_classification "intergenic";
chr3	LncBook	gene	16294019	16300952	.	+	.	gene_id "HSALNG0024471"; gene_type "lncRNA"; gene_classification "anti_sense"; type "Existing";
chr3	LncBook	gene	16306714	16378866	.	+	.	gene_id "HSALNG0024473"; gene_type "lncRNA"; gene_classification "anti_sense,sense"; type "Existing";
chr3	LncBook	gene	16326370	16326579	.	+	.	gene_id "HSALNG0024475"; gene_type "lncRNA"; gene_classification "sense"; type "Existing";
chr3	Gnomon	gene	16337841	16342769	.	-	.	gene_id "HSALNG0147758"; gene_type "lncRNA"; gene_classification "anti_sense";
chr3	LncBook	gene	16349799	16351028	.	+	.	gene_id "HSALNG0024476"; gene_type "lncRNA"; gene_classification "sense"; type "Existing";
chr3	CAFE	gene	16354732	16356494	.	+	.	gene_id "HSALNG0024477"; gene_type "lncRNA"; gene_classification "anti_sense,sense";
chr3	LncBook	gene	16380815	16385817	.	+	.	gene_id "HSALNG0024478"; gene_type "lncRNA"; gene_classification "anti_sense,sense"; type "Existing";
chr3	LncBook	gene	16386633	16391035	.	+	.	gene_id "HSALNG0024480"; gene_type "lncRNA"; gene_classification "anti_sense,sense"; type "Existing";
chr3	LncBook	gene	16402697	16431739	.	+	.	gene_id "HSALNG0024481"; gene_type "lncRNA"; gene_classification "anti_sense"; type "Existing";
chr3	LncBook	gene	16414501	16416359	.	+	.	gene_id "HSALNG0024482"; gene_type "lncRNA"; gene_classification "anti_sense"; type "Existing";
chr3	HAVANA	gene	16486047	16489421	.	+	.	gene_id "HSALNG0147467"; gene_type "lncRNA"; gene_classification "anti_sense";
chr3	RefLnc	gene	16506162	16522353	1000	+	.	gene_id "HSALNG0024483"; gene_type "lncRNA"; gene_classification "anti_sense";
chr3	LncBook	gene	16541299	16548124	.	+	.	gene_id "HSALNG0024484"; gene_type "lncRNA"; gene_classification "anti_sense"; type "Existing";
chr3	LncBook	gene	16541502	16556037	.	-	.	gene_id "HSALNG0024485"; gene_type "lncRNA"; gene_classification "sense"; type "Existing";
chr3	LncBook	gene	16552831	16557884	.	+	.	gene_id "HSALNG0024486"; gene_type "lncRNA"; gene_classification "anti_sense"; type "Existing";
chr3	HAVANA	gene	16566278	16583410	.	+	.	gene_id "HSALNG0024487"; gene_type "lncRNA"; gene_name "LINC00690"; gene_classification "intergenic";
chr3	LncBook	gene	16568371	16570156	.	-	.	gene_id "HSALNG0024488"; gene_type "lncRNA"; gene_classification "intergenic"; type "Existing";
chr3	LncBook	gene	16569683	16581074	.	-	.	gene_id "HSALNG0024489"; gene_type "lncRNA"; gene_classification "intergenic"; type "Existing";
chr3	LncBook	gene	16622171	16639348	.	+	.	gene_id "HSALNG0024491"; gene_type "lncRNA"; gene_classification "anti_sense"; type "Existing";
chr3	RefSeq	gene	16647084	16711705	.	+	.	gene_id "HSALNG0024492"; gene_type "lncRNA"; gene_classification "anti_sense";
chr3	LncBook	gene	16653010	16659619	.	+	.	gene_id "HSALNG0024493"; gene_type "lncRNA"; gene_classification "anti_sense"; type "Existing";
chr3	FANTOM	gene	16684080	16739507	.	-	.	gene_id "HSALNG0024495"; gene_type "lncRNA"; gene_classification "sense";
chr3	LncBook	gene	16728997	16732981	.	+	.	gene_id "HSALNG0024496"; gene_type "lncRNA"; gene_classification "intergenic"; type "Existing";
chr3	LncBook	gene	16788296	16791151	.	+	.	gene_id "HSALNG0024497"; gene_type "lncRNA"; gene_classification "intergenic"; type "Existing";
chr3	LncBook	gene	16792523	16811698	.	+	.	gene_id "HSALNG0024498"; gene_type "lncRNA"; gene_classification "intergenic"; type "Existing";
chr3	LncBook	gene	16914647	16926521	.	-	.	gene_id "HSALNG0024500"; gene_type "lncRNA"; gene_classification "intronic_antisense"; type "Existing";
chr3	LncBook	gene	16933116	16933316	.	+	.	gene_id "HSALNG0024501"; gene_type "lncRNA"; gene_classification "intronic_sense"; type "Existing";
chr3	LncBook	gene	17084234	17085728	.	-	.	gene_id "HSALNG0024502"; gene_type "lncRNA"; gene_name "PLCL2-AS1"; gene_classification "anti_sense"; type "Existing";
chr3	LncBook	gene	17108460	17113001	.	-	.	gene_id "HSALNG0024503"; gene_type "lncRNA"; gene_classification "anti_sense"; type "Existing";
chr3	LncBook	gene	17131743	17136044	.	-	.	gene_id "HSALNG0024504"; gene_type "lncRNA"; gene_classification "anti_sense"; type "Existing";
chr3	LncBook	gene	17156723	17159581	.	+	.	gene_id "HSALNG0024505"; gene_type "lncRNA"; gene_classification "intergenic"; type "Existing";
chr3	LncBook	gene	17157472	17173075	.	+	.	gene_id "HSALNG0024506"; gene_type "lncRNA"; gene_classification "intergenic"; type "Existing";
chr3	LncBook	gene	17181941	17246657	.	+	.	gene_id "HSALNG0024507"; gene_type "lncRNA"; gene_classification "anti_sense"; type "Existing";
chr3	LncBook	gene	17189097	17190161	.	+	.	gene_id "HSALNG0024508"; gene_type "lncRNA"; gene_classification "intergenic"; type "Existing";
chr3	LncBook	gene	17189683	17190169	.	-	.	gene_id "HSALNG0024509"; gene_type "lncRNA"; gene_classification "intergenic"; type "Existing";
chr3	LncBook	gene	17298024	17322325	.	+	.	gene_id "HSALNG0024512"; gene_type "lncRNA"; gene_classification "anti_sense"; type "Existing";
chr3	LncBook	gene	17399297	17413605	.	+	.	gene_id "HSALNG0024514"; gene_type "lncRNA"; gene_classification "anti_sense"; type "Existing";
chr3	LncBook	gene	17531168	17532040	.	+	.	gene_id "HSALNG0024516"; gene_type "lncRNA"; gene_classification "anti_sense"; type "Novel";
chr3	LncBook	gene	17567733	17568134	.	+	.	gene_id "HSALNG0024517"; gene_type "lncRNA"; gene_classification "anti_sense"; type "Existing";
chr3	LncBook	gene	17567733	17568134	.	-	.	gene_id "HSALNG0024518"; gene_type "lncRNA"; gene_classification "sense"; type "Existing";
chr3	LncBook	gene	17759376	17762161	.	+	.	gene_id "HSALNG0024520"; gene_type "lncRNA"; gene_classification "anti_sense"; type "Existing";
chr3	RefSeq	gene	17784370	17787250	.	+	.	gene_id "HSALNG0024521"; gene_type "lncRNA"; gene_classification "anti_sense";
chr3	LncBook	gene	17787559	17788897	.	-	.	gene_id "HSALNG0024522"; gene_type "lncRNA"; gene_classification "sense"; type "Existing";
chr3	RefLnc	gene	17815939	17863045	1000	+	.	gene_id "HSALNG0024523"; gene_type "lncRNA"; gene_classification "anti_sense";
chr3	LncBook	gene	17867358	17883421	.	+	.	gene_id "HSALNG0024524"; gene_type "lncRNA"; gene_classification "anti_sense"; type "Existing";
chr3	LncBook	gene	17888783	17902895	.	-	.	gene_id "HSALNG0024525"; gene_type "lncRNA"; gene_classification "sense"; type "Existing";
chr3	CAFE	gene	17902448	18047309	.	+	.	gene_id "HSALNG0147468"; gene_type "lncRNA"; gene_classification "anti_sense";
chr3	LncBook	gene	17973194	17975968	.	-	.	gene_id "HSALNG0024527"; gene_type "lncRNA"; gene_classification "sense"; type "Existing";
chr3	LncBook	gene	17976094	17983815	.	-	.	gene_id "HSALNG0024528"; gene_type "lncRNA"; gene_classification "sense"; type "Existing";
chr3	LncBook	gene	18018532	18062497	.	-	.	gene_id "HSALNG0024529"; gene_type "lncRNA"; gene_classification "sense"; type "Existing";
chr3	LncBook	gene	18020982	18105745	.	+	.	gene_id "HSALNG0024530"; gene_type "lncRNA"; gene_classification "anti_sense"; type "Existing";
chr3	LncBook	gene	18026226	18027695	.	-	.	gene_id "HSALNG0024531"; gene_type "lncRNA"; gene_classification "sense"; type "Existing";
chr3	LncBook	gene	18031515	18037036	.	+	.	gene_id "HSALNG0024532"; gene_type "lncRNA"; gene_classification "anti_sense"; type "Existing";
chr3	LncBook	gene	18144568	18144913	.	+	.	gene_id "HSALNG0024533"; gene_type "lncRNA"; gene_classification "anti_sense"; type "Existing";
chr3	LncBook	gene	18144568	18144913	.	-	.	gene_id "HSALNG0024534"; gene_type "lncRNA"; gene_classification "sense"; type "Existing";
chr3	CAFE	gene	18178617	18217476	.	+	.	gene_id "HSALNG0147469"; gene_type "lncRNA"; gene_classification "anti_sense";
chr3	LncBook	gene	18228462	18229470	.	+	.	gene_id "HSALNG0024535"; gene_type "lncRNA"; gene_classification "anti_sense"; type "Existing";
chr3	StringTie	gene	18243623	18264363	.	-	.	gene_id "HSALNG0147759"; gene_type "lncRNA"; gene_classification "sense";
chr3	CAFE	gene	18244867	18248853	.	+	.	gene_id "HSALNG0147470"; gene_type "lncRNA"; gene_classification "anti_sense";
chr3	LncBook	gene	18372455	18386089	.	+	.	gene_id "HSALNG0024536"; gene_type "lncRNA"; gene_classification "anti_sense"; type "Existing";
chr3	LncBook	gene	18450172	18451127	.	-	.	gene_id "HSALNG0024538"; gene_type "lncRNA"; gene_classification "sense"; type "Existing";
chr3	LncBook	gene	18486465	18968786	.	+	.	gene_id "HSALNG0024541"; gene_type "lncRNA"; gene_name "SATB1-AS1"; gene_classification "anti_sense"; type "Existing";
chr3	LncBook	gene	18651408	18651654	.	+	.	gene_id "HSALNG0024542"; gene_type "lncRNA"; gene_classification "intergenic"; type "Existing";
chr3	LncBook	gene	18651408	18651654	.	-	.	gene_id "HSALNG0024543"; gene_type "lncRNA"; gene_classification "intergenic"; type "Existing";
chr3	LncBook	gene	18696856	18770589	.	-	.	gene_id "HSALNG0024544"; gene_type "lncRNA"; gene_classification "intergenic"; type "Existing";
chr3	LncBook	gene	18778078	18778625	.	+	.	gene_id "HSALNG0024545"; gene_type "lncRNA"; gene_classification "intergenic"; type "Existing";
chr3	LncBook	gene	18819454	18819747	.	+	.	gene_id "HSALNG0024546"; gene_type "lncRNA"; gene_classification "intergenic"; type "Existing";
chr3	LncBook	gene	18819454	18819747	.	-	.	gene_id "HSALNG0024547"; gene_type "lncRNA"; gene_classification "intergenic"; type "Existing";
chr3	LncBook	gene	18844449	18844743	.	+	.	gene_id "HSALNG0024548"; gene_type "lncRNA"; gene_classification "intergenic"; type "Existing";
chr3	LncBook	gene	18926893	18927951	.	+	.	gene_id "HSALNG0024549"; gene_type "lncRNA"; gene_classification "intergenic"; type "Existing";
chr3	RefLnc	gene	18947740	18948044	1000	+	.	gene_id "HSALNG0147471"; gene_type "lncRNA"; gene_classification "intergenic";
chr3	Gnomon	gene	18990712	19058760	.	-	.	gene_id "HSALNG0024555"; gene_type "lncRNA"; gene_classification "intergenic";
chr3	LncBook	gene	19004819	19187487	.	+	.	gene_id "HSALNG0024551"; gene_type "lncRNA"; gene_classification "intergenic"; type "Existing";
chr3	LncBook	gene	19009162	19009380	.	+	.	gene_id "HSALNG0024552"; gene_type "lncRNA"; gene_classification "intergenic"; type "Existing";
chr3	LncBook	gene	19009162	19009380	.	-	.	gene_id "HSALNG0024553"; gene_type "lncRNA"; gene_classification "intergenic"; type "Existing";
chr3	LncBook	gene	19025885	19028738	.	-	.	gene_id "HSALNG0024554"; gene_type "lncRNA"; gene_classification "intergenic"; type "Existing";
chr3	LncBook	gene	19189130	19189864	.	+	.	gene_id "HSALNG0024557"; gene_type "lncRNA"; gene_classification "intergenic"; type "Existing";
chr3	LncBook	gene	19383575	19389891	.	-	.	gene_id "HSALNG0024558"; gene_type "lncRNA"; gene_classification "anti_sense"; type "Existing";
chr3	LncBook	gene	19430449	19917821	.	-	.	gene_id "HSALNG0024559"; gene_type "lncRNA"; gene_classification "anti_sense"; type "Existing";
chr3	LncBook	gene	19744951	19771557	.	+	.	gene_id "HSALNG0024566"; gene_type "lncRNA"; gene_classification "intergenic"; type "Existing";
chr3	LncBook	gene	19778299	19784923	.	+	.	gene_id "HSALNG0024567"; gene_type "lncRNA"; gene_classification "intergenic"; type "Existing";
chr3	RefLnc	gene	19783781	19826355	1000	-	.	gene_id "HSALNG0147760"; gene_type "lncRNA"; gene_classification "intergenic";
chr3	LncBook	gene	19923087	19940860	.	+	.	gene_id "HSALNG0024571"; gene_type "lncRNA"; gene_classification "anti_sense"; type "Existing";
chr3	LncBook	gene	19988902	19996422	.	+	.	gene_id "HSALNG0024573"; gene_type "lncRNA"; gene_classification "sense"; type "Novel";
chr3	LncBook	gene	20021049	20025663	.	+	.	gene_id "HSALNG0024574"; gene_type "lncRNA"; gene_classification "anti_sense,sense"; type "Existing";
chr3	LncBook	gene	20029693	20030113	.	-	.	gene_id "HSALNG0024577"; gene_type "lncRNA"; gene_classification "intronic_sense"; type "Novel";
chr3	LncBook	gene	20035676	20043631	.	+	.	gene_id "HSALNG0024578"; gene_type "lncRNA"; gene_classification "anti_sense"; type "Existing";
chr3	LncBook	gene	20045579	20050691	.	+	.	gene_id "HSALNG0024579"; gene_type "lncRNA"; gene_classification "anti_sense"; type "Existing";
chr3	LncBook	gene	20082150	20122314	.	+	.	gene_id "HSALNG0024583"; gene_type "lncRNA"; gene_classification "sense"; type "Novel";
chr3	LncBook	gene	20202876	20210905	.	+	.	gene_id "HSALNG0024585"; gene_type "lncRNA"; gene_classification "anti_sense"; type "Existing";
chr3	LncBook	gene	20210418	20210618	.	-	.	gene_id "HSALNG0024586"; gene_type "lncRNA"; gene_classification "sense"; type "Existing";
chr3	LncBook	gene	20214751	21299376	.	+	.	gene_id "HSALNG0024588"; gene_type "lncRNA"; gene_name "SGO1-AS1"; gene_classification "anti_sense"; type "Existing";
chr3	LncBook	gene	20286533	20287951	.	+	.	gene_id "HSALNG0024589"; gene_type "lncRNA"; gene_classification "intergenic"; type "Existing";
chr3	LncBook	gene	20310430	20318501	.	+	.	gene_id "HSALNG0024590"; gene_type "lncRNA"; gene_classification "intergenic"; type "Existing";
chr3	LncBook	gene	20429741	20432815	.	+	.	gene_id "HSALNG0024592"; gene_type "lncRNA"; gene_classification "intergenic"; type "Existing";
chr3	LncBook	gene	20462518	20500705	.	+	.	gene_id "HSALNG0024593"; gene_type "lncRNA"; gene_classification "intergenic"; type "Existing";
chr3	LncBook	gene	20488977	20518858	.	-	.	gene_id "HSALNG0024595"; gene_type "lncRNA"; gene_classification "intergenic"; type "Existing";
chr3	LncBook	gene	20618299	20620380	.	-	.	gene_id "HSALNG0024597"; gene_type "lncRNA"; gene_classification "intergenic"; type "Existing";
chr3	LncBook	gene	20747491	20756954	.	+	.	gene_id "HSALNG0024602"; gene_type "lncRNA"; gene_classification "intergenic"; type "Existing";
chr3	LncBook	gene	20830507	20834594	.	+	.	gene_id "HSALNG0024605"; gene_type "lncRNA"; gene_classification "intergenic"; type "Existing";
chr3	LncBook	gene	20830767	20879882	.	-	.	gene_id "HSALNG0024606"; gene_type "lncRNA"; gene_classification "intergenic"; type "Existing";
chr3	LncBook	gene	20903626	20907625	.	-	.	gene_id "HSALNG0024607"; gene_type "lncRNA"; gene_classification "intergenic"; type "Existing";
chr3	LncBook	gene	20983721	21012304	.	-	.	gene_id "HSALNG0024611"; gene_type "lncRNA"; gene_classification "intergenic"; type "Existing";
chr3	LncBook	gene	21011020	21011871	.	+	.	gene_id "HSALNG0024614"; gene_type "lncRNA"; gene_classification "intergenic"; type "Existing";
chr3	LncBook	gene	21048222	21267797	.	-	.	gene_id "HSALNG0024616"; gene_type "lncRNA"; gene_classification "intergenic"; type "Existing";
chr3	LncBook	gene	21299134	21447796	.	-	.	gene_id "HSALNG0024620"; gene_type "lncRNA"; gene_classification "intergenic"; type "Existing";
chr3	RefLnc	gene	21429426	21429940	1000	-	.	gene_id "HSALNG0147761"; gene_type "lncRNA"; gene_classification "intergenic";
chr3	LncBook	gene	21452565	21457526	.	+	.	gene_id "HSALNG0024621"; gene_type "lncRNA"; gene_classification "anti_sense"; type "Existing";
chr3	LncBook	gene	21583633	21759281	.	+	.	gene_id "HSALNG0024624"; gene_type "lncRNA"; gene_name "ZNF385D-AS1"; gene_classification "anti_sense"; type "Existing";
chr3	LncBook	gene	21801664	21808460	.	+	.	gene_id "HSALNG0024625"; gene_type "lncRNA"; gene_classification "anti_sense"; type "Existing";
chr3	LncBook	gene	21869403	21878236	.	+	.	gene_id "HSALNG0024626"; gene_type "lncRNA"; gene_classification "anti_sense"; type "Existing";
chr3	LncBook	gene	21975327	21982219	.	+	.	gene_id "HSALNG0024628"; gene_type "lncRNA"; gene_classification "anti_sense"; type "Existing";
chr3	RefLnc	gene	21983905	22021320	1000	+	.	gene_id "HSALNG0024629"; gene_type "lncRNA"; gene_name "ZNF385D-AS2"; gene_classification "anti_sense";
chr3	LncBook	gene	22035056	22035350	.	+	.	gene_id "HSALNG0024631"; gene_type "lncRNA"; gene_classification "anti_sense"; type "Existing";
chr3	StringTie	gene	22038459	22048226	.	+	.	gene_id "HSALNG0147472"; gene_type "lncRNA"; gene_classification "anti_sense";
chr3	LncBook	gene	22082480	22087962	.	+	.	gene_id "HSALNG0024632"; gene_type "lncRNA"; gene_classification "anti_sense"; type "Existing";
chr3	LncBook	gene	22097807	22098041	.	-	.	gene_id "HSALNG0024633"; gene_type "lncRNA"; gene_classification "sense"; type "Existing";
chr3	RefLnc	gene	22133054	22300157	1000	+	.	gene_id "HSALNG0024634"; gene_type "lncRNA"; gene_classification "anti_sense";
chr3	LncBook	gene	22152098	22175085	.	+	.	gene_id "HSALNG0024635"; gene_type "lncRNA"; gene_classification "anti_sense"; type "Existing";
chr3	LncBook	gene	22210305	22414466	.	-	.	gene_id "HSALNG0024636"; gene_type "lncRNA"; gene_classification "sense"; type "Existing";
chr3	LncBook	gene	22424046	22424420	.	+	.	gene_id "HSALNG0024637"; gene_type "lncRNA"; gene_classification "intergenic"; type "Existing";
chr3	LncBook	gene	22481221	22487420	.	+	.	gene_id "HSALNG0024638"; gene_type "lncRNA"; gene_classification "intergenic"; type "Existing";
chr3	LncBook	gene	22495716	22498151	.	-	.	gene_id "HSALNG0024639"; gene_type "lncRNA"; gene_classification "intergenic"; type "Existing";
chr3	LncBook	gene	22506806	22508358	.	-	.	gene_id "HSALNG0024640"; gene_type "lncRNA"; gene_classification "intergenic"; type "Existing";
chr3	LncBook	gene	22520716	22523147	.	-	.	gene_id "HSALNG0024641"; gene_type "lncRNA"; gene_classification "intergenic"; type "Existing";
chr3	LncBook	gene	22620467	22647012	.	+	.	gene_id "HSALNG0024644"; gene_type "lncRNA"; gene_classification "intergenic"; type "Existing";
chr3	LncBook	gene	22620840	22625003	.	-	.	gene_id "HSALNG0024645"; gene_type "lncRNA"; gene_classification "intergenic"; type "Existing";
chr3	LncBook	gene	22676598	23184303	.	-	.	gene_id "HSALNG0024646"; gene_type "lncRNA"; gene_classification "intergenic"; type "Existing";
chr3	LncBook	gene	22717950	22766377	.	+	.	gene_id "HSALNG0024649"; gene_type "lncRNA"; gene_classification "intergenic"; type "Existing";
chr3	LncBook	gene	23121401	23227676	.	+	.	gene_id "HSALNG0024656"; gene_type "lncRNA"; gene_classification "intergenic"; type "Existing";
chr3	LncBook	gene	23211305	23219452	.	-	.	gene_id "HSALNG0024657"; gene_type "lncRNA"; gene_classification "intergenic"; type "Existing";
chr3	RefLnc	gene	23235801	23244490	1000	-	.	gene_id "HSALNG0024658"; gene_type "lncRNA"; gene_name "UBE2E2-AS1"; gene_classification "intergenic";
chr3	FANTOM	gene	23277992	23279048	.	+	.	gene_id "HSALNG0147473"; gene_type "lncRNA"; gene_classification "sense";
chr3	StringTie	gene	23287975	23332556	.	-	.	gene_id "HSALNG0024659"; gene_type "lncRNA"; gene_classification "anti_sense";
chr3	LncBook	gene	23289095	23289425	.	-	.	gene_id "HSALNG0024660"; gene_type "lncRNA"; gene_classification "anti_sense"; type "Existing";
chr3	LncBook	gene	23290621	23294776	.	-	.	gene_id "HSALNG0024661"; gene_type "lncRNA"; gene_classification "anti_sense"; type "Existing";
chr3	LncBook	gene	23303347	23303790	.	-	.	gene_id "HSALNG0024662"; gene_type "lncRNA"; gene_classification "anti_sense"; type "Existing";
chr3	LncBook	gene	23305651	23305951	.	-	.	gene_id "HSALNG0024663"; gene_type "lncRNA"; gene_classification "anti_sense"; type "Existing";
chr3	RefLnc	gene	23306690	23312666	1000	+	.	gene_id "HSALNG0147474"; gene_type "lncRNA"; gene_classification "sense";
chr3	LncBook	gene	23314425	23314759	.	-	.	gene_id "HSALNG0024664"; gene_type "lncRNA"; gene_classification "anti_sense"; type "Existing";
chr3	CAFE	gene	23381206	23388267	.	+	.	gene_id "HSALNG0147475"; gene_type "lncRNA"; gene_classification "sense";
chr3	LncBook	gene	23421128	23421651	.	-	.	gene_id "HSALNG0024665"; gene_type "lncRNA"; gene_classification "anti_sense"; type "Existing";
chr3	RefSeq	gene	23458927	23467927	.	+	.	gene_id "HSALNG0147476"; gene_type "lncRNA"; gene_classification "sense";
chr3	LncBook	gene	23491395	23574191	.	+	.	gene_id "HSALNG0024667"; gene_type "lncRNA"; gene_classification "sense"; type "Novel";
chr3	Gnomon	gene	23633948	23643659	.	+	.	gene_id "HSALNG0024668"; gene_type "lncRNA"; gene_classification "intergenic";
chr3	LncBook	gene	23640267	23646545	.	-	.	gene_id "HSALNG0024669"; gene_type "lncRNA"; gene_classification "intergenic"; type "Existing";
chr3	LncBook	gene	23682695	23684009	.	-	.	gene_id "HSALNG0024673"; gene_type "lncRNA"; gene_classification "intergenic"; type "Existing";
chr3	RefSeq	gene	23685160	23723515	.	+	.	gene_id "HSALNG0024674"; gene_type "lncRNA"; gene_classification "intergenic";
chr3	LncBook	gene	23711958	23713793	.	-	.	gene_id "HSALNG0024676"; gene_type "lncRNA"; gene_classification "intergenic"; type "Existing";
chr3	LncBook	gene	23742520	23770123	.	+	.	gene_id "HSALNG0024677"; gene_type "lncRNA"; gene_classification "intergenic"; type "Existing";
chr3	LncBook	gene	23756699	23766709	.	-	.	gene_id "HSALNG0024678"; gene_type "lncRNA"; gene_classification "intergenic"; type "Existing";
chr3	LncBook	gene	23781306	23782054	.	+	.	gene_id "HSALNG0024680"; gene_type "lncRNA"; gene_classification "intergenic"; type "Existing";
chr3	LncBook	gene	23784549	23785501	.	-	.	gene_id "HSALNG0024681"; gene_type "lncRNA"; gene_classification "intergenic"; type "Existing";
chr3	FANTOM	gene	23788798	23790129	.	-	.	gene_id "HSALNG0147762"; gene_type "lncRNA"; gene_classification "intergenic";
chr3	LncBook	gene	23790452	23791264	.	+	.	gene_id "HSALNG0024682"; gene_type "lncRNA"; gene_classification "intergenic"; type "Existing";
chr3	LncBook	gene	23845196	23848681	.	-	.	gene_id "HSALNG0024683"; gene_type "lncRNA"; gene_name "UBE2E1-AS1"; gene_classification "anti_sense"; type "Existing";
chr3	LncBook	gene	23892013	23894777	.	-	.	gene_id "HSALNG0024684"; gene_type "lncRNA"; gene_classification "anti_sense"; type "Existing";
chr3	LncBook	gene	23913891	23917245	.	-	.	gene_id "HSALNG0024685"; gene_type "lncRNA"; gene_classification "anti_sense"; type "Novel";
chr3	LncBook	gene	23930818	23932093	.	-	.	gene_id "HSALNG0024687"; gene_type "lncRNA"; gene_classification "anti_sense"; type "Existing";
chr3	LncBook	gene	23940672	23941170	.	-	.	gene_id "HSALNG0024690"; gene_type "lncRNA"; gene_classification "intronic_sense"; type "Novel";
chr3	LncBook	gene	23940729	23941234	.	+	.	gene_id "HSALNG0024691"; gene_type "lncRNA"; gene_classification "intronic_antisense"; type "Novel";
chr3	RefLnc	gene	23941308	23942385	1000	+	.	gene_id "HSALNG0147477"; gene_type "lncRNA"; gene_classification "anti_sense";
chr3	LncBook	gene	23942779	23943997	.	-	.	gene_id "HSALNG0024692"; gene_type "lncRNA"; gene_classification "sense"; type "Novel";
chr3	LncBook	gene	23952911	23958571	.	+	.	gene_id "HSALNG0024693"; gene_type "lncRNA"; gene_classification "anti_sense,sense"; type "Existing";
chr3	LncBook	gene	23957005	23957454	.	+	.	gene_id "HSALNG0024694"; gene_type "lncRNA"; gene_classification "anti_sense"; type "Existing";
chr3	LncBook	gene	23962543	23962857	.	+	.	gene_id "HSALNG0024695"; gene_type "lncRNA"; gene_classification "anti_sense,sense"; type "Novel";
chr3	LncBook	gene	23965121	23965825	.	-	.	gene_id "HSALNG0024696"; gene_type "lncRNA"; gene_classification "anti_sense,sense"; type "Existing";
chr3	LncBook	gene	23983561	23986667	.	-	.	gene_id "HSALNG0024700"; gene_type "lncRNA"; gene_classification "sense"; type "Existing";
chr3	LncBook	gene	23996117	24003825	.	+	.	gene_id "HSALNG0024701"; gene_type "lncRNA"; gene_classification "sense"; type "Novel";
chr3	LncBook	gene	24021137	24022337	.	-	.	gene_id "HSALNG0024702"; gene_type "lncRNA"; gene_classification "anti_sense"; type "Existing";
chr3	LncBook	gene	24032199	24034956	.	+	.	gene_id "HSALNG0024704"; gene_type "lncRNA"; gene_classification "intergenic"; type "Existing";
chr3	LncBook	gene	24047358	24280320	.	+	.	gene_id "HSALNG0024706"; gene_type "lncRNA"; gene_classification "anti_sense"; type "Existing";
chr3	LncBook	gene	24076083	24086379	.	-	.	gene_id "HSALNG0024707"; gene_type "lncRNA"; gene_classification "intergenic"; type "Existing";
chr3	HAVANA	gene	24137760	24144738	.	-	.	gene_id "HSALNG0024708"; gene_type "lncRNA"; gene_name "LINC00691"; gene_classification "intergenic";
chr3	LncBook	gene	24154715	24155383	.	-	.	gene_id "HSALNG0024711"; gene_type "lncRNA"; gene_classification "intergenic"; type "Existing";
chr3	LncBook	gene	24155645	24156005	.	-	.	gene_id "HSALNG0024712"; gene_type "lncRNA"; gene_classification "intergenic"; type "Existing";
chr3	RefSeq	gene	24487682	24514870	.	+	.	gene_id "HSALNG0147478"; gene_type "lncRNA"; gene_classification "anti_sense";
chr3	LncBook	gene	24496627	24500925	.	-	.	gene_id "HSALNG0024714"; gene_type "lncRNA"; gene_name "THRB-IT1"; gene_classification "sense"; type "Existing";
chr3	CAFE	gene	24535578	25215860	.	+	.	gene_id "HSALNG0024715"; gene_type "lncRNA"; gene_name "THRB-AS1"; gene_classification "anti_sense,sense";
chr3	CAFE	gene	24537751	24547379	.	-	.	gene_id "HSALNG0024716"; gene_type "lncRNA"; gene_classification "intergenic";
chr3	LncBook	gene	24548357	24564007	.	-	.	gene_id "HSALNG0024717"; gene_type "lncRNA"; gene_classification "intergenic"; type "Existing";
chr3	LncBook	gene	24561020	24561657	.	+	.	gene_id "HSALNG0024719"; gene_type "lncRNA"; gene_classification "intergenic"; type "Existing";
chr3	LncBook	gene	24727604	24728368	.	-	.	gene_id "HSALNG0024727"; gene_type "lncRNA"; gene_classification "intergenic"; type "Existing";
chr3	Gnomon	gene	24810261	24838460	.	+	.	gene_id "HSALNG0147479"; gene_type "lncRNA"; gene_classification "intergenic";
chr3	LncBook	gene	24824974	24830499	.	-	.	gene_id "HSALNG0024728"; gene_type "lncRNA"; gene_classification "intergenic"; type "Existing";
chr3	LncBook	gene	24852221	24862416	.	+	.	gene_id "HSALNG0024729"; gene_type "lncRNA"; gene_classification "intergenic"; type "Existing";
chr3	LncBook	gene	24939271	24972433	.	-	.	gene_id "HSALNG0024730"; gene_type "lncRNA"; gene_classification "intergenic"; type "Existing";
chr3	LncBook	gene	25094830	25142012	.	-	.	gene_id "HSALNG0024732"; gene_type "lncRNA"; gene_classification "intergenic"; type "Existing";
chr3	Gnomon	gene	25266301	25297138	.	-	.	gene_id "HSALNG0024733"; gene_type "lncRNA"; gene_classification "anti_sense";
chr3	LncBook	gene	25399603	25401413	.	-	.	gene_id "HSALNG0024734"; gene_type "lncRNA"; gene_classification "anti_sense"; type "Existing";
chr3	LncBook	gene	25423672	25467547	.	-	.	gene_id "HSALNG0024735"; gene_type "lncRNA"; gene_classification "anti_sense"; type "Existing";
chr3	LncBook	gene	25517153	25545696	.	-	.	gene_id "HSALNG0024737"; gene_type "lncRNA"; gene_classification "anti_sense"; type "Existing";
chr3	LncBook	gene	25612452	25613994	.	-	.	gene_id "HSALNG0024738"; gene_type "lncRNA"; gene_classification "anti_sense"; type "Existing";
chr3	LncBook	gene	25614008	25614400	.	-	.	gene_id "HSALNG0024739"; gene_type "lncRNA"; gene_classification "anti_sense"; type "Existing";
chr3	LncBook	gene	25694310	25699317	.	+	.	gene_id "HSALNG0024742"; gene_type "lncRNA"; gene_classification "anti_sense"; type "Novel";
chr3	LncBook	gene	25705768	25706417	.	+	.	gene_id "HSALNG0024743"; gene_type "lncRNA"; gene_classification "anti_sense"; type "Existing";
chr3	LncBook	gene	25730844	25738067	.	+	.	gene_id "HSALNG0024745"; gene_type "lncRNA"; gene_classification "intergenic"; type "Existing";
chr3	LncBook	gene	25760878	25761779	.	-	.	gene_id "HSALNG0024746"; gene_type "lncRNA"; gene_classification "sense"; type "Existing";
chr3	RefSeq	gene	25825130	25826650	.	+	.	gene_id "HSALNG0147480"; gene_type "lncRNA"; gene_classification "anti_sense,intronic_sense";
chr3	LncBook	gene	25829252	25831077	.	+	.	gene_id "HSALNG0024750"; gene_type "lncRNA"; gene_classification "anti_sense,intronic_sense"; type "Novel";
chr3	LncBook	gene	25831665	25832280	.	+	.	gene_id "HSALNG0024751"; gene_type "lncRNA"; gene_classification "intronic_sense"; type "Existing";
chr3	LncBook	gene	25872605	25891590	.	+	.	gene_id "HSALNG0024752"; gene_type "lncRNA"; gene_classification "intergenic"; type "Existing";
chr3	LncBook	gene	25875030	25890190	.	-	.	gene_id "HSALNG0024753"; gene_type "lncRNA"; gene_classification "intergenic"; type "Existing";
chr3	LncBook	gene	25894050	26355238	.	+	.	gene_id "HSALNG0024754"; gene_type "lncRNA"; gene_classification "intergenic"; type "Existing";
chr3	StringTie	gene	25895436	25915892	.	-	.	gene_id "HSALNG0024755"; gene_type "lncRNA"; gene_name "LINC00692"; gene_classification "intergenic";
chr3	LncBook	gene	25913584	26020527	.	+	.	gene_id "HSALNG0024756"; gene_type "lncRNA"; gene_classification "intergenic"; type "Existing";
chr3	LncBook	gene	25963666	25967552	.	-	.	gene_id "HSALNG0024757"; gene_type "lncRNA"; gene_classification "intergenic"; type "Existing";
chr3	LncBook	gene	26211276	26248914	.	-	.	gene_id "HSALNG0024759"; gene_type "lncRNA"; gene_classification "intergenic"; type "Existing";
chr3	LncBook	gene	26310555	26322213	.	-	.	gene_id "HSALNG0024766"; gene_type "lncRNA"; gene_classification "intergenic"; type "Existing";
chr3	LncBook	gene	26404967	26409929	.	-	.	gene_id "HSALNG0024768"; gene_type "lncRNA"; gene_classification "intergenic"; type "Existing";
chr3	LncBook	gene	26414357	26417457	.	+	.	gene_id "HSALNG0024769"; gene_type "lncRNA"; gene_classification "intergenic"; type "Existing";
chr3	LncBook	gene	26529189	26531713	.	+	.	gene_id "HSALNG0024772"; gene_type "lncRNA"; gene_classification "intergenic"; type "Existing";
chr3	LncBook	gene	26548277	26608266	.	-	.	gene_id "HSALNG0024773"; gene_type "lncRNA"; gene_classification "intergenic"; type "Existing";
chr3	LncBook	gene	26652998	26664434	.	-	.	gene_id "HSALNG0024774"; gene_type "lncRNA"; gene_classification "anti_sense"; type "Existing";
chr3	LncBook	gene	26714673	26760934	.	-	.	gene_id "HSALNG0024775"; gene_type "lncRNA"; gene_classification "anti_sense"; type "Existing";
chr3	LncBook	gene	26753042	26757431	.	+	.	gene_id "HSALNG0024776"; gene_type "lncRNA"; gene_classification "sense"; type "Existing";
chr3	LncBook	gene	26858545	26860500	.	+	.	gene_id "HSALNG0024777"; gene_type "lncRNA"; gene_classification "intergenic"; type "Existing";
chr3	RefLnc	gene	26991436	26993084	1000	-	.	gene_id "HSALNG0147763"; gene_type "lncRNA"; gene_classification "intergenic";
chr3	LncBook	gene	27053469	27132122	.	-	.	gene_id "HSALNG0024780"; gene_type "lncRNA"; gene_classification "intergenic"; type "Existing";
chr3	RefLnc	gene	27075233	27132252	1000	+	.	gene_id "HSALNG0024782"; gene_type "lncRNA"; gene_classification "intergenic";
chr3	LncBook	gene	27148079	27148598	.	-	.	gene_id "HSALNG0024787"; gene_type "lncRNA"; gene_classification "intergenic"; type "Existing";
chr3	LncBook	gene	27233704	27238158	.	+	.	gene_id "HSALNG0024788"; gene_type "lncRNA"; gene_classification "anti_sense"; type "Existing";
chr3	LncBook	gene	27256374	27264178	.	+	.	gene_id "HSALNG0024790"; gene_type "lncRNA"; gene_classification "anti_sense"; type "Existing";
chr3	LncBook	gene	27351490	27356511	.	+	.	gene_id "HSALNG0024792"; gene_type "lncRNA"; gene_classification "anti_sense"; type "Existing";
chr3	HAVANA	gene	27411059	27429988	.	+	.	gene_id "HSALNG0024793"; gene_type "lncRNA"; gene_classification "anti_sense";
chr3	LncBook	gene	27419159	27420662	.	+	.	gene_id "HSALNG0024794"; gene_type "lncRNA"; gene_classification "anti_sense"; type "Existing";
chr3	LncBook	gene	27460829	27461125	.	-	.	gene_id "HSALNG0024797"; gene_type "lncRNA"; gene_classification "sense"; type "Existing";
chr3	Gnomon	gene	27554105	27574145	.	-	.	gene_id "HSALNG0147764"; gene_type "lncRNA"; gene_classification "intergenic";
chr3	LncBook	gene	27554963	27555715	.	+	.	gene_id "HSALNG0024802"; gene_type "lncRNA"; gene_classification "intergenic"; type "Existing";
chr3	RefLnc	gene	27587397	27691165	1000	+	.	gene_id "HSALNG0147481"; gene_type "lncRNA"; gene_classification "intergenic";
chr3	LncBook	gene	27675259	27682980	.	-	.	gene_id "HSALNG0024805"; gene_type "lncRNA"; gene_classification "intergenic"; type "Existing";
chr3	LncBook	gene	27715364	27757145	.	+	.	gene_id "HSALNG0024810"; gene_type "lncRNA"; gene_name "LINC02084"; gene_classification "intergenic"; type "Existing";
chr3	LncBook	gene	27760431	27760756	.	-	.	gene_id "HSALNG0024811"; gene_type "lncRNA"; gene_classification "sense"; type "Novel";
chr3	LncBook	gene	27789258	27793653	.	-	.	gene_id "HSALNG0024813"; gene_type "lncRNA"; gene_classification "intergenic"; type "Existing";
chr3	HAVANA	gene	27839043	27973070	.	+	.	gene_id "HSALNG0024815"; gene_type "lncRNA"; gene_name "LINC01980"; gene_classification "intergenic";
chr3	LncBook	gene	27839305	27844588	.	-	.	gene_id "HSALNG0024816"; gene_type "lncRNA"; gene_classification "intergenic"; type "Existing";
chr3	LncBook	gene	27847075	28100759	.	-	.	gene_id "HSALNG0024818"; gene_type "lncRNA"; gene_name "LINC01967"; gene_classification "intergenic"; type "Existing";
chr3	HAVANA	gene	27872377	27875628	.	-	.	gene_id "HSALNG0024819"; gene_type "lncRNA"; gene_name "LINC01981"; gene_classification "intergenic";
chr3	LncBook	gene	27938011	27941469	.	-	.	gene_id "HSALNG0024820"; gene_type "lncRNA"; gene_classification "intergenic"; type "Existing";
chr3	LncBook	gene	27975444	27982360	.	-	.	gene_id "HSALNG0024821"; gene_type "lncRNA"; gene_classification "intergenic"; type "Existing";
chr3	CAFE	gene	28047213	28049857	.	-	.	gene_id "HSALNG0147765"; gene_type "lncRNA"; gene_classification "intergenic";
chr3	LncBook	gene	28097900	28101202	.	+	.	gene_id "HSALNG0024831"; gene_type "lncRNA"; gene_classification "intergenic"; type "Existing";
chr3	LncBook	gene	28125398	28129453	.	+	.	gene_id "HSALNG0024832"; gene_type "lncRNA"; gene_classification "intergenic"; type "Existing";
chr3	LncBook	gene	28127815	28128167	.	-	.	gene_id "HSALNG0024834"; gene_type "lncRNA"; gene_classification "intergenic"; type "Existing";
chr3	LncBook	gene	28128750	28241455	.	-	.	gene_id "HSALNG0024835"; gene_type "lncRNA"; gene_classification "intergenic"; type "Existing";
chr3	CAFE	gene	28156397	28157247	.	-	.	gene_id "HSALNG0147766"; gene_type "lncRNA"; gene_classification "intergenic";
chr3	LncBook	gene	28196855	28198651	.	-	.	gene_id "HSALNG0024836"; gene_type "lncRNA"; gene_classification "intergenic"; type "Existing";
chr3	LncBook	gene	28243902	28245644	.	+	.	gene_id "HSALNG0024839"; gene_type "lncRNA"; gene_classification "intergenic"; type "Existing";
chr3	FANTOM	gene	28253852	28266140	.	-	.	gene_id "HSALNG0024841"; gene_type "lncRNA"; gene_classification "intergenic";
chr3	LncBook	gene	28264975	28271104	.	+	.	gene_id "HSALNG0024842"; gene_type "lncRNA"; gene_classification "intergenic"; type "Existing";
chr3	LncBook	gene	28277285	28282505	.	+	.	gene_id "HSALNG0024843"; gene_type "lncRNA"; gene_classification "intergenic"; type "Existing";
chr3	LncBook	gene	28283127	28361261	.	+	.	gene_id "HSALNG0024844"; gene_type "lncRNA"; gene_classification "anti_sense,sense"; type "Existing";
chr3	LncBook	gene	28368341	28373228	.	+	.	gene_id "HSALNG0024845"; gene_type "lncRNA"; gene_classification "anti_sense"; type "Existing";
chr3	LncBook	gene	28373405	28378266	.	+	.	gene_id "HSALNG0024846"; gene_type "lncRNA"; gene_classification "anti_sense"; type "Existing";
chr3	LncBook	gene	28390701	28392745	.	+	.	gene_id "HSALNG0024848"; gene_type "lncRNA"; gene_classification "intronic_sense"; type "Novel";
chr3	LncBook	gene	28393278	28394233	.	+	.	gene_id "HSALNG0024849"; gene_type "lncRNA"; gene_classification "intronic_sense"; type "Novel";
chr3	LncBook	gene	28590350	28591764	.	-	.	gene_id "HSALNG0024853"; gene_type "lncRNA"; gene_classification "anti_sense"; type "Existing";
chr3	LncBook	gene	28592607	28775292	.	+	.	gene_id "HSALNG0024854"; gene_type "lncRNA"; gene_classification "sense"; type "Existing";
chr3	Gnomon	gene	28597372	28617087	.	-	.	gene_id "HSALNG0147767"; gene_type "lncRNA"; gene_classification "anti_sense";
chr3	LncBook	gene	28615578	28616211	.	-	.	gene_id "HSALNG0024856"; gene_type "lncRNA"; gene_classification "anti_sense"; type "Existing";
chr3	FANTOM	gene	28616762	28800346	.	+	.	gene_id "HSALNG0024859"; gene_type "lncRNA"; gene_classification "sense";
chr3	LncBook	gene	28631246	28631958	.	-	.	gene_id "HSALNG0024857"; gene_type "lncRNA"; gene_classification "anti_sense"; type "Existing";
chr3	RefSeq	gene	28631967	28658164	.	+	.	gene_id "HSALNG0024858"; gene_type "lncRNA"; gene_classification "sense";
chr3	LncBook	gene	28842129	28842653	.	+	.	gene_id "HSALNG0024860"; gene_type "lncRNA"; gene_classification "sense"; type "Existing";
chr3	LncBook	gene	28876463	28883639	.	-	.	gene_id "HSALNG0024861"; gene_type "lncRNA"; gene_classification "anti_sense"; type "Existing";
chr3	LncBook	gene	28877365	28960442	.	+	.	gene_id "HSALNG0024862"; gene_type "lncRNA"; gene_classification "sense"; type "Existing";
chr3	LncBook	gene	28947097	28957816	.	-	.	gene_id "HSALNG0024863"; gene_type "lncRNA"; gene_classification "anti_sense"; type "Existing";
chr3	LncBook	gene	28991621	28995636	.	-	.	gene_id "HSALNG0024864"; gene_type "lncRNA"; gene_classification "anti_sense"; type "Existing";
chr3	LncBook	gene	29021721	29024145	.	-	.	gene_id "HSALNG0024866"; gene_type "lncRNA"; gene_classification "anti_sense"; type "Existing";
chr3	RefLnc	gene	29029228	29332217	1000	-	.	gene_id "HSALNG0024869"; gene_type "lncRNA"; gene_name "RBMS3-AS3"; gene_classification "anti_sense";
chr3	LncBook	gene	29280649	29297462	.	-	.	gene_id "HSALNG0024872"; gene_type "lncRNA"; gene_classification "anti_sense"; type "Existing";
chr3	LncBook	gene	29290818	29297380	.	+	.	gene_id "HSALNG0024873"; gene_type "lncRNA"; gene_classification "sense"; type "Existing";
chr3	RefSeq	gene	29302278	29303251	.	+	.	gene_id "HSALNG0147482"; gene_type "lncRNA"; gene_classification "sense";
chr3	LncBook	gene	29412665	29426812	.	-	.	gene_id "HSALNG0024876"; gene_type "lncRNA"; gene_classification "anti_sense"; type "Existing";
chr3	Gnomon	gene	29449766	29452473	.	+	.	gene_id "HSALNG0147483"; gene_type "lncRNA"; gene_classification "sense";
chr3	LncBook	gene	29528784	29544781	.	-	.	gene_id "HSALNG0024877"; gene_type "lncRNA"; gene_classification "anti_sense"; type "Existing";
chr3	LncBook	gene	29530269	29531234	.	-	.	gene_id "HSALNG0024878"; gene_type "lncRNA"; gene_classification "anti_sense"; type "Existing";
chr3	LncBook	gene	29533467	29534535	.	-	.	gene_id "HSALNG0024879"; gene_type "lncRNA"; gene_classification "anti_sense"; type "Existing";
chr3	HAVANA	gene	29567742	29684571	.	-	.	gene_id "HSALNG0024881"; gene_type "lncRNA"; gene_name "RBMS3-AS2"; gene_classification "anti_sense";
chr3	StringTie	gene	29579744	29583585	.	-	.	gene_id "HSALNG0024880"; gene_type "lncRNA"; gene_classification "anti_sense";
chr3	LncBook	gene	29783050	29962254	.	-	.	gene_id "HSALNG0024883"; gene_type "lncRNA"; gene_classification "anti_sense"; type "Existing";
chr3	LncBook	gene	29827294	29828207	.	-	.	gene_id "HSALNG0024884"; gene_type "lncRNA"; gene_classification "intronic_antisense"; type "Existing";
chr3	LncBook	gene	29860941	29861893	.	-	.	gene_id "HSALNG0024885"; gene_type "lncRNA"; gene_classification "intronic_antisense"; type "Existing";
chr3	LncBook	gene	29968302	29975648	.	-	.	gene_id "HSALNG0024886"; gene_type "lncRNA"; gene_name "RBMS3-AS1"; gene_classification "anti_sense"; type "Existing";
chr3	LncBook	gene	30029424	30122312	.	-	.	gene_id "HSALNG0024887"; gene_type "lncRNA"; gene_classification "anti_sense"; type "Existing";
chr3	LncBook	gene	30030355	30031951	.	+	.	gene_id "HSALNG0024888"; gene_type "lncRNA"; gene_classification "sense"; type "Existing";
chr3	LncBook	gene	30061057	30066640	.	+	.	gene_id "HSALNG0024890"; gene_type "lncRNA"; gene_classification "intergenic"; type "Existing";
chr3	RefLnc	gene	30098215	30108822	1000	-	.	gene_id "HSALNG0147768"; gene_type "lncRNA"; gene_classification "intergenic";
chr3	LncBook	gene	30123336	30274132	.	-	.	gene_id "HSALNG0024891"; gene_type "lncRNA"; gene_classification "intergenic"; type "Existing";
chr3	RefLnc	gene	30137576	30138916	1000	-	.	gene_id "HSALNG0024892"; gene_type "lncRNA"; gene_classification "intergenic";
chr3	LncBook	gene	30166744	30203663	.	+	.	gene_id "HSALNG0024893"; gene_type "lncRNA"; gene_classification "intergenic"; type "Existing";
chr3	LncBook	gene	30199392	30203053	.	-	.	gene_id "HSALNG0024895"; gene_type "lncRNA"; gene_classification "intergenic"; type "Existing";
chr3	LncBook	gene	30228431	30274090	.	+	.	gene_id "HSALNG0024896"; gene_type "lncRNA"; gene_classification "intergenic"; type "Existing";
chr3	LncBook	gene	30276042	30517700	.	-	.	gene_id "HSALNG0024898"; gene_type "lncRNA"; gene_classification "intergenic"; type "Existing";
chr3	LncBook	gene	30301481	30313425	.	-	.	gene_id "HSALNG0024899"; gene_type "lncRNA"; gene_classification "intergenic"; type "Existing";
chr3	LncBook	gene	30301488	30310556	.	+	.	gene_id "HSALNG0024900"; gene_type "lncRNA"; gene_classification "intergenic"; type "Existing";
chr3	LncBook	gene	30333943	30350164	.	+	.	gene_id "HSALNG0024902"; gene_type "lncRNA"; gene_classification "intergenic"; type "Existing";
chr3	LncBook	gene	30341881	30349605	.	-	.	gene_id "HSALNG0024903"; gene_type "lncRNA"; gene_classification "intergenic"; type "Existing";
chr3	CAFE	gene	30382620	30383893	.	-	.	gene_id "HSALNG0147769"; gene_type "lncRNA"; gene_classification "intergenic";
chr3	LncBook	gene	30389590	30408641	.	+	.	gene_id "HSALNG0024904"; gene_type "lncRNA"; gene_classification "intergenic"; type "Existing";
chr3	Gnomon	gene	30390824	30510957	.	+	.	gene_id "HSALNG0024905"; gene_type "lncRNA"; gene_classification "intergenic";
chr3	LncBook	gene	30395444	30443827	.	-	.	gene_id "HSALNG0024906"; gene_type "lncRNA"; gene_classification "intergenic"; type "Existing";
chr3	StringTie	gene	30511790	30537693	.	+	.	gene_id "HSALNG0024911"; gene_type "lncRNA"; gene_classification "intergenic";
chr3	LncBook	gene	30535411	30587570	.	+	.	gene_id "HSALNG0024913"; gene_type "lncRNA"; gene_name "LINC01985"; gene_classification "intergenic"; type "Existing";
chr3	LncBook	gene	30541410	30542761	.	-	.	gene_id "HSALNG0024915"; gene_type "lncRNA"; gene_classification "intergenic"; type "Existing";
chr3	RefSeq	gene	30553213	30592838	.	-	.	gene_id "HSALNG0024916"; gene_type "lncRNA"; gene_classification "intergenic";
chr3	LncBook	gene	30595053	30597020	.	+	.	gene_id "HSALNG0024917"; gene_type "lncRNA"; gene_classification "intergenic"; type "Existing";
chr3	RefSeq	gene	30645378	30648056	.	-	.	gene_id "HSALNG0024918"; gene_type "lncRNA"; gene_classification "intergenic";
chr3	FANTOM	gene	30662839	30713283	.	-	.	gene_id "HSALNG0147770"; gene_type "lncRNA"; gene_classification "anti_sense";
chr3	Gnomon	gene	30693951	30704979	.	+	.	gene_id "HSALNG0147484"; gene_type "lncRNA"; gene_classification "sense";
chr3	LncBook	gene	30706995	30707566	.	+	.	gene_id "HSALNG0024920"; gene_type "lncRNA"; gene_classification "sense"; type "Existing";
chr3	LncBook	gene	30711945	30715793	.	+	.	gene_id "HSALNG0024921"; gene_type "lncRNA"; gene_classification "sense"; type "Existing";
chr3	LncBook	gene	30737008	30741068	.	+	.	gene_id "HSALNG0024922"; gene_type "lncRNA"; gene_classification "intergenic"; type "Existing";
chr3	LncBook	gene	30741060	30743589	.	-	.	gene_id "HSALNG0024923"; gene_type "lncRNA"; gene_classification "intergenic"; type "Existing";
chr3	LncBook	gene	30745708	30752096	.	+	.	gene_id "HSALNG0024924"; gene_type "lncRNA"; gene_classification "intergenic"; type "Existing";
chr3	LncBook	gene	30762178	30764716	.	+	.	gene_id "HSALNG0024928"; gene_type "lncRNA"; gene_classification "intergenic"; type "Existing";
chr3	Gnomon	gene	30824955	30839791	.	+	.	gene_id "HSALNG0024929"; gene_type "lncRNA"; gene_classification "anti_sense";
chr3	LncBook	gene	30973656	31472354	.	-	.	gene_id "HSALNG0024931"; gene_type "lncRNA"; gene_classification "intergenic"; type "Existing";
chr3	LncBook	gene	31007210	31009006	.	+	.	gene_id "HSALNG0024932"; gene_type "lncRNA"; gene_classification "intergenic"; type "Existing";
chr3	LncBook	gene	31112166	31112514	.	-	.	gene_id "HSALNG0024936"; gene_type "lncRNA"; gene_classification "intergenic"; type "Existing";
chr3	LncBook	gene	31165430	31176323	.	-	.	gene_id "HSALNG0024937"; gene_type "lncRNA"; gene_classification "intergenic"; type "Existing";
chr3	LncBook	gene	31179217	31179833	.	+	.	gene_id "HSALNG0024938"; gene_type "lncRNA"; gene_classification "intergenic"; type "Existing";
chr3	LncBook	gene	31184694	31185216	.	+	.	gene_id "HSALNG0024939"; gene_type "lncRNA"; gene_classification "intergenic"; type "Existing";
chr3	LncBook	gene	31185273	31186463	.	+	.	gene_id "HSALNG0024940"; gene_type "lncRNA"; gene_classification "intergenic"; type "Existing";
chr3	LncBook	gene	31186885	31187137	.	+	.	gene_id "HSALNG0024941"; gene_type "lncRNA"; gene_classification "intergenic"; type "Existing";
chr3	LncBook	gene	31207808	31252404	.	+	.	gene_id "HSALNG0024944"; gene_type "lncRNA"; gene_classification "intergenic"; type "Existing";
chr3	LncBook	gene	31403635	31467392	.	+	.	gene_id "HSALNG0024950"; gene_type "lncRNA"; gene_classification "intergenic"; type "Existing";
chr3	LncBook	gene	31456250	31456545	.	+	.	gene_id "HSALNG0024951"; gene_type "lncRNA"; gene_classification "intergenic"; type "Existing";
chr3	LncBook	gene	31473187	31477474	.	-	.	gene_id "HSALNG0024952"; gene_type "lncRNA"; gene_classification "intergenic"; type "Existing";
chr3	LncBook	gene	31496037	31497000	.	+	.	gene_id "HSALNG0024954"; gene_type "lncRNA"; gene_classification "intergenic"; type "Existing";
chr3	LncBook	gene	31503922	31519847	.	+	.	gene_id "HSALNG0024955"; gene_type "lncRNA"; gene_classification "intergenic"; type "Existing";
chr3	FANTOM	gene	31542772	31574281	.	-	.	gene_id "HSALNG0024956"; gene_type "lncRNA"; gene_classification "anti_sense";
chr3	RefSeq	gene	31574819	31578905	.	+	.	gene_id "HSALNG0147485"; gene_type "lncRNA"; gene_classification "sense";
chr3	LncBook	gene	31576889	31583631	.	+	.	gene_id "HSALNG0024957"; gene_type "lncRNA"; gene_classification "sense"; type "Existing";
chr3	LncBook	gene	31603776	31605346	.	+	.	gene_id "HSALNG0024958"; gene_type "lncRNA"; gene_classification "sense"; type "Existing";
chr3	LncBook	gene	31681034	31738931	.	+	.	gene_id "HSALNG0024960"; gene_type "lncRNA"; gene_classification "anti_sense"; type "Existing";
chr3	LncBook	gene	31688193	31689392	.	-	.	gene_id "HSALNG0024962"; gene_type "lncRNA"; gene_classification "intergenic"; type "Existing";
chr3	LncBook	gene	31745342	31763205	.	+	.	gene_id "HSALNG0024965"; gene_type "lncRNA"; gene_name "OSBPL10-AS1"; gene_classification "anti_sense"; type "Existing";
chr3	LncBook	gene	32022890	32023181	.	+	.	gene_id "HSALNG0024967"; gene_type "lncRNA"; gene_classification "anti_sense"; type "Novel";
chr3	LncBook	gene	32023603	32024252	.	+	.	gene_id "HSALNG0024968"; gene_type "lncRNA"; gene_classification "anti_sense,intronic_sense"; type "Existing";
chr3	LncBook	gene	32039748	32046051	.	+	.	gene_id "HSALNG0024969"; gene_type "lncRNA"; gene_classification "anti_sense"; type "Existing";
chr3	LncBook	gene	32086155	32088838	.	+	.	gene_id "HSALNG0024971"; gene_type "lncRNA"; gene_classification "anti_sense"; type "Existing";
chr3	RefLnc	gene	32109117	32122949	1000	+	.	gene_id "HSALNG0024973"; gene_type "lncRNA"; gene_classification "anti_sense";
chr3	LncBook	gene	32141459	32143644	.	+	.	gene_id "HSALNG0024974"; gene_type "lncRNA"; gene_classification "intergenic"; type "Existing";
chr3	LncBook	gene	32192957	32193255	.	-	.	gene_id "HSALNG0024975"; gene_type "lncRNA"; gene_classification "anti_sense"; type "Novel";
chr3	StringTie	gene	32202086	32204624	.	-	.	gene_id "HSALNG0147771"; gene_type "lncRNA"; gene_classification "anti_sense";
chr3	LncBook	gene	32240710	32243510	.	-	.	gene_id "HSALNG0024979"; gene_type "lncRNA"; gene_classification "intergenic"; type "Existing";
chr3	LncBook	gene	32249166	32271228	.	-	.	gene_id "HSALNG0024981"; gene_type "lncRNA"; gene_classification "intergenic"; type "Existing";
chr3	LncBook	gene	32278087	32280242	.	-	.	gene_id "HSALNG0024984"; gene_type "lncRNA"; gene_classification "anti_sense"; type "Existing";
chr3	LncBook	gene	32280594	32411773	.	+	.	gene_id "HSALNG0024985"; gene_type "lncRNA"; gene_classification "sense"; type "Novel";
chr3	LncBook	gene	32419192	32420331	.	+	.	gene_id "HSALNG0024986"; gene_type "lncRNA"; gene_classification "intergenic"; type "Existing";
chr3	RefLnc	gene	32423960	32434243	1000	-	.	gene_id "HSALNG0147772"; gene_type "lncRNA"; gene_classification "anti_sense";
chr3	LncBook	gene	32424434	32430991	.	+	.	gene_id "HSALNG0024988"; gene_type "lncRNA"; gene_classification "intergenic"; type "Existing";
chr3	LncBook	gene	32433446	32496327	.	+	.	gene_id "HSALNG0024989"; gene_type "lncRNA"; gene_classification "sense"; type "Novel";
chr3	LncBook	gene	32522707	32524563	.	+	.	gene_id "HSALNG0024990"; gene_type "lncRNA"; gene_classification "anti_sense,sense"; type "Novel";
chr3	FANTOM	gene	32543999	32545241	.	+	.	gene_id "HSALNG0147486"; gene_type "lncRNA"; gene_classification "anti_sense";
chr3	LncBook	gene	32559250	32565549	.	+	.	gene_id "HSALNG0024995"; gene_type "lncRNA"; gene_classification "intergenic"; type "Existing";
chr3	LncBook	gene	32561850	32564618	.	-	.	gene_id "HSALNG0024996"; gene_type "lncRNA"; gene_classification "intergenic"; type "Existing";
chr3	LncBook	gene	32587489	32595056	.	+	.	gene_id "HSALNG0024998"; gene_type "lncRNA"; gene_classification "intronic_antisense"; type "Existing";
chr3	FANTOM	gene	32611694	32621702	.	+	.	gene_id "HSALNG0024999"; gene_type "lncRNA"; gene_classification "anti_sense";
chr3	LncBook	gene	32635260	32643221	.	+	.	gene_id "HSALNG0025003"; gene_type "lncRNA"; gene_classification "intergenic"; type "Existing";
chr3	LncBook	gene	32650006	32657649	.	+	.	gene_id "HSALNG0025004"; gene_type "lncRNA"; gene_classification "intergenic"; type "Existing";
chr3	LncBook	gene	32654272	32654898	.	-	.	gene_id "HSALNG0025005"; gene_type "lncRNA"; gene_classification "intergenic"; type "Existing";
chr3	FANTOM	gene	32668132	32695803	.	+	.	gene_id "HSALNG0025006"; gene_type "lncRNA"; gene_classification "intergenic";
chr3	LncBook	gene	32671092	32671456	.	+	.	gene_id "HSALNG0025007"; gene_type "lncRNA"; gene_classification "intergenic"; type "Existing";
chr3	RefLnc	gene	32714662	32715341	1000	-	.	gene_id "HSALNG0147773"; gene_type "lncRNA"; gene_classification "intergenic";
chr3	LncBook	gene	32772127	32778946	.	-	.	gene_id "HSALNG0025013"; gene_type "lncRNA"; gene_name "CNOT10-AS1"; gene_classification "anti_sense"; type "Existing";
chr3	LncBook	gene	32777579	32805828	.	-	.	gene_id "HSALNG0025014"; gene_type "lncRNA"; gene_classification "anti_sense"; type "Existing";
chr3	RefLnc	gene	32807739	32819155	1000	+	.	gene_id "HSALNG0147487"; gene_type "lncRNA"; gene_classification "sense";
chr3	LncBook	gene	32817211	32822653	.	-	.	gene_id "HSALNG0025016"; gene_type "lncRNA"; gene_classification "intergenic"; type "Existing";
chr3	LncBook	gene	32819229	32822354	.	+	.	gene_id "HSALNG0025017"; gene_type "lncRNA"; gene_classification "intergenic"; type "Existing";
chr3	LncBook	gene	32828867	32859435	.	-	.	gene_id "HSALNG0025018"; gene_type "lncRNA"; gene_classification "intergenic"; type "Existing";
chr3	LncBook	gene	32833380	32833658	.	+	.	gene_id "HSALNG0025020"; gene_type "lncRNA"; gene_classification "intergenic"; type "Existing";
chr3	LncBook	gene	32840734	32841960	.	-	.	gene_id "HSALNG0025021"; gene_type "lncRNA"; gene_classification "intergenic"; type "Existing";
chr3	LncBook	gene	32909625	32910025	.	+	.	gene_id "HSALNG0025023"; gene_type "lncRNA"; gene_classification "intronic_sense"; type "Existing";
chr3	LncBook	gene	32911567	32912333	.	+	.	gene_id "HSALNG0025024"; gene_type "lncRNA"; gene_classification "intronic_sense"; type "Existing";
chr3	LncBook	gene	32911832	32914229	.	-	.	gene_id "HSALNG0025025"; gene_type "lncRNA"; gene_classification "intronic_antisense"; type "Existing";
chr3	LncBook	gene	32912577	32912927	.	+	.	gene_id "HSALNG0025026"; gene_type "lncRNA"; gene_classification "intronic_sense"; type "Existing";
chr3	LncBook	gene	32913582	32913936	.	+	.	gene_id "HSALNG0025027"; gene_type "lncRNA"; gene_classification "intronic_sense"; type "Existing";
chr3	LncBook	gene	32933710	32939316	.	-	.	gene_id "HSALNG0025028"; gene_type "lncRNA"; gene_classification "anti_sense"; type "Existing";
chr3	LncBook	gene	32955683	32959943	.	+	.	gene_id "HSALNG0025033"; gene_type "lncRNA"; gene_classification "intergenic"; type "Existing";
chr3	LncBook	gene	33002455	33034897	.	-	.	gene_id "HSALNG0025035"; gene_type "lncRNA"; gene_classification "intergenic"; type "Existing";
chr3	LncBook	gene	33002504	33003191	.	+	.	gene_id "HSALNG0025036"; gene_type "lncRNA"; gene_classification "intergenic"; type "Existing";
chr3	LncBook	gene	33009350	33031816	.	+	.	gene_id "HSALNG0025037"; gene_type "lncRNA"; gene_classification "intergenic"; type "Existing";
chr3	LncBook	gene	33035266	33036375	.	+	.	gene_id "HSALNG0025038"; gene_type "lncRNA"; gene_classification "intergenic"; type "Existing";
chr3	LncBook	gene	33036458	33038148	.	+	.	gene_id "HSALNG0025039"; gene_type "lncRNA"; gene_classification "anti_sense"; type "Existing";
chr3	FANTOM	gene	33061480	33063069	.	+	.	gene_id "HSALNG0147488"; gene_type "lncRNA"; gene_classification "anti_sense";
chr3	LncBook	gene	33090676	33091010	.	+	.	gene_id "HSALNG0025043"; gene_type "lncRNA"; gene_classification "anti_sense"; type "Novel";
chr3	RefLnc	gene	33124782	33178050	1000	+	.	gene_id "HSALNG0025045"; gene_type "lncRNA"; gene_classification "anti_sense,sense";
chr3	CAFE	gene	33125274	33126765	.	-	.	gene_id "HSALNG0147774"; gene_type "lncRNA"; gene_classification "sense";
chr3	LncBook	gene	33138777	33141423	.	+	.	gene_id "HSALNG0025047"; gene_type "lncRNA"; gene_classification "intergenic"; type "Existing";
chr3	LncBook	gene	33143431	33145155	.	+	.	gene_id "HSALNG0025048"; gene_type "lncRNA"; gene_classification "intergenic"; type "Existing";
chr3	FANTOM	gene	33152258	33156013	.	-	.	gene_id "HSALNG0147775"; gene_type "lncRNA"; gene_classification "anti_sense";
chr3	LncBook	gene	33185596	33189213	.	-	.	gene_id "HSALNG0025051"; gene_type "lncRNA"; gene_classification "anti_sense"; type "Existing";
chr3	LncBook	gene	33191062	33191734	.	+	.	gene_id "HSALNG0025052"; gene_type "lncRNA"; gene_classification "anti_sense"; type "Existing";
chr3	LncBook	gene	33316741	33319760	.	-	.	gene_id "HSALNG0025053"; gene_type "lncRNA"; gene_classification "anti_sense"; type "Existing";
chr3	LncBook	gene	33414768	33420372	.	+	.	gene_id "HSALNG0025054"; gene_type "lncRNA"; gene_classification "sense"; type "Novel";
chr3	LncBook	gene	33423348	33423764	.	+	.	gene_id "HSALNG0025055"; gene_type "lncRNA"; gene_classification "sense"; type "Novel";
chr3	LncBook	gene	33424323	33424845	.	-	.	gene_id "HSALNG0025056"; gene_type "lncRNA"; gene_classification "anti_sense"; type "Existing";
chr3	LncBook	gene	33429831	33431437	.	+	.	gene_id "HSALNG0025057"; gene_type "lncRNA"; gene_classification "anti_sense,sense"; type "Existing";
chr3	LncBook	gene	33444476	33444686	.	+	.	gene_id "HSALNG0025059"; gene_type "lncRNA"; gene_classification "anti_sense,sense"; type "Novel";
chr3	LncBook	gene	33454962	33455186	.	-	.	gene_id "HSALNG0025060"; gene_type "lncRNA"; gene_classification "sense"; type "Existing";
chr3	LncBook	gene	33467545	33469611	.	+	.	gene_id "HSALNG0025061"; gene_type "lncRNA"; gene_classification "anti_sense"; type "Novel";
chr3	LncBook	gene	33474726	33481269	.	+	.	gene_id "HSALNG0025062"; gene_type "lncRNA"; gene_classification "anti_sense"; type "Existing";
chr3	LncBook	gene	33482534	33483901	.	+	.	gene_id "HSALNG0025063"; gene_type "lncRNA"; gene_classification "anti_sense"; type "Existing";
chr3	LncBook	gene	33488087	33495643	.	+	.	gene_id "HSALNG0025064"; gene_type "lncRNA"; gene_classification "intergenic"; type "Existing";
chr3	LncBook	gene	33516682	33519923	.	-	.	gene_id "HSALNG0025065"; gene_type "lncRNA"; gene_classification "intergenic"; type "Existing";
chr3	StringTie	gene	33587373	33591669	.	+	.	gene_id "HSALNG0147489"; gene_type "lncRNA"; gene_classification "anti_sense";
chr3	LncBook	gene	33633555	33643977	.	+	.	gene_id "HSALNG0025069"; gene_type "lncRNA"; gene_classification "anti_sense"; type "Existing";
chr3	LncBook	gene	33689448	33705124	.	-	.	gene_id "HSALNG0025071"; gene_type "lncRNA"; gene_classification "sense"; type "Novel";
chr3	FANTOM	gene	33756342	33757338	.	-	.	gene_id "HSALNG0147776"; gene_type "lncRNA"; gene_classification "sense";
chr3	LncBook	gene	33813684	33815559	.	-	.	gene_id "HSALNG0025075"; gene_type "lncRNA"; gene_classification "intergenic"; type "Existing";
chr3	LncBook	gene	33820121	33822642	.	-	.	gene_id "HSALNG0025076"; gene_type "lncRNA"; gene_classification "intergenic"; type "Existing";
chr3	LncBook	gene	33822961	33825018	.	-	.	gene_id "HSALNG0025077"; gene_type "lncRNA"; gene_classification "intergenic"; type "Existing";
chr3	Gnomon	gene	33825311	33840482	.	-	.	gene_id "HSALNG0025078"; gene_type "lncRNA"; gene_classification "anti_sense";
chr3	LncBook	gene	33843989	33844380	.	+	.	gene_id "HSALNG0025083"; gene_type "lncRNA"; gene_classification "sense"; type "Existing";
chr3	RefLnc	gene	33914585	33914825	1000	+	.	gene_id "HSALNG0147490"; gene_type "lncRNA"; gene_classification "intergenic";
chr3	RefSeq	gene	33920346	33923248	.	+	.	gene_id "HSALNG0147491"; gene_type "lncRNA"; gene_classification "intergenic";
chr3	LncBook	gene	33927679	33934865	.	-	.	gene_id "HSALNG0025086"; gene_type "lncRNA"; gene_classification "intergenic"; type "Existing";
chr3	LncBook	gene	33936464	33940578	.	-	.	gene_id "HSALNG0025087"; gene_type "lncRNA"; gene_classification "intergenic"; type "Existing";
chr3	LncBook	gene	33977977	34718956	.	+	.	gene_id "HSALNG0025088"; gene_type "lncRNA"; gene_name "LINC01811"; gene_classification "intergenic"; type "Existing";
chr3	LncBook	gene	34050670	34074425	.	-	.	gene_id "HSALNG0025089"; gene_type "lncRNA"; gene_classification "intergenic"; type "Existing";
chr3	LncBook	gene	34150442	34167321	.	-	.	gene_id "HSALNG0025091"; gene_type "lncRNA"; gene_classification "intergenic"; type "Existing";
chr3	LncBook	gene	34192788	34198883	.	+	.	gene_id "HSALNG0025092"; gene_type "lncRNA"; gene_classification "intergenic"; type "Existing";
chr3	RefSeq	gene	34216466	34223194	.	-	.	gene_id "HSALNG0147777"; gene_type "lncRNA"; gene_classification "intergenic";
chr3	LncBook	gene	34293351	34294637	.	+	.	gene_id "HSALNG0025096"; gene_type "lncRNA"; gene_classification "intergenic"; type "Existing";
chr3	CAFE	gene	34329036	34331160	.	+	.	gene_id "HSALNG0147492"; gene_type "lncRNA"; gene_classification "intergenic";
chr3	LncBook	gene	34377233	34452128	.	+	.	gene_id "HSALNG0025097"; gene_type "lncRNA"; gene_classification "intergenic"; type "Existing";
chr3	HAVANA	gene	34566310	34585373	.	-	.	gene_id "HSALNG0025098"; gene_type "lncRNA"; gene_classification "intergenic";
chr3	LncBook	gene	34691413	34817383	.	-	.	gene_id "HSALNG0025099"; gene_type "lncRNA"; gene_classification "intergenic"; type "Existing";
chr3	HAVANA	gene	34734312	34735666	.	+	.	gene_id "HSALNG0147493"; gene_type "lncRNA"; gene_classification "intergenic";
chr3	LncBook	gene	34880955	34884073	.	+	.	gene_id "HSALNG0025104"; gene_type "lncRNA"; gene_classification "intergenic"; type "Existing";
chr3	LncBook	gene	34917127	35571169	.	-	.	gene_id "HSALNG0025105"; gene_type "lncRNA"; gene_classification "intergenic"; type "Existing";
chr3	LncBook	gene	35630549	35645683	.	+	.	gene_id "HSALNG0025113"; gene_type "lncRNA"; gene_classification "intergenic"; type "Existing";
chr3	LncBook	gene	35680176	35681384	.	-	.	gene_id "HSALNG0025114"; gene_type "lncRNA"; gene_classification "anti_sense"; type "Existing";
chr3	LncBook	gene	35691689	35696149	.	-	.	gene_id "HSALNG0025116"; gene_type "lncRNA"; gene_name "ARPP21-AS1"; gene_classification "anti_sense"; type "Existing";
chr3	LncBook	gene	35704788	35706232	.	-	.	gene_id "HSALNG0025117"; gene_type "lncRNA"; gene_classification "anti_sense"; type "Existing";
chr3	RefSeq	gene	35856124	35875367	.	-	.	gene_id "HSALNG0147778"; gene_type "lncRNA"; gene_classification "intergenic";
chr3	LncBook	gene	35924727	35985437	.	+	.	gene_id "HSALNG0025125"; gene_type "lncRNA"; gene_classification "intergenic"; type "Existing";
chr3	LncBook	gene	35931358	35932727	.	+	.	gene_id "HSALNG0025126"; gene_type "lncRNA"; gene_classification "intergenic"; type "Existing";
chr3	LncBook	gene	36045589	36131883	.	+	.	gene_id "HSALNG0025127"; gene_type "lncRNA"; gene_classification "intergenic"; type "Existing";
chr3	LncBook	gene	36099393	36162226	.	+	.	gene_id "HSALNG0025128"; gene_type "lncRNA"; gene_classification "intergenic"; type "Existing";
chr3	LncBook	gene	36236408	36338347	.	-	.	gene_id "HSALNG0025130"; gene_type "lncRNA"; gene_classification "intergenic"; type "Existing";
chr3	LncBook	gene	36309516	36352404	.	+	.	gene_id "HSALNG0025131"; gene_type "lncRNA"; gene_classification "intergenic"; type "Existing";
chr3	LncBook	gene	36375829	36535326	.	-	.	gene_id "HSALNG0025132"; gene_type "lncRNA"; gene_classification "anti_sense"; type "Existing";
chr3	LncBook	gene	36583075	36602522	.	-	.	gene_id "HSALNG0025135"; gene_type "lncRNA"; gene_classification "anti_sense"; type "Existing";
chr3	LncBook	gene	36594096	36594757	.	+	.	gene_id "HSALNG0025137"; gene_type "lncRNA"; gene_classification "intergenic"; type "Existing";
chr3	LncBook	gene	36631351	36682931	.	+	.	gene_id "HSALNG0025138"; gene_type "lncRNA"; gene_classification "intergenic"; type "Existing";
chr3	LncBook	gene	36725793	36727078	.	+	.	gene_id "HSALNG0025140"; gene_type "lncRNA"; gene_classification "intergenic"; type "Existing";
chr3	LncBook	gene	36810479	36825776	.	-	.	gene_id "HSALNG0025142"; gene_type "lncRNA"; gene_classification "intergenic"; type "Existing";
chr3	LncBook	gene	36812985	36814356	.	+	.	gene_id "HSALNG0025143"; gene_type "lncRNA"; gene_classification "intergenic"; type "Existing";
chr3	RefLnc	gene	36830790	36832865	1000	-	.	gene_id "HSALNG0147779"; gene_type "lncRNA"; gene_classification "intergenic";
chr3	LncBook	gene	36854710	36855686	.	-	.	gene_id "HSALNG0025145"; gene_type "lncRNA"; gene_classification "intergenic"; type "Existing";
chr3	LncBook	gene	36855014	36860404	.	+	.	gene_id "HSALNG0025146"; gene_type "lncRNA"; gene_classification "intergenic"; type "Existing";
chr3	LncBook	gene	36860767	36864544	.	-	.	gene_id "HSALNG0025147"; gene_type "lncRNA"; gene_name "LINC02033"; gene_classification "intergenic"; type "Existing";
chr3	LncBook	gene	36944636	36986548	.	-	.	gene_id "HSALNG0025150"; gene_type "lncRNA"; gene_classification "sense"; type "Existing";
chr3	LncBook	gene	36999731	37000631	.	+	.	gene_id "HSALNG0025151"; gene_type "lncRNA"; gene_classification "intergenic"; type "Existing";
chr3	LncBook	gene	37010135	37010605	.	-	.	gene_id "HSALNG0025153"; gene_type "lncRNA"; gene_classification "intergenic"; type "Existing";
chr3	LncBook	gene	37014608	37015163	.	-	.	gene_id "HSALNG0025155"; gene_type "lncRNA"; gene_classification "intergenic"; type "Existing";
chr3	LncBook	gene	37052910	37088136	.	+	.	gene_id "HSALNG0025161"; gene_type "lncRNA"; gene_classification "sense"; type "Novel";
chr3	LncBook	gene	37087235	37088403	.	-	.	gene_id "HSALNG0025163"; gene_type "lncRNA"; gene_classification "anti_sense"; type "Novel";
chr3	LncBook	gene	37111928	37121839	.	+	.	gene_id "HSALNG0025164"; gene_type "lncRNA"; gene_classification "anti_sense"; type "Novel";
chr3	LncBook	gene	37214307	37217825	.	-	.	gene_id "HSALNG0025166"; gene_type "lncRNA"; gene_classification "sense"; type "Existing";
chr3	FANTOM	gene	37217868	37252704	.	+	.	gene_id "HSALNG0025167"; gene_type "lncRNA"; gene_classification "anti_sense";
chr3	RefLnc	gene	37254051	37257403	1000	+	.	gene_id "HSALNG0147494"; gene_type "lncRNA"; gene_classification "intergenic";
chr3	LncBook	gene	37258270	37259479	.	+	.	gene_id "HSALNG0025172"; gene_type "lncRNA"; gene_classification "intergenic"; type "Existing";
chr3	LncBook	gene	37263139	37267473	.	+	.	gene_id "HSALNG0025173"; gene_type "lncRNA"; gene_classification "intergenic"; type "Existing";
chr3	LncBook	gene	37265228	37265509	.	+	.	gene_id "HSALNG0025174"; gene_type "lncRNA"; gene_classification "intergenic"; type "Existing";
chr3	LncBook	gene	37278088	37295877	.	+	.	gene_id "HSALNG0025175"; gene_type "lncRNA"; gene_classification "sense"; type "Existing";
chr3	RefLnc	gene	37278779	37281578	1000	+	.	gene_id "HSALNG0147495"; gene_type "lncRNA"; gene_classification "intergenic";
chr3	FANTOM	gene	37282219	37285686	.	-	.	gene_id "HSALNG0025176"; gene_type "lncRNA"; gene_classification "anti_sense";
chr3	LncBook	gene	37297354	37297961	.	+	.	gene_id "HSALNG0025177"; gene_type "lncRNA"; gene_classification "sense"; type "Existing";
chr3	LncBook	gene	37306917	37307496	.	-	.	gene_id "HSALNG0025178"; gene_type "lncRNA"; gene_classification "anti_sense"; type "Novel";
chr3	LncBook	gene	37318385	37319892	.	-	.	gene_id "HSALNG0025179"; gene_type "lncRNA"; gene_classification "anti_sense"; type "Novel";
chr3	LncBook	gene	37396628	37408238	.	+	.	gene_id "HSALNG0025182"; gene_type "lncRNA"; gene_classification "sense"; type "Existing";
chr3	LncBook	gene	37400868	37409621	.	-	.	gene_id "HSALNG0025183"; gene_type "lncRNA"; gene_classification "anti_sense"; type "Existing";
chr3	LncBook	gene	37410782	37413910	.	+	.	gene_id "HSALNG0025184"; gene_type "lncRNA"; gene_classification "intergenic"; type "Existing";
chr3	LncBook	gene	37413989	37420127	.	-	.	gene_id "HSALNG0025185"; gene_type "lncRNA"; gene_classification "intergenic"; type "Existing";
chr3	LncBook	gene	37420195	37481677	.	+	.	gene_id "HSALNG0025186"; gene_type "lncRNA"; gene_classification "intergenic"; type "Existing";
chr3	LncBook	gene	37435813	37437253	.	+	.	gene_id "HSALNG0025188"; gene_type "lncRNA"; gene_classification "intergenic"; type "Novel";
chr3	LncBook	gene	37489752	37493465	.	-	.	gene_id "HSALNG0025190"; gene_type "lncRNA"; gene_classification "intergenic"; type "Existing";
chr3	LncBook	gene	37725367	37780939	.	+	.	gene_id "HSALNG0025191"; gene_type "lncRNA"; gene_classification "sense"; type "Novel";
chr3	StringTie	gene	37735121	37903293	.	-	.	gene_id "HSALNG0025192"; gene_type "lncRNA"; gene_name "ITGA9-AS1"; gene_classification "anti_sense";
chr3	LncBook	gene	37857147	37859681	.	-	.	gene_id "HSALNG0025195"; gene_type "lncRNA"; gene_classification "anti_sense"; type "Existing";
chr3	StringTie	gene	37862601	37871233	.	+	.	gene_id "HSALNG0025196"; gene_type "lncRNA"; gene_classification "sense";
chr3	LncBook	gene	37904109	37904309	.	+	.	gene_id "HSALNG0025197"; gene_type "lncRNA"; gene_classification "sense"; type "Existing";
chr3	RefLnc	gene	37960453	37982205	1000	-	.	gene_id "HSALNG0147780"; gene_type "lncRNA"; gene_classification "anti_sense";
chr3	LncBook	gene	38034634	38035926	.	-	.	gene_id "HSALNG0025201"; gene_type "lncRNA"; gene_classification "anti_sense"; type "Existing";
chr3	FANTOM	gene	38040178	38040504	.	-	.	gene_id "HSALNG0147781"; gene_type "lncRNA"; gene_classification "anti_sense";
chr3	LncBook	gene	38051690	38058054	.	+	.	gene_id "HSALNG0025203"; gene_type "lncRNA"; gene_classification "anti_sense"; type "Existing";
chr3	CAFE	gene	38117103	38117426	.	-	.	gene_id "HSALNG0147782"; gene_type "lncRNA"; gene_classification "anti_sense";
chr3	CAFE	gene	38117920	38125221	.	-	.	gene_id "HSALNG0147783"; gene_type "lncRNA"; gene_classification "anti_sense";
chr3	LncBook	gene	38140684	38141859	.	-	.	gene_id "HSALNG0025208"; gene_type "lncRNA"; gene_classification "anti_sense"; type "Existing";
chr3	Gnomon	gene	38144981	38163936	.	-	.	gene_id "HSALNG0147784"; gene_type "lncRNA"; gene_classification "anti_sense,sense";
chr3	LncBook	gene	38156052	38156397	.	+	.	gene_id "HSALNG0025212"; gene_type "lncRNA"; gene_classification "anti_sense,sense"; type "Novel";
chr3	LncBook	gene	38178948	38179755	.	+	.	gene_id "HSALNG0025215"; gene_type "lncRNA"; gene_classification "intergenic"; type "Novel";
chr3	LncBook	gene	38188280	38206969	.	-	.	gene_id "HSALNG0025216"; gene_type "lncRNA"; gene_classification "anti_sense"; type "Existing";
chr3	LncBook	gene	38301594	38302868	.	+	.	gene_id "HSALNG0025219"; gene_type "lncRNA"; gene_classification "intergenic"; type "Existing";
chr3	LncBook	gene	38328552	38338603	.	-	.	gene_id "HSALNG0025222"; gene_type "lncRNA"; gene_classification "anti_sense"; type "Existing";
chr3	CAFE	gene	38331069	38338762	.	+	.	gene_id "HSALNG0147496"; gene_type "lncRNA"; gene_classification "sense";
chr3	LncBook	gene	38388321	38406777	.	+	.	gene_id "HSALNG0025224"; gene_type "lncRNA"; gene_classification "sense"; type "Novel";
chr3	RefLnc	gene	38431915	38499391	1000	-	.	gene_id "HSALNG0025231"; gene_type "lncRNA"; gene_name "ACVR2B-AS1"; gene_classification "anti_sense";
chr3	LncBook	gene	38456607	38456932	.	+	.	gene_id "HSALNG0025227"; gene_type "lncRNA"; gene_classification "sense"; type "Novel";
chr3	LncBook	gene	38456997	38462636	.	-	.	gene_id "HSALNG0025228"; gene_type "lncRNA"; gene_classification "anti_sense"; type "Novel";
chr3	LncBook	gene	38467528	38471315	.	-	.	gene_id "HSALNG0025229"; gene_type "lncRNA"; gene_classification "intergenic"; type "Existing";
chr3	LncBook	gene	38487687	38494249	.	+	.	gene_id "HSALNG0025230"; gene_type "lncRNA"; gene_classification "intergenic"; type "Existing";
chr3	LncBook	gene	38524628	38534419	.	-	.	gene_id "HSALNG0025232"; gene_type "lncRNA"; gene_classification "anti_sense"; type "Existing";
chr3	LncBook	gene	38527597	38528619	.	-	.	gene_id "HSALNG0025233"; gene_type "lncRNA"; gene_classification "anti_sense"; type "Existing";
chr3	LncBook	gene	38535554	38535801	.	-	.	gene_id "HSALNG0025235"; gene_type "lncRNA"; gene_classification "intergenic"; type "Existing";
chr3	LncBook	gene	38566036	38567437	.	-	.	gene_id "HSALNG0025237"; gene_type "lncRNA"; gene_classification "anti_sense"; type "Existing";
chr3	LncBook	gene	38567478	38567930	.	+	.	gene_id "HSALNG0025238"; gene_type "lncRNA"; gene_classification "sense"; type "Novel";
chr3	LncBook	gene	38568901	38583187	.	+	.	gene_id "HSALNG0025240"; gene_type "lncRNA"; gene_classification "sense"; type "Novel";
chr3	LncBook	gene	38618632	38618872	.	-	.	gene_id "HSALNG0025241"; gene_type "lncRNA"; gene_classification "sense"; type "Existing";
chr3	RefLnc	gene	38855106	38857836	1000	+	.	gene_id "HSALNG0147497"; gene_type "lncRNA"; gene_classification "anti_sense";
chr3	Gnomon	gene	38864370	38866794	.	+	.	gene_id "HSALNG0025243"; gene_type "lncRNA"; gene_classification "intergenic";
chr3	LncBook	gene	38867298	38874626	.	-	.	gene_id "HSALNG0025244"; gene_type "lncRNA"; gene_classification "intergenic"; type "Existing";
chr3	LncBook	gene	39005617	39093490	.	-	.	gene_id "HSALNG0025247"; gene_type "lncRNA"; gene_classification "sense"; type "Existing";
chr3	LncBook	gene	39143514	39143779	.	-	.	gene_id "HSALNG0025254"; gene_type "lncRNA"; gene_classification "sense"; type "Novel";
chr3	LncBook	gene	39147865	39148694	.	-	.	gene_id "HSALNG0025256"; gene_type "lncRNA"; gene_classification "sense"; type "Novel";
chr3	LncBook	gene	39168967	39169458	.	-	.	gene_id "HSALNG0025261"; gene_type "lncRNA"; gene_classification "anti_sense"; type "Existing";
chr3	LncBook	gene	39189772	39214562	.	+	.	gene_id "HSALNG0025265"; gene_type "lncRNA"; gene_classification "anti_sense"; type "Existing";
chr3	LncBook	gene	39194425	39196235	.	+	.	gene_id "HSALNG0025266"; gene_type "lncRNA"; gene_classification "anti_sense"; type "Existing";
chr3	StringTie	gene	39218688	39223013	.	+	.	gene_id "HSALNG0025268"; gene_type "lncRNA"; gene_classification "intergenic";
chr3	LncBook	gene	39237087	39254376	.	+	.	gene_id "HSALNG0025269"; gene_type "lncRNA"; gene_classification "intergenic"; type "Existing";
chr3	LncBook	gene	39246424	39259494	.	-	.	gene_id "HSALNG0025270"; gene_type "lncRNA"; gene_classification "intergenic"; type "Existing";
chr3	HAVANA	gene	39254560	39258076	.	-	.	gene_id "HSALNG0147785"; gene_type "lncRNA"; gene_classification "intergenic";
chr3	LncBook	gene	39255593	39275686	.	+	.	gene_id "HSALNG0025271"; gene_type "lncRNA"; gene_classification "intergenic"; type "Existing";
chr3	RefLnc	gene	39268576	39305077	1000	+	.	gene_id "HSALNG0025272"; gene_type "lncRNA"; gene_classification "anti_sense";
chr3	HAVANA	gene	39334047	39434685	.	-	.	gene_id "HSALNG0025273"; gene_type "lncRNA"; gene_classification "overlap_antisense,anti_sense";
chr3	LncBook	gene	39393950	39397630	.	+	.	gene_id "HSALNG0025275"; gene_type "lncRNA"; gene_classification "intergenic"; type "Existing";
chr3	LncBook	gene	39400011	39401550	.	+	.	gene_id "HSALNG0025276"; gene_type "lncRNA"; gene_classification "intergenic"; type "Existing";
chr3	Gnomon	gene	39414188	39422946	.	+	.	gene_id "HSALNG0025277"; gene_type "lncRNA"; gene_classification "intergenic";
chr3	LncBook	gene	39433495	39438672	.	+	.	gene_id "HSALNG0025278"; gene_type "lncRNA"; gene_classification "sense"; type "Existing";
chr3	LncBook	gene	39449317	39450057	.	+	.	gene_id "HSALNG0025279"; gene_type "lncRNA"; gene_classification "sense"; type "Existing";
chr3	RefLnc	gene	39459065	39459270	1000	+	.	gene_id "HSALNG0147498"; gene_type "lncRNA"; gene_classification "intergenic";
chr3	Gnomon	gene	39460696	39467791	.	+	.	gene_id "HSALNG0025283"; gene_type "lncRNA"; gene_classification "intergenic";
chr3	LncBook	gene	39466054	39489735	.	-	.	gene_id "HSALNG0025284"; gene_type "lncRNA"; gene_classification "intergenic"; type "Existing";
chr3	RefLnc	gene	39475218	39476784	1000	+	.	gene_id "HSALNG0147499"; gene_type "lncRNA"; gene_classification "intergenic";
chr3	LncBook	gene	39482906	39484585	.	+	.	gene_id "HSALNG0025287"; gene_type "lncRNA"; gene_classification "intergenic"; type "Existing";
chr3	RefSeq	gene	39498190	39500794	.	+	.	gene_id "HSALNG0147500"; gene_type "lncRNA"; gene_classification "intergenic";
chr3	HAVANA	gene	39536328	39544058	.	-	.	gene_id "HSALNG0025288"; gene_type "lncRNA"; gene_classification "anti_sense";
chr3	LncBook	gene	39543736	39567855	.	+	.	gene_id "HSALNG0025289"; gene_type "lncRNA"; gene_classification "sense"; type "Existing";
chr3	LncBook	gene	39590803	39754281	.	-	.	gene_id "HSALNG0025290"; gene_type "lncRNA"; gene_classification "intergenic"; type "Existing";
chr3	LncBook	gene	39612587	39618714	.	+	.	gene_id "HSALNG0025291"; gene_type "lncRNA"; gene_classification "intergenic"; type "Existing";
chr3	LncBook	gene	39707512	39845086	.	+	.	gene_id "HSALNG0025301"; gene_type "lncRNA"; gene_classification "intergenic"; type "Existing";
chr3	LncBook	gene	39724367	39724728	.	+	.	gene_id "HSALNG0025303"; gene_type "lncRNA"; gene_classification "intergenic"; type "Existing";
chr3	LncBook	gene	39821027	39824881	.	-	.	gene_id "HSALNG0025304"; gene_type "lncRNA"; gene_classification "intergenic"; type "Existing";
chr3	LncBook	gene	39829595	39839410	.	-	.	gene_id "HSALNG0025305"; gene_type "lncRNA"; gene_classification "intergenic"; type "Existing";
chr3	LncBook	gene	39844342	39850823	.	-	.	gene_id "HSALNG0025306"; gene_type "lncRNA"; gene_classification "anti_sense"; type "Existing";
chr3	RefLnc	gene	39850101	39850341	1000	+	.	gene_id "HSALNG0147501"; gene_type "lncRNA"; gene_classification "intergenic";
chr3	LncBook	gene	39887121	40096223	.	-	.	gene_id "HSALNG0025307"; gene_type "lncRNA"; gene_classification "anti_sense"; type "Existing";
chr3	StringTie	gene	40102030	40351260	.	-	.	gene_id "HSALNG0025308"; gene_type "lncRNA"; gene_name "EIF1B-AS1"; gene_classification "anti_sense";
chr3	LncBook	gene	40351769	40353915	.	+	.	gene_id "HSALNG0025312"; gene_type "lncRNA"; gene_classification "sense"; type "Novel";
chr3	HAVANA	gene	40355293	40498700	.	-	.	gene_id "HSALNG0025315"; gene_type "lncRNA"; gene_name "ENTPD3-AS1"; gene_classification "anti_sense";
chr3	LncBook	gene	40355672	40358158	.	+	.	gene_id "HSALNG0025313"; gene_type "lncRNA"; gene_classification "intergenic"; type "Existing";
chr3	CAFE	gene	40423564	40425905	.	-	.	gene_id "HSALNG0147786"; gene_type "lncRNA"; gene_classification "intergenic";
chr3	LncBook	gene	40451212	40459419	.	-	.	gene_id "HSALNG0025316"; gene_type "lncRNA"; gene_classification "anti_sense"; type "Existing";
chr3	LncBook	gene	40462076	40469976	.	-	.	gene_id "HSALNG0025317"; gene_type "lncRNA"; gene_classification "anti_sense"; type "Existing";
chr3	LncBook	gene	40468200	40469819	.	+	.	gene_id "HSALNG0025318"; gene_type "lncRNA"; gene_classification "sense"; type "Existing";
chr3	LncBook	gene	40494912	40495600	.	+	.	gene_id "HSALNG0025320"; gene_type "lncRNA"; gene_classification "intergenic"; type "Existing";
chr3	LncBook	gene	40506097	40507387	.	-	.	gene_id "HSALNG0025322"; gene_type "lncRNA"; gene_classification "anti_sense"; type "Existing";
chr3	LncBook	gene	40517685	40518552	.	-	.	gene_id "HSALNG0025324"; gene_type "lncRNA"; gene_classification "intergenic"; type "Existing";
chr3	LncBook	gene	40532916	40533875	.	-	.	gene_id "HSALNG0025326"; gene_type "lncRNA"; gene_classification "anti_sense"; type "Existing";
chr3	RefLnc	gene	40533941	40540737	1000	+	.	gene_id "HSALNG0025328"; gene_type "lncRNA"; gene_classification "sense";
chr3	LncBook	gene	40534527	40543371	.	-	.	gene_id "HSALNG0025327"; gene_type "lncRNA"; gene_classification "anti_sense"; type "Existing";
chr3	LncBook	gene	40561990	40566316	.	-	.	gene_id "HSALNG0025332"; gene_type "lncRNA"; gene_classification "intergenic"; type "Existing";
chr3	LncBook	gene	40574559	40582556	.	-	.	gene_id "HSALNG0025333"; gene_type "lncRNA"; gene_classification "anti_sense"; type "Existing";
chr3	LncBook	gene	40585253	40586441	.	-	.	gene_id "HSALNG0025335"; gene_type "lncRNA"; gene_classification "anti_sense"; type "Existing";
chr3	LncBook	gene	40587599	40588051	.	+	.	gene_id "HSALNG0025337"; gene_type "lncRNA"; gene_classification "sense"; type "Existing";
chr3	LncBook	gene	40594641	40601059	.	-	.	gene_id "HSALNG0025340"; gene_type "lncRNA"; gene_classification "anti_sense"; type "Existing";
chr3	LncBook	gene	40638075	40646329	.	+	.	gene_id "HSALNG0025343"; gene_type "lncRNA"; gene_classification "intergenic"; type "Existing";
chr3	HAVANA	gene	40644616	40646919	.	-	.	gene_id "HSALNG0025344"; gene_type "lncRNA"; gene_classification "intergenic";
chr3	LncBook	gene	40659989	40660497	.	+	.	gene_id "HSALNG0025346"; gene_type "lncRNA"; gene_classification "intergenic"; type "Existing";
chr3	RefLnc	gene	40663766	40665305	1000	-	.	gene_id "HSALNG0147788"; gene_type "lncRNA"; gene_classification "intergenic";
chr3	LncBook	gene	40665260	40687310	.	+	.	gene_id "HSALNG0025347"; gene_type "lncRNA"; gene_classification "intergenic"; type "Existing";
chr3	LncBook	gene	40699554	40723175	.	-	.	gene_id "HSALNG0025348"; gene_type "lncRNA"; gene_classification "intergenic"; type "Existing";
chr3	StringTie	gene	40733137	40734828	.	+	.	gene_id "HSALNG0025349"; gene_type "lncRNA"; gene_classification "intergenic";
chr3	RefLnc	gene	40746896	40762551	1000	-	.	gene_id "HSALNG0025351"; gene_type "lncRNA"; gene_classification "intergenic";
chr3	HAVANA	gene	40761350	41214629	.	+	.	gene_id "HSALNG0025355"; gene_type "lncRNA"; gene_classification "intergenic";
chr3	LncBook	gene	40775465	40971897	.	-	.	gene_id "HSALNG0025352"; gene_type "lncRNA"; gene_classification "intergenic"; type "Existing";
chr3	LncBook	gene	40819779	40825542	.	+	.	gene_id "HSALNG0025356"; gene_type "lncRNA"; gene_classification "intergenic"; type "Existing";
chr3	LncBook	gene	41010078	41013866	.	-	.	gene_id "HSALNG0025367"; gene_type "lncRNA"; gene_classification "intergenic"; type "Existing";
chr3	LncBook	gene	41034060	41043780	.	-	.	gene_id "HSALNG0025369"; gene_type "lncRNA"; gene_classification "intergenic"; type "Existing";
chr3	LncBook	gene	41064094	41145304	.	-	.	gene_id "HSALNG0025370"; gene_type "lncRNA"; gene_classification "intergenic"; type "Existing";
chr3	LncBook	gene	41071453	41073522	.	+	.	gene_id "HSALNG0025371"; gene_type "lncRNA"; gene_classification "intergenic"; type "Existing";
chr3	RefSeq	gene	41082717	41085464	.	-	.	gene_id "HSALNG0147789"; gene_type "lncRNA"; gene_classification "intergenic";
chr3	LncBook	gene	41083832	41086892	.	+	.	gene_id "HSALNG0025372"; gene_type "lncRNA"; gene_classification "intergenic"; type "Existing";
chr3	LncBook	gene	41162368	41162640	.	-	.	gene_id "HSALNG0025374"; gene_type "lncRNA"; gene_classification "intergenic"; type "Existing";
chr3	LncBook	gene	41199705	41210186	.	-	.	gene_id "HSALNG0025376"; gene_type "lncRNA"; gene_classification "intergenic"; type "Existing";
chr3	LncBook	gene	41216554	41216865	.	+	.	gene_id "HSALNG0025377"; gene_type "lncRNA"; gene_classification "intergenic"; type "Existing";
chr3	LncBook	gene	41217161	41234767	.	+	.	gene_id "HSALNG0025378"; gene_type "lncRNA"; gene_classification "intergenic"; type "Existing";
chr3	LncBook	gene	41226768	41238012	.	-	.	gene_id "HSALNG0025379"; gene_type "lncRNA"; gene_classification "anti_sense"; type "Existing";
chr3	LncBook	gene	41237054	41237254	.	-	.	gene_id "HSALNG0025381"; gene_type "lncRNA"; gene_classification "anti_sense"; type "Existing";
chr3	LncBook	gene	41248552	41249421	.	-	.	gene_id "HSALNG0025382"; gene_type "lncRNA"; gene_classification "anti_sense"; type "Existing";
chr3	FANTOM	gene	41252173	41256703	.	+	.	gene_id "HSALNG0147502"; gene_type "lncRNA"; gene_classification "sense";
chr3	LncBook	gene	41280675	41281934	.	+	.	gene_id "HSALNG0025384"; gene_type "lncRNA"; gene_classification "sense"; type "Existing";
chr3	RefLnc	gene	41287942	41422962	1000	-	.	gene_id "HSALNG0147790"; gene_type "lncRNA"; gene_classification "anti_sense,sense";
chr3	LncBook	gene	41290364	41292470	.	+	.	gene_id "HSALNG0025387"; gene_type "lncRNA"; gene_classification "anti_sense,sense"; type "Existing";
chr3	Gnomon	gene	41299105	41309307	.	+	.	gene_id "HSALNG0147503"; gene_type "lncRNA"; gene_classification "anti_sense,sense";
chr3	LncBook	gene	41348636	41399725	.	+	.	gene_id "HSALNG0025388"; gene_type "lncRNA"; gene_classification "anti_sense"; type "Existing";
chr3	LncBook	gene	41724439	41736365	.	+	.	gene_id "HSALNG0025390"; gene_type "lncRNA"; gene_classification "anti_sense"; type "Existing";
chr3	LncBook	gene	41781748	41784245	.	-	.	gene_id "HSALNG0025391"; gene_type "lncRNA"; gene_classification "sense"; type "Existing";
chr3	LncBook	gene	41915024	41916532	.	-	.	gene_id "HSALNG0025395"; gene_type "lncRNA"; gene_classification "sense"; type "Existing";
chr3	LncBook	gene	41982805	41983485	.	+	.	gene_id "HSALNG0025397"; gene_type "lncRNA"; gene_classification "anti_sense"; type "Existing";
chr3	LncBook	gene	42030285	42030613	.	+	.	gene_id "HSALNG0025400"; gene_type "lncRNA"; gene_classification "intergenic"; type "Existing";
chr3	LncBook	gene	42046784	42056388	.	-	.	gene_id "HSALNG0025402"; gene_type "lncRNA"; gene_classification "anti_sense"; type "Existing";
chr3	LncBook	gene	42055124	42075359	.	+	.	gene_id "HSALNG0025403"; gene_type "lncRNA"; gene_classification "sense"; type "Existing";
chr3	LncBook	gene	42103608	42103901	.	+	.	gene_id "HSALNG0025409"; gene_type "lncRNA"; gene_classification "sense"; type "Existing";
chr3	LncBook	gene	42132868	42135305	.	+	.	gene_id "HSALNG0025410"; gene_type "lncRNA"; gene_classification "sense"; type "Novel";
chr3	RefSeq	gene	42169632	42172929	.	-	.	gene_id "HSALNG0147791"; gene_type "lncRNA"; gene_classification "anti_sense";
chr3	LncBook	gene	42233746	42233946	.	+	.	gene_id "HSALNG0025412"; gene_type "lncRNA"; gene_classification "sense"; type "Existing";
chr3	LncBook	gene	42258988	42259848	.	+	.	gene_id "HSALNG0025416"; gene_type "lncRNA"; gene_classification "sense"; type "Existing";
chr3	LncBook	gene	42270855	42271246	.	-	.	gene_id "HSALNG0025417"; gene_type "lncRNA"; gene_classification "intergenic"; type "Existing";
chr3	Gnomon	gene	42289169	42297910	.	+	.	gene_id "HSALNG0025418"; gene_type "lncRNA"; gene_classification "intergenic";
chr3	LncBook	gene	42306481	42307882	.	+	.	gene_id "HSALNG0025419"; gene_type "lncRNA"; gene_classification "anti_sense"; type "Existing";
chr3	LncBook	gene	42339851	42361960	.	+	.	gene_id "HSALNG0025422"; gene_type "lncRNA"; gene_classification "intergenic"; type "Existing";
chr3	LncBook	gene	42413605	42415252	.	+	.	gene_id "HSALNG0025423"; gene_type "lncRNA"; gene_classification "intergenic"; type "Existing";
chr3	LncBook	gene	42462705	42463825	.	-	.	gene_id "HSALNG0025425"; gene_type "lncRNA"; gene_classification "intergenic"; type "Existing";
chr3	LncBook	gene	42477063	42534118	.	-	.	gene_id "HSALNG0025426"; gene_type "lncRNA"; gene_classification "anti_sense"; type "Existing";
chr3	HAVANA	gene	42547957	42574750	.	-	.	gene_id "HSALNG0025430"; gene_type "lncRNA"; gene_name "VIPR1-AS1"; gene_classification "anti_sense";
chr3	LncBook	gene	42587543	42589498	.	+	.	gene_id "HSALNG0025432"; gene_type "lncRNA"; gene_classification "anti_sense"; type "Existing";
chr3	LncBook	gene	42609673	42623439	.	-	.	gene_id "HSALNG0025434"; gene_type "lncRNA"; gene_classification "anti_sense,sense"; type "Existing";
chr3	LncBook	gene	42626539	42628859	.	-	.	gene_id "HSALNG0025436"; gene_type "lncRNA"; gene_classification "sense,intronic_antisense"; type "Novel";
chr3	LncBook	gene	42630467	42632098	.	-	.	gene_id "HSALNG0025437"; gene_type "lncRNA"; gene_classification "sense,intronic_antisense"; type "Novel";
chr3	LncBook	gene	42638189	42638523	.	+	.	gene_id "HSALNG0025439"; gene_type "lncRNA"; gene_classification "anti_sense"; type "Existing";
chr3	LncBook	gene	42642352	42662510	.	+	.	gene_id "HSALNG0025440"; gene_type "lncRNA"; gene_classification "anti_sense,sense"; type "Existing";
chr3	StringTie	gene	42643194	42695893	.	-	.	gene_id "HSALNG0025441"; gene_type "lncRNA"; gene_classification "anti_sense";
chr3	LncBook	gene	42666137	42669183	.	+	.	gene_id "HSALNG0025442"; gene_type "lncRNA"; gene_classification "sense"; type "Existing";
chr3	LncBook	gene	42678084	42678940	.	-	.	gene_id "HSALNG0025443"; gene_type "lncRNA"; gene_classification "anti_sense"; type "Existing";
chr3	HAVANA	gene	42707365	42725293	.	-	.	gene_id "HSALNG0025444"; gene_type "lncRNA"; gene_classification "anti_sense";
chr3	HAVANA	gene	42734155	42774414	.	-	.	gene_id "HSALNG0025446"; gene_type "lncRNA"; gene_classification "sense";
chr3	HAVANA	gene	42744033	42748268	.	+	.	gene_id "HSALNG0025447"; gene_type "lncRNA"; gene_name "HHATL-AS1"; gene_classification "anti_sense";
chr3	LncBook	gene	42753080	42765124	.	+	.	gene_id "HSALNG0025448"; gene_type "lncRNA"; gene_classification "anti_sense"; type "Existing";
chr3	LncBook	gene	42773798	42788410	.	+	.	gene_id "HSALNG0025449"; gene_type "lncRNA"; gene_name "CCDC13-AS1"; gene_classification "anti_sense"; type "Existing";
chr3	LncBook	gene	42812051	42819775	.	+	.	gene_id "HSALNG0025450"; gene_type "lncRNA"; gene_name "LINC02158"; gene_classification "anti_sense"; type "Existing";
chr3	LncBook	gene	42823350	42825882	.	+	.	gene_id "HSALNG0025451"; gene_type "lncRNA"; gene_classification "anti_sense"; type "Existing";
chr3	HAVANA	gene	42826579	42893921	.	-	.	gene_id "HSALNG0025452"; gene_type "lncRNA"; gene_classification "anti_sense,sense";
chr3	LncBook	gene	42850906	42950940	.	+	.	gene_id "HSALNG0025453"; gene_type "lncRNA"; gene_classification "anti_sense,sense"; type "Existing";
chr3	CAFE	gene	42922571	42925544	.	+	.	gene_id "HSALNG0147504"; gene_type "lncRNA"; gene_classification "sense";
chr3	LncBook	gene	42975736	42978277	.	-	.	gene_id "HSALNG0025456"; gene_type "lncRNA"; gene_name "KRBOX1-AS1"; gene_classification "anti_sense"; type "Existing";
chr3	LncBook	gene	42982366	42982612	.	+	.	gene_id "HSALNG0025457"; gene_type "lncRNA"; gene_classification "sense"; type "Novel";
chr3	RefLnc	gene	43021517	43022546	1000	-	.	gene_id "HSALNG0147792"; gene_type "lncRNA"; gene_classification "anti_sense,intronic_antisense";
chr3	LncBook	gene	43039131	43042786	.	-	.	gene_id "HSALNG0025459"; gene_type "lncRNA"; gene_classification "anti_sense,intronic_antisense"; type "Existing";
chr3	LncBook	gene	43052806	43059908	.	-	.	gene_id "HSALNG0025460"; gene_type "lncRNA"; gene_classification "anti_sense,intronic_antisense"; type "Existing";
chr3	CAFE	gene	43079815	43118354	.	+	.	gene_id "HSALNG0147505"; gene_type "lncRNA"; gene_classification "sense";
chr3	LncBook	gene	43099092	43106484	.	-	.	gene_id "HSALNG0025463"; gene_type "lncRNA"; gene_classification "anti_sense"; type "Existing";
chr3	LncBook	gene	43111619	43111876	.	+	.	gene_id "HSALNG0025466"; gene_type "lncRNA"; gene_classification "intergenic"; type "Existing";
chr3	LncBook	gene	43112878	43116577	.	+	.	gene_id "HSALNG0025467"; gene_type "lncRNA"; gene_classification "intergenic"; type "Existing";
chr3	Gnomon	gene	43128438	43131973	.	+	.	gene_id "HSALNG0025468"; gene_type "lncRNA"; gene_classification "intronic_antisense";
chr3	LncBook	gene	43156200	43168213	.	+	.	gene_id "HSALNG0025470"; gene_type "lncRNA"; gene_classification "intergenic"; type "Existing";
chr3	LncBook	gene	43175358	43198940	.	+	.	gene_id "HSALNG0025471"; gene_type "lncRNA"; gene_classification "intergenic"; type "Existing";
chr3	LncBook	gene	43188599	43232292	.	-	.	gene_id "HSALNG0025472"; gene_type "lncRNA"; gene_classification "intergenic"; type "Existing";
chr3	RefSeq	gene	43193071	43194814	.	+	.	gene_id "HSALNG0147506"; gene_type "lncRNA"; gene_classification "intergenic";
chr3	LncBook	gene	43231442	43231735	.	+	.	gene_id "HSALNG0025473"; gene_type "lncRNA"; gene_classification "intergenic"; type "Existing";
chr3	LncBook	gene	43231786	43232117	.	+	.	gene_id "HSALNG0025474"; gene_type "lncRNA"; gene_classification "intergenic"; type "Existing";
chr3	LncBook	gene	43237600	43238163	.	+	.	gene_id "HSALNG0025475"; gene_type "lncRNA"; gene_classification "intergenic"; type "Existing";
chr3	LncBook	gene	43244769	43245372	.	+	.	gene_id "HSALNG0025476"; gene_type "lncRNA"; gene_classification "intergenic"; type "Existing";
chr3	LncBook	gene	43251848	43258046	.	+	.	gene_id "HSALNG0025477"; gene_type "lncRNA"; gene_classification "intergenic"; type "Existing";
chr3	LncBook	gene	43255650	43268230	.	-	.	gene_id "HSALNG0025478"; gene_type "lncRNA"; gene_classification "intergenic"; type "Existing";
chr3	LncBook	gene	43258686	43261524	.	-	.	gene_id "HSALNG0025479"; gene_type "lncRNA"; gene_classification "intergenic"; type "Existing";
chr3	LncBook	gene	43262722	43266085	.	+	.	gene_id "HSALNG0025480"; gene_type "lncRNA"; gene_classification "intergenic"; type "Existing";
chr3	LncBook	gene	43297379	43299335	.	+	.	gene_id "HSALNG0025481"; gene_type "lncRNA"; gene_classification "intergenic"; type "Existing";
chr3	LncBook	gene	43300743	43304067	.	-	.	gene_id "HSALNG0025482"; gene_type "lncRNA"; gene_classification "intergenic"; type "Existing";
chr3	RefSeq	gene	43347242	43364208	.	+	.	gene_id "HSALNG0147507"; gene_type "lncRNA"; gene_classification "sense";
chr3	LncBook	gene	43367796	43369064	.	-	.	gene_id "HSALNG0025484"; gene_type "lncRNA"; gene_classification "anti_sense"; type "Existing";
chr3	RefSeq	gene	43388411	43405928	.	-	.	gene_id "HSALNG0025486"; gene_type "lncRNA"; gene_name "SNRK-AS1"; gene_classification "anti_sense,sense";
chr3	LncBook	gene	43400962	43401284	.	-	.	gene_id "HSALNG0025487"; gene_type "lncRNA"; gene_classification "anti_sense,sense"; type "Existing";
chr3	LncBook	gene	43405997	43407382	.	+	.	gene_id "HSALNG0025488"; gene_type "lncRNA"; gene_classification "anti_sense,sense"; type "Existing";
chr3	LncBook	gene	43407834	43591338	.	-	.	gene_id "HSALNG0025489"; gene_type "lncRNA"; gene_classification "anti_sense,sense"; type "Existing";
chr3	Gnomon	gene	43494973	43502767	.	+	.	gene_id "HSALNG0147508"; gene_type "lncRNA"; gene_classification "anti_sense";
chr3	RefLnc	gene	43664743	43669060	1000	-	.	gene_id "HSALNG0147793"; gene_type "lncRNA"; gene_classification "sense";
chr3	LncBook	gene	43709318	43709720	.	+	.	gene_id "HSALNG0025492"; gene_type "lncRNA"; gene_classification "anti_sense"; type "Existing";
chr3	RefLnc	gene	43711394	43781049	1000	-	.	gene_id "HSALNG0147794"; gene_type "lncRNA"; gene_classification "anti_sense,sense";
chr3	LncBook	gene	43727667	43730176	.	-	.	gene_id "HSALNG0025493"; gene_type "lncRNA"; gene_classification "sense"; type "Novel";
chr3	LncBook	gene	43760448	43764331	.	-	.	gene_id "HSALNG0025495"; gene_type "lncRNA"; gene_classification "anti_sense"; type "Existing";
chr3	LncBook	gene	43787794	43808631	.	+	.	gene_id "HSALNG0025502"; gene_type "lncRNA"; gene_classification "intergenic"; type "Existing";
chr3	LncBook	gene	43789313	43794374	.	-	.	gene_id "HSALNG0025503"; gene_type "lncRNA"; gene_classification "intergenic"; type "Existing";
chr3	RefSeq	gene	43795833	43799112	.	-	.	gene_id "HSALNG0147795"; gene_type "lncRNA"; gene_classification "intergenic";
chr3	LncBook	gene	43808794	43810134	.	-	.	gene_id "HSALNG0025504"; gene_type "lncRNA"; gene_classification "intergenic"; type "Existing";
chr3	LncBook	gene	43820417	43821474	.	-	.	gene_id "HSALNG0025505"; gene_type "lncRNA"; gene_classification "intergenic"; type "Existing";
chr3	LncBook	gene	43828059	43831338	.	+	.	gene_id "HSALNG0025506"; gene_type "lncRNA"; gene_classification "intergenic"; type "Existing";
chr3	LncBook	gene	43859637	43999581	.	+	.	gene_id "HSALNG0025507"; gene_type "lncRNA"; gene_classification "intergenic"; type "Existing";
chr3	RefLnc	gene	43878866	43953745	1000	-	.	gene_id "HSALNG0147796"; gene_type "lncRNA"; gene_classification "intergenic";
chr3	LncBook	gene	43912613	43914267	.	-	.	gene_id "HSALNG0025510"; gene_type "lncRNA"; gene_classification "intergenic"; type "Existing";
chr3	LncBook	gene	43914903	43925474	.	-	.	gene_id "HSALNG0025511"; gene_type "lncRNA"; gene_classification "intergenic"; type "Existing";
chr3	LncBook	gene	43935298	43935876	.	-	.	gene_id "HSALNG0025514"; gene_type "lncRNA"; gene_classification "intergenic"; type "Existing";
chr3	LncBook	gene	43996457	43996953	.	-	.	gene_id "HSALNG0025516"; gene_type "lncRNA"; gene_classification "intergenic"; type "Existing";
chr3	LncBook	gene	44034332	44038935	.	+	.	gene_id "HSALNG0025519"; gene_type "lncRNA"; gene_classification "intergenic"; type "Existing";
chr3	LncBook	gene	44039236	44040808	.	-	.	gene_id "HSALNG0025520"; gene_type "lncRNA"; gene_classification "intergenic"; type "Existing";
chr3	LncBook	gene	44040824	44163955	.	+	.	gene_id "HSALNG0025521"; gene_type "lncRNA"; gene_classification "intergenic"; type "Existing";
chr3	LncBook	gene	44057991	44058676	.	-	.	gene_id "HSALNG0025522"; gene_type "lncRNA"; gene_classification "intergenic"; type "Existing";
chr3	LncBook	gene	44067278	44073512	.	-	.	gene_id "HSALNG0025523"; gene_type "lncRNA"; gene_classification "intergenic"; type "Existing";
chr3	LncBook	gene	44116361	44118953	.	+	.	gene_id "HSALNG0025524"; gene_type "lncRNA"; gene_classification "intergenic"; type "Existing";
chr3	LncBook	gene	44123596	44123875	.	-	.	gene_id "HSALNG0025525"; gene_type "lncRNA"; gene_classification "intergenic"; type "Existing";
chr3	LncBook	gene	44134802	44138861	.	+	.	gene_id "HSALNG0025526"; gene_type "lncRNA"; gene_classification "intergenic"; type "Existing";
chr3	StringTie	gene	44155803	44163856	.	-	.	gene_id "HSALNG0025527"; gene_type "lncRNA"; gene_classification "intergenic";
chr3	RefLnc	gene	44213939	44214803	1000	+	.	gene_id "HSALNG0147509"; gene_type "lncRNA"; gene_classification "intergenic";
chr3	LncBook	gene	44215145	44248056	.	+	.	gene_id "HSALNG0025528"; gene_type "lncRNA"; gene_classification "intergenic"; type "Existing";
chr3	LncBook	gene	44231316	44232305	.	+	.	gene_id "HSALNG0025530"; gene_type "lncRNA"; gene_classification "intergenic"; type "Existing";
chr3	LncBook	gene	44262454	44272081	.	+	.	gene_id "HSALNG0025531"; gene_type "lncRNA"; gene_classification "intergenic"; type "Existing";
chr3	LncBook	gene	44366325	44380044	.	-	.	gene_id "HSALNG0025532"; gene_type "lncRNA"; gene_classification "anti_sense"; type "Existing";
chr3	RefLnc	gene	44386185	44407097	1000	-	.	gene_id "HSALNG0147797"; gene_type "lncRNA"; gene_classification "anti_sense";
chr3	LncBook	gene	44404772	44405043	.	+	.	gene_id "HSALNG0025537"; gene_type "lncRNA"; gene_classification "sense"; type "Novel";
chr3	LncBook	gene	44437629	44440531	.	-	.	gene_id "HSALNG0025539"; gene_type "lncRNA"; gene_classification "anti_sense"; type "Existing";
chr3	LncBook	gene	44440606	44445999	.	+	.	gene_id "HSALNG0025540"; gene_type "lncRNA"; gene_classification "sense"; type "Existing";
chr3	LncBook	gene	44449252	44449505	.	-	.	gene_id "HSALNG0025541"; gene_type "lncRNA"; gene_classification "anti_sense"; type "Existing";
chr3	LncBook	gene	44462620	44465516	.	-	.	gene_id "HSALNG0025545"; gene_type "lncRNA"; gene_classification "intergenic"; type "Existing";
chr3	LncBook	gene	44465296	44490292	.	+	.	gene_id "HSALNG0025546"; gene_type "lncRNA"; gene_name "LINC01988"; gene_classification "anti_sense"; type "Existing";
chr3	LncBook	gene	44468343	44469705	.	-	.	gene_id "HSALNG0025547"; gene_type "lncRNA"; gene_classification "intergenic"; type "Existing";
chr3	LncBook	gene	44472196	44475196	.	-	.	gene_id "HSALNG0025548"; gene_type "lncRNA"; gene_classification "sense"; type "Existing";
chr3	LncBook	gene	44494183	44498412	.	+	.	gene_id "HSALNG0025551"; gene_type "lncRNA"; gene_classification "anti_sense"; type "Existing";
chr3	LncBook	gene	44519172	44564515	.	+	.	gene_id "HSALNG0025552"; gene_type "lncRNA"; gene_classification "anti_sense"; type "Existing";
chr3	LncBook	gene	44531398	44540535	.	+	.	gene_id "HSALNG0025553"; gene_type "lncRNA"; gene_classification "anti_sense"; type "Existing";
chr3	RefLnc	gene	44547035	44552613	1000	-	.	gene_id "HSALNG0025555"; gene_type "lncRNA"; gene_classification "sense";
chr3	LncBook	gene	44594644	44596228	.	-	.	gene_id "HSALNG0025558"; gene_type "lncRNA"; gene_classification "intergenic"; type "Existing";
chr3	FANTOM	gene	44598849	44727156	.	-	.	gene_id "HSALNG0025560"; gene_type "lncRNA"; gene_name "ZKSCAN7-AS1,ZNF197-AS1"; gene_classification "overlap_antisense,anti_sense";
chr3	LncBook	gene	44621539	44622793	.	+	.	gene_id "HSALNG0025561"; gene_type "lncRNA"; gene_classification "sense,intronic_sense"; type "Existing";
chr3	LncBook	gene	44677369	44679990	.	+	.	gene_id "HSALNG0025562"; gene_type "lncRNA"; gene_classification "sense"; type "Existing";
chr3	LncBook	gene	44708904	44710856	.	+	.	gene_id "HSALNG0025566"; gene_type "lncRNA"; gene_classification "intergenic"; type "Existing";
chr3	LncBook	gene	44712646	44717466	.	+	.	gene_id "HSALNG0025567"; gene_type "lncRNA"; gene_classification "intergenic"; type "Existing";
chr3	LncBook	gene	44722943	44723982	.	+	.	gene_id "HSALNG0025568"; gene_type "lncRNA"; gene_classification "intergenic"; type "Existing";
chr3	LncBook	gene	44723694	44725536	.	+	.	gene_id "HSALNG0025569"; gene_type "lncRNA"; gene_classification "intergenic"; type "Existing";
chr3	LncBook	gene	44757099	44771087	.	-	.	gene_id "HSALNG0025571"; gene_type "lncRNA"; gene_classification "anti_sense"; type "Existing";
chr3	LncBook	gene	44779319	44780227	.	-	.	gene_id "HSALNG0025573"; gene_type "lncRNA"; gene_classification "sense"; type "Novel";
chr3	LncBook	gene	44780486	44781222	.	+	.	gene_id "HSALNG0025574"; gene_type "lncRNA"; gene_classification "anti_sense"; type "Novel";
chr3	LncBook	gene	44790236	44803150	.	-	.	gene_id "HSALNG0025575"; gene_type "lncRNA"; gene_classification "sense"; type "Novel";
chr3	LncBook	gene	44877868	44878625	.	-	.	gene_id "HSALNG0025577"; gene_type "lncRNA"; gene_classification "anti_sense"; type "Existing";
chr3	LncBook	gene	44891351	44904866	.	-	.	gene_id "HSALNG0025579"; gene_type "lncRNA"; gene_classification "anti_sense"; type "Existing";
chr3	LncBook	gene	44902318	44903640	.	-	.	gene_id "HSALNG0025580"; gene_type "lncRNA"; gene_classification "anti_sense"; type "Existing";
chr3	LncBook	gene	44940670	44942417	.	+	.	gene_id "HSALNG0025584"; gene_type "lncRNA"; gene_classification "sense"; type "Existing";
chr3	LncBook	gene	44951741	44952568	.	-	.	gene_id "HSALNG0025585"; gene_type "lncRNA"; gene_classification "anti_sense"; type "Novel";
chr3	LncBook	gene	44958901	44964580	.	-	.	gene_id "HSALNG0025586"; gene_type "lncRNA"; gene_classification "sense"; type "Novel";
chr3	RefSeq	gene	44979393	44985294	.	-	.	gene_id "HSALNG0147798"; gene_type "lncRNA"; gene_classification "sense";
chr3	LncBook	gene	45053674	45054244	.	+	.	gene_id "HSALNG0025593"; gene_type "lncRNA"; gene_classification "sense,intronic_sense"; type "Existing";
chr3	LncBook	gene	45064201	45065059	.	-	.	gene_id "HSALNG0025595"; gene_type "lncRNA"; gene_classification "anti_sense,intronic_antisense"; type "Novel";
chr3	LncBook	gene	45074280	45084878	.	+	.	gene_id "HSALNG0025597"; gene_type "lncRNA"; gene_classification "sense"; type "Existing";
chr3	LncBook	gene	45096789	45124070	.	+	.	gene_id "HSALNG0025598"; gene_type "lncRNA"; gene_classification "anti_sense"; type "Existing";
chr3	LncBook	gene	45129950	45382527	.	+	.	gene_id "HSALNG0025602"; gene_type "lncRNA"; gene_classification "anti_sense"; type "Existing";
chr3	LncBook	gene	45183113	45184897	.	+	.	gene_id "HSALNG0025603"; gene_type "lncRNA"; gene_classification "anti_sense"; type "Existing";
chr3	FANTOM	gene	45208790	45210370	.	+	.	gene_id "HSALNG0147510"; gene_type "lncRNA"; gene_classification "intergenic";
chr3	LncBook	gene	45208813	45209152	.	-	.	gene_id "HSALNG0025606"; gene_type "lncRNA"; gene_classification "intergenic"; type "Existing";
chr3	LncBook	gene	45221557	45233823	.	-	.	gene_id "HSALNG0025607"; gene_type "lncRNA"; gene_classification "intergenic"; type "Existing";
chr3	LncBook	gene	45269399	45277693	.	+	.	gene_id "HSALNG0025609"; gene_type "lncRNA"; gene_classification "intergenic"; type "Existing";
chr3	RefLnc	gene	45297385	45299035	1000	-	.	gene_id "HSALNG0147799"; gene_type "lncRNA"; gene_classification "intergenic";
chr3	LncBook	gene	45361754	45388012	.	-	.	gene_id "HSALNG0025612"; gene_type "lncRNA"; gene_classification "intergenic"; type "Existing";
chr3	LncBook	gene	45392364	45424480	.	-	.	gene_id "HSALNG0025614"; gene_type "lncRNA"; gene_classification "intergenic"; type "Existing";
chr3	LncBook	gene	45524187	45551037	.	-	.	gene_id "HSALNG0025618"; gene_type "lncRNA"; gene_name "LARS2-AS1"; gene_classification "anti_sense"; type "Existing";
chr3	LncBook	gene	45549263	45550685	.	-	.	gene_id "HSALNG0025619"; gene_type "lncRNA"; gene_classification "anti_sense"; type "Existing";
chr3	LncBook	gene	45559455	45590329	.	+	.	gene_id "HSALNG0025620"; gene_type "lncRNA"; gene_classification "sense"; type "Novel";
chr3	StringTie	gene	45595969	45598426	.	+	.	gene_id "HSALNG0147511"; gene_type "lncRNA"; gene_classification "sense";
chr3	LncBook	gene	45620281	45621123	.	-	.	gene_id "HSALNG0025622"; gene_type "lncRNA"; gene_classification "anti_sense"; type "Existing";
chr3	LncBook	gene	45694663	45705378	.	-	.	gene_id "HSALNG0025626"; gene_type "lncRNA"; gene_classification "anti_sense"; type "Existing";
chr3	LncBook	gene	45716284	45716555	.	+	.	gene_id "HSALNG0025627"; gene_type "lncRNA"; gene_classification "sense"; type "Novel";
chr3	HAVANA	gene	45717861	45730692	.	-	.	gene_id "HSALNG0025628"; gene_type "lncRNA"; gene_name "LIMD1-AS1"; gene_classification "anti_sense";
chr3	RefLnc	gene	45790393	45791094	1000	+	.	gene_id "HSALNG0025634"; gene_type "lncRNA"; gene_classification "intergenic";
chr3	LncBook	gene	45791119	45792143	.	+	.	gene_id "HSALNG0025635"; gene_type "lncRNA"; gene_classification "intergenic"; type "Existing";
chr3	LncBook	gene	45791119	45792143	.	-	.	gene_id "HSALNG0025636"; gene_type "lncRNA"; gene_classification "intergenic"; type "Existing";
chr3	LncBook	gene	45810177	45811519	.	-	.	gene_id "HSALNG0025638"; gene_type "lncRNA"; gene_classification "sense"; type "Novel";
chr3	Gnomon	gene	45834225	45869003	.	+	.	gene_id "HSALNG0025640"; gene_type "lncRNA"; gene_classification "anti_sense";
chr3	LncBook	gene	45872438	45883608	.	-	.	gene_id "HSALNG0025641"; gene_type "lncRNA"; gene_classification "sense"; type "Novel";
chr3	HAVANA	gene	45883757	45908063	.	+	.	gene_id "HSALNG0147512"; gene_type "lncRNA"; gene_classification "anti_sense";
chr3	LncBook	gene	45895097	45896556	.	-	.	gene_id "HSALNG0025642"; gene_type "lncRNA"; gene_classification "sense"; type "Novel";
chr3	LncBook	gene	45918858	45919327	.	-	.	gene_id "HSALNG0025644"; gene_type "lncRNA"; gene_classification "sense"; type "Existing";
chr3	LncBook	gene	45928054	45942367	.	+	.	gene_id "HSALNG0025646"; gene_type "lncRNA"; gene_classification "anti_sense,sense"; type "Existing";
chr3	LncBook	gene	45959396	45961146	.	-	.	gene_id "HSALNG0025647"; gene_type "lncRNA"; gene_classification "sense"; type "Existing";
chr3	LncBook	gene	45962019	45962943	.	+	.	gene_id "HSALNG0025648"; gene_type "lncRNA"; gene_classification "anti_sense"; type "Existing";
chr3	LncBook	gene	45964090	45964518	.	-	.	gene_id "HSALNG0025650"; gene_type "lncRNA"; gene_classification "intronic_sense"; type "Existing";
chr3	LncBook	gene	45995275	45995475	.	-	.	gene_id "HSALNG0025653"; gene_type "lncRNA"; gene_classification "sense"; type "Existing";
chr3	LncBook	gene	46026352	46033422	.	+	.	gene_id "HSALNG0025655"; gene_type "lncRNA"; gene_classification "anti_sense"; type "Novel";
chr3	LncBook	gene	46036967	46043131	.	+	.	gene_id "HSALNG0025656"; gene_type "lncRNA"; gene_classification "anti_sense"; type "Existing";
chr3	StringTie	gene	46039814	46045336	.	-	.	gene_id "HSALNG0025657"; gene_type "lncRNA"; gene_classification "intergenic";
chr3	LncBook	gene	46059534	46062274	.	+	.	gene_id "HSALNG0025658"; gene_type "lncRNA"; gene_classification "anti_sense"; type "Existing";
chr3	LncBook	gene	46063333	46068979	.	-	.	gene_id "HSALNG0025659"; gene_type "lncRNA"; gene_classification "sense"; type "Existing";
chr3	LncBook	gene	46085723	46095875	.	-	.	gene_id "HSALNG0025661"; gene_type "lncRNA"; gene_classification "intergenic"; type "Existing";
chr3	LncBook	gene	46102540	46127559	.	-	.	gene_id "HSALNG0025664"; gene_type "lncRNA"; gene_classification "intergenic"; type "Existing";
chr3	LncBook	gene	46107152	46147286	.	+	.	gene_id "HSALNG0025665"; gene_type "lncRNA"; gene_classification "intergenic"; type "Existing";
chr3	LncBook	gene	46137023	46138138	.	+	.	gene_id "HSALNG0025666"; gene_type "lncRNA"; gene_classification "intergenic"; type "Existing";
chr3	LncBook	gene	46137319	46140068	.	-	.	gene_id "HSALNG0025667"; gene_type "lncRNA"; gene_classification "intergenic"; type "Existing";
chr3	LncBook	gene	46150706	46160979	.	-	.	gene_id "HSALNG0025669"; gene_type "lncRNA"; gene_classification "intergenic"; type "Existing";
chr3	RefLnc	gene	46172316	46232666	1000	+	.	gene_id "HSALNG0147513"; gene_type "lncRNA"; gene_classification "sense";
chr3	LncBook	gene	46283953	46306712	.	+	.	gene_id "HSALNG0025677"; gene_type "lncRNA"; gene_classification "sense"; type "Existing";
chr3	LncBook	gene	46311840	46335689	.	-	.	gene_id "HSALNG0025678"; gene_type "lncRNA"; gene_classification "intergenic"; type "Existing";
chr3	StringTie	gene	46326266	46335305	.	-	.	gene_id "HSALNG0147800"; gene_type "lncRNA"; gene_classification "intergenic";
chr3	LncBook	gene	46360193	46367872	.	-	.	gene_id "HSALNG0025680"; gene_type "lncRNA"; gene_classification "intergenic"; type "Existing";
chr3	CAFE	gene	46404996	46448686	.	-	.	gene_id "HSALNG0025681"; gene_type "lncRNA"; gene_name "CCR5AS"; gene_classification "anti_sense";
chr3	LncBook	gene	46456198	46465583	.	-	.	gene_id "HSALNG0025684"; gene_type "lncRNA"; gene_name "LINC02009"; gene_classification "intergenic"; type "Novel";
chr3	FANTOM	gene	46468338	46472223	.	+	.	gene_id "HSALNG0025688"; gene_type "lncRNA"; gene_classification "intergenic";
chr3	LncBook	gene	46472464	46474363	.	+	.	gene_id "HSALNG0025689"; gene_type "lncRNA"; gene_classification "intergenic"; type "Existing";
chr3	RefSeq	gene	46509625	46526724	.	-	.	gene_id "HSALNG0147801"; gene_type "lncRNA"; gene_classification "sense";
chr3	LncBook	gene	46511905	46518629	.	+	.	gene_id "HSALNG0025692"; gene_type "lncRNA"; gene_classification "anti_sense"; type "Existing";
chr3	LncBook	gene	46518098	46520133	.	-	.	gene_id "HSALNG0025693"; gene_type "lncRNA"; gene_classification "sense"; type "Existing";
chr3	StringTie	gene	46545377	46546447	.	-	.	gene_id "HSALNG0147802"; gene_type "lncRNA"; gene_classification "intergenic";
chr3	Gnomon	gene	46546448	46556423	.	-	.	gene_id "HSALNG0147803"; gene_type "lncRNA"; gene_classification "intergenic";
chr3	LncBook	gene	46559870	46563037	.	-	.	gene_id "HSALNG0025697"; gene_type "lncRNA"; gene_classification "sense"; type "Existing";
chr3	LncBook	gene	46587560	46589606	.	+	.	gene_id "HSALNG0025699"; gene_type "lncRNA"; gene_classification "anti_sense"; type "Existing";
chr3	RefSeq	gene	46598888	46605515	.	+	.	gene_id "HSALNG0025700"; gene_type "lncRNA"; gene_name "LRRC2-AS1"; gene_classification "anti_sense";
chr3	LncBook	gene	46621222	46622934	.	+	.	gene_id "HSALNG0025701"; gene_type "lncRNA"; gene_classification "anti_sense,sense"; type "Existing";
chr3	FANTOM	gene	46635080	46648438	.	-	.	gene_id "HSALNG0147804"; gene_type "lncRNA"; gene_classification "anti_sense";
chr3	LncBook	gene	46669113	46679069	.	+	.	gene_id "HSALNG0025703"; gene_type "lncRNA"; gene_classification "intergenic"; type "Existing";
chr3	LncBook	gene	46674282	46676436	.	-	.	gene_id "HSALNG0025704"; gene_type "lncRNA"; gene_classification "intergenic"; type "Existing";
chr3	LncBook	gene	46686520	46706538	.	-	.	gene_id "HSALNG0025705"; gene_type "lncRNA"; gene_classification "intergenic"; type "Existing";
chr3	LncBook	gene	46735774	46747384	.	+	.	gene_id "HSALNG0025707"; gene_type "lncRNA"; gene_classification "sense"; type "Novel";
chr3	RefSeq	gene	46853573	46854632	.	+	.	gene_id "HSALNG0147514"; gene_type "lncRNA"; gene_classification "anti_sense";
chr3	LncBook	gene	46876030	46888307	.	-	.	gene_id "HSALNG0025716"; gene_type "lncRNA"; gene_classification "sense"; type "Existing";
chr3	LncBook	gene	46885769	46886326	.	-	.	gene_id "HSALNG0025717"; gene_type "lncRNA"; gene_classification "sense"; type "Existing";
chr3	LncBook	gene	46887596	46888260	.	-	.	gene_id "HSALNG0025718"; gene_type "lncRNA"; gene_classification "sense"; type "Existing";
chr3	LncBook	gene	46888451	46888907	.	-	.	gene_id "HSALNG0025719"; gene_type "lncRNA"; gene_classification "sense"; type "Existing";
chr3	LncBook	gene	46889003	46891997	.	-	.	gene_id "HSALNG0025720"; gene_type "lncRNA"; gene_classification "sense"; type "Existing";
chr3	LncBook	gene	46893727	46894356	.	-	.	gene_id "HSALNG0025721"; gene_type "lncRNA"; gene_classification "sense"; type "Existing";
chr3	LncBook	gene	46894549	46894991	.	-	.	gene_id "HSALNG0025722"; gene_type "lncRNA"; gene_classification "sense"; type "Existing";
chr3	LncBook	gene	46914185	46917160	.	+	.	gene_id "HSALNG0025724"; gene_type "lncRNA"; gene_classification "anti_sense"; type "Existing";
chr3	LncBook	gene	46926477	46927511	.	-	.	gene_id "HSALNG0025726"; gene_type "lncRNA"; gene_classification "anti_sense"; type "Novel";
chr3	LncBook	gene	46942614	46942845	.	+	.	gene_id "HSALNG0025727"; gene_type "lncRNA"; gene_classification "sense"; type "Novel";
chr3	LncBook	gene	46956579	46957782	.	-	.	gene_id "HSALNG0025729"; gene_type "lncRNA"; gene_classification "intergenic"; type "Existing";
chr3	LncBook	gene	46981630	46987619	.	+	.	gene_id "HSALNG0025732"; gene_type "lncRNA"; gene_classification "anti_sense"; type "Existing";
chr3	LncBook	gene	47021355	47030785	.	+	.	gene_id "HSALNG0025734"; gene_type "lncRNA"; gene_classification "anti_sense,sense"; type "Novel";
chr3	LncBook	gene	47031622	47032615	.	+	.	gene_id "HSALNG0025735"; gene_type "lncRNA"; gene_classification "sense"; type "Novel";
chr3	LncBook	gene	47039919	47041041	.	-	.	gene_id "HSALNG0025736"; gene_type "lncRNA"; gene_classification "anti_sense"; type "Existing";
chr3	LncBook	gene	47053921	47054240	.	-	.	gene_id "HSALNG0025740"; gene_type "lncRNA"; gene_classification "intergenic"; type "Existing";
chr3	LncBook	gene	47054430	47054926	.	-	.	gene_id "HSALNG0025741"; gene_type "lncRNA"; gene_classification "intergenic"; type "Existing";
chr3	LncBook	gene	47103744	47122177	.	-	.	gene_id "HSALNG0025742"; gene_type "lncRNA"; gene_classification "sense"; type "Existing";
chr3	LncBook	gene	47128904	47129144	.	-	.	gene_id "HSALNG0025743"; gene_type "lncRNA"; gene_classification "sense"; type "Existing";
chr3	LncBook	gene	47154612	47158872	.	-	.	gene_id "HSALNG0025745"; gene_type "lncRNA"; gene_classification "sense"; type "Existing";
chr3	LncBook	gene	47180552	47192368	.	+	.	gene_id "HSALNG0025746"; gene_type "lncRNA"; gene_classification "anti_sense"; type "Existing";
chr3	LncBook	gene	47205469	47288091	.	+	.	gene_id "HSALNG0025747"; gene_type "lncRNA"; gene_name "KIF9-AS1"; gene_classification "anti_sense"; type "Existing";
chr3	LncBook	gene	47210659	47216676	.	-	.	gene_id "HSALNG0025748"; gene_type "lncRNA"; gene_classification "intergenic"; type "Existing";
chr3	LncBook	gene	47218246	47235139	.	-	.	gene_id "HSALNG0025749"; gene_type "lncRNA"; gene_classification "intergenic"; type "Existing";
chr3	CAFE	gene	47220509	47277214	.	+	.	gene_id "HSALNG0147515"; gene_type "lncRNA"; gene_classification "anti_sense";
chr3	FANTOM	gene	47231598	47239512	.	+	.	gene_id "HSALNG0025750"; gene_type "lncRNA"; gene_classification "intergenic";
chr3	LncBook	gene	47238179	47241006	.	-	.	gene_id "HSALNG0025751"; gene_type "lncRNA"; gene_classification "intergenic"; type "Existing";
chr3	LncBook	gene	47240688	47242340	.	+	.	gene_id "HSALNG0025752"; gene_type "lncRNA"; gene_classification "intergenic"; type "Existing";
chr3	LncBook	gene	47251498	47252160	.	+	.	gene_id "HSALNG0025753"; gene_type "lncRNA"; gene_classification "intergenic"; type "Existing";
chr3	LncBook	gene	47259506	47262901	.	-	.	gene_id "HSALNG0025754"; gene_type "lncRNA"; gene_classification "intergenic"; type "Existing";
chr3	LncBook	gene	47261324	47261767	.	-	.	gene_id "HSALNG0025755"; gene_type "lncRNA"; gene_classification "intergenic"; type "Existing";
chr3	LncBook	gene	47263633	47264866	.	+	.	gene_id "HSALNG0025756"; gene_type "lncRNA"; gene_classification "intergenic"; type "Existing";
chr3	LncBook	gene	47321932	47322273	.	-	.	gene_id "HSALNG0025760"; gene_type "lncRNA"; gene_classification "sense"; type "Novel";
chr3	LncBook	gene	47372420	47373555	.	-	.	gene_id "HSALNG0025761"; gene_type "lncRNA"; gene_classification "anti_sense"; type "Novel";
chr3	LncBook	gene	47388234	47392584	.	-	.	gene_id "HSALNG0025763"; gene_type "lncRNA"; gene_classification "anti_sense"; type "Existing";
chr3	FANTOM	gene	47417410	47422982	.	-	.	gene_id "HSALNG0025767"; gene_type "lncRNA"; gene_classification "anti_sense";
chr3	LncBook	gene	47418592	47420074	.	+	.	gene_id "HSALNG0025766"; gene_type "lncRNA"; gene_classification "intergenic"; type "Existing";
chr3	LncBook	gene	47455558	47457107	.	+	.	gene_id "HSALNG0025768"; gene_type "lncRNA"; gene_classification "anti_sense"; type "Existing";
chr3	RefLnc	gene	47467700	47560460	1000	+	.	gene_id "HSALNG0147516"; gene_type "lncRNA"; gene_classification "anti_sense";
chr3	LncBook	gene	47469129	47517337	.	-	.	gene_id "HSALNG0025769"; gene_type "lncRNA"; gene_classification "sense"; type "Novel";
chr3	LncBook	gene	47517551	47524224	.	+	.	gene_id "HSALNG0025771"; gene_type "lncRNA"; gene_classification "anti_sense"; type "Existing";
chr3	LncBook	gene	47528642	47530504	.	-	.	gene_id "HSALNG0025772"; gene_type "lncRNA"; gene_classification "intergenic"; type "Existing";
chr3	LncBook	gene	47534020	47534920	.	+	.	gene_id "HSALNG0025773"; gene_type "lncRNA"; gene_classification "intergenic"; type "Existing";
chr3	LncBook	gene	47535091	47535914	.	+	.	gene_id "HSALNG0025774"; gene_type "lncRNA"; gene_classification "intergenic"; type "Existing";
chr3	LncBook	gene	47538202	47538883	.	+	.	gene_id "HSALNG0025775"; gene_type "lncRNA"; gene_classification "anti_sense"; type "Novel";
chr3	LncBook	gene	47553978	47567050	.	+	.	gene_id "HSALNG0025778"; gene_type "lncRNA"; gene_classification "anti_sense"; type "Existing";
chr3	LncBook	gene	47574479	47583817	.	+	.	gene_id "HSALNG0025780"; gene_type "lncRNA"; gene_classification "intergenic"; type "Novel";
chr3	RefSeq	gene	47640824	47657177	.	+	.	gene_id "HSALNG0147517"; gene_type "lncRNA"; gene_classification "anti_sense";
chr3	LncBook	gene	47643205	47646167	.	-	.	gene_id "HSALNG0025784"; gene_type "lncRNA"; gene_classification "sense"; type "Existing";
chr3	LncBook	gene	47770527	47823231	.	-	.	gene_id "HSALNG0025786"; gene_type "lncRNA"; gene_classification "sense"; type "Novel";
chr3	LncBook	gene	47892207	47898968	.	-	.	gene_id "HSALNG0025789"; gene_type "lncRNA"; gene_classification "sense"; type "Novel";
chr3	LncBook	gene	47895250	47896436	.	+	.	gene_id "HSALNG0025790"; gene_type "lncRNA"; gene_classification "anti_sense"; type "Novel";
chr3	LncBook	gene	47932757	47945732	.	+	.	gene_id "HSALNG0025792"; gene_type "lncRNA"; gene_classification "anti_sense"; type "Novel";
chr3	LncBook	gene	48135185	48138511	.	-	.	gene_id "HSALNG0025795"; gene_type "lncRNA"; gene_classification "intergenic"; type "Existing";
chr3	LncBook	gene	48135197	48141412	.	+	.	gene_id "HSALNG0025796"; gene_type "lncRNA"; gene_classification "intergenic"; type "Existing";
chr3	LncBook	gene	48172409	48178197	.	+	.	gene_id "HSALNG0025798"; gene_type "lncRNA"; gene_classification "intergenic"; type "Existing";
chr3	LncBook	gene	48211668	48212272	.	+	.	gene_id "HSALNG0025800"; gene_type "lncRNA"; gene_classification "anti_sense"; type "Existing";
chr3	LncBook	gene	48224473	48229024	.	-	.	gene_id "HSALNG0025801"; gene_type "lncRNA"; gene_classification "sense"; type "Novel";
chr3	LncBook	gene	48247614	48257006	.	-	.	gene_id "HSALNG0025803"; gene_type "lncRNA"; gene_classification "intergenic"; type "Existing";
chr3	LncBook	gene	48261181	48263375	.	-	.	gene_id "HSALNG0025805"; gene_type "lncRNA"; gene_classification "intergenic"; type "Existing";
chr3	LncBook	gene	48309404	48312995	.	-	.	gene_id "HSALNG0025810"; gene_type "lncRNA"; gene_classification "anti_sense"; type "Existing";
chr3	RefSeq	gene	48316672	48329121	.	+	.	gene_id "HSALNG0147518"; gene_type "lncRNA"; gene_classification "sense";
chr3	LncBook	gene	48342948	48345288	.	+	.	gene_id "HSALNG0025823"; gene_type "lncRNA"; gene_classification "anti_sense"; type "Existing";
chr3	LncBook	gene	48343079	48343723	.	+	.	gene_id "HSALNG0025824"; gene_type "lncRNA"; gene_classification "anti_sense"; type "Existing";
chr3	LncBook	gene	48373049	48394675	.	+	.	gene_id "HSALNG0025825"; gene_type "lncRNA"; gene_classification "intergenic"; type "Existing";
chr3	LncBook	gene	48398923	48400426	.	+	.	gene_id "HSALNG0025827"; gene_type "lncRNA"; gene_classification "intergenic"; type "Existing";
chr3	LncBook	gene	48445916	48448063	.	-	.	gene_id "HSALNG0025831"; gene_type "lncRNA"; gene_classification "sense"; type "Novel";
chr3	LncBook	gene	48471074	48472280	.	+	.	gene_id "HSALNG0025837"; gene_type "lncRNA"; gene_classification "anti_sense"; type "Existing";
chr3	LncBook	gene	48481686	48485607	.	+	.	gene_id "HSALNG0025838"; gene_type "lncRNA"; gene_classification "anti_sense,sense"; type "Existing";
chr3	HAVANA	gene	48481762	48488060	.	-	.	gene_id "HSALNG0147805"; gene_type "lncRNA"; gene_classification "anti_sense,sense";
chr3	LncBook	gene	48489080	48489306	.	+	.	gene_id "HSALNG0025840"; gene_type "lncRNA"; gene_classification "sense"; type "Novel";
chr3	LncBook	gene	48505605	48507283	.	-	.	gene_id "HSALNG0025841"; gene_type "lncRNA"; gene_classification "anti_sense"; type "Existing";
chr3	LncBook	gene	48541938	48542627	.	+	.	gene_id "HSALNG0025843"; gene_type "lncRNA"; gene_classification "anti_sense"; type "Existing";
chr3	LncBook	gene	48544140	48547657	.	+	.	gene_id "HSALNG0025844"; gene_type "lncRNA"; gene_classification "intergenic"; type "Existing";
chr3	LncBook	gene	48549995	48553249	.	-	.	gene_id "HSALNG0025845"; gene_type "lncRNA"; gene_classification "intergenic"; type "Existing";
chr3	LncBook	gene	48550340	48554427	.	+	.	gene_id "HSALNG0025846"; gene_type "lncRNA"; gene_classification "intergenic"; type "Existing";
chr3	LncBook	gene	48550989	48553524	.	+	.	gene_id "HSALNG0025847"; gene_type "lncRNA"; gene_classification "intergenic"; type "Existing";
chr3	LncBook	gene	48561283	48562963	.	-	.	gene_id "HSALNG0025849"; gene_type "lncRNA"; gene_classification "sense"; type "Existing";
chr3	LncBook	gene	48564245	48572186	.	+	.	gene_id "HSALNG0025850"; gene_type "lncRNA"; gene_classification "anti_sense"; type "Novel";
chr3	LncBook	gene	48568435	48585295	.	-	.	gene_id "HSALNG0025851"; gene_type "lncRNA"; gene_classification "sense"; type "Novel";
chr3	LncBook	gene	48647174	48656521	.	+	.	gene_id "HSALNG0025857"; gene_type "lncRNA"; gene_classification "anti_sense"; type "Existing";
chr3	LncBook	gene	48666603	48666835	.	-	.	gene_id "HSALNG0025860"; gene_type "lncRNA"; gene_classification "sense"; type "Novel";
chr3	LncBook	gene	48667865	48670829	.	+	.	gene_id "HSALNG0025861"; gene_type "lncRNA"; gene_classification "anti_sense"; type "Existing";
chr3	LncBook	gene	48689526	48689727	.	-	.	gene_id "HSALNG0025864"; gene_type "lncRNA"; gene_classification "sense"; type "Novel";
chr3	LncBook	gene	48700391	48717320	.	+	.	gene_id "HSALNG0025865"; gene_type "lncRNA"; gene_name "LINC02585"; gene_classification "anti_sense"; type "Novel";
chr3	LncBook	gene	48712236	48712898	.	-	.	gene_id "HSALNG0025868"; gene_type "lncRNA"; gene_classification "sense"; type "Novel";
chr3	LncBook	gene	48728487	48728786	.	+	.	gene_id "HSALNG0025871"; gene_type "lncRNA"; gene_classification "anti_sense"; type "Novel";
chr3	LncBook	gene	48731727	48732949	.	+	.	gene_id "HSALNG0025872"; gene_type "lncRNA"; gene_classification "anti_sense"; type "Existing";
chr3	LncBook	gene	48755308	48767171	.	-	.	gene_id "HSALNG0025874"; gene_type "lncRNA"; gene_classification "sense"; type "Existing";
chr3	LncBook	gene	48756953	48758266	.	-	.	gene_id "HSALNG0025875"; gene_type "lncRNA"; gene_classification "sense"; type "Existing";
chr3	LncBook	gene	48759033	48759250	.	-	.	gene_id "HSALNG0025876"; gene_type "lncRNA"; gene_classification "sense"; type "Existing";
chr3	LncBook	gene	48759515	48759784	.	-	.	gene_id "HSALNG0025877"; gene_type "lncRNA"; gene_classification "sense"; type "Existing";
chr3	RefSeq	gene	48767173	48777761	.	-	.	gene_id "HSALNG0147806"; gene_type "lncRNA"; gene_classification "sense";
chr3	LncBook	gene	48771112	48771784	.	-	.	gene_id "HSALNG0025878"; gene_type "lncRNA"; gene_classification "sense"; type "Novel";
chr3	LncBook	gene	48830230	48837288	.	+	.	gene_id "HSALNG0025881"; gene_type "lncRNA"; gene_classification "anti_sense"; type "Existing";
chr3	LncBook	gene	48860310	48868978	.	+	.	gene_id "HSALNG0025882"; gene_type "lncRNA"; gene_classification "anti_sense"; type "Existing";
chr3	LncBook	gene	48876440	48899993	.	+	.	gene_id "HSALNG0025883"; gene_type "lncRNA"; gene_classification "anti_sense"; type "Existing";
chr3	LncBook	gene	48885005	48893739	.	+	.	gene_id "HSALNG0025884"; gene_type "lncRNA"; gene_name "PRKAR2A-AS1"; gene_classification "anti_sense"; type "Existing";
chr3	LncBook	gene	48942184	48942464	.	+	.	gene_id "HSALNG0025885"; gene_type "lncRNA"; gene_classification "intergenic"; type "Existing";
chr3	LncBook	gene	48953816	48956354	.	-	.	gene_id "HSALNG0025886"; gene_type "lncRNA"; gene_classification "anti_sense,sense"; type "Existing";
chr3	LncBook	gene	48963409	48963692	.	+	.	gene_id "HSALNG0025887"; gene_type "lncRNA"; gene_classification "intronic_sense"; type "Novel";
chr3	LncBook	gene	48971065	48971505	.	+	.	gene_id "HSALNG0025888"; gene_type "lncRNA"; gene_classification "sense"; type "Novel";
chr3	LncBook	gene	48973029	48975090	.	-	.	gene_id "HSALNG0025889"; gene_type "lncRNA"; gene_classification "anti_sense"; type "Existing";
chr3	LncBook	gene	49017238	49021925	.	-	.	gene_id "HSALNG0025891"; gene_type "lncRNA"; gene_classification "anti_sense"; type "Existing";
chr3	LncBook	gene	49022293	49027422	.	-	.	gene_id "HSALNG0025893"; gene_type "lncRNA"; gene_classification "anti_sense"; type "Existing";
chr3	LncBook	gene	49027846	49028415	.	-	.	gene_id "HSALNG0025894"; gene_type "lncRNA"; gene_classification "anti_sense"; type "Existing";
chr3	RefSeq	gene	49034018	49037216	.	+	.	gene_id "HSALNG0147519"; gene_type "lncRNA"; gene_classification "intronic_sense";
chr3	LncBook	gene	49037962	49038301	.	+	.	gene_id "HSALNG0025895"; gene_type "lncRNA"; gene_classification "intronic_sense"; type "Existing";
chr3	LncBook	gene	49037984	49038515	.	-	.	gene_id "HSALNG0025896"; gene_type "lncRNA"; gene_classification "intronic_antisense"; type "Existing";
chr3	LncBook	gene	49038304	49038537	.	+	.	gene_id "HSALNG0025897"; gene_type "lncRNA"; gene_classification "intronic_sense"; type "Existing";
chr3	LncBook	gene	49043963	49044633	.	-	.	gene_id "HSALNG0025898"; gene_type "lncRNA"; gene_classification "anti_sense"; type "Existing";
chr3	LncBook	gene	49045856	49048166	.	-	.	gene_id "HSALNG0025900"; gene_type "lncRNA"; gene_classification "intronic_antisense"; type "Novel";
chr3	LncBook	gene	49057026	49058491	.	-	.	gene_id "HSALNG0025902"; gene_type "lncRNA"; gene_classification "anti_sense,sense"; type "Novel";
chr3	LncBook	gene	49061776	49062409	.	-	.	gene_id "HSALNG0025903"; gene_type "lncRNA"; gene_classification "sense"; type "Novel";
chr3	FANTOM	gene	49066713	49067139	.	+	.	gene_id "HSALNG0025904"; gene_type "lncRNA"; gene_classification "anti_sense";
chr3	LncBook	gene	49098726	49100336	.	-	.	gene_id "HSALNG0025906"; gene_type "lncRNA"; gene_classification "sense"; type "Existing";
chr3	LncBook	gene	49133366	49136392	.	-	.	gene_id "HSALNG0025908"; gene_type "lncRNA"; gene_classification "sense"; type "Existing";
chr3	LncBook	gene	49142346	49144562	.	+	.	gene_id "HSALNG0025911"; gene_type "lncRNA"; gene_classification "anti_sense"; type "Existing";
chr3	LncBook	gene	49170525	49178776	.	+	.	gene_id "HSALNG0025914"; gene_type "lncRNA"; gene_classification "anti_sense"; type "Existing";
chr3	LncBook	gene	49190292	49191834	.	-	.	gene_id "HSALNG0025916"; gene_type "lncRNA"; gene_classification "intergenic"; type "Existing";
chr3	LncBook	gene	49197463	49197763	.	-	.	gene_id "HSALNG0025919"; gene_type "lncRNA"; gene_classification "intergenic"; type "Novel";
chr3	LncBook	gene	49203881	49208678	.	+	.	gene_id "HSALNG0025920"; gene_type "lncRNA"; gene_classification "intergenic"; type "Novel";
chr3	LncBook	gene	49208763	49208991	.	+	.	gene_id "HSALNG0025921"; gene_type "lncRNA"; gene_classification "intergenic"; type "Novel";
chr3	FANTOM	gene	49217329	49219646	.	-	.	gene_id "HSALNG0147807"; gene_type "lncRNA"; gene_classification "sense";
chr3	LncBook	gene	49298757	49300480	.	-	.	gene_id "HSALNG0025925"; gene_type "lncRNA"; gene_classification "intergenic"; type "Novel";
chr3	LncBook	gene	49303216	49304470	.	+	.	gene_id "HSALNG0025926"; gene_type "lncRNA"; gene_classification "intergenic"; type "Existing";
chr3	LncBook	gene	49313214	49314128	.	+	.	gene_id "HSALNG0025927"; gene_type "lncRNA"; gene_classification "anti_sense"; type "Existing";
chr3	LncBook	gene	49333460	49333904	.	-	.	gene_id "HSALNG0025929"; gene_type "lncRNA"; gene_classification "sense"; type "Existing";
chr3	LncBook	gene	49356111	49367853	.	+	.	gene_id "HSALNG0025931"; gene_type "lncRNA"; gene_classification "anti_sense"; type "Existing";
chr3	FANTOM	gene	49377690	49383219	.	+	.	gene_id "HSALNG0025932"; gene_type "lncRNA"; gene_classification "anti_sense";
chr3	LncBook	gene	49389628	49390825	.	+	.	gene_id "HSALNG0025933"; gene_type "lncRNA"; gene_classification "intergenic"; type "Existing";
chr3	LncBook	gene	49392761	49394302	.	+	.	gene_id "HSALNG0025935"; gene_type "lncRNA"; gene_classification "intergenic"; type "Existing";
chr3	FANTOM	gene	49395002	49403045	.	+	.	gene_id "HSALNG0025937"; gene_type "lncRNA"; gene_classification "anti_sense";
chr3	CAFE	gene	49397582	49405925	.	-	.	gene_id "HSALNG0025938"; gene_type "lncRNA"; gene_name "RHOA-IT1"; gene_classification "sense";
chr3	LncBook	gene	49406709	49410145	.	+	.	gene_id "HSALNG0025939"; gene_type "lncRNA"; gene_classification "anti_sense"; type "Novel";
chr3	LncBook	gene	49449863	49452786	.	+	.	gene_id "HSALNG0025940"; gene_type "lncRNA"; gene_classification "anti_sense,sense"; type "Existing";
chr3	LncBook	gene	49450809	49453372	.	-	.	gene_id "HSALNG0025941"; gene_type "lncRNA"; gene_classification "anti_sense"; type "Existing";
chr3	LncBook	gene	49454267	49459605	.	-	.	gene_id "HSALNG0025942"; gene_type "lncRNA"; gene_classification "sense"; type "Novel";
chr3	LncBook	gene	49460379	49461865	.	+	.	gene_id "HSALNG0025943"; gene_type "lncRNA"; gene_classification "anti_sense"; type "Existing";
chr3	LncBook	gene	49465765	49466480	.	+	.	gene_id "HSALNG0025944"; gene_type "lncRNA"; gene_classification "anti_sense"; type "Existing";
chr3	LncBook	gene	49491182	49493359	.	+	.	gene_id "HSALNG0025947"; gene_type "lncRNA"; gene_classification "intergenic"; type "Existing";
chr3	LncBook	gene	49561743	49566614	.	-	.	gene_id "HSALNG0025949"; gene_type "lncRNA"; gene_classification "anti_sense"; type "Existing";
chr3	LncBook	gene	49571927	49591971	.	-	.	gene_id "HSALNG0025950"; gene_type "lncRNA"; gene_name "BSN-DT"; gene_classification "anti_sense"; type "Existing";
chr3	RefSeq	gene	49591056	49591505	.	+	.	gene_id "HSALNG0147520"; gene_type "lncRNA"; gene_classification "intergenic";
chr3	LncBook	gene	49663759	49663997	.	-	.	gene_id "HSALNG0025951"; gene_type "lncRNA"; gene_classification "anti_sense"; type "Existing";
chr3	HAVANA	gene	49677916	49679203	.	-	.	gene_id "HSALNG0025952"; gene_type "lncRNA"; gene_name "BSN-AS1"; gene_classification "anti_sense";
chr3	LncBook	gene	49695683	49698024	.	-	.	gene_id "HSALNG0025953"; gene_type "lncRNA"; gene_classification "anti_sense"; type "Existing";
chr3	LncBook	gene	49700223	49705442	.	-	.	gene_id "HSALNG0025954"; gene_type "lncRNA"; gene_classification "anti_sense"; type "Existing";
chr3	HAVANA	gene	49721913	49722416	.	-	.	gene_id "HSALNG0147808"; gene_type "lncRNA"; gene_classification "sense";
chr3	LncBook	gene	49760425	49761205	.	-	.	gene_id "HSALNG0025961"; gene_type "lncRNA"; gene_classification "sense"; type "Novel";
chr3	LncBook	gene	49761652	49762945	.	+	.	gene_id "HSALNG0025962"; gene_type "lncRNA"; gene_classification "anti_sense"; type "Existing";
chr3	LncBook	gene	49824217	49825405	.	+	.	gene_id "HSALNG0025965"; gene_type "lncRNA"; gene_classification "intergenic"; type "Existing";
chr3	LncBook	gene	49838879	49839621	.	-	.	gene_id "HSALNG0025967"; gene_type "lncRNA"; gene_classification "intergenic"; type "Existing";
chr3	LncBook	gene	49879491	49879746	.	-	.	gene_id "HSALNG0025972"; gene_type "lncRNA"; gene_classification "sense"; type "Novel";
chr3	LncBook	gene	49881454	49881862	.	-	.	gene_id "HSALNG0025973"; gene_type "lncRNA"; gene_classification "intronic_sense"; type "Novel";
chr3	LncBook	gene	49921633	49923487	.	-	.	gene_id "HSALNG0025976"; gene_type "lncRNA"; gene_classification "intergenic"; type "Existing";
chr3	LncBook	gene	49922476	49923590	.	+	.	gene_id "HSALNG0025977"; gene_type "lncRNA"; gene_classification "intergenic"; type "Existing";
chr3	LncBook	gene	49929432	49931083	.	+	.	gene_id "HSALNG0025980"; gene_type "lncRNA"; gene_classification "anti_sense"; type "Novel";
chr3	RefLnc	gene	49936578	49962471	1000	+	.	gene_id "HSALNG0025982"; gene_type "lncRNA"; gene_classification "anti_sense";
chr3	LncBook	gene	49941909	49942623	.	+	.	gene_id "HSALNG0025983"; gene_type "lncRNA"; gene_classification "intergenic"; type "Existing";
chr3	StringTie	gene	49969191	49977468	.	-	.	gene_id "HSALNG0025985"; gene_type "lncRNA"; gene_classification "anti_sense";
chr3	LncBook	gene	49977972	50095280	.	+	.	gene_id "HSALNG0025986"; gene_type "lncRNA"; gene_classification "sense"; type "Novel";
chr3	LncBook	gene	50000567	50002784	.	-	.	gene_id "HSALNG0025987"; gene_type "lncRNA"; gene_classification "anti_sense"; type "Novel";
chr3	LncBook	gene	50081729	50081949	.	-	.	gene_id "HSALNG0025988"; gene_type "lncRNA"; gene_classification "anti_sense"; type "Novel";
chr3	LncBook	gene	50124168	50124422	.	+	.	gene_id "HSALNG0025990"; gene_type "lncRNA"; gene_classification "sense"; type "Existing";
chr3	LncBook	gene	50131716	50138421	.	-	.	gene_id "HSALNG0025991"; gene_type "lncRNA"; gene_name "RBM5-AS1"; gene_classification "anti_sense"; type "Existing";
chr3	FANTOM	gene	50153455	50193518	.	-	.	gene_id "HSALNG0025995"; gene_type "lncRNA"; gene_name "SEMA3F-AS1"; gene_classification "anti_sense";
chr3	LncBook	gene	50213290	50214084	.	-	.	gene_id "HSALNG0025996"; gene_type "lncRNA"; gene_classification "anti_sense"; type "Novel";
chr3	LncBook	gene	50215631	50216199	.	-	.	gene_id "HSALNG0025997"; gene_type "lncRNA"; gene_classification "anti_sense"; type "Novel";
chr3	LncBook	gene	50219187	50219575	.	+	.	gene_id "HSALNG0025998"; gene_type "lncRNA"; gene_classification "sense"; type "Novel";
chr3	LncBook	gene	50277050	50277416	.	+	.	gene_id "HSALNG0026005"; gene_type "lncRNA"; gene_classification "intronic_sense"; type "Existing";
chr3	LncBook	gene	50278902	50279994	.	-	.	gene_id "HSALNG0026006"; gene_type "lncRNA"; gene_classification "intronic_antisense"; type "Existing";
chr3	FANTOM	gene	50297658	50306623	.	+	.	gene_id "HSALNG0026009"; gene_type "lncRNA"; gene_classification "sense";
chr3	LncBook	gene	50297829	50339249	.	-	.	gene_id "HSALNG0026008"; gene_type "lncRNA"; gene_classification "overlap_antisense,overlap_sense,sense"; type "Existing";
chr3	LncBook	gene	50303851	50304965	.	-	.	gene_id "HSALNG0026010"; gene_type "lncRNA"; gene_name "SEMA3B-AS1"; gene_classification "intergenic"; type "Existing";
chr3	LncBook	gene	50309396	50310601	.	-	.	gene_id "HSALNG0026011"; gene_type "lncRNA"; gene_classification "anti_sense"; type "Existing";
chr3	LncBook	gene	50310902	50311146	.	-	.	gene_id "HSALNG0026012"; gene_type "lncRNA"; gene_classification "anti_sense"; type "Existing";
chr3	LncBook	gene	50323027	50323821	.	+	.	gene_id "HSALNG0026013"; gene_type "lncRNA"; gene_classification "intronic_sense"; type "Existing";
chr3	LncBook	gene	50325165	50330349	.	-	.	gene_id "HSALNG0026014"; gene_type "lncRNA"; gene_classification "anti_sense,sense"; type "Existing";
chr3	LncBook	gene	50330106	50330842	.	+	.	gene_id "HSALNG0026015"; gene_type "lncRNA"; gene_classification "anti_sense"; type "Existing";
chr3	FANTOM	gene	50337114	50338354	.	+	.	gene_id "HSALNG0147521"; gene_type "lncRNA"; gene_classification "anti_sense";
chr3	LncBook	gene	50346010	50346586	.	-	.	gene_id "HSALNG0026017"; gene_type "lncRNA"; gene_classification "sense"; type "Existing";
chr3	LncBook	gene	50349145	50349472	.	-	.	gene_id "HSALNG0026018"; gene_type "lncRNA"; gene_classification "sense"; type "Existing";
chr3	LncBook	gene	50365372	50368171	.	+	.	gene_id "HSALNG0026021"; gene_type "lncRNA"; gene_classification "anti_sense"; type "Existing";
chr3	LncBook	gene	50369513	50374764	.	+	.	gene_id "HSALNG0026022"; gene_type "lncRNA"; gene_classification "anti_sense"; type "Existing";
chr3	LncBook	gene	50374942	50375731	.	+	.	gene_id "HSALNG0026023"; gene_type "lncRNA"; gene_name "RASSF1-AS1"; gene_classification "anti_sense"; type "Validated";
chr3	FANTOM	gene	50378481	50385519	.	+	.	gene_id "HSALNG0026024"; gene_type "lncRNA"; gene_name "ZMYND10-AS1"; gene_classification "anti_sense";
chr3	LncBook	gene	50391660	50392028	.	-	.	gene_id "HSALNG0026027"; gene_type "lncRNA"; gene_classification "anti_sense"; type "Novel";
chr3	LncBook	gene	50396941	50400230	.	+	.	gene_id "HSALNG0026028"; gene_type "lncRNA"; gene_classification "anti_sense,sense"; type "Existing";
chr3	LncBook	gene	50402529	50405630	.	+	.	gene_id "HSALNG0026029"; gene_type "lncRNA"; gene_classification "anti_sense,sense"; type "Existing";
chr3	LncBook	gene	50411812	50414599	.	+	.	gene_id "HSALNG0026030"; gene_type "lncRNA"; gene_classification "anti_sense"; type "Existing";
chr3	LncBook	gene	50429221	50493686	.	+	.	gene_id "HSALNG0026031"; gene_type "lncRNA"; gene_classification "anti_sense"; type "Existing";
chr3	LncBook	gene	50441524	50443856	.	+	.	gene_id "HSALNG0026032"; gene_type "lncRNA"; gene_classification "anti_sense"; type "Existing";
chr3	LncBook	gene	50485289	50488083	.	+	.	gene_id "HSALNG0026033"; gene_type "lncRNA"; gene_classification "anti_sense"; type "Existing";
chr3	LncBook	gene	50494914	50496518	.	-	.	gene_id "HSALNG0026034"; gene_type "lncRNA"; gene_classification "sense"; type "Existing";
chr3	LncBook	gene	50530916	50531918	.	+	.	gene_id "HSALNG0026035"; gene_type "lncRNA"; gene_classification "anti_sense"; type "Existing";
chr3	LncBook	gene	50555492	50557513	.	-	.	gene_id "HSALNG0026037"; gene_type "lncRNA"; gene_classification "intergenic"; type "Existing";
chr3	Gnomon	gene	50572393	50577131	.	-	.	gene_id "HSALNG0026038"; gene_type "lncRNA"; gene_classification "intergenic";
chr3	LncBook	gene	50578998	50580003	.	-	.	gene_id "HSALNG0026039"; gene_type "lncRNA"; gene_classification "intergenic"; type "Novel";
chr3	LncBook	gene	50583571	50585695	.	-	.	gene_id "HSALNG0026041"; gene_type "lncRNA"; gene_classification "intergenic"; type "Existing";
chr3	LncBook	gene	50589140	50592953	.	+	.	gene_id "HSALNG0026042"; gene_type "lncRNA"; gene_classification "intergenic"; type "Existing";
chr3	LncBook	gene	50596956	50608422	.	-	.	gene_id "HSALNG0026043"; gene_type "lncRNA"; gene_classification "anti_sense,sense"; type "Novel";
chr3	LncBook	gene	50615381	50615835	.	+	.	gene_id "HSALNG0026045"; gene_type "lncRNA"; gene_classification "sense"; type "Novel";
chr3	LncBook	gene	50616491	50617161	.	+	.	gene_id "HSALNG0026046"; gene_type "lncRNA"; gene_classification "sense"; type "Novel";
chr3	LncBook	gene	50627953	50629126	.	-	.	gene_id "HSALNG0026047"; gene_type "lncRNA"; gene_classification "anti_sense"; type "Existing";
chr3	LncBook	gene	50629381	50630264	.	-	.	gene_id "HSALNG0026048"; gene_type "lncRNA"; gene_classification "anti_sense"; type "Existing";
chr3	LncBook	gene	50635279	50639212	.	-	.	gene_id "HSALNG0026049"; gene_type "lncRNA"; gene_classification "intergenic"; type "Existing";
chr3	LncBook	gene	50645252	50645562	.	+	.	gene_id "HSALNG0026050"; gene_type "lncRNA"; gene_classification "anti_sense"; type "Existing";
chr3	LncBook	gene	50649716	50652389	.	+	.	gene_id "HSALNG0026052"; gene_type "lncRNA"; gene_classification "sense"; type "Novel";
chr3	LncBook	gene	50684570	50686715	.	+	.	gene_id "HSALNG0026053"; gene_type "lncRNA"; gene_classification "sense"; type "Existing";
chr3	LncBook	gene	50685362	50710134	.	-	.	gene_id "HSALNG0026054"; gene_type "lncRNA"; gene_classification "anti_sense"; type "Existing";
chr3	LncBook	gene	50702454	50703095	.	+	.	gene_id "HSALNG0026055"; gene_type "lncRNA"; gene_classification "intergenic"; type "Existing";
chr3	LncBook	gene	50704601	50705417	.	+	.	gene_id "HSALNG0026056"; gene_type "lncRNA"; gene_classification "intergenic"; type "Existing";
chr3	Gnomon	gene	50706667	50709586	.	+	.	gene_id "HSALNG0026057"; gene_type "lncRNA"; gene_name "LINC02019"; gene_classification "intergenic";
chr3	LncBook	gene	51419216	51422515	.	-	.	gene_id "HSALNG0026063"; gene_type "lncRNA"; gene_classification "anti_sense"; type "Existing";
chr3	LncBook	gene	51422840	51426580	.	+	.	gene_id "HSALNG0026064"; gene_type "lncRNA"; gene_classification "sense"; type "Novel";
chr3	LncBook	gene	51433342	51440786	.	-	.	gene_id "HSALNG0026065"; gene_type "lncRNA"; gene_classification "anti_sense,sense"; type "Existing";
chr3	LncBook	gene	51459789	51463645	.	+	.	gene_id "HSALNG0026066"; gene_type "lncRNA"; gene_classification "anti_sense"; type "Novel";
chr3	LncBook	gene	51469985	51470468	.	+	.	gene_id "HSALNG0026067"; gene_type "lncRNA"; gene_classification "anti_sense"; type "Existing";
chr3	LncBook	gene	51487172	51488515	.	-	.	gene_id "HSALNG0026068"; gene_type "lncRNA"; gene_classification "sense"; type "Existing";
chr3	LncBook	gene	51529818	51534009	.	-	.	gene_id "HSALNG0026069"; gene_type "lncRNA"; gene_classification "sense"; type "Existing";
chr3	LncBook	gene	51534397	51537223	.	+	.	gene_id "HSALNG0026070"; gene_type "lncRNA"; gene_classification "intergenic"; type "Existing";
chr3	RefSeq	gene	51541086	51570839	.	+	.	gene_id "HSALNG0026073"; gene_type "lncRNA"; gene_classification "intergenic";
chr3	LncBook	gene	51547735	51547967	.	+	.	gene_id "HSALNG0026071"; gene_type "lncRNA"; gene_classification "intergenic"; type "Existing";
chr3	LncBook	gene	51565682	51567359	.	-	.	gene_id "HSALNG0026072"; gene_type "lncRNA"; gene_classification "intergenic"; type "Existing";
chr3	LncBook	gene	51570582	51572638	.	-	.	gene_id "HSALNG0026074"; gene_type "lncRNA"; gene_classification "intergenic"; type "Existing";
chr3	LncBook	gene	51573094	51575073	.	+	.	gene_id "HSALNG0026075"; gene_type "lncRNA"; gene_classification "intergenic"; type "Novel";
chr3	Gnomon	gene	51659843	51696433	.	-	.	gene_id "HSALNG0147809"; gene_type "lncRNA"; gene_classification "anti_sense";
chr3	LncBook	gene	51673642	51674093	.	+	.	gene_id "HSALNG0026079"; gene_type "lncRNA"; gene_classification "sense"; type "Existing";
chr3	LncBook	gene	51674524	51675039	.	+	.	gene_id "HSALNG0026080"; gene_type "lncRNA"; gene_classification "sense"; type "Existing";
chr3	LncBook	gene	51676525	51677449	.	+	.	gene_id "HSALNG0026081"; gene_type "lncRNA"; gene_classification "sense"; type "Existing";
chr3	LncBook	gene	51696435	51705192	.	-	.	gene_id "HSALNG0026082"; gene_type "lncRNA"; gene_classification "anti_sense"; type "Existing";
chr3	LncBook	gene	51705632	51706666	.	-	.	gene_id "HSALNG0026084"; gene_type "lncRNA"; gene_classification "anti_sense"; type "Existing";
chr3	LncBook	gene	51739805	51740681	.	+	.	gene_id "HSALNG0026085"; gene_type "lncRNA"; gene_classification "intergenic"; type "Novel";
chr3	LncBook	gene	51752857	51753817	.	-	.	gene_id "HSALNG0026086"; gene_type "lncRNA"; gene_classification "intergenic"; type "Existing";
chr3	LncBook	gene	51760589	51788624	.	-	.	gene_id "HSALNG0026087"; gene_type "lncRNA"; gene_classification "intergenic"; type "Existing";
chr3	LncBook	gene	51765258	51841537	.	+	.	gene_id "HSALNG0026088"; gene_type "lncRNA"; gene_classification "anti_sense,sense"; type "Existing";
chr3	LncBook	gene	51824184	51826570	.	-	.	gene_id "HSALNG0026089"; gene_type "lncRNA"; gene_classification "intergenic"; type "Existing";
chr3	RefLnc	gene	51842962	51843873	1000	-	.	gene_id "HSALNG0147810"; gene_type "lncRNA"; gene_classification "anti_sense";
chr3	LncBook	gene	51849144	51850410	.	-	.	gene_id "HSALNG0026090"; gene_type "lncRNA"; gene_classification "anti_sense"; type "Existing";
chr3	LncBook	gene	51862569	51867330	.	+	.	gene_id "HSALNG0026092"; gene_type "lncRNA"; gene_classification "sense"; type "Novel";
chr3	RefLnc	gene	51870336	51897386	1000	-	.	gene_id "HSALNG0147811"; gene_type "lncRNA"; gene_classification "anti_sense";
chr3	LncBook	gene	51884184	51890842	.	+	.	gene_id "HSALNG0026093"; gene_type "lncRNA"; gene_classification "intergenic"; type "Existing";
chr3	LncBook	gene	51907321	51909783	.	+	.	gene_id "HSALNG0026095"; gene_type "lncRNA"; gene_name "IQCF5-AS1"; gene_classification "anti_sense"; type "Existing";
chr3	HAVANA	gene	51961087	51966499	.	-	.	gene_id "HSALNG0026096"; gene_type "lncRNA"; gene_classification "intergenic";
chr3	LncBook	gene	51970157	51970568	.	-	.	gene_id "HSALNG0026097"; gene_type "lncRNA"; gene_classification "sense"; type "Novel";
chr3	LncBook	gene	51985865	51987918	.	-	.	gene_id "HSALNG0026098"; gene_type "lncRNA"; gene_classification "intergenic"; type "Existing";
chr3	LncBook	gene	51987980	51989239	.	+	.	gene_id "HSALNG0026099"; gene_type "lncRNA"; gene_classification "intergenic"; type "Novel";
chr3	LncBook	gene	52001618	52003312	.	+	.	gene_id "HSALNG0026101"; gene_type "lncRNA"; gene_classification "anti_sense"; type "Existing";
chr3	LncBook	gene	52015977	52017133	.	+	.	gene_id "HSALNG0026102"; gene_type "lncRNA"; gene_classification "anti_sense,sense"; type "Novel";
chr3	LncBook	gene	52027640	52029482	.	+	.	gene_id "HSALNG0026104"; gene_type "lncRNA"; gene_classification "anti_sense"; type "Existing";
chr3	StringTie	gene	52037233	52038615	.	+	.	gene_id "HSALNG0147522"; gene_type "lncRNA"; gene_classification "intergenic";
chr3	LncBook	gene	52039925	52084421	.	+	.	gene_id "HSALNG0026106"; gene_type "lncRNA"; gene_classification "anti_sense"; type "Existing";
chr3	LncBook	gene	52054224	52054909	.	-	.	gene_id "HSALNG0026107"; gene_type "lncRNA"; gene_classification "intergenic"; type "Existing";
chr3	Gnomon	gene	52063860	52070619	.	-	.	gene_id "HSALNG0026109"; gene_type "lncRNA"; gene_classification "intergenic";
chr3	LncBook	gene	52077398	52077919	.	+	.	gene_id "HSALNG0026111"; gene_type "lncRNA"; gene_classification "intergenic"; type "Existing";
chr3	LncBook	gene	52091600	52091906	.	-	.	gene_id "HSALNG0026114"; gene_type "lncRNA"; gene_classification "intergenic"; type "Existing";
chr3	LncBook	gene	52091636	52093389	.	+	.	gene_id "HSALNG0026115"; gene_type "lncRNA"; gene_classification "intergenic"; type "Existing";
chr3	RefSeq	gene	52096110	52099128	.	-	.	gene_id "HSALNG0147812"; gene_type "lncRNA"; gene_name "LINC00696"; gene_classification "intergenic";
chr3	LncBook	gene	52101249	52102088	.	+	.	gene_id "HSALNG0026116"; gene_type "lncRNA"; gene_classification "intergenic"; type "Existing";
chr3	LncBook	gene	52106452	52109340	.	+	.	gene_id "HSALNG0026117"; gene_type "lncRNA"; gene_classification "anti_sense"; type "Existing";
chr3	FANTOM	gene	52217604	52223180	.	-	.	gene_id "HSALNG0147813"; gene_type "lncRNA"; gene_classification "intergenic";
chr3	LncBook	gene	52248320	52250152	.	+	.	gene_id "HSALNG0026118"; gene_type "lncRNA"; gene_classification "sense"; type "Existing";
chr3	LncBook	gene	52250416	52253433	.	-	.	gene_id "HSALNG0026119"; gene_type "lncRNA"; gene_classification "intergenic"; type "Existing";
chr3	LncBook	gene	52257245	52261058	.	+	.	gene_id "HSALNG0026121"; gene_type "lncRNA"; gene_classification "anti_sense"; type "Existing";
chr3	FANTOM	gene	52273251	52279536	.	+	.	gene_id "HSALNG0026122"; gene_type "lncRNA"; gene_classification "intergenic";
chr3	LncBook	gene	52275085	52279738	.	-	.	gene_id "HSALNG0026123"; gene_type "lncRNA"; gene_classification "intergenic"; type "Existing";
chr3	LncBook	gene	52283261	52284614	.	+	.	gene_id "HSALNG0026124"; gene_type "lncRNA"; gene_classification "sense"; type "Existing";
chr3	LncBook	gene	52288454	52303433	.	-	.	gene_id "HSALNG0026125"; gene_type "lncRNA"; gene_classification "sense"; type "Existing";
chr3	LncBook	gene	52310342	52310667	.	-	.	gene_id "HSALNG0026126"; gene_type "lncRNA"; gene_classification "sense"; type "Existing";
chr3	LncBook	gene	52312868	52315151	.	+	.	gene_id "HSALNG0026127"; gene_type "lncRNA"; gene_classification "anti_sense"; type "Existing";
chr3	LncBook	gene	52315885	52322279	.	-	.	gene_id "HSALNG0026128"; gene_type "lncRNA"; gene_classification "anti_sense,sense"; type "Novel";
chr3	LncBook	gene	52319913	52321000	.	+	.	gene_id "HSALNG0026131"; gene_type "lncRNA"; gene_classification "anti_sense"; type "Novel";
chr3	LncBook	gene	52322596	52333083	.	-	.	gene_id "HSALNG0026132"; gene_type "lncRNA"; gene_name "GLYCTK-AS1"; gene_classification "anti_sense"; type "Existing";
chr3	LncBook	gene	52336886	52337495	.	+	.	gene_id "HSALNG0026135"; gene_type "lncRNA"; gene_classification "intergenic"; type "Existing";
chr3	LncBook	gene	52341571	52344151	.	+	.	gene_id "HSALNG0026136"; gene_type "lncRNA"; gene_classification "intergenic"; type "Existing";
chr3	LncBook	gene	52347819	52348770	.	+	.	gene_id "HSALNG0026138"; gene_type "lncRNA"; gene_classification "intergenic"; type "Existing";
chr3	LncBook	gene	52349421	52350073	.	+	.	gene_id "HSALNG0026139"; gene_type "lncRNA"; gene_classification "intergenic"; type "Existing";
chr3	LncBook	gene	52363069	52379084	.	-	.	gene_id "HSALNG0026140"; gene_type "lncRNA"; gene_classification "anti_sense"; type "Existing";
chr3	LncBook	gene	52389077	52389337	.	+	.	gene_id "HSALNG0026141"; gene_type "lncRNA"; gene_classification "sense"; type "Novel";
chr3	LncBook	gene	52401207	52402579	.	+	.	gene_id "HSALNG0026143"; gene_type "lncRNA"; gene_classification "sense"; type "Novel";
chr3	LncBook	gene	52432591	52434140	.	-	.	gene_id "HSALNG0026145"; gene_type "lncRNA"; gene_classification "anti_sense"; type "Existing";
chr3	LncBook	gene	52441195	52442063	.	-	.	gene_id "HSALNG0026147"; gene_type "lncRNA"; gene_classification "sense"; type "Novel";
chr3	LncBook	gene	52442704	52443692	.	+	.	gene_id "HSALNG0026148"; gene_type "lncRNA"; gene_classification "anti_sense"; type "Existing";
chr3	LncBook	gene	52445052	52448852	.	+	.	gene_id "HSALNG0026149"; gene_type "lncRNA"; gene_classification "sense"; type "Novel";
chr3	LncBook	gene	52447767	52450304	.	+	.	gene_id "HSALNG0026150"; gene_type "lncRNA"; gene_classification "sense"; type "Novel";
chr3	LncBook	gene	52450853	52452270	.	-	.	gene_id "HSALNG0026151"; gene_type "lncRNA"; gene_classification "anti_sense"; type "Existing";
chr3	LncBook	gene	52461573	52462019	.	-	.	gene_id "HSALNG0026153"; gene_type "lncRNA"; gene_classification "intergenic"; type "Existing";
chr3	LncBook	gene	52491203	52493074	.	+	.	gene_id "HSALNG0026156"; gene_type "lncRNA"; gene_classification "sense"; type "Existing";
chr3	LncBook	gene	52516072	52517236	.	+	.	gene_id "HSALNG0026158"; gene_type "lncRNA"; gene_classification "sense"; type "Novel";
chr3	LncBook	gene	52524247	52524687	.	+	.	gene_id "HSALNG0026160"; gene_type "lncRNA"; gene_classification "sense"; type "Existing";
chr3	LncBook	gene	52539055	52539424	.	-	.	gene_id "HSALNG0026161"; gene_type "lncRNA"; gene_classification "anti_sense"; type "Existing";
chr3	LncBook	gene	52549567	52549897	.	+	.	gene_id "HSALNG0026162"; gene_type "lncRNA"; gene_classification "sense"; type "Novel";
chr3	LncBook	gene	52568052	52568924	.	+	.	gene_id "HSALNG0026166"; gene_type "lncRNA"; gene_classification "anti_sense,sense"; type "Existing";
chr3	LncBook	gene	52570644	52613120	.	+	.	gene_id "HSALNG0026167"; gene_type "lncRNA"; gene_classification "anti_sense,sense"; type "Novel";
chr3	LncBook	gene	52570983	52574354	.	-	.	gene_id "HSALNG0026168"; gene_type "lncRNA"; gene_classification "intronic_antisense"; type "Novel";
chr3	LncBook	gene	52570983	52574361	.	+	.	gene_id "HSALNG0026169"; gene_type "lncRNA"; gene_classification "intronic_sense"; type "Novel";
chr3	LncBook	gene	52578118	52579214	.	-	.	gene_id "HSALNG0026170"; gene_type "lncRNA"; gene_classification "anti_sense"; type "Novel";
chr3	RefSeq	gene	52640308	52653554	.	+	.	gene_id "HSALNG0147523"; gene_type "lncRNA"; gene_classification "anti_sense";
chr3	LncBook	gene	52668681	52669897	.	-	.	gene_id "HSALNG0026172"; gene_type "lncRNA"; gene_classification "sense"; type "Existing";
chr3	LncBook	gene	52700267	52700504	.	+	.	gene_id "HSALNG0026173"; gene_type "lncRNA"; gene_classification "anti_sense"; type "Existing";
chr3	LncBook	gene	52718871	52719606	.	-	.	gene_id "HSALNG0026174"; gene_type "lncRNA"; gene_classification "anti_sense,sense"; type "Novel";
chr3	LncBook	gene	52740125	52742182	.	+	.	gene_id "HSALNG0026180"; gene_type "lncRNA"; gene_classification "sense"; type "Novel";
chr3	LncBook	gene	52759025	52760409	.	+	.	gene_id "HSALNG0026181"; gene_type "lncRNA"; gene_classification "intronic_antisense"; type "Novel";
chr3	LncBook	gene	52776034	52777175	.	-	.	gene_id "HSALNG0026185"; gene_type "lncRNA"; gene_classification "sense"; type "Novel";
chr3	LncBook	gene	52805093	52805617	.	+	.	gene_id "HSALNG0026188"; gene_type "lncRNA"; gene_classification "intergenic"; type "Existing";
chr3	LncBook	gene	52806464	52810254	.	-	.	gene_id "HSALNG0026189"; gene_type "lncRNA"; gene_classification "intergenic"; type "Existing";
chr3	LncBook	gene	52811937	52813433	.	-	.	gene_id "HSALNG0026190"; gene_type "lncRNA"; gene_classification "anti_sense"; type "Existing";
chr3	LncBook	gene	52819768	52821794	.	-	.	gene_id "HSALNG0026191"; gene_type "lncRNA"; gene_classification "anti_sense"; type "Existing";
chr3	RefLnc	gene	52830668	52833756	1000	-	.	gene_id "HSALNG0026193"; gene_type "lncRNA"; gene_classification "anti_sense";
chr3	LncBook	gene	52835164	52839902	.	-	.	gene_id "HSALNG0026194"; gene_type "lncRNA"; gene_classification "anti_sense"; type "Existing";
chr3	LncBook	gene	52840569	52841872	.	-	.	gene_id "HSALNG0026195"; gene_type "lncRNA"; gene_classification "anti_sense"; type "Existing";
chr3	LncBook	gene	52847299	52853917	.	-	.	gene_id "HSALNG0026196"; gene_type "lncRNA"; gene_classification "sense"; type "Novel";
chr3	LncBook	gene	52851243	52851755	.	-	.	gene_id "HSALNG0026198"; gene_type "lncRNA"; gene_classification "sense"; type "Novel";
chr3	RefLnc	gene	52857663	52859904	1000	+	.	gene_id "HSALNG0026200"; gene_type "lncRNA"; gene_name "ITIH4-AS1"; gene_classification "anti_sense";
chr3	RefSeq	gene	52863302	52864762	.	+	.	gene_id "HSALNG0026201"; gene_type "lncRNA"; gene_classification "anti_sense";
chr3	StringTie	gene	52865370	52866911	.	+	.	gene_id "HSALNG0147524"; gene_type "lncRNA"; gene_classification "anti_sense";
chr3	LncBook	gene	52882101	52882569	.	-	.	gene_id "HSALNG0026204"; gene_type "lncRNA"; gene_classification "sense"; type "Existing";
chr3	LncBook	gene	52931746	52939294	.	+	.	gene_id "HSALNG0026205"; gene_type "lncRNA"; gene_classification "anti_sense"; type "Existing";
chr3	HAVANA	gene	53080182	53082138	.	+	.	gene_id "HSALNG0147525"; gene_type "lncRNA"; gene_classification "anti_sense";
chr3	LncBook	gene	53093658	53096607	.	-	.	gene_id "HSALNG0026208"; gene_type "lncRNA"; gene_classification "sense"; type "Existing";
chr3	LncBook	gene	53100987	53123544	.	+	.	gene_id "HSALNG0026210"; gene_type "lncRNA"; gene_classification "anti_sense"; type "Existing";
chr3	LncBook	gene	53112200	53121821	.	-	.	gene_id "HSALNG0026211"; gene_type "lncRNA"; gene_classification "sense"; type "Existing";
chr3	LncBook	gene	53125436	53126496	.	-	.	gene_id "HSALNG0026212"; gene_type "lncRNA"; gene_classification "sense"; type "Existing";
chr3	LncBook	gene	53224141	53225296	.	-	.	gene_id "HSALNG0026216"; gene_type "lncRNA"; gene_classification "anti_sense"; type "Novel";
chr3	HAVANA	gene	53230836	53231375	.	+	.	gene_id "HSALNG0147526"; gene_type "lncRNA"; gene_classification "intergenic";
chr3	LncBook	gene	53240714	53245059	.	-	.	gene_id "HSALNG0026217"; gene_type "lncRNA"; gene_classification "intergenic"; type "Existing";
chr3	LncBook	gene	53279347	53281137	.	+	.	gene_id "HSALNG0026221"; gene_type "lncRNA"; gene_classification "anti_sense"; type "Novel";
chr3	LncBook	gene	53283608	53285902	.	+	.	gene_id "HSALNG0026222"; gene_type "lncRNA"; gene_classification "anti_sense"; type "Novel";
chr3	Gnomon	gene	53303884	53360802	.	+	.	gene_id "HSALNG0147527"; gene_type "lncRNA"; gene_classification "anti_sense";
chr3	LncBook	gene	53322373	53323318	.	+	.	gene_id "HSALNG0026226"; gene_type "lncRNA"; gene_classification "anti_sense"; type "Existing";
chr3	LncBook	gene	53323387	53324774	.	+	.	gene_id "HSALNG0026227"; gene_type "lncRNA"; gene_classification "anti_sense"; type "Existing";
chr3	LncBook	gene	53381778	53382906	.	+	.	gene_id "HSALNG0026228"; gene_type "lncRNA"; gene_classification "sense"; type "Existing";
chr3	LncBook	gene	53384381	53422405	.	-	.	gene_id "HSALNG0026229"; gene_type "lncRNA"; gene_classification "anti_sense"; type "Existing";
chr3	LncBook	gene	53439944	53450630	.	-	.	gene_id "HSALNG0026230"; gene_type "lncRNA"; gene_classification "anti_sense"; type "Existing";
chr3	LncBook	gene	53670668	53680950	.	-	.	gene_id "HSALNG0026236"; gene_type "lncRNA"; gene_classification "anti_sense"; type "Existing";
chr3	RefSeq	gene	53713312	53715301	.	+	.	gene_id "HSALNG0147528"; gene_type "lncRNA"; gene_classification "sense";
chr3	LncBook	gene	53754564	53765112	.	-	.	gene_id "HSALNG0026240"; gene_type "lncRNA"; gene_classification "anti_sense"; type "Existing";
chr3	LncBook	gene	53772071	53774549	.	-	.	gene_id "HSALNG0026241"; gene_type "lncRNA"; gene_classification "anti_sense"; type "Existing";
chr3	LncBook	gene	53830440	53831464	.	+	.	gene_id "HSALNG0026247"; gene_type "lncRNA"; gene_classification "sense"; type "Novel";
chr3	LncBook	gene	53831791	53832046	.	-	.	gene_id "HSALNG0026248"; gene_type "lncRNA"; gene_classification "anti_sense"; type "Existing";
chr3	LncBook	gene	53833043	53834277	.	-	.	gene_id "HSALNG0026249"; gene_type "lncRNA"; gene_classification "anti_sense"; type "Existing";
chr3	LncBook	gene	53836672	53837046	.	-	.	gene_id "HSALNG0026250"; gene_type "lncRNA"; gene_classification "anti_sense"; type "Novel";
chr3	CAFE	gene	53838587	53841316	.	-	.	gene_id "HSALNG0147814"; gene_type "lncRNA"; gene_classification "anti_sense";
chr3	LncBook	gene	53858008	53863866	.	+	.	gene_id "HSALNG0026251"; gene_type "lncRNA"; gene_classification "anti_sense"; type "Existing";
chr3	LncBook	gene	53868060	53870643	.	-	.	gene_id "HSALNG0026252"; gene_type "lncRNA"; gene_classification "sense"; type "Existing";
chr3	LncBook	gene	53879759	53880021	.	-	.	gene_id "HSALNG0026253"; gene_type "lncRNA"; gene_classification "sense"; type "Novel";
chr3	LncBook	gene	53893020	53895603	.	-	.	gene_id "HSALNG0026254"; gene_type "lncRNA"; gene_classification "anti_sense"; type "Existing";
chr3	LncBook	gene	53895632	53898491	.	-	.	gene_id "HSALNG0026255"; gene_type "lncRNA"; gene_classification "anti_sense"; type "Novel";
chr3	LncBook	gene	53913524	53916119	.	-	.	gene_id "HSALNG0026256"; gene_type "lncRNA"; gene_classification "sense"; type "Existing";
chr3	LncBook	gene	53917522	53918855	.	+	.	gene_id "HSALNG0026257"; gene_type "lncRNA"; gene_classification "anti_sense"; type "Existing";
chr3	LncBook	gene	53919258	53922511	.	-	.	gene_id "HSALNG0026258"; gene_type "lncRNA"; gene_classification "sense"; type "Existing";
chr3	LncBook	gene	53920011	53920966	.	+	.	gene_id "HSALNG0026259"; gene_type "lncRNA"; gene_classification "anti_sense"; type "Existing";
chr3	CAFE	gene	53926090	53928419	.	+	.	gene_id "HSALNG0026260"; gene_type "lncRNA"; gene_classification "intergenic";
chr3	LncBook	gene	53961415	54126843	.	+	.	gene_id "HSALNG0026262"; gene_type "lncRNA"; gene_classification "intergenic"; type "Existing";
chr3	LncBook	gene	53996727	54069247	.	-	.	gene_id "HSALNG0026263"; gene_type "lncRNA"; gene_classification "intergenic"; type "Existing";
chr3	LncBook	gene	54042034	54063154	.	+	.	gene_id "HSALNG0026265"; gene_type "lncRNA"; gene_classification "intergenic"; type "Existing";
chr3	HAVANA	gene	54091717	54159404	.	-	.	gene_id "HSALNG0026267"; gene_type "lncRNA"; gene_classification "anti_sense";
chr3	LncBook	gene	54103355	54111341	.	-	.	gene_id "HSALNG0026268"; gene_type "lncRNA"; gene_classification "intergenic"; type "Existing";
chr3	RefLnc	gene	54114520	54124173	1000	-	.	gene_id "HSALNG0147815"; gene_type "lncRNA"; gene_classification "intergenic";
chr3	LncBook	gene	54131106	54142510	.	-	.	gene_id "HSALNG0026273"; gene_type "lncRNA"; gene_classification "intergenic"; type "Existing";
chr3	RefLnc	gene	54147674	54155899	1000	-	.	gene_id "HSALNG0026276"; gene_type "lncRNA"; gene_classification "intergenic";
chr3	CAFE	gene	54205186	54237486	.	+	.	gene_id "HSALNG0147529"; gene_type "lncRNA"; gene_classification "sense";
chr3	LncBook	gene	54641193	54674256	.	-	.	gene_id "HSALNG0026278"; gene_type "lncRNA"; gene_name "ESRG"; gene_classification "anti_sense"; type "Existing";
chr3	LncBook	gene	54774183	54774525	.	-	.	gene_id "HSALNG0026280"; gene_type "lncRNA"; gene_classification "anti_sense"; type "Existing";
chr3	LncBook	gene	54799717	54853019	.	-	.	gene_id "HSALNG0026281"; gene_type "lncRNA"; gene_classification "anti_sense"; type "Existing";
chr3	LncBook	gene	54908632	54935283	.	-	.	gene_id "HSALNG0026282"; gene_type "lncRNA"; gene_name "CACNA2D3-AS1"; gene_classification "anti_sense"; type "Existing";
chr3	LncBook	gene	54986242	54988721	.	-	.	gene_id "HSALNG0026283"; gene_type "lncRNA"; gene_classification "anti_sense,sense"; type "Existing";
chr3	FANTOM	gene	55011893	55019347	.	-	.	gene_id "HSALNG0026284"; gene_type "lncRNA"; gene_classification "anti_sense";
chr3	LncBook	gene	55100408	55107647	.	-	.	gene_id "HSALNG0026285"; gene_type "lncRNA"; gene_classification "anti_sense"; type "Existing";
chr3	CAFE	gene	55149401	55215716	.	+	.	gene_id "HSALNG0147530"; gene_type "lncRNA"; gene_classification "intergenic";
chr3	LncBook	gene	55177622	55223640	.	+	.	gene_id "HSALNG0026286"; gene_type "lncRNA"; gene_name "LINC02017"; gene_classification "intergenic"; type "Existing";
chr3	RefLnc	gene	55177740	55487170	1000	-	.	gene_id "HSALNG0026287"; gene_type "lncRNA"; gene_classification "intergenic";
chr3	LncBook	gene	55186683	55189731	.	+	.	gene_id "HSALNG0026288"; gene_type "lncRNA"; gene_classification "intergenic"; type "Existing";
chr3	HAVANA	gene	55200938	55209761	.	-	.	gene_id "HSALNG0026289"; gene_type "lncRNA"; gene_classification "intergenic";
chr3	LncBook	gene	55260887	55334954	.	+	.	gene_id "HSALNG0026290"; gene_type "lncRNA"; gene_name "LINC02030"; gene_classification "intergenic"; type "Existing";
chr3	LncBook	gene	55357813	55358021	.	+	.	gene_id "HSALNG0026295"; gene_type "lncRNA"; gene_classification "intergenic"; type "Existing";
chr3	LncBook	gene	55359218	55361281	.	-	.	gene_id "HSALNG0026296"; gene_type "lncRNA"; gene_classification "intergenic"; type "Existing";
chr3	LncBook	gene	55361111	55470889	.	+	.	gene_id "HSALNG0026297"; gene_type "lncRNA"; gene_classification "intergenic"; type "Existing";
chr3	LncBook	gene	55365248	55382771	.	+	.	gene_id "HSALNG0026298"; gene_type "lncRNA"; gene_classification "intergenic"; type "Existing";
chr3	LncBook	gene	55369490	55384981	.	-	.	gene_id "HSALNG0026299"; gene_type "lncRNA"; gene_classification "intergenic"; type "Existing";
chr3	LncBook	gene	55370675	55371443	.	-	.	gene_id "HSALNG0026300"; gene_type "lncRNA"; gene_classification "intergenic"; type "Existing";
chr3	LncBook	gene	55375630	55377784	.	-	.	gene_id "HSALNG0026301"; gene_type "lncRNA"; gene_classification "intergenic"; type "Existing";
chr3	LncBook	gene	55471856	55485418	.	+	.	gene_id "HSALNG0026303"; gene_type "lncRNA"; gene_classification "intergenic"; type "Existing";
chr3	LncBook	gene	55508658	55514222	.	+	.	gene_id "HSALNG0026305"; gene_type "lncRNA"; gene_classification "anti_sense"; type "Existing";
chr3	LncBook	gene	55516702	55517217	.	+	.	gene_id "HSALNG0026306"; gene_type "lncRNA"; gene_classification "anti_sense"; type "Existing";
chr3	LncBook	gene	55519277	55521761	.	-	.	gene_id "HSALNG0026307"; gene_type "lncRNA"; gene_classification "sense"; type "Novel";
chr3	HAVANA	gene	55521727	55522336	.	+	.	gene_id "HSALNG0147531"; gene_type "lncRNA"; gene_name "WNT5A-AS1"; gene_classification "anti_sense";
chr3	LncBook	gene	55527685	55539290	.	-	.	gene_id "HSALNG0026309"; gene_type "lncRNA"; gene_classification "intergenic"; type "Existing";
chr3	LncBook	gene	55554865	55614543	.	+	.	gene_id "HSALNG0026310"; gene_type "lncRNA"; gene_classification "intronic_antisense"; type "Existing";
chr3	LncBook	gene	55603795	55606107	.	+	.	gene_id "HSALNG0026311"; gene_type "lncRNA"; gene_classification "intronic_antisense"; type "Existing";
chr3	LncBook	gene	55603903	55693497	.	-	.	gene_id "HSALNG0026312"; gene_type "lncRNA"; gene_name "ERC2-IT1"; gene_classification "sense"; type "Existing";
chr3	RefSeq	gene	55643495	55647700	.	+	.	gene_id "HSALNG0026313"; gene_type "lncRNA"; gene_classification "intronic_antisense";
chr3	LncBook	gene	55817042	55858514	.	+	.	gene_id "HSALNG0026314"; gene_type "lncRNA"; gene_classification "anti_sense"; type "Existing";
chr3	LncBook	gene	56041013	56047264	.	+	.	gene_id "HSALNG0026315"; gene_type "lncRNA"; gene_classification "anti_sense"; type "Existing";
chr3	LncBook	gene	56052675	56055418	.	+	.	gene_id "HSALNG0026316"; gene_type "lncRNA"; gene_classification "anti_sense"; type "Existing";
chr3	LncBook	gene	56208945	56216097	.	+	.	gene_id "HSALNG0026318"; gene_type "lncRNA"; gene_classification "anti_sense"; type "Existing";
chr3	LncBook	gene	56313575	56348999	.	+	.	gene_id "HSALNG0026319"; gene_type "lncRNA"; gene_classification "anti_sense"; type "Existing";
chr3	Gnomon	gene	56469870	56489013	.	+	.	gene_id "HSALNG0026320"; gene_type "lncRNA"; gene_classification "anti_sense";
chr3	RefLnc	gene	56565135	56577403	1000	-	.	gene_id "HSALNG0147816"; gene_type "lncRNA"; gene_classification "intergenic";
chr3	LncBook	gene	56590788	56591116	.	-	.	gene_id "HSALNG0026322"; gene_type "lncRNA"; gene_classification "intergenic"; type "Existing";
chr3	LncBook	gene	56595515	56596457	.	+	.	gene_id "HSALNG0026325"; gene_type "lncRNA"; gene_classification "sense"; type "Novel";
chr3	LncBook	gene	56600979	56605635	.	+	.	gene_id "HSALNG0026326"; gene_type "lncRNA"; gene_classification "sense"; type "Novel";
chr3	LncBook	gene	56602007	56602883	.	+	.	gene_id "HSALNG0026327"; gene_type "lncRNA"; gene_classification "intronic_sense"; type "Novel";
chr3	LncBook	gene	56664236	56666330	.	-	.	gene_id "HSALNG0026329"; gene_type "lncRNA"; gene_classification "sense"; type "Existing";
chr3	LncBook	gene	56668233	56672720	.	+	.	gene_id "HSALNG0026330"; gene_type "lncRNA"; gene_classification "anti_sense"; type "Novel";
chr3	LncBook	gene	56716543	56717077	.	+	.	gene_id "HSALNG0026336"; gene_type "lncRNA"; gene_classification "anti_sense"; type "Existing";
chr3	LncBook	gene	56726735	56727979	.	+	.	gene_id "HSALNG0026337"; gene_type "lncRNA"; gene_classification "intergenic"; type "Existing";
chr3	LncBook	gene	56739278	56744720	.	+	.	gene_id "HSALNG0026338"; gene_type "lncRNA"; gene_classification "intergenic"; type "Existing";
chr3	LncBook	gene	56750710	56752386	.	-	.	gene_id "HSALNG0026340"; gene_type "lncRNA"; gene_classification "intergenic"; type "Existing";
chr3	LncBook	gene	56753839	56759980	.	+	.	gene_id "HSALNG0026341"; gene_type "lncRNA"; gene_classification "intergenic"; type "Existing";
chr3	LncBook	gene	56761457	56783854	.	+	.	gene_id "HSALNG0026342"; gene_type "lncRNA"; gene_classification "anti_sense"; type "Existing";
chr3	LncBook	gene	56852643	56852946	.	+	.	gene_id "HSALNG0026343"; gene_type "lncRNA"; gene_classification "anti_sense"; type "Existing";
chr3	LncBook	gene	56940119	56940416	.	-	.	gene_id "HSALNG0026344"; gene_type "lncRNA"; gene_classification "sense"; type "Existing";
chr3	LncBook	gene	56974068	56994883	.	+	.	gene_id "HSALNG0026345"; gene_type "lncRNA"; gene_name "ARHGEF3-AS1"; gene_classification "anti_sense"; type "Existing";
chr3	LncBook	gene	57112971	57114129	.	+	.	gene_id "HSALNG0026347"; gene_type "lncRNA"; gene_classification "anti_sense"; type "Existing";
chr3	RefLnc	gene	57141369	57149424	1000	+	.	gene_id "HSALNG0026348"; gene_type "lncRNA"; gene_classification "anti_sense";
chr3	LncBook	gene	57184120	57203301	.	-	.	gene_id "HSALNG0026349"; gene_type "lncRNA"; gene_classification "sense"; type "Existing";
chr3	LncBook	gene	57247936	57259967	.	+	.	gene_id "HSALNG0026350"; gene_type "lncRNA"; gene_classification "anti_sense"; type "Existing";
chr3	LncBook	gene	57260294	57261600	.	-	.	gene_id "HSALNG0026351"; gene_type "lncRNA"; gene_classification "sense"; type "Existing";
chr3	BestRefSeq	gene	57303594	57312157	.	+	.	gene_id "HSALNG0147532"; gene_type "lncRNA"; gene_classification "anti_sense,sense";
chr3	LncBook	gene	57307614	57308364	.	+	.	gene_id "HSALNG0026353"; gene_type "lncRNA"; gene_classification "anti_sense,sense"; type "Novel";
chr3	LncBook	gene	57326182	57334311	.	+	.	gene_id "HSALNG0026356"; gene_type "lncRNA"; gene_classification "anti_sense"; type "Existing";
chr3	LncBook	gene	57344910	57350910	.	+	.	gene_id "HSALNG0026357"; gene_type "lncRNA"; gene_classification "anti_sense"; type "Existing";
chr3	LncBook	gene	57494729	57505548	.	+	.	gene_id "HSALNG0026358"; gene_type "lncRNA"; gene_classification "anti_sense"; type "Existing";
chr3	LncBook	gene	57508512	57530058	.	-	.	gene_id "HSALNG0026360"; gene_type "lncRNA"; gene_classification "sense"; type "Existing";
chr3	LncBook	gene	57535866	57541982	.	-	.	gene_id "HSALNG0026362"; gene_type "lncRNA"; gene_classification "intergenic"; type "Existing";
chr3	LncBook	gene	57566710	57567690	.	+	.	gene_id "HSALNG0026364"; gene_type "lncRNA"; gene_classification "anti_sense"; type "Novel";
chr3	HAVANA	gene	57583258	57594337	.	+	.	gene_id "HSALNG0026365"; gene_type "lncRNA"; gene_name "ARF4-AS1"; gene_classification "anti_sense";
chr3	LncBook	gene	57586246	57588358	.	-	.	gene_id "HSALNG0026366"; gene_type "lncRNA"; gene_classification "intergenic"; type "Existing";
chr3	LncBook	gene	57600901	57604329	.	+	.	gene_id "HSALNG0026368"; gene_type "lncRNA"; gene_classification "intergenic"; type "Existing";
chr3	LncBook	gene	57604965	57605856	.	+	.	gene_id "HSALNG0026369"; gene_type "lncRNA"; gene_classification "intergenic"; type "Existing";
chr3	LncBook	gene	57614537	57640645	.	+	.	gene_id "HSALNG0026372"; gene_type "lncRNA"; gene_name "DENND6A-AS1"; gene_classification "anti_sense"; type "Existing";
chr3	LncBook	gene	57664413	57673656	.	+	.	gene_id "HSALNG0026375"; gene_type "lncRNA"; gene_classification "anti_sense"; type "Existing";
chr3	FANTOM	gene	57678399	57724183	.	+	.	gene_id "HSALNG0147533"; gene_type "lncRNA"; gene_classification "anti_sense";
chr3	LncBook	gene	57678780	57683592	.	+	.	gene_id "HSALNG0026376"; gene_type "lncRNA"; gene_name "DENND6A-DT"; gene_classification "anti_sense"; type "Existing";
chr3	LncBook	gene	57685148	57685602	.	+	.	gene_id "HSALNG0026377"; gene_type "lncRNA"; gene_classification "intergenic"; type "Existing";
chr3	LncBook	gene	57731019	57742953	.	-	.	gene_id "HSALNG0026379"; gene_type "lncRNA"; gene_classification "anti_sense"; type "Existing";
chr3	LncBook	gene	57835758	57836311	.	-	.	gene_id "HSALNG0026381"; gene_type "lncRNA"; gene_classification "anti_sense"; type "Existing";
chr3	LncBook	gene	57878088	57879154	.	-	.	gene_id "HSALNG0026382"; gene_type "lncRNA"; gene_classification "anti_sense"; type "Existing";
chr3	LncBook	gene	57888386	57906479	.	-	.	gene_id "HSALNG0026384"; gene_type "lncRNA"; gene_classification "anti_sense"; type "Existing";
chr3	LncBook	gene	57914416	57916115	.	-	.	gene_id "HSALNG0026385"; gene_type "lncRNA"; gene_classification "anti_sense"; type "Existing";
chr3	LncBook	gene	57917721	57931431	.	+	.	gene_id "HSALNG0026386"; gene_type "lncRNA"; gene_classification "intergenic"; type "Existing";
chr3	Gnomon	gene	57944598	57974857	.	+	.	gene_id "HSALNG0026388"; gene_type "lncRNA"; gene_classification "intergenic";
chr3	LncBook	gene	57957759	57963597	.	-	.	gene_id "HSALNG0026389"; gene_type "lncRNA"; gene_classification "intergenic"; type "Existing";
chr3	LncBook	gene	57977990	57978218	.	-	.	gene_id "HSALNG0026390"; gene_type "lncRNA"; gene_classification "intergenic"; type "Existing";
chr3	LncBook	gene	57983311	57986504	.	-	.	gene_id "HSALNG0026391"; gene_type "lncRNA"; gene_classification "intergenic"; type "Existing";
chr3	LncBook	gene	57995878	57996391	.	+	.	gene_id "HSALNG0026393"; gene_type "lncRNA"; gene_classification "sense"; type "Existing";
chr3	LncBook	gene	58091007	58093649	.	-	.	gene_id "HSALNG0026394"; gene_type "lncRNA"; gene_classification "anti_sense"; type "Existing";
chr3	LncBook	gene	58100335	58100633	.	+	.	gene_id "HSALNG0026395"; gene_type "lncRNA"; gene_classification "sense"; type "Existing";
chr3	LncBook	gene	58126250	58126499	.	+	.	gene_id "HSALNG0026397"; gene_type "lncRNA"; gene_classification "sense"; type "Existing";
chr3	StringTie	gene	58145419	58148273	.	-	.	gene_id "HSALNG0147817"; gene_type "lncRNA"; gene_classification "anti_sense";
chr3	CAFE	gene	58148274	58156363	.	-	.	gene_id "HSALNG0026402"; gene_type "lncRNA"; gene_name "FLNB-AS1"; gene_classification "anti_sense";
chr3	LncBook	gene	58151904	58153666	.	-	.	gene_id "HSALNG0026403"; gene_type "lncRNA"; gene_classification "anti_sense"; type "Novel";
chr3	LncBook	gene	58160085	58164692	.	-	.	gene_id "HSALNG0026404"; gene_type "lncRNA"; gene_classification "intergenic"; type "Existing";
chr3	LncBook	gene	58165657	58169248	.	-	.	gene_id "HSALNG0026406"; gene_type "lncRNA"; gene_classification "intergenic"; type "Existing";
chr3	LncBook	gene	58165851	58173223	.	+	.	gene_id "HSALNG0026405"; gene_type "lncRNA"; gene_classification "intergenic"; type "Existing";
chr3	LncBook	gene	58180453	58181287	.	+	.	gene_id "HSALNG0026408"; gene_type "lncRNA"; gene_classification "anti_sense"; type "Novel";
chr3	LncBook	gene	58188596	58190220	.	+	.	gene_id "HSALNG0026409"; gene_type "lncRNA"; gene_classification "anti_sense"; type "Novel";
chr3	Gnomon	gene	58199517	58200913	.	-	.	gene_id "HSALNG0026410"; gene_type "lncRNA"; gene_classification "sense";
chr3	RefLnc	gene	58266578	58291578	1000	+	.	gene_id "HSALNG0147534"; gene_type "lncRNA"; gene_classification "sense";
chr3	StringTie	gene	58272665	58280451	.	-	.	gene_id "HSALNG0026412"; gene_type "lncRNA"; gene_classification "anti_sense";
chr3	LncBook	gene	58281457	58284505	.	-	.	gene_id "HSALNG0026413"; gene_type "lncRNA"; gene_classification "intergenic"; type "Existing";
chr3	LncBook	gene	58306212	58310921	.	-	.	gene_id "HSALNG0026417"; gene_type "lncRNA"; gene_classification "anti_sense"; type "Existing";
chr3	LncBook	gene	58312773	58313850	.	+	.	gene_id "HSALNG0026418"; gene_type "lncRNA"; gene_classification "intergenic"; type "Existing";
chr3	LncBook	gene	58315850	58318461	.	+	.	gene_id "HSALNG0026419"; gene_type "lncRNA"; gene_classification "intergenic"; type "Novel";
chr3	RefSeq	gene	58337354	58340135	.	-	.	gene_id "HSALNG0026421"; gene_type "lncRNA"; gene_classification "intronic_antisense";
chr3	LncBook	gene	58386274	58386568	.	+	.	gene_id "HSALNG0026423"; gene_type "lncRNA"; gene_classification "sense"; type "Existing";
chr3	LncBook	gene	58394641	58445520	.	+	.	gene_id "HSALNG0026424"; gene_type "lncRNA"; gene_classification "overlap_antisense,sense"; type "Existing";
chr3	LncBook	gene	58395244	58410566	.	-	.	gene_id "HSALNG0026425"; gene_type "lncRNA"; gene_classification "anti_sense"; type "Existing";
chr3	LncBook	gene	58404658	58406327	.	-	.	gene_id "HSALNG0026426"; gene_type "lncRNA"; gene_classification "anti_sense"; type "Existing";
chr3	LncBook	gene	58410880	58412985	.	-	.	gene_id "HSALNG0026427"; gene_type "lncRNA"; gene_classification "anti_sense"; type "Existing";
chr3	LncBook	gene	58413361	58414285	.	-	.	gene_id "HSALNG0026428"; gene_type "lncRNA"; gene_classification "sense"; type "Existing";
chr3	LncBook	gene	58413982	58414542	.	+	.	gene_id "HSALNG0026429"; gene_type "lncRNA"; gene_classification "anti_sense"; type "Existing";
chr3	LncBook	gene	58419601	58471112	.	+	.	gene_id "HSALNG0026430"; gene_type "lncRNA"; gene_classification "intergenic"; type "Existing";
chr3	LncBook	gene	58469444	58472570	.	-	.	gene_id "HSALNG0026431"; gene_type "lncRNA"; gene_classification "intergenic"; type "Existing";
chr3	LncBook	gene	58474954	58477503	.	-	.	gene_id "HSALNG0026432"; gene_type "lncRNA"; gene_classification "intergenic"; type "Existing";
chr3	LncBook	gene	58490863	58508786	.	-	.	gene_id "HSALNG0026435"; gene_type "lncRNA"; gene_classification "sense"; type "Novel";
chr3	Gnomon	gene	58521765	58565911	.	+	.	gene_id "HSALNG0026439"; gene_type "lncRNA"; gene_classification "anti_sense";
chr3	LncBook	gene	58551188	58563094	.	+	.	gene_id "HSALNG0026440"; gene_type "lncRNA"; gene_classification "anti_sense"; type "Existing";
chr3	RefSeq	gene	58592087	58631178	.	+	.	gene_id "HSALNG0026441"; gene_type "lncRNA"; gene_name "FAM3D-AS1"; gene_classification "anti_sense";
chr3	LncBook	gene	58619681	58622140	.	-	.	gene_id "HSALNG0026442"; gene_type "lncRNA"; gene_classification "sense"; type "Existing";
chr3	RefSeq	gene	58648869	58694138	.	+	.	gene_id "HSALNG0026443"; gene_type "lncRNA"; gene_classification "anti_sense";
chr3	LncBook	gene	58697701	58701956	.	+	.	gene_id "HSALNG0026447"; gene_type "lncRNA"; gene_classification "intergenic"; type "Existing";
chr3	CAFE	gene	58716858	58718913	.	-	.	gene_id "HSALNG0147818"; gene_type "lncRNA"; gene_classification "intronic_sense";
chr3	LncBook	gene	58785237	58979859	.	+	.	gene_id "HSALNG0026449"; gene_type "lncRNA"; gene_classification "anti_sense"; type "Existing";
chr3	LncBook	gene	58810163	59004960	.	+	.	gene_id "HSALNG0026450"; gene_type "lncRNA"; gene_name "CFAP20DC-AS1"; gene_classification "anti_sense"; type "Existing";
chr3	LncBook	gene	58858565	58859223	.	+	.	gene_id "HSALNG0026451"; gene_type "lncRNA"; gene_classification "anti_sense"; type "Existing";
chr3	LncBook	gene	58890400	58899477	.	+	.	gene_id "HSALNG0026452"; gene_type "lncRNA"; gene_classification "anti_sense"; type "Existing";
chr3	HAVANA	gene	59035890	59867854	.	+	.	gene_id "HSALNG0026453"; gene_type "lncRNA"; gene_classification "anti_sense";
chr3	LncBook	gene	59125549	59165934	.	-	.	gene_id "HSALNG0026454"; gene_type "lncRNA"; gene_classification "intergenic"; type "Existing";
chr3	LncBook	gene	59129197	59142509	.	+	.	gene_id "HSALNG0026455"; gene_type "lncRNA"; gene_classification "intergenic"; type "Existing";
chr3	LncBook	gene	59365750	59374430	.	-	.	gene_id "HSALNG0026461"; gene_type "lncRNA"; gene_classification "intergenic"; type "Existing";
chr3	LncBook	gene	59387186	59411848	.	-	.	gene_id "HSALNG0026462"; gene_type "lncRNA"; gene_classification "intergenic"; type "Existing";
chr3	LncBook	gene	59393415	59399001	.	+	.	gene_id "HSALNG0026463"; gene_type "lncRNA"; gene_classification "intergenic"; type "Existing";
chr3	LncBook	gene	59450056	59496405	.	-	.	gene_id "HSALNG0026465"; gene_type "lncRNA"; gene_classification "intergenic"; type "Existing";
chr3	LncBook	gene	59534919	59639990	.	-	.	gene_id "HSALNG0026469"; gene_type "lncRNA"; gene_classification "intergenic"; type "Existing";
chr3	LncBook	gene	59543570	59545600	.	-	.	gene_id "HSALNG0026470"; gene_type "lncRNA"; gene_classification "intergenic"; type "Existing";
chr3	LncBook	gene	59583341	59591099	.	-	.	gene_id "HSALNG0026476"; gene_type "lncRNA"; gene_classification "intergenic"; type "Existing";
chr3	LncBook	gene	59627440	59644000	.	-	.	gene_id "HSALNG0026477"; gene_type "lncRNA"; gene_classification "intergenic"; type "Existing";
chr3	LncBook	gene	59650176	59650450	.	+	.	gene_id "HSALNG0026479"; gene_type "lncRNA"; gene_classification "intergenic"; type "Existing";
chr3	LncBook	gene	59667569	59681471	.	-	.	gene_id "HSALNG0026480"; gene_type "lncRNA"; gene_classification "intergenic"; type "Existing";
chr3	StringTie	gene	59932264	59943262	.	+	.	gene_id "HSALNG0147535"; gene_type "lncRNA"; gene_classification "anti_sense";
chr3	LncBook	gene	59956578	59958982	.	-	.	gene_id "HSALNG0026481"; gene_type "lncRNA"; gene_classification "sense"; type "Existing";
chr3	Gnomon	gene	59970500	59979691	.	+	.	gene_id "HSALNG0147536"; gene_type "lncRNA"; gene_classification "anti_sense";
chr3	LncBook	gene	59980855	60066601	.	-	.	gene_id "HSALNG0026482"; gene_type "lncRNA"; gene_classification "sense"; type "Novel";
chr3	LncBook	gene	60132148	60141467	.	+	.	gene_id "HSALNG0026483"; gene_type "lncRNA"; gene_classification "anti_sense"; type "Existing";
chr3	LncBook	gene	60146254	60157402	.	+	.	gene_id "HSALNG0026484"; gene_type "lncRNA"; gene_classification "anti_sense"; type "Novel";
chr3	CAFE	gene	60290530	60294013	.	-	.	gene_id "HSALNG0147819"; gene_type "lncRNA"; gene_classification "sense";
chr3	Gnomon	gene	60310858	60317376	.	-	.	gene_id "HSALNG0147820"; gene_type "lncRNA"; gene_classification "sense";
chr3	CAFE	gene	60356180	60376128	.	-	.	gene_id "HSALNG0147821"; gene_type "lncRNA"; gene_classification "sense";
chr3	CAFE	gene	60404218	60413701	.	-	.	gene_id "HSALNG0147822"; gene_type "lncRNA"; gene_classification "sense";
chr3	LncBook	gene	60541507	60542027	.	+	.	gene_id "HSALNG0026485"; gene_type "lncRNA"; gene_classification "anti_sense"; type "Existing";
chr3	LncBook	gene	60559206	60561174	.	+	.	gene_id "HSALNG0026486"; gene_type "lncRNA"; gene_classification "anti_sense"; type "Existing";
chr3	LncBook	gene	60761076	60852804	.	+	.	gene_id "HSALNG0026488"; gene_type "lncRNA"; gene_classification "anti_sense"; type "Existing";
chr3	LncBook	gene	60799683	60808358	.	+	.	gene_id "HSALNG0026489"; gene_type "lncRNA"; gene_classification "anti_sense"; type "Existing";
chr3	LncBook	gene	60923447	60924934	.	-	.	gene_id "HSALNG0026491"; gene_type "lncRNA"; gene_classification "sense"; type "Existing";
chr3	StringTie	gene	60963667	60976459	.	+	.	gene_id "HSALNG0147537"; gene_type "lncRNA"; gene_classification "anti_sense";
chr3	LncBook	gene	60974297	60975509	.	+	.	gene_id "HSALNG0026492"; gene_type "lncRNA"; gene_classification "anti_sense"; type "Existing";
chr3	LncBook	gene	61237061	61302257	.	+	.	gene_id "HSALNG0026493"; gene_type "lncRNA"; gene_classification "anti_sense"; type "Existing";
chr3	Gnomon	gene	61270033	61420942	.	-	.	gene_id "HSALNG0026496"; gene_type "lncRNA"; gene_classification "intergenic";
chr3	LncBook	gene	61395234	61398853	.	+	.	gene_id "HSALNG0026497"; gene_type "lncRNA"; gene_classification "intergenic"; type "Existing";
chr3	LncBook	gene	61414908	61461877	.	+	.	gene_id "HSALNG0026498"; gene_type "lncRNA"; gene_classification "intergenic"; type "Existing";
chr3	LncBook	gene	61427590	61441422	.	-	.	gene_id "HSALNG0026499"; gene_type "lncRNA"; gene_classification "intergenic"; type "Existing";
chr3	LncBook	gene	61512192	61514003	.	+	.	gene_id "HSALNG0026500"; gene_type "lncRNA"; gene_classification "intergenic"; type "Existing";
chr3	LncBook	gene	61541892	61542574	.	-	.	gene_id "HSALNG0026501"; gene_type "lncRNA"; gene_classification "intergenic"; type "Existing";
chr3	LncBook	gene	61546090	61547088	.	-	.	gene_id "HSALNG0026502"; gene_type "lncRNA"; gene_classification "intergenic"; type "Existing";
chr3	RefSeq	gene	62072297	62115945	.	-	.	gene_id "HSALNG0147823"; gene_type "lncRNA"; gene_classification "anti_sense";
chr3	RefLnc	gene	62117804	62135786	1000	-	.	gene_id "HSALNG0147824"; gene_type "lncRNA"; gene_classification "anti_sense";
chr3	RefSeq	gene	62197068	62355081	.	-	.	gene_id "HSALNG0026507"; gene_type "lncRNA"; gene_name "PTPRG-AS1"; gene_classification "anti_sense";
chr3	Gnomon	gene	62359891	62361526	.	-	.	gene_id "HSALNG0147825"; gene_type "lncRNA"; gene_classification "sense";
chr3	LncBook	gene	62380106	62382126	.	-	.	gene_id "HSALNG0026511"; gene_type "lncRNA"; gene_classification "intergenic"; type "Existing";
chr3	LncBook	gene	62573003	62608157	.	+	.	gene_id "HSALNG0026518"; gene_type "lncRNA"; gene_classification "anti_sense"; type "Existing";
chr3	LncBook	gene	62788619	62806433	.	+	.	gene_id "HSALNG0026520"; gene_type "lncRNA"; gene_classification "anti_sense"; type "Existing";
chr3	LncBook	gene	62869053	62888512	.	-	.	gene_id "HSALNG0026521"; gene_type "lncRNA"; gene_classification "intergenic"; type "Existing";
chr3	LncBook	gene	62892156	62900781	.	+	.	gene_id "HSALNG0026522"; gene_type "lncRNA"; gene_classification "intergenic"; type "Existing";
chr3	LncBook	gene	62911173	63085775	.	+	.	gene_id "HSALNG0026523"; gene_type "lncRNA"; gene_classification "intergenic"; type "Existing";
chr3	LncBook	gene	62913355	62914803	.	-	.	gene_id "HSALNG0026524"; gene_type "lncRNA"; gene_classification "intergenic"; type "Existing";
chr3	LncBook	gene	62928212	62931520	.	+	.	gene_id "HSALNG0026525"; gene_type "lncRNA"; gene_classification "intergenic"; type "Existing";
chr3	LncBook	gene	62935979	63238397	.	+	.	gene_id "HSALNG0026526"; gene_type "lncRNA"; gene_name "LINC00698"; gene_classification "sense"; type "Existing";
chr3	LncBook	gene	62945750	62949952	.	+	.	gene_id "HSALNG0026527"; gene_type "lncRNA"; gene_classification "intergenic"; type "Existing";
chr3	LncBook	gene	63118600	63118963	.	+	.	gene_id "HSALNG0026528"; gene_type "lncRNA"; gene_classification "intergenic"; type "Existing";
chr3	LncBook	gene	63263815	63266191	.	-	.	gene_id "HSALNG0026531"; gene_type "lncRNA"; gene_classification "anti_sense"; type "Existing";
chr3	LncBook	gene	63268199	63631356	.	-	.	gene_id "HSALNG0026532"; gene_type "lncRNA"; gene_name "SYNPR-AS1"; gene_classification "anti_sense"; type "Existing";
chr3	LncBook	gene	63603845	63614576	.	+	.	gene_id "HSALNG0026533"; gene_type "lncRNA"; gene_classification "intergenic"; type "Existing";
chr3	LncBook	gene	63689274	63697462	.	-	.	gene_id "HSALNG0026539"; gene_type "lncRNA"; gene_classification "intergenic"; type "Existing";
chr3	LncBook	gene	63702075	63709360	.	+	.	gene_id "HSALNG0026542"; gene_type "lncRNA"; gene_classification "intergenic"; type "Existing";
chr3	RefLnc	gene	63727983	63770664	1000	-	.	gene_id "HSALNG0026543"; gene_type "lncRNA"; gene_classification "anti_sense";
chr3	LncBook	gene	63802138	63803611	.	+	.	gene_id "HSALNG0026544"; gene_type "lncRNA"; gene_classification "intergenic"; type "Existing";
chr3	LncBook	gene	63802744	63803347	.	-	.	gene_id "HSALNG0026545"; gene_type "lncRNA"; gene_classification "intergenic"; type "Existing";
chr3	LncBook	gene	63811509	63811846	.	-	.	gene_id "HSALNG0026546"; gene_type "lncRNA"; gene_classification "anti_sense"; type "Existing";
chr3	LncBook	gene	63821976	63835762	.	-	.	gene_id "HSALNG0026548"; gene_type "lncRNA"; gene_classification "anti_sense,sense"; type "Novel";
chr3	LncBook	gene	63846321	63847495	.	+	.	gene_id "HSALNG0026549"; gene_type "lncRNA"; gene_name "THOC7-AS1"; gene_classification "anti_sense"; type "Existing";
chr3	HAVANA	gene	63848831	63891514	.	+	.	gene_id "HSALNG0147538"; gene_type "lncRNA"; gene_classification "anti_sense,sense";
chr3	LncBook	gene	63897014	63898774	.	-	.	gene_id "HSALNG0026553"; gene_type "lncRNA"; gene_name "SCAANT1"; gene_classification "anti_sense"; type "Existing";
chr3	RefSeq	gene	63955662	63959675	.	-	.	gene_id "HSALNG0147826"; gene_type "lncRNA"; gene_classification "anti_sense";
chr3	HAVANA	gene	63989698	64001923	.	+	.	gene_id "HSALNG0026555"; gene_type "lncRNA"; gene_name "PSMD6-AS2,PSMD6-AS1"; gene_classification "anti_sense";
chr3	LncBook	gene	64005184	64005601	.	+	.	gene_id "HSALNG0026557"; gene_type "lncRNA"; gene_classification "anti_sense"; type "Existing";
chr3	Gnomon	gene	64009664	64046920	.	+	.	gene_id "HSALNG0026558"; gene_type "lncRNA"; gene_classification "anti_sense";
chr3	CAFE	gene	64021505	64096522	.	+	.	gene_id "HSALNG0026560"; gene_type "lncRNA"; gene_name "PRICKLE2-AS1,PRICKLE2-AS2"; gene_classification "anti_sense";
chr3	LncBook	gene	64039077	64048079	.	-	.	gene_id "HSALNG0026559"; gene_type "lncRNA"; gene_classification "intergenic"; type "Existing";
chr3	LncBook	gene	64064037	64076410	.	-	.	gene_id "HSALNG0026562"; gene_type "lncRNA"; gene_name "LINC00994"; gene_classification "intergenic"; type "Validated";
chr3	LncBook	gene	64097190	64098291	.	-	.	gene_id "HSALNG0026565"; gene_type "lncRNA"; gene_classification "intronic_sense"; type "Existing";
chr3	LncBook	gene	64173035	64187237	.	+	.	gene_id "HSALNG0026567"; gene_type "lncRNA"; gene_name "PRICKLE2-AS3"; gene_classification "anti_sense"; type "Existing";
chr3	FANTOM	gene	64277352	64316951	.	-	.	gene_id "HSALNG0147827"; gene_type "lncRNA"; gene_classification "sense";
chr3	LncBook	gene	64318249	64318939	.	-	.	gene_id "HSALNG0026569"; gene_type "lncRNA"; gene_classification "sense"; type "Existing";
chr3	FANTOM	gene	64336196	64336499	.	-	.	gene_id "HSALNG0147828"; gene_type "lncRNA"; gene_classification "sense";
chr3	LncBook	gene	64406001	64416779	.	+	.	gene_id "HSALNG0026570"; gene_type "lncRNA"; gene_classification "anti_sense"; type "Existing";
chr3	LncBook	gene	64414525	64420042	.	-	.	gene_id "HSALNG0026571"; gene_type "lncRNA"; gene_classification "sense"; type "Existing";
chr3	LncBook	gene	64430907	64441746	.	+	.	gene_id "HSALNG0026573"; gene_type "lncRNA"; gene_name "PRICKLE2-DT"; gene_classification "anti_sense"; type "Existing";
chr3	LncBook	gene	64436997	64480005	.	-	.	gene_id "HSALNG0026574"; gene_type "lncRNA"; gene_classification "intergenic"; type "Existing";
chr3	LncBook	gene	64502591	64518962	.	-	.	gene_id "HSALNG0026575"; gene_type "lncRNA"; gene_classification "sense"; type "Existing";
chr3	FANTOM	gene	64546692	64580467	.	+	.	gene_id "HSALNG0026576"; gene_type "lncRNA"; gene_name "ADAMTS9-AS1"; gene_classification "anti_sense";
chr3	LncBook	gene	64563476	64563975	.	+	.	gene_id "HSALNG0026577"; gene_type "lncRNA"; gene_classification "anti_sense"; type "Existing";
chr3	LncBook	gene	64579444	64582608	.	-	.	gene_id "HSALNG0026578"; gene_type "lncRNA"; gene_classification "sense"; type "Existing";
chr3	LncBook	gene	64670420	65050506	.	+	.	gene_id "HSALNG0026583"; gene_type "lncRNA"; gene_name "ADAMTS9-AS2"; gene_classification "anti_sense"; type "Existing";
chr3	LncBook	gene	64714284	64714797	.	-	.	gene_id "HSALNG0026584"; gene_type "lncRNA"; gene_classification "intergenic"; type "Existing";
chr3	LncBook	gene	64750375	64754489	.	+	.	gene_id "HSALNG0026585"; gene_type "lncRNA"; gene_classification "intergenic"; type "Existing";
chr3	LncBook	gene	64837061	64949049	.	-	.	gene_id "HSALNG0026586"; gene_type "lncRNA"; gene_classification "intergenic"; type "Existing";
chr3	LncBook	gene	64848062	64849967	.	+	.	gene_id "HSALNG0026587"; gene_type "lncRNA"; gene_classification "intergenic"; type "Existing";
chr3	LncBook	gene	64861897	64974696	.	-	.	gene_id "HSALNG0026588"; gene_type "lncRNA"; gene_classification "intergenic"; type "Existing";
chr3	LncBook	gene	64895251	64896979	.	+	.	gene_id "HSALNG0026589"; gene_type "lncRNA"; gene_classification "intergenic"; type "Existing";
chr3	LncBook	gene	65015618	65024672	.	-	.	gene_id "HSALNG0026591"; gene_type "lncRNA"; gene_classification "intergenic"; type "Existing";
chr3	LncBook	gene	65047186	65050187	.	-	.	gene_id "HSALNG0026594"; gene_type "lncRNA"; gene_classification "intergenic"; type "Existing";
chr3	LncBook	gene	65066252	65116722	.	+	.	gene_id "HSALNG0026595"; gene_type "lncRNA"; gene_classification "intergenic"; type "Existing";
chr3	Gnomon	gene	65089354	65091585	.	-	.	gene_id "HSALNG0147829"; gene_type "lncRNA"; gene_classification "intergenic";
chr3	Gnomon	gene	65091947	65164654	.	-	.	gene_id "HSALNG0026597"; gene_type "lncRNA"; gene_classification "intergenic";
chr3	LncBook	gene	65126174	65135555	.	-	.	gene_id "HSALNG0026598"; gene_type "lncRNA"; gene_classification "intergenic"; type "Existing";
chr3	LncBook	gene	65135675	65154285	.	+	.	gene_id "HSALNG0026599"; gene_type "lncRNA"; gene_classification "intergenic"; type "Existing";
chr3	HAVANA	gene	65160591	65179184	.	+	.	gene_id "HSALNG0026600"; gene_type "lncRNA"; gene_name "LINC02040"; gene_classification "intergenic";
chr3	LncBook	gene	65205436	65316885	.	-	.	gene_id "HSALNG0026601"; gene_type "lncRNA"; gene_classification "intergenic"; type "Existing";
chr3	LncBook	gene	65278854	65308460	.	+	.	gene_id "HSALNG0026602"; gene_type "lncRNA"; gene_classification "intergenic"; type "Existing";
chr3	LncBook	gene	65338850	65342152	.	+	.	gene_id "HSALNG0026604"; gene_type "lncRNA"; gene_classification "anti_sense"; type "Existing";
chr3	LncBook	gene	65344943	65345392	.	-	.	gene_id "HSALNG0026605"; gene_type "lncRNA"; gene_classification "sense"; type "Existing";
chr3	LncBook	gene	65369402	65372902	.	+	.	gene_id "HSALNG0026606"; gene_type "lncRNA"; gene_classification "anti_sense"; type "Existing";
chr3	LncBook	gene	65382712	65395285	.	+	.	gene_id "HSALNG0026607"; gene_type "lncRNA"; gene_classification "anti_sense"; type "Existing";
chr3	LncBook	gene	65385680	65386960	.	+	.	gene_id "HSALNG0026608"; gene_type "lncRNA"; gene_classification "anti_sense"; type "Existing";
chr3	LncBook	gene	65573177	65573725	.	+	.	gene_id "HSALNG0026610"; gene_type "lncRNA"; gene_classification "anti_sense"; type "Existing";
chr3	RefSeq	gene	65703000	65705906	.	-	.	gene_id "HSALNG0147830"; gene_type "lncRNA"; gene_classification "sense";
chr3	Gnomon	gene	65729627	65768622	.	-	.	gene_id "HSALNG0147831"; gene_type "lncRNA"; gene_classification "sense";
chr3	CAFE	gene	65734300	65736349	.	-	.	gene_id "HSALNG0147832"; gene_type "lncRNA"; gene_classification "sense";
chr3	CAFE	gene	65774776	65775708	.	-	.	gene_id "HSALNG0147833"; gene_type "lncRNA"; gene_classification "sense";
chr3	CAFE	gene	65787704	65841444	.	-	.	gene_id "HSALNG0147834"; gene_type "lncRNA"; gene_classification "sense";
chr3	LncBook	gene	65840456	65844491	.	+	.	gene_id "HSALNG0026613"; gene_type "lncRNA"; gene_classification "anti_sense"; type "Existing";
chr3	FANTOM	gene	65858490	65940234	.	-	.	gene_id "HSALNG0026614"; gene_type "lncRNA"; gene_name "MAGI1-IT1"; gene_classification "sense";
chr3	StringTie	gene	65875034	65910972	.	+	.	gene_id "HSALNG0026615"; gene_type "lncRNA"; gene_name "MAGI1-AS1"; gene_classification "anti_sense";
chr3	LncBook	gene	65943623	65947057	.	+	.	gene_id "HSALNG0026616"; gene_type "lncRNA"; gene_classification "anti_sense"; type "Existing";
chr3	LncBook	gene	65959371	65975192	.	+	.	gene_id "HSALNG0026617"; gene_type "lncRNA"; gene_classification "anti_sense"; type "Existing";
chr3	RefSeq	gene	65960064	65965961	.	-	.	gene_id "HSALNG0026618"; gene_type "lncRNA"; gene_classification "sense";
chr3	RefSeq	gene	65967543	65974031	.	-	.	gene_id "HSALNG0147835"; gene_type "lncRNA"; gene_classification "sense";
chr3	LncBook	gene	65975942	65980600	.	-	.	gene_id "HSALNG0026619"; gene_type "lncRNA"; gene_classification "sense"; type "Novel";
chr3	CAFE	gene	65995867	66009989	.	-	.	gene_id "HSALNG0147836"; gene_type "lncRNA"; gene_classification "sense";
chr3	LncBook	gene	66000027	66002730	.	+	.	gene_id "HSALNG0026621"; gene_type "lncRNA"; gene_classification "anti_sense"; type "Existing";
chr3	LncBook	gene	66024310	66038895	.	+	.	gene_id "HSALNG0026622"; gene_type "lncRNA"; gene_classification "anti_sense"; type "Existing";
chr3	LncBook	gene	66041637	66046427	.	-	.	gene_id "HSALNG0026623"; gene_type "lncRNA"; gene_classification "intergenic"; type "Existing";
chr3	LncBook	gene	66069759	66105264	.	+	.	gene_id "HSALNG0026625"; gene_type "lncRNA"; gene_classification "intergenic"; type "Existing";
chr3	LncBook	gene	66082718	66082950	.	+	.	gene_id "HSALNG0026626"; gene_type "lncRNA"; gene_classification "intergenic"; type "Existing";
chr3	LncBook	gene	66161741	66164733	.	-	.	gene_id "HSALNG0026627"; gene_type "lncRNA"; gene_classification "anti_sense"; type "Existing";
chr3	LncBook	gene	66429224	66431165	.	-	.	gene_id "HSALNG0026630"; gene_type "lncRNA"; gene_classification "anti_sense,sense"; type "Existing";
chr3	LncBook	gene	66478570	66488473	.	-	.	gene_id "HSALNG0026632"; gene_type "lncRNA"; gene_classification "sense"; type "Existing";
chr3	LncBook	gene	66561585	66571320	.	-	.	gene_id "HSALNG0026634"; gene_type "lncRNA"; gene_classification "intergenic"; type "Existing";
chr3	LncBook	gene	66570392	66571228	.	+	.	gene_id "HSALNG0026635"; gene_type "lncRNA"; gene_classification "intergenic"; type "Existing";
chr3	LncBook	gene	66573485	66602251	.	+	.	gene_id "HSALNG0026636"; gene_type "lncRNA"; gene_classification "intergenic"; type "Existing";
chr3	LncBook	gene	66591780	66601911	.	-	.	gene_id "HSALNG0026637"; gene_type "lncRNA"; gene_classification "intergenic"; type "Existing";
chr3	FANTOM	gene	66604753	67023214	.	-	.	gene_id "HSALNG0026641"; gene_type "lncRNA"; gene_classification "intergenic";
chr3	RefSeq	gene	66617669	66691967	.	+	.	gene_id "HSALNG0026640"; gene_type "lncRNA"; gene_classification "intergenic";
chr3	LncBook	gene	66702790	66712865	.	+	.	gene_id "HSALNG0026645"; gene_type "lncRNA"; gene_classification "intergenic"; type "Existing";
chr3	LncBook	gene	66813688	66840625	.	+	.	gene_id "HSALNG0026653"; gene_type "lncRNA"; gene_classification "intergenic"; type "Existing";
chr3	LncBook	gene	66827053	66829202	.	+	.	gene_id "HSALNG0026654"; gene_type "lncRNA"; gene_classification "intergenic"; type "Existing";
chr3	HAVANA	gene	66844465	66847345	.	+	.	gene_id "HSALNG0147539"; gene_type "lncRNA"; gene_classification "intergenic";
chr3	RefLnc	gene	66849236	66853153	1000	+	.	gene_id "HSALNG0147540"; gene_type "lncRNA"; gene_classification "intergenic";
chr3	LncBook	gene	66913962	66957511	.	-	.	gene_id "HSALNG0026657"; gene_type "lncRNA"; gene_classification "intergenic"; type "Existing";
chr3	LncBook	gene	67005893	67023295	.	+	.	gene_id "HSALNG0026658"; gene_type "lncRNA"; gene_classification "intergenic"; type "Existing";
chr3	LncBook	gene	67006343	67040808	.	-	.	gene_id "HSALNG0026659"; gene_type "lncRNA"; gene_classification "intergenic"; type "Existing";
chr3	LncBook	gene	67045791	67049051	.	-	.	gene_id "HSALNG0026660"; gene_type "lncRNA"; gene_classification "anti_sense"; type "Existing";
chr3	LncBook	gene	67082931	67092501	.	-	.	gene_id "HSALNG0026662"; gene_type "lncRNA"; gene_classification "intergenic"; type "Existing";
chr3	LncBook	gene	67083746	67128877	.	+	.	gene_id "HSALNG0026663"; gene_type "lncRNA"; gene_classification "intergenic"; type "Existing";
chr3	LncBook	gene	67094210	67287997	.	-	.	gene_id "HSALNG0026664"; gene_type "lncRNA"; gene_classification "intergenic"; type "Existing";
chr3	FANTOM	gene	67141196	67238894	.	+	.	gene_id "HSALNG0147541"; gene_type "lncRNA"; gene_classification "intergenic";
chr3	LncBook	gene	67290071	67299547	.	+	.	gene_id "HSALNG0026665"; gene_type "lncRNA"; gene_classification "intergenic"; type "Existing";
chr3	LncBook	gene	67290340	67339918	.	-	.	gene_id "HSALNG0026666"; gene_type "lncRNA"; gene_classification "intergenic"; type "Existing";
chr3	LncBook	gene	67346724	67356784	.	+	.	gene_id "HSALNG0026667"; gene_type "lncRNA"; gene_classification "intergenic"; type "Existing";
chr3	LncBook	gene	67381653	67381978	.	-	.	gene_id "HSALNG0026668"; gene_type "lncRNA"; gene_classification "intergenic"; type "Existing";
chr3	LncBook	gene	67404720	67404945	.	-	.	gene_id "HSALNG0026669"; gene_type "lncRNA"; gene_classification "intergenic"; type "Existing";
chr3	LncBook	gene	67420400	67424214	.	+	.	gene_id "HSALNG0026671"; gene_type "lncRNA"; gene_classification "anti_sense"; type "Existing";
chr3	LncBook	gene	67425797	67426543	.	-	.	gene_id "HSALNG0026672"; gene_type "lncRNA"; gene_classification "sense"; type "Existing";
chr3	RefLnc	gene	67639975	67640598	1000	+	.	gene_id "HSALNG0147542"; gene_type "lncRNA"; gene_classification "anti_sense";
chr3	Gnomon	gene	67662739	67670921	.	-	.	gene_id "HSALNG0147837"; gene_type "lncRNA"; gene_classification "sense";
chr3	HAVANA	gene	67705093	67998137	.	+	.	gene_id "HSALNG0026673"; gene_type "lncRNA"; gene_name "SUCLG2-AS1"; gene_classification "intergenic";
chr3	LncBook	gene	67717423	67717836	.	+	.	gene_id "HSALNG0026674"; gene_type "lncRNA"; gene_classification "intergenic"; type "Existing";
chr3	RefLnc	gene	67803654	67804134	1000	-	.	gene_id "HSALNG0147838"; gene_type "lncRNA"; gene_classification "intergenic";
chr3	RefSeq	gene	67909000	67943340	.	-	.	gene_id "HSALNG0026675"; gene_type "lncRNA"; gene_classification "intergenic";
chr3	RefLnc	gene	67912143	67913170	1000	-	.	gene_id "HSALNG0147839"; gene_type "lncRNA"; gene_classification "intergenic";
chr3	LncBook	gene	68027828	68056418	.	-	.	gene_id "HSALNG0026676"; gene_type "lncRNA"; gene_classification "anti_sense"; type "Existing";
chr3	Gnomon	gene	68295768	68368112	.	+	.	gene_id "HSALNG0147543"; gene_type "lncRNA"; gene_classification "sense";
chr3	LncBook	gene	68297964	68299941	.	+	.	gene_id "HSALNG0026678"; gene_type "lncRNA"; gene_classification "sense"; type "Existing";
chr3	LncBook	gene	68360164	68372462	.	-	.	gene_id "HSALNG0026679"; gene_type "lncRNA"; gene_classification "anti_sense"; type "Existing";
chr3	HAVANA	gene	68549764	68555026	.	+	.	gene_id "HSALNG0026680"; gene_type "lncRNA"; gene_classification "sense";
chr3	LncBook	gene	68608893	68644717	.	-	.	gene_id "HSALNG0026681"; gene_type "lncRNA"; gene_classification "intergenic"; type "Existing";
chr3	LncBook	gene	68627960	68647425	.	+	.	gene_id "HSALNG0026683"; gene_type "lncRNA"; gene_classification "intergenic"; type "Existing";
chr3	LncBook	gene	68687033	68694646	.	-	.	gene_id "HSALNG0026684"; gene_type "lncRNA"; gene_classification "intergenic"; type "Existing";
chr3	LncBook	gene	69018546	69024027	.	+	.	gene_id "HSALNG0026686"; gene_type "lncRNA"; gene_classification "intergenic"; type "Existing";
chr3	LncBook	gene	69050127	69053860	.	-	.	gene_id "HSALNG0026690"; gene_type "lncRNA"; gene_classification "sense"; type "Existing";
chr3	LncBook	gene	69063092	69105773	.	+	.	gene_id "HSALNG0026692"; gene_type "lncRNA"; gene_classification "anti_sense"; type "Existing";
chr3	LncBook	gene	69101588	69102141	.	+	.	gene_id "HSALNG0026694"; gene_type "lncRNA"; gene_classification "intergenic"; type "Existing";
chr3	LncBook	gene	69103889	69105969	.	-	.	gene_id "HSALNG0026695"; gene_type "lncRNA"; gene_classification "sense"; type "Existing";
chr3	LncBook	gene	69108385	69108896	.	-	.	gene_id "HSALNG0026696"; gene_type "lncRNA"; gene_classification "sense"; type "Existing";
chr3	LncBook	gene	69180049	69180447	.	+	.	gene_id "HSALNG0026697"; gene_type "lncRNA"; gene_classification "intergenic"; type "Existing";
chr3	LncBook	gene	69244400	69249672	.	-	.	gene_id "HSALNG0026698"; gene_type "lncRNA"; gene_classification "sense"; type "Novel";
chr3	RefLnc	gene	69282856	69286376	1000	-	.	gene_id "HSALNG0147840"; gene_type "lncRNA"; gene_classification "sense";
chr3	LncBook	gene	69352009	69379116	.	-	.	gene_id "HSALNG0026699"; gene_type "lncRNA"; gene_classification "sense"; type "Novel";
chr3	LncBook	gene	69383064	69402751	.	-	.	gene_id "HSALNG0026701"; gene_type "lncRNA"; gene_classification "sense"; type "Novel";
chr3	CAFE	gene	69404616	69469440	.	-	.	gene_id "HSALNG0147841"; gene_type "lncRNA"; gene_classification "sense";
chr3	LncBook	gene	69425896	69591520	.	-	.	gene_id "HSALNG0026702"; gene_type "lncRNA"; gene_classification "sense"; type "Existing";
chr3	HAVANA	gene	69613257	69620323	.	-	.	gene_id "HSALNG0026704"; gene_type "lncRNA"; gene_classification "intergenic";
chr3	LncBook	gene	69640492	69642272	.	+	.	gene_id "HSALNG0026706"; gene_type "lncRNA"; gene_classification "intergenic"; type "Existing";
chr3	LncBook	gene	69701528	69726330	.	+	.	gene_id "HSALNG0026707"; gene_type "lncRNA"; gene_classification "intergenic"; type "Existing";
chr3	RefLnc	gene	69738575	69742032	1000	-	.	gene_id "HSALNG0026708"; gene_type "lncRNA"; gene_classification "intergenic";
chr3	LncBook	gene	69747483	69751017	.	+	.	gene_id "HSALNG0026709"; gene_type "lncRNA"; gene_classification "intergenic"; type "Existing";
chr3	RefSeq	gene	69843463	69848844	.	+	.	gene_id "HSALNG0147544"; gene_type "lncRNA"; gene_classification "sense";
chr3	LncBook	gene	69908338	69937785	.	-	.	gene_id "HSALNG0026713"; gene_type "lncRNA"; gene_classification "anti_sense"; type "Existing";
chr3	LncBook	gene	70034663	70576560	.	+	.	gene_id "HSALNG0026715"; gene_type "lncRNA"; gene_name "SAMMSON"; gene_classification "anti_sense"; type "Existing";
chr3	LncBook	gene	70049747	70055963	.	-	.	gene_id "HSALNG0026716"; gene_type "lncRNA"; gene_classification "intergenic"; type "Existing";
chr3	LncBook	gene	70098244	70105475	.	-	.	gene_id "HSALNG0026718"; gene_type "lncRNA"; gene_classification "intergenic"; type "Existing";
chr3	LncBook	gene	70299647	70304423	.	+	.	gene_id "HSALNG0026721"; gene_type "lncRNA"; gene_classification "anti_sense"; type "Existing";
chr3	LncBook	gene	70484318	70488284	.	+	.	gene_id "HSALNG0026723"; gene_type "lncRNA"; gene_classification "intergenic"; type "Existing";
chr3	LncBook	gene	70560170	70565690	.	-	.	gene_id "HSALNG0026724"; gene_type "lncRNA"; gene_classification "intergenic"; type "Existing";
chr3	LncBook	gene	70561489	70566620	.	-	.	gene_id "HSALNG0026725"; gene_type "lncRNA"; gene_classification "intergenic"; type "Existing";
chr3	LncBook	gene	70597815	70599004	.	+	.	gene_id "HSALNG0026727"; gene_type "lncRNA"; gene_classification "intergenic"; type "Existing";
chr3	LncBook	gene	70619109	70667020	.	-	.	gene_id "HSALNG0026728"; gene_type "lncRNA"; gene_classification "intergenic"; type "Existing";
chr3	LncBook	gene	70632832	70633039	.	-	.	gene_id "HSALNG0026729"; gene_type "lncRNA"; gene_classification "intergenic"; type "Existing";
chr3	LncBook	gene	70649114	70649319	.	+	.	gene_id "HSALNG0026730"; gene_type "lncRNA"; gene_classification "intergenic"; type "Existing";
chr3	LncBook	gene	70649114	70649319	.	-	.	gene_id "HSALNG0026731"; gene_type "lncRNA"; gene_classification "intergenic"; type "Existing";
chr3	HAVANA	gene	70666917	70671585	.	+	.	gene_id "HSALNG0026732"; gene_type "lncRNA"; gene_classification "intergenic";
chr3	LncBook	gene	70738851	70811493	.	+	.	gene_id "HSALNG0026733"; gene_type "lncRNA"; gene_classification "intergenic"; type "Existing";
chr3	LncBook	gene	70749612	70752156	.	+	.	gene_id "HSALNG0026734"; gene_type "lncRNA"; gene_classification "intergenic"; type "Existing";
chr3	LncBook	gene	70853053	70877321	.	-	.	gene_id "HSALNG0026737"; gene_type "lncRNA"; gene_classification "intergenic"; type "Existing";
chr3	LncBook	gene	70856708	70857585	.	+	.	gene_id "HSALNG0026738"; gene_type "lncRNA"; gene_classification "intergenic"; type "Existing";
chr3	LncBook	gene	70899627	70901527	.	+	.	gene_id "HSALNG0026740"; gene_type "lncRNA"; gene_classification "intergenic"; type "Existing";
chr3	LncBook	gene	70913179	70922296	.	-	.	gene_id "HSALNG0026743"; gene_type "lncRNA"; gene_classification "intergenic"; type "Existing";
chr3	LncBook	gene	70954530	70954780	.	+	.	gene_id "HSALNG0026744"; gene_type "lncRNA"; gene_classification "intergenic"; type "Existing";
chr3	LncBook	gene	70954530	70954780	.	-	.	gene_id "HSALNG0026745"; gene_type "lncRNA"; gene_classification "intergenic"; type "Existing";
chr3	LncBook	gene	70954782	70955000	.	+	.	gene_id "HSALNG0026746"; gene_type "lncRNA"; gene_classification "intergenic"; type "Existing";
chr3	LncBook	gene	70954782	70955000	.	-	.	gene_id "HSALNG0026747"; gene_type "lncRNA"; gene_classification "intergenic"; type "Existing";
chr3	LncBook	gene	70957449	70960506	.	-	.	gene_id "HSALNG0026748"; gene_type "lncRNA"; gene_classification "intergenic"; type "Existing";
chr3	LncBook	gene	70973911	70983452	.	-	.	gene_id "HSALNG0026749"; gene_type "lncRNA"; gene_classification "intergenic"; type "Existing";
chr3	LncBook	gene	71153753	71179755	.	-	.	gene_id "HSALNG0026751"; gene_type "lncRNA"; gene_classification "sense"; type "Novel";
chr3	LncBook	gene	71204838	71210142	.	+	.	gene_id "HSALNG0026752"; gene_type "lncRNA"; gene_classification "anti_sense,intronic_antisense"; type "Existing";
chr3	LncBook	gene	71240669	71241371	.	-	.	gene_id "HSALNG0026753"; gene_type "lncRNA"; gene_classification "sense,intronic_sense"; type "Existing";
chr3	LncBook	gene	71315082	71315472	.	-	.	gene_id "HSALNG0026754"; gene_type "lncRNA"; gene_classification "sense"; type "Existing";
chr3	LncBook	gene	71330422	71359918	.	+	.	gene_id "HSALNG0026756"; gene_type "lncRNA"; gene_name "FOXP1-AS1"; gene_classification "anti_sense"; type "Existing";
chr3	LncBook	gene	71421610	71437694	.	+	.	gene_id "HSALNG0026757"; gene_type "lncRNA"; gene_classification "anti_sense"; type "Existing";
chr3	LncBook	gene	71510514	71516688	.	+	.	gene_id "HSALNG0026758"; gene_type "lncRNA"; gene_classification "anti_sense"; type "Existing";
chr3	LncBook	gene	71606077	71608612	.	-	.	gene_id "HSALNG0026759"; gene_type "lncRNA"; gene_classification "sense"; type "Existing";
chr3	RefSeq	gene	71615853	71620263	.	+	.	gene_id "HSALNG0026760"; gene_type "lncRNA"; gene_classification "anti_sense";
chr3	HAVANA	gene	71619406	71623608	.	-	.	gene_id "HSALNG0147842"; gene_type "lncRNA"; gene_name "FOXP1-IT1"; gene_classification "sense";
chr3	LncBook	gene	71627159	71630791	.	+	.	gene_id "HSALNG0026761"; gene_type "lncRNA"; gene_classification "anti_sense"; type "Existing";
chr3	LncBook	gene	71630872	71678776	.	+	.	gene_id "HSALNG0026762"; gene_type "lncRNA"; gene_classification "anti_sense"; type "Existing";
chr3	FANTOM	gene	71631550	71632829	.	+	.	gene_id "HSALNG0026763"; gene_type "lncRNA"; gene_classification "anti_sense";
chr3	FANTOM	gene	71632928	71638830	.	+	.	gene_id "HSALNG0026764"; gene_type "lncRNA"; gene_classification "anti_sense";
chr3	LncBook	gene	71650936	71651425	.	+	.	gene_id "HSALNG0026765"; gene_type "lncRNA"; gene_classification "anti_sense"; type "Existing";
chr3	LncBook	gene	71655177	71659188	.	+	.	gene_id "HSALNG0026767"; gene_type "lncRNA"; gene_classification "anti_sense"; type "Existing";
chr3	LncBook	gene	71663664	71664881	.	+	.	gene_id "HSALNG0026769"; gene_type "lncRNA"; gene_classification "anti_sense"; type "Existing";
chr3	LncBook	gene	71666786	71711939	.	-	.	gene_id "HSALNG0026770"; gene_type "lncRNA"; gene_classification "sense"; type "Existing";
chr3	LncBook	gene	71685392	71693370	.	+	.	gene_id "HSALNG0026774"; gene_type "lncRNA"; gene_classification "anti_sense"; type "Existing";
chr3	LncBook	gene	71694659	71716210	.	+	.	gene_id "HSALNG0026775"; gene_type "lncRNA"; gene_classification "anti_sense"; type "Existing";
chr3	LncBook	gene	71703576	71704862	.	+	.	gene_id "HSALNG0026776"; gene_type "lncRNA"; gene_classification "anti_sense"; type "Existing";
chr3	LncBook	gene	71718879	71721394	.	+	.	gene_id "HSALNG0026777"; gene_type "lncRNA"; gene_classification "anti_sense"; type "Existing";
chr3	LncBook	gene	71776212	71778846	.	+	.	gene_id "HSALNG0026778"; gene_type "lncRNA"; gene_classification "anti_sense"; type "Existing";
chr3	LncBook	gene	71821252	71833954	.	-	.	gene_id "HSALNG0026781"; gene_type "lncRNA"; gene_classification "sense"; type "Novel";
chr3	Gnomon	gene	71834427	71838525	.	+	.	gene_id "HSALNG0026783"; gene_type "lncRNA"; gene_classification "intergenic";
chr3	LncBook	gene	71834486	71835757	.	-	.	gene_id "HSALNG0026782"; gene_type "lncRNA"; gene_classification "intergenic"; type "Existing";
chr3	LncBook	gene	71855701	71903455	.	+	.	gene_id "HSALNG0026784"; gene_type "lncRNA"; gene_classification "intergenic"; type "Existing";
chr3	LncBook	gene	71900959	71902414	.	-	.	gene_id "HSALNG0026786"; gene_type "lncRNA"; gene_classification "intergenic"; type "Existing";
chr3	LncBook	gene	71946243	71948389	.	+	.	gene_id "HSALNG0026787"; gene_type "lncRNA"; gene_classification "intergenic"; type "Existing";
chr3	LncBook	gene	71946278	72368580	.	-	.	gene_id "HSALNG0026788"; gene_type "lncRNA"; gene_name "LINC00877"; gene_classification "intergenic"; type "Existing";
chr3	LncBook	gene	71963424	71976603	.	+	.	gene_id "HSALNG0026789"; gene_type "lncRNA"; gene_classification "intergenic"; type "Existing";
chr3	CAFE	gene	71974652	72077873	.	+	.	gene_id "HSALNG0147545"; gene_type "lncRNA"; gene_classification "intergenic";
chr3	LncBook	gene	71979232	71995539	.	+	.	gene_id "HSALNG0026790"; gene_type "lncRNA"; gene_classification "intergenic"; type "Existing";
chr3	LncBook	gene	72033649	72048919	.	+	.	gene_id "HSALNG0026791"; gene_type "lncRNA"; gene_classification "intergenic"; type "Existing";
chr3	LncBook	gene	72038675	72039587	.	+	.	gene_id "HSALNG0026792"; gene_type "lncRNA"; gene_classification "intergenic"; type "Existing";
chr3	Gnomon	gene	72042420	72045285	.	+	.	gene_id "HSALNG0026793"; gene_type "lncRNA"; gene_classification "intergenic";
chr3	LncBook	gene	72049582	72052829	.	+	.	gene_id "HSALNG0026794"; gene_type "lncRNA"; gene_classification "intergenic"; type "Existing";
chr3	CAFE	gene	72066205	72069370	.	-	.	gene_id "HSALNG0147843"; gene_type "lncRNA"; gene_classification "intergenic";
chr3	LncBook	gene	72098069	72098666	.	+	.	gene_id "HSALNG0026798"; gene_type "lncRNA"; gene_classification "intergenic"; type "Existing";
chr3	LncBook	gene	72110212	72119084	.	+	.	gene_id "HSALNG0026799"; gene_type "lncRNA"; gene_classification "intergenic"; type "Existing";
chr3	LncBook	gene	72129715	72133792	.	-	.	gene_id "HSALNG0026800"; gene_type "lncRNA"; gene_classification "intergenic"; type "Existing";
chr3	LncBook	gene	72149708	72256927	.	+	.	gene_id "HSALNG0026801"; gene_type "lncRNA"; gene_name "LINC00870"; gene_classification "intergenic"; type "Existing";
chr3	LncBook	gene	72171796	72212076	.	-	.	gene_id "HSALNG0026802"; gene_type "lncRNA"; gene_classification "intergenic"; type "Existing";
chr3	LncBook	gene	72226206	72244603	.	-	.	gene_id "HSALNG0026803"; gene_type "lncRNA"; gene_classification "intergenic"; type "Existing";
chr3	HAVANA	gene	72252095	72259065	.	-	.	gene_id "HSALNG0026804"; gene_type "lncRNA"; gene_classification "intergenic";
chr3	LncBook	gene	72283098	72307044	.	+	.	gene_id "HSALNG0026805"; gene_type "lncRNA"; gene_classification "intergenic"; type "Existing";
chr3	HAVANA	gene	72370202	72373178	.	-	.	gene_id "HSALNG0026808"; gene_type "lncRNA"; gene_classification "intergenic";
chr3	LncBook	gene	72375664	72375913	.	-	.	gene_id "HSALNG0026809"; gene_type "lncRNA"; gene_classification "intergenic"; type "Existing";
chr3	LncBook	gene	72378391	72378593	.	-	.	gene_id "HSALNG0026811"; gene_type "lncRNA"; gene_classification "intergenic"; type "Existing";
chr3	LncBook	gene	72421062	72423070	.	+	.	gene_id "HSALNG0026812"; gene_type "lncRNA"; gene_classification "anti_sense"; type "Existing";
chr3	CAFE	gene	72462514	72495772	.	-	.	gene_id "HSALNG0026813"; gene_type "lncRNA"; gene_classification "sense";
chr3	LncBook	gene	72496440	72497069	.	+	.	gene_id "HSALNG0026814"; gene_type "lncRNA"; gene_classification "intergenic"; type "Existing";
chr3	LncBook	gene	72500031	72500291	.	+	.	gene_id "HSALNG0026815"; gene_type "lncRNA"; gene_classification "intergenic"; type "Novel";
chr3	LncBook	gene	72507801	72530457	.	+	.	gene_id "HSALNG0026816"; gene_type "lncRNA"; gene_classification "intergenic"; type "Existing";
chr3	LncBook	gene	72520565	72602571	.	-	.	gene_id "HSALNG0026818"; gene_type "lncRNA"; gene_classification "intergenic"; type "Existing";
chr3	LncBook	gene	72563462	72573889	.	+	.	gene_id "HSALNG0026820"; gene_type "lncRNA"; gene_classification "intergenic"; type "Existing";
chr3	LncBook	gene	72564365	72565114	.	+	.	gene_id "HSALNG0026821"; gene_type "lncRNA"; gene_classification "intergenic"; type "Existing";
chr3	LncBook	gene	72599640	72618074	.	+	.	gene_id "HSALNG0026822"; gene_type "lncRNA"; gene_classification "intergenic"; type "Existing";
chr3	RefSeq	gene	72610325	72610970	.	-	.	gene_id "HSALNG0147844"; gene_type "lncRNA"; gene_classification "intergenic";
chr3	LncBook	gene	72624167	72742493	.	-	.	gene_id "HSALNG0026823"; gene_type "lncRNA"; gene_classification "intergenic"; type "Existing";
chr3	LncBook	gene	72639370	73447965	.	+	.	gene_id "HSALNG0026824"; gene_type "lncRNA"; gene_classification "anti_sense,sense"; type "Existing";
chr3	LncBook	gene	72641466	72653254	.	+	.	gene_id "HSALNG0026825"; gene_type "lncRNA"; gene_classification "intergenic"; type "Existing";
chr3	LncBook	gene	72663368	72665518	.	+	.	gene_id "HSALNG0026826"; gene_type "lncRNA"; gene_classification "intergenic"; type "Existing";
chr3	LncBook	gene	72667726	72668517	.	+	.	gene_id "HSALNG0026827"; gene_type "lncRNA"; gene_classification "intergenic"; type "Existing";
chr3	LncBook	gene	72672298	72731899	.	+	.	gene_id "HSALNG0026828"; gene_type "lncRNA"; gene_classification "intergenic"; type "Existing";
chr3	LncBook	gene	72706599	72713482	.	-	.	gene_id "HSALNG0026829"; gene_type "lncRNA"; gene_classification "intergenic"; type "Existing";
chr3	LncBook	gene	72747057	72748083	.	+	.	gene_id "HSALNG0026830"; gene_type "lncRNA"; gene_classification "intergenic"; type "Existing";
chr3	LncBook	gene	72757795	72778685	.	-	.	gene_id "HSALNG0026831"; gene_type "lncRNA"; gene_classification "intergenic"; type "Existing";
chr3	LncBook	gene	72776693	72778795	.	+	.	gene_id "HSALNG0026833"; gene_type "lncRNA"; gene_classification "intergenic"; type "Existing";
chr3	RefLnc	gene	72788043	72794284	1000	+	.	gene_id "HSALNG0026834"; gene_type "lncRNA"; gene_classification "intergenic";
chr3	LncBook	gene	72788069	72789878	.	-	.	gene_id "HSALNG0026835"; gene_type "lncRNA"; gene_classification "intergenic"; type "Existing";
chr3	LncBook	gene	72897655	72936352	.	+	.	gene_id "HSALNG0026836"; gene_type "lncRNA"; gene_classification "anti_sense"; type "Existing";
chr3	LncBook	gene	72938358	72940219	.	-	.	gene_id "HSALNG0026838"; gene_type "lncRNA"; gene_classification "intronic_antisense"; type "Existing";
chr3	RefSeq	gene	72961738	72979038	.	-	.	gene_id "HSALNG0147845"; gene_type "lncRNA"; gene_classification "anti_sense";
chr3	LncBook	gene	73026009	73032191	.	-	.	gene_id "HSALNG0026839"; gene_type "lncRNA"; gene_classification "anti_sense"; type "Existing";
chr3	StringTie	gene	73040317	73131146	.	-	.	gene_id "HSALNG0026840"; gene_type "lncRNA"; gene_classification "anti_sense";
chr3	LncBook	gene	73130352	73131690	.	+	.	gene_id "HSALNG0026843"; gene_type "lncRNA"; gene_classification "intergenic"; type "Existing";
chr3	LncBook	gene	73143929	73500415	.	+	.	gene_id "HSALNG0026844"; gene_type "lncRNA"; gene_classification "anti_sense"; type "Existing";
chr3	LncBook	gene	73197798	73198005	.	+	.	gene_id "HSALNG0026846"; gene_type "lncRNA"; gene_classification "intergenic"; type "Existing";
chr3	LncBook	gene	73198271	73199328	.	+	.	gene_id "HSALNG0026847"; gene_type "lncRNA"; gene_classification "intergenic"; type "Existing";
chr3	LncBook	gene	73199695	73199907	.	+	.	gene_id "HSALNG0026848"; gene_type "lncRNA"; gene_classification "intergenic"; type "Existing";
chr3	LncBook	gene	73200286	73200822	.	+	.	gene_id "HSALNG0026849"; gene_type "lncRNA"; gene_classification "intergenic"; type "Existing";
chr3	LncBook	gene	73446203	73447965	.	-	.	gene_id "HSALNG0026856"; gene_type "lncRNA"; gene_classification "sense"; type "Existing";
chr3	FANTOM	gene	73455322	73472990	.	+	.	gene_id "HSALNG0147546"; gene_type "lncRNA"; gene_classification "anti_sense";
chr3	FANTOM	gene	73570364	73624866	.	+	.	gene_id "HSALNG0026857"; gene_type "lncRNA"; gene_classification "anti_sense";
chr3	LncBook	gene	73670864	73677563	.	+	.	gene_id "HSALNG0026858"; gene_type "lncRNA"; gene_name "PDZRN3-AS1"; gene_classification "anti_sense"; type "Existing";
chr3	Gnomon	gene	73727411	73756207	.	-	.	gene_id "HSALNG0026861"; gene_type "lncRNA"; gene_classification "intergenic";
chr3	LncBook	gene	73729039	73729708	.	+	.	gene_id "HSALNG0026860"; gene_type "lncRNA"; gene_classification "intergenic"; type "Existing";
chr3	RefLnc	gene	73733913	73778214	1000	-	.	gene_id "HSALNG0147846"; gene_type "lncRNA"; gene_classification "intergenic";
chr3	LncBook	gene	73785629	73830448	.	+	.	gene_id "HSALNG0026863"; gene_type "lncRNA"; gene_classification "intergenic"; type "Existing";
chr3	LncBook	gene	73840154	73984668	.	-	.	gene_id "HSALNG0026865"; gene_type "lncRNA"; gene_classification "intergenic"; type "Existing";
chr3	HAVANA	gene	73854905	74024211	.	+	.	gene_id "HSALNG0026866"; gene_type "lncRNA"; gene_name "LINC02005"; gene_classification "intergenic";
chr3	LncBook	gene	73925308	73927577	.	-	.	gene_id "HSALNG0026867"; gene_type "lncRNA"; gene_classification "intergenic"; type "Existing";
chr3	LncBook	gene	74048912	74056794	.	+	.	gene_id "HSALNG0026871"; gene_type "lncRNA"; gene_name "LINC02047"; gene_classification "intergenic"; type "Existing";
chr3	LncBook	gene	74226400	74302952	.	+	.	gene_id "HSALNG0026872"; gene_type "lncRNA"; gene_classification "intergenic"; type "Existing";
chr3	LncBook	gene	74535296	74535496	.	-	.	gene_id "HSALNG0026878"; gene_type "lncRNA"; gene_classification "sense"; type "Novel";
chr3	LncBook	gene	74662155	74674107	.	+	.	gene_id "HSALNG0026880"; gene_type "lncRNA"; gene_classification "intergenic"; type "Existing";
chr3	LncBook	gene	74729277	74733842	.	-	.	gene_id "HSALNG0026882"; gene_type "lncRNA"; gene_classification "intergenic"; type "Existing";
chr3	LncBook	gene	74756501	74811103	.	-	.	gene_id "HSALNG0026884"; gene_type "lncRNA"; gene_classification "intergenic"; type "Existing";
chr3	LncBook	gene	74819544	74835934	.	+	.	gene_id "HSALNG0026885"; gene_type "lncRNA"; gene_classification "intergenic"; type "Existing";
chr3	LncBook	gene	74834208	74836306	.	-	.	gene_id "HSALNG0026886"; gene_type "lncRNA"; gene_classification "intergenic"; type "Existing";
chr3	LncBook	gene	74860075	74881129	.	-	.	gene_id "HSALNG0026887"; gene_type "lncRNA"; gene_classification "intergenic"; type "Existing";
chr3	LncBook	gene	74874254	74935209	.	+	.	gene_id "HSALNG0026889"; gene_type "lncRNA"; gene_classification "intergenic"; type "Existing";
chr3	LncBook	gene	74921102	74930595	.	-	.	gene_id "HSALNG0026891"; gene_type "lncRNA"; gene_classification "intergenic"; type "Existing";
chr3	LncBook	gene	74949068	75244690	.	+	.	gene_id "HSALNG0026892"; gene_type "lncRNA"; gene_classification "intergenic"; type "Existing";
chr3	CAFE	gene	75033702	75034231	.	+	.	gene_id "HSALNG0147547"; gene_type "lncRNA"; gene_classification "intergenic";
chr3	HAVANA	gene	75263661	75289921	.	+	.	gene_id "HSALNG0026902"; gene_type "lncRNA"; gene_classification "intergenic";
chr3	LncBook	gene	75263782	75264289	.	+	.	gene_id "HSALNG0026899"; gene_type "lncRNA"; gene_classification "intergenic"; type "Novel";
chr3	LncBook	gene	75264310	75264868	.	-	.	gene_id "HSALNG0026900"; gene_type "lncRNA"; gene_classification "intergenic"; type "Existing";
chr3	LncBook	gene	75265185	75315470	.	-	.	gene_id "HSALNG0026901"; gene_type "lncRNA"; gene_classification "intergenic"; type "Existing";
chr3	LncBook	gene	75293079	75295183	.	+	.	gene_id "HSALNG0026903"; gene_type "lncRNA"; gene_classification "intergenic"; type "Existing";
chr3	LncBook	gene	75314777	75315338	.	+	.	gene_id "HSALNG0026905"; gene_type "lncRNA"; gene_classification "intergenic"; type "Existing";
chr3	LncBook	gene	75319453	75393546	.	+	.	gene_id "HSALNG0026906"; gene_type "lncRNA"; gene_classification "intergenic"; type "Existing";
chr3	LncBook	gene	75363145	75363492	.	-	.	gene_id "HSALNG0026908"; gene_type "lncRNA"; gene_classification "intergenic"; type "Existing";
chr3	RefLnc	gene	75439193	75440610	1000	-	.	gene_id "HSALNG0147847"; gene_type "lncRNA"; gene_classification "intergenic";
chr3	LncBook	gene	75441585	75444303	.	+	.	gene_id "HSALNG0026911"; gene_type "lncRNA"; gene_classification "intergenic"; type "Novel";
chr3	LncBook	gene	75463601	75464180	.	-	.	gene_id "HSALNG0026912"; gene_type "lncRNA"; gene_classification "intergenic"; type "Novel";
chr3	LncBook	gene	75470251	75470555	.	-	.	gene_id "HSALNG0026916"; gene_type "lncRNA"; gene_classification "intergenic"; type "Novel";
chr3	RefLnc	gene	75484383	75609041	1000	+	.	gene_id "HSALNG0026918"; gene_type "lncRNA"; gene_name "LINC02018"; gene_classification "intergenic";
chr3	LncBook	gene	75612791	75629445	.	-	.	gene_id "HSALNG0026921"; gene_type "lncRNA"; gene_classification "intergenic"; type "Existing";
chr3	Gnomon	gene	75670571	75685250	.	-	.	gene_id "HSALNG0147848"; gene_type "lncRNA"; gene_classification "intergenic";
chr3	LncBook	gene	75682381	75683654	.	+	.	gene_id "HSALNG0026924"; gene_type "lncRNA"; gene_classification "intergenic"; type "Existing";
chr3	LncBook	gene	75690224	75696140	.	+	.	gene_id "HSALNG0026926"; gene_type "lncRNA"; gene_classification "intergenic"; type "Existing";
chr3	LncBook	gene	75691158	75695597	.	-	.	gene_id "HSALNG0026927"; gene_type "lncRNA"; gene_classification "intergenic"; type "Existing";
chr3	LncBook	gene	75699464	75701294	.	-	.	gene_id "HSALNG0026928"; gene_type "lncRNA"; gene_classification "intergenic"; type "Existing";
chr3	LncBook	gene	75716348	75721241	.	-	.	gene_id "HSALNG0026931"; gene_type "lncRNA"; gene_classification "anti_sense"; type "Existing";
chr3	StringTie	gene	75721251	75791199	.	+	.	gene_id "HSALNG0026932"; gene_type "lncRNA"; gene_name "LINC00960"; gene_classification "anti_sense";
chr3	LncBook	gene	75736039	75736367	.	-	.	gene_id "HSALNG0026933"; gene_type "lncRNA"; gene_classification "sense"; type "Existing";
chr3	RefLnc	gene	75738905	75739312	1000	+	.	gene_id "HSALNG0147548"; gene_type "lncRNA"; gene_classification "anti_sense";
chr3	LncBook	gene	75746132	75748751	.	-	.	gene_id "HSALNG0026935"; gene_type "lncRNA"; gene_classification "sense"; type "Existing";
chr3	RefLnc	gene	75757995	75758582	1000	-	.	gene_id "HSALNG0147849"; gene_type "lncRNA"; gene_classification "sense";
chr3	LncBook	gene	75761876	75762881	.	-	.	gene_id "HSALNG0026936"; gene_type "lncRNA"; gene_classification "sense"; type "Existing";
chr3	LncBook	gene	75779759	75781228	.	+	.	gene_id "HSALNG0026938"; gene_type "lncRNA"; gene_classification "anti_sense"; type "Existing";
chr3	LncBook	gene	75876198	75876719	.	+	.	gene_id "HSALNG0026944"; gene_type "lncRNA"; gene_classification "intergenic"; type "Existing";
chr3	LncBook	gene	75955945	75986776	.	+	.	gene_id "HSALNG0026951"; gene_type "lncRNA"; gene_classification "sense"; type "Existing";
chr3	LncBook	gene	76013211	76015620	.	+	.	gene_id "HSALNG0026952"; gene_type "lncRNA"; gene_classification "sense"; type "Existing";
chr3	CAFE	gene	76016763	76018260	.	+	.	gene_id "HSALNG0147549"; gene_type "lncRNA"; gene_classification "sense";
chr3	LncBook	gene	76216572	76221671	.	-	.	gene_id "HSALNG0026953"; gene_type "lncRNA"; gene_classification "anti_sense"; type "Existing";
chr3	LncBook	gene	76251069	76259449	.	-	.	gene_id "HSALNG0026954"; gene_type "lncRNA"; gene_classification "anti_sense"; type "Existing";
chr3	RefLnc	gene	76297192	76304242	1000	-	.	gene_id "HSALNG0026955"; gene_type "lncRNA"; gene_classification "anti_sense";
chr3	LncBook	gene	76314234	76316778	.	+	.	gene_id "HSALNG0026956"; gene_type "lncRNA"; gene_classification "sense"; type "Existing";
chr3	RefLnc	gene	76324863	76334101	1000	-	.	gene_id "HSALNG0147850"; gene_type "lncRNA"; gene_classification "anti_sense";
chr3	LncBook	gene	76345344	76390708	.	-	.	gene_id "HSALNG0026957"; gene_type "lncRNA"; gene_classification "anti_sense"; type "Existing";
chr3	LncBook	gene	76396964	76399027	.	-	.	gene_id "HSALNG0026958"; gene_type "lncRNA"; gene_classification "anti_sense"; type "Existing";
chr3	Gnomon	gene	76406506	76427679	.	+	.	gene_id "HSALNG0147550"; gene_type "lncRNA"; gene_classification "sense";
chr3	LncBook	gene	76488285	76488741	.	+	.	gene_id "HSALNG0026959"; gene_type "lncRNA"; gene_classification "sense"; type "Existing";
chr3	LncBook	gene	76566177	76568997	.	-	.	gene_id "HSALNG0026960"; gene_type "lncRNA"; gene_classification "anti_sense"; type "Existing";
chr3	LncBook	gene	76581122	76673781	.	-	.	gene_id "HSALNG0026961"; gene_type "lncRNA"; gene_classification "anti_sense"; type "Existing";
chr3	FANTOM	gene	76629518	76991556	.	+	.	gene_id "HSALNG0026962"; gene_type "lncRNA"; gene_classification "sense";
chr3	FANTOM	gene	76862088	76863061	.	+	.	gene_id "HSALNG0147551"; gene_type "lncRNA"; gene_classification "sense";
chr3	LncBook	gene	76934901	76936264	.	+	.	gene_id "HSALNG0026964"; gene_type "lncRNA"; gene_classification "sense"; type "Existing";
chr3	LncBook	gene	76948891	77042895	.	-	.	gene_id "HSALNG0026965"; gene_type "lncRNA"; gene_classification "anti_sense"; type "Existing";
chr3	LncBook	gene	76971409	76973248	.	-	.	gene_id "HSALNG0026966"; gene_type "lncRNA"; gene_classification "anti_sense"; type "Existing";
chr3	RefLnc	gene	76988090	77013650	1000	+	.	gene_id "HSALNG0147552"; gene_type "lncRNA"; gene_classification "sense";
chr3	LncBook	gene	77033387	77038512	.	+	.	gene_id "HSALNG0026967"; gene_type "lncRNA"; gene_classification "sense"; type "Existing";
chr3	LncBook	gene	77305559	77353505	.	-	.	gene_id "HSALNG0026968"; gene_type "lncRNA"; gene_classification "anti_sense"; type "Existing";
chr3	LncBook	gene	77524782	77526661	.	-	.	gene_id "HSALNG0026970"; gene_type "lncRNA"; gene_classification "anti_sense"; type "Existing";
chr3	LncBook	gene	77607112	77666777	.	-	.	gene_id "HSALNG0026971"; gene_type "lncRNA"; gene_classification "anti_sense"; type "Existing";
chr3	LncBook	gene	77701200	77701918	.	+	.	gene_id "HSALNG0026972"; gene_type "lncRNA"; gene_classification "intergenic"; type "Existing";
chr3	LncBook	gene	77717609	77719074	.	+	.	gene_id "HSALNG0026974"; gene_type "lncRNA"; gene_classification "intergenic"; type "Existing";
chr3	LncBook	gene	77738019	77770704	.	+	.	gene_id "HSALNG0026975"; gene_type "lncRNA"; gene_classification "intergenic"; type "Existing";
chr3	LncBook	gene	77788809	77899910	.	+	.	gene_id "HSALNG0026976"; gene_type "lncRNA"; gene_classification "intergenic"; type "Existing";
chr3	LncBook	gene	77828010	77831245	.	-	.	gene_id "HSALNG0026978"; gene_type "lncRNA"; gene_classification "intergenic"; type "Existing";
chr3	LncBook	gene	77828613	77831254	.	+	.	gene_id "HSALNG0026979"; gene_type "lncRNA"; gene_classification "intergenic"; type "Existing";
chr3	RefSeq	gene	77895795	78079316	.	-	.	gene_id "HSALNG0026980"; gene_type "lncRNA"; gene_classification "intergenic";
chr3	LncBook	gene	77980675	77999918	.	+	.	gene_id "HSALNG0026983"; gene_type "lncRNA"; gene_classification "intergenic"; type "Existing";
chr3	LncBook	gene	78027663	78070533	.	+	.	gene_id "HSALNG0026987"; gene_type "lncRNA"; gene_classification "intergenic"; type "Existing";
chr3	LncBook	gene	78085283	78115480	.	-	.	gene_id "HSALNG0026988"; gene_type "lncRNA"; gene_name "LINC02077"; gene_classification "intergenic"; type "Existing";
chr3	RefSeq	gene	78101889	78114682	.	+	.	gene_id "HSALNG0026989"; gene_type "lncRNA"; gene_classification "intergenic";
chr3	LncBook	gene	78124056	78436351	.	-	.	gene_id "HSALNG0026990"; gene_type "lncRNA"; gene_classification "intergenic"; type "Existing";
chr3	LncBook	gene	78136555	78141421	.	+	.	gene_id "HSALNG0026991"; gene_type "lncRNA"; gene_classification "intergenic"; type "Existing";
chr3	LncBook	gene	78149719	78152267	.	+	.	gene_id "HSALNG0026992"; gene_type "lncRNA"; gene_classification "intergenic"; type "Existing";
chr3	CAFE	gene	78178343	78376947	.	+	.	gene_id "HSALNG0147553"; gene_type "lncRNA"; gene_classification "intergenic";
chr3	LncBook	gene	78255006	78294941	.	+	.	gene_id "HSALNG0026995"; gene_type "lncRNA"; gene_classification "intergenic"; type "Existing";
chr3	LncBook	gene	78316043	78348038	.	+	.	gene_id "HSALNG0026996"; gene_type "lncRNA"; gene_classification "intergenic"; type "Existing";
chr3	LncBook	gene	78343255	78344748	.	-	.	gene_id "HSALNG0026997"; gene_type "lncRNA"; gene_classification "intergenic"; type "Existing";
chr3	LncBook	gene	78380913	78389026	.	+	.	gene_id "HSALNG0026998"; gene_type "lncRNA"; gene_classification "intergenic"; type "Existing";
chr3	LncBook	gene	78450029	78459504	.	-	.	gene_id "HSALNG0026999"; gene_type "lncRNA"; gene_classification "intergenic"; type "Existing";
chr3	LncBook	gene	78454308	78485628	.	+	.	gene_id "HSALNG0027000"; gene_type "lncRNA"; gene_classification "intergenic"; type "Existing";
chr3	LncBook	gene	78489258	78497803	.	-	.	gene_id "HSALNG0027002"; gene_type "lncRNA"; gene_classification "intergenic"; type "Existing";
chr3	LncBook	gene	78501863	78557708	.	-	.	gene_id "HSALNG0027003"; gene_type "lncRNA"; gene_classification "intergenic"; type "Existing";
chr3	LncBook	gene	78508708	78553208	.	+	.	gene_id "HSALNG0027004"; gene_type "lncRNA"; gene_classification "intergenic"; type "Existing";
chr3	LncBook	gene	78531613	78577858	.	-	.	gene_id "HSALNG0027005"; gene_type "lncRNA"; gene_classification "intergenic"; type "Existing";
chr3	LncBook	gene	78612539	78614519	.	-	.	gene_id "HSALNG0027010"; gene_type "lncRNA"; gene_classification "intergenic"; type "Existing";
chr3	LncBook	gene	78620240	78625346	.	+	.	gene_id "HSALNG0027011"; gene_type "lncRNA"; gene_classification "intergenic"; type "Existing";
chr3	StringTie	gene	78867707	78888559	.	+	.	gene_id "HSALNG0027016"; gene_type "lncRNA"; gene_classification "anti_sense";
chr3	LncBook	gene	78899776	78900060	.	+	.	gene_id "HSALNG0027017"; gene_type "lncRNA"; gene_classification "anti_sense"; type "Existing";
chr3	LncBook	gene	79241605	79245876	.	-	.	gene_id "HSALNG0027020"; gene_type "lncRNA"; gene_classification "sense"; type "Existing";
chr3	LncBook	gene	79312760	79313809	.	+	.	gene_id "HSALNG0027021"; gene_type "lncRNA"; gene_classification "anti_sense"; type "Existing";
chr3	HAVANA	gene	79460864	79519977	.	+	.	gene_id "HSALNG0027022"; gene_type "lncRNA"; gene_classification "anti_sense";
chr3	LncBook	gene	79551908	79600962	.	+	.	gene_id "HSALNG0027023"; gene_type "lncRNA"; gene_classification "anti_sense"; type "Existing";
chr3	LncBook	gene	79809350	79810067	.	-	.	gene_id "HSALNG0027024"; gene_type "lncRNA"; gene_classification "sense"; type "Existing";
chr3	LncBook	gene	79855027	79888463	.	+	.	gene_id "HSALNG0027025"; gene_type "lncRNA"; gene_classification "intergenic"; type "Existing";
chr3	LncBook	gene	79858144	80100913	.	-	.	gene_id "HSALNG0027026"; gene_type "lncRNA"; gene_classification "intergenic"; type "Existing";
chr3	LncBook	gene	79920170	79935029	.	-	.	gene_id "HSALNG0027027"; gene_type "lncRNA"; gene_classification "intergenic"; type "Existing";
chr3	LncBook	gene	79935184	79935510	.	+	.	gene_id "HSALNG0027028"; gene_type "lncRNA"; gene_classification "intergenic"; type "Existing";
chr3	LncBook	gene	79940439	79942565	.	-	.	gene_id "HSALNG0027029"; gene_type "lncRNA"; gene_classification "intergenic"; type "Existing";
chr3	LncBook	gene	80032865	80071464	.	-	.	gene_id "HSALNG0027031"; gene_type "lncRNA"; gene_classification "intergenic"; type "Existing";
chr3	LncBook	gene	80053331	80058937	.	+	.	gene_id "HSALNG0027032"; gene_type "lncRNA"; gene_classification "intergenic"; type "Existing";
chr3	LncBook	gene	80100930	80186407	.	+	.	gene_id "HSALNG0027034"; gene_type "lncRNA"; gene_classification "intergenic"; type "Existing";
chr3	LncBook	gene	80396547	80416470	.	-	.	gene_id "HSALNG0027039"; gene_type "lncRNA"; gene_classification "intergenic"; type "Existing";
chr3	LncBook	gene	80417971	80426973	.	-	.	gene_id "HSALNG0027041"; gene_type "lncRNA"; gene_classification "intergenic"; type "Existing";
chr3	LncBook	gene	80432798	80451510	.	-	.	gene_id "HSALNG0027042"; gene_type "lncRNA"; gene_classification "intergenic"; type "Existing";
chr3	LncBook	gene	80439923	80459831	.	-	.	gene_id "HSALNG0027043"; gene_type "lncRNA"; gene_classification "intergenic"; type "Existing";
chr3	LncBook	gene	80545554	80838115	.	-	.	gene_id "HSALNG0027048"; gene_type "lncRNA"; gene_classification "intergenic"; type "Existing";
chr3	LncBook	gene	80551719	80553289	.	-	.	gene_id "HSALNG0027049"; gene_type "lncRNA"; gene_classification "intergenic"; type "Existing";
chr3	LncBook	gene	80653138	80657250	.	+	.	gene_id "HSALNG0027051"; gene_type "lncRNA"; gene_classification "intergenic"; type "Existing";
chr3	LncBook	gene	80725687	80726930	.	-	.	gene_id "HSALNG0027053"; gene_type "lncRNA"; gene_classification "intergenic"; type "Existing";
chr3	Gnomon	gene	80728840	80774206	.	+	.	gene_id "HSALNG0027054"; gene_type "lncRNA"; gene_classification "intergenic";
chr3	LncBook	gene	80813833	80921855	.	+	.	gene_id "HSALNG0027055"; gene_type "lncRNA"; gene_name "LINC02050"; gene_classification "intergenic"; type "Existing";
chr3	Gnomon	gene	80872200	80875061	.	-	.	gene_id "HSALNG0147851"; gene_type "lncRNA"; gene_classification "intergenic";
chr3	LncBook	gene	80928579	80932948	.	+	.	gene_id "HSALNG0027057"; gene_type "lncRNA"; gene_classification "intergenic"; type "Existing";
chr3	RefSeq	gene	81042985	81154333	.	+	.	gene_id "HSALNG0027060"; gene_type "lncRNA"; gene_name "LINC02027"; gene_classification "intergenic";
chr3	LncBook	gene	81076560	81077976	.	+	.	gene_id "HSALNG0027061"; gene_type "lncRNA"; gene_classification "intergenic"; type "Existing";
chr3	LncBook	gene	81080436	81086277	.	+	.	gene_id "HSALNG0027062"; gene_type "lncRNA"; gene_classification "intergenic"; type "Existing";
chr3	LncBook	gene	81125669	81230595	.	+	.	gene_id "HSALNG0027063"; gene_type "lncRNA"; gene_classification "intergenic"; type "Existing";
chr3	LncBook	gene	81186000	81187837	.	-	.	gene_id "HSALNG0027064"; gene_type "lncRNA"; gene_classification "intergenic"; type "Existing";
chr3	LncBook	gene	81208216	81212496	.	-	.	gene_id "HSALNG0027066"; gene_type "lncRNA"; gene_classification "intergenic"; type "Existing";
chr3	LncBook	gene	81244664	81246121	.	-	.	gene_id "HSALNG0027069"; gene_type "lncRNA"; gene_classification "intergenic"; type "Existing";
chr3	LncBook	gene	81255529	81258035	.	+	.	gene_id "HSALNG0027070"; gene_type "lncRNA"; gene_classification "intergenic"; type "Existing";
chr3	RefLnc	gene	81257245	81258276	1000	-	.	gene_id "HSALNG0027071"; gene_type "lncRNA"; gene_classification "intergenic";
chr3	LncBook	gene	81265493	81417342	.	+	.	gene_id "HSALNG0027072"; gene_type "lncRNA"; gene_classification "intergenic"; type "Existing";
chr3	LncBook	gene	81293626	81409393	.	-	.	gene_id "HSALNG0027073"; gene_type "lncRNA"; gene_classification "intergenic"; type "Existing";
chr3	LncBook	gene	81535005	81535735	.	+	.	gene_id "HSALNG0027079"; gene_type "lncRNA"; gene_classification "intergenic"; type "Existing";
chr3	LncBook	gene	81538720	81582817	.	-	.	gene_id "HSALNG0027081"; gene_type "lncRNA"; gene_classification "sense"; type "Novel";
chr3	FANTOM	gene	81548330	81575775	.	+	.	gene_id "HSALNG0027082"; gene_type "lncRNA"; gene_classification "anti_sense";
chr3	LncBook	gene	81583121	81583611	.	-	.	gene_id "HSALNG0027083"; gene_type "lncRNA"; gene_classification "sense"; type "Novel";
chr3	LncBook	gene	81597025	81598657	.	+	.	gene_id "HSALNG0027084"; gene_type "lncRNA"; gene_classification "anti_sense"; type "Existing";
chr3	StringTie	gene	81613314	81614743	.	+	.	gene_id "HSALNG0027085"; gene_type "lncRNA"; gene_classification "anti_sense";
chr3	FANTOM	gene	81672098	81675887	.	-	.	gene_id "HSALNG0147852"; gene_type "lncRNA"; gene_classification "sense";
chr3	LncBook	gene	81735262	81736669	.	+	.	gene_id "HSALNG0027088"; gene_type "lncRNA"; gene_classification "anti_sense"; type "Existing";
chr3	LncBook	gene	81740184	81740417	.	+	.	gene_id "HSALNG0027089"; gene_type "lncRNA"; gene_classification "anti_sense"; type "Existing";
chr3	LncBook	gene	81810458	81810817	.	+	.	gene_id "HSALNG0027090"; gene_type "lncRNA"; gene_classification "anti_sense"; type "Existing";
chr3	LncBook	gene	81810945	81813688	.	+	.	gene_id "HSALNG0027091"; gene_type "lncRNA"; gene_classification "intergenic"; type "Existing";
chr3	LncBook	gene	81811857	81813907	.	-	.	gene_id "HSALNG0027092"; gene_type "lncRNA"; gene_classification "intergenic"; type "Existing";
chr3	LncBook	gene	81813842	81814491	.	+	.	gene_id "HSALNG0027093"; gene_type "lncRNA"; gene_classification "intergenic"; type "Existing";
chr3	LncBook	gene	81858916	82512826	.	+	.	gene_id "HSALNG0027094"; gene_type "lncRNA"; gene_name "LINC02008"; gene_classification "intergenic"; type "Existing";
chr3	RefLnc	gene	81868965	81901502	1000	-	.	gene_id "HSALNG0027095"; gene_type "lncRNA"; gene_classification "intergenic";
chr3	LncBook	gene	81933819	81970228	.	-	.	gene_id "HSALNG0027096"; gene_type "lncRNA"; gene_classification "intergenic"; type "Existing";
chr3	LncBook	gene	81972423	82051435	.	+	.	gene_id "HSALNG0027097"; gene_type "lncRNA"; gene_classification "intergenic"; type "Existing";
chr3	RefLnc	gene	82019786	82027098	1000	-	.	gene_id "HSALNG0027098"; gene_type "lncRNA"; gene_classification "intergenic";
chr3	RefLnc	gene	82025326	82034832	1000	+	.	gene_id "HSALNG0147554"; gene_type "lncRNA"; gene_classification "intergenic";
chr3	LncBook	gene	82069357	82126257	.	-	.	gene_id "HSALNG0027099"; gene_type "lncRNA"; gene_classification "intergenic"; type "Existing";
chr3	LncBook	gene	82101682	82104319	.	-	.	gene_id "HSALNG0027100"; gene_type "lncRNA"; gene_classification "intergenic"; type "Existing";
chr3	LncBook	gene	82117979	82595516	.	+	.	gene_id "HSALNG0027101"; gene_type "lncRNA"; gene_classification "intergenic"; type "Existing";
chr3	LncBook	gene	82331850	82332086	.	-	.	gene_id "HSALNG0027103"; gene_type "lncRNA"; gene_classification "intergenic"; type "Existing";
chr3	LncBook	gene	82537852	82727543	.	-	.	gene_id "HSALNG0027105"; gene_type "lncRNA"; gene_classification "intergenic"; type "Existing";
chr3	LncBook	gene	82633164	82642512	.	+	.	gene_id "HSALNG0027107"; gene_type "lncRNA"; gene_classification "intergenic"; type "Existing";
chr3	LncBook	gene	83016774	83038931	.	-	.	gene_id "HSALNG0027110"; gene_type "lncRNA"; gene_classification "intergenic"; type "Existing";
chr3	LncBook	gene	83029250	83030971	.	+	.	gene_id "HSALNG0027111"; gene_type "lncRNA"; gene_classification "intergenic"; type "Existing";
chr3	LncBook	gene	83181400	83214227	.	-	.	gene_id "HSALNG0027116"; gene_type "lncRNA"; gene_classification "intergenic"; type "Existing";
chr3	LncBook	gene	83246979	83248775	.	-	.	gene_id "HSALNG0027118"; gene_type "lncRNA"; gene_classification "intergenic"; type "Existing";
chr3	FANTOM	gene	83261554	83267548	.	-	.	gene_id "HSALNG0147853"; gene_type "lncRNA"; gene_classification "intergenic";
chr3	LncBook	gene	83267122	83352114	.	+	.	gene_id "HSALNG0027119"; gene_type "lncRNA"; gene_classification "intergenic"; type "Existing";
chr3	LncBook	gene	83354205	83374266	.	-	.	gene_id "HSALNG0027121"; gene_type "lncRNA"; gene_classification "intergenic"; type "Existing";
chr3	LncBook	gene	83363368	83364779	.	+	.	gene_id "HSALNG0027122"; gene_type "lncRNA"; gene_classification "intergenic"; type "Existing";
chr3	LncBook	gene	83366883	83500812	.	+	.	gene_id "HSALNG0027123"; gene_type "lncRNA"; gene_classification "intergenic"; type "Existing";
chr3	Gnomon	gene	83440801	83453488	.	-	.	gene_id "HSALNG0147854"; gene_type "lncRNA"; gene_classification "intergenic";
chr3	LncBook	gene	83516297	83569558	.	+	.	gene_id "HSALNG0027126"; gene_type "lncRNA"; gene_classification "intergenic"; type "Existing";
chr3	LncBook	gene	83608680	83662058	.	+	.	gene_id "HSALNG0027129"; gene_type "lncRNA"; gene_classification "intergenic"; type "Existing";
chr3	LncBook	gene	83648904	83661838	.	-	.	gene_id "HSALNG0027130"; gene_type "lncRNA"; gene_classification "intergenic"; type "Existing";
chr3	LncBook	gene	83678481	83724739	.	+	.	gene_id "HSALNG0027131"; gene_type "lncRNA"; gene_classification "intergenic"; type "Existing";
chr3	LncBook	gene	83825107	83834023	.	-	.	gene_id "HSALNG0027132"; gene_type "lncRNA"; gene_classification "intergenic"; type "Existing";
chr3	LncBook	gene	83841031	83843026	.	+	.	gene_id "HSALNG0027133"; gene_type "lncRNA"; gene_classification "intergenic"; type "Existing";
chr3	LncBook	gene	83855396	83857943	.	+	.	gene_id "HSALNG0027134"; gene_type "lncRNA"; gene_classification "intergenic"; type "Existing";
chr3	RefSeq	gene	83867532	83869118	.	-	.	gene_id "HSALNG0147855"; gene_type "lncRNA"; gene_classification "intergenic";
chr3	LncBook	gene	83895739	83914416	.	-	.	gene_id "HSALNG0027136"; gene_type "lncRNA"; gene_classification "intergenic"; type "Existing";
chr3	LncBook	gene	83919528	83924651	.	+	.	gene_id "HSALNG0027137"; gene_type "lncRNA"; gene_classification "intergenic"; type "Existing";
chr3	LncBook	gene	83926616	84157929	.	-	.	gene_id "HSALNG0027138"; gene_type "lncRNA"; gene_classification "intergenic"; type "Existing";
chr3	LncBook	gene	83932188	83994066	.	+	.	gene_id "HSALNG0027139"; gene_type "lncRNA"; gene_classification "intergenic"; type "Existing";
chr3	LncBook	gene	84002760	84102677	.	+	.	gene_id "HSALNG0027141"; gene_type "lncRNA"; gene_classification "intergenic"; type "Existing";
chr3	LncBook	gene	84190834	84201393	.	+	.	gene_id "HSALNG0027143"; gene_type "lncRNA"; gene_classification "intergenic"; type "Existing";
chr3	LncBook	gene	84235619	84242282	.	-	.	gene_id "HSALNG0027144"; gene_type "lncRNA"; gene_classification "intergenic"; type "Existing";
chr3	LncBook	gene	84258360	84297643	.	-	.	gene_id "HSALNG0027147"; gene_type "lncRNA"; gene_classification "intergenic"; type "Existing";
chr3	LncBook	gene	84280589	84297122	.	+	.	gene_id "HSALNG0027149"; gene_type "lncRNA"; gene_classification "intergenic"; type "Existing";
chr3	LncBook	gene	84300051	84309451	.	+	.	gene_id "HSALNG0027150"; gene_type "lncRNA"; gene_classification "intergenic"; type "Existing";
chr3	LncBook	gene	84353509	84501890	.	+	.	gene_id "HSALNG0027152"; gene_type "lncRNA"; gene_classification "intergenic"; type "Existing";
chr3	LncBook	gene	84387325	84464128	.	+	.	gene_id "HSALNG0027153"; gene_type "lncRNA"; gene_classification "intergenic"; type "Existing";
chr3	LncBook	gene	84408473	84424800	.	+	.	gene_id "HSALNG0027154"; gene_type "lncRNA"; gene_classification "intergenic"; type "Existing";
chr3	LncBook	gene	84420860	84421951	.	+	.	gene_id "HSALNG0027157"; gene_type "lncRNA"; gene_classification "intergenic"; type "Existing";
chr3	LncBook	gene	84597222	84646091	.	+	.	gene_id "HSALNG0027164"; gene_type "lncRNA"; gene_classification "intergenic"; type "Existing";
chr3	LncBook	gene	84685727	84931075	.	-	.	gene_id "HSALNG0027165"; gene_type "lncRNA"; gene_name "LINC00971"; gene_classification "intergenic"; type "Existing";
chr3	LncBook	gene	84736531	84784936	.	+	.	gene_id "HSALNG0027166"; gene_type "lncRNA"; gene_classification "intergenic"; type "Existing";
chr3	HAVANA	gene	84931135	84942531	.	+	.	gene_id "HSALNG0027169"; gene_type "lncRNA"; gene_name "LINC02025"; gene_classification "intergenic";
chr3	LncBook	gene	84955939	84972053	.	+	.	gene_id "HSALNG0027170"; gene_type "lncRNA"; gene_classification "intergenic"; type "Existing";
chr3	LncBook	gene	85006019	85007433	.	-	.	gene_id "HSALNG0027173"; gene_type "lncRNA"; gene_classification "intergenic"; type "Existing";
chr3	LncBook	gene	85008191	85288153	.	+	.	gene_id "HSALNG0027174"; gene_type "lncRNA"; gene_classification "sense"; type "Novel";
chr3	CAFE	gene	85009634	85019140	.	+	.	gene_id "HSALNG0147555"; gene_type "lncRNA"; gene_classification "sense";
chr3	RefLnc	gene	85030322	85035722	1000	+	.	gene_id "HSALNG0147556"; gene_type "lncRNA"; gene_classification "sense";
chr3	RefLnc	gene	85049632	85068366	1000	-	.	gene_id "HSALNG0147856"; gene_type "lncRNA"; gene_classification "anti_sense";
chr3	LncBook	gene	85386169	85403472	.	+	.	gene_id "HSALNG0027175"; gene_type "lncRNA"; gene_classification "sense"; type "Existing";
chr3	FANTOM	gene	85548772	85574337	.	-	.	gene_id "HSALNG0147857"; gene_type "lncRNA"; gene_classification "anti_sense";
chr3	LncBook	gene	85645859	85646059	.	+	.	gene_id "HSALNG0027178"; gene_type "lncRNA"; gene_classification "sense"; type "Existing";
chr3	RefSeq	gene	85676435	85685427	.	+	.	gene_id "HSALNG0147557"; gene_type "lncRNA"; gene_classification "sense";
chr3	LncBook	gene	85763912	85830214	.	-	.	gene_id "HSALNG0027179"; gene_type "lncRNA"; gene_classification "anti_sense"; type "Existing";
chr3	LncBook	gene	85832414	85839973	.	-	.	gene_id "HSALNG0027180"; gene_type "lncRNA"; gene_classification "anti_sense"; type "Existing";
chr3	LncBook	gene	85849137	85877200	.	-	.	gene_id "HSALNG0027181"; gene_type "lncRNA"; gene_name "CADM2-AS2"; gene_classification "anti_sense"; type "Existing";
chr3	LncBook	gene	86016377	86017464	.	-	.	gene_id "HSALNG0027182"; gene_type "lncRNA"; gene_classification "anti_sense"; type "Existing";
chr3	LncBook	gene	86041333	86077157	.	-	.	gene_id "HSALNG0027183"; gene_type "lncRNA"; gene_name "CADM2-AS1"; gene_classification "anti_sense"; type "Existing";
chr3	LncBook	gene	86114753	86121885	.	-	.	gene_id "HSALNG0027184"; gene_type "lncRNA"; gene_classification "anti_sense"; type "Existing";
chr3	LncBook	gene	86173557	86175783	.	+	.	gene_id "HSALNG0027185"; gene_type "lncRNA"; gene_classification "intergenic"; type "Existing";
chr3	LncBook	gene	86182760	86316639	.	-	.	gene_id "HSALNG0027186"; gene_type "lncRNA"; gene_classification "intergenic"; type "Existing";
chr3	LncBook	gene	86216798	86264438	.	-	.	gene_id "HSALNG0027187"; gene_type "lncRNA"; gene_classification "intergenic"; type "Existing";
chr3	LncBook	gene	86243544	86245041	.	-	.	gene_id "HSALNG0027188"; gene_type "lncRNA"; gene_classification "intergenic"; type "Existing";
chr3	LncBook	gene	86278074	86316228	.	+	.	gene_id "HSALNG0027190"; gene_type "lncRNA"; gene_classification "intergenic"; type "Existing";
chr3	LncBook	gene	86283400	86285302	.	+	.	gene_id "HSALNG0027191"; gene_type "lncRNA"; gene_classification "intergenic"; type "Existing";
chr3	LncBook	gene	86293735	86293940	.	+	.	gene_id "HSALNG0027192"; gene_type "lncRNA"; gene_classification "intergenic"; type "Existing";
chr3	LncBook	gene	86294216	86294798	.	+	.	gene_id "HSALNG0027193"; gene_type "lncRNA"; gene_classification "intergenic"; type "Existing";
chr3	LncBook	gene	86313563	86314739	.	+	.	gene_id "HSALNG0027195"; gene_type "lncRNA"; gene_classification "intergenic"; type "Existing";
chr3	LncBook	gene	86337081	86399240	.	-	.	gene_id "HSALNG0027196"; gene_type "lncRNA"; gene_classification "intergenic"; type "Existing";
chr3	LncBook	gene	86407959	86414548	.	+	.	gene_id "HSALNG0027198"; gene_type "lncRNA"; gene_classification "intergenic"; type "Existing";
chr3	LncBook	gene	86439265	86453345	.	+	.	gene_id "HSALNG0027199"; gene_type "lncRNA"; gene_classification "intergenic"; type "Existing";
chr3	LncBook	gene	86460798	86469321	.	+	.	gene_id "HSALNG0027200"; gene_type "lncRNA"; gene_classification "intergenic"; type "Existing";
chr3	HAVANA	gene	86531093	86546218	.	+	.	gene_id "HSALNG0027201"; gene_type "lncRNA"; gene_name "LINC02070"; gene_classification "intergenic";
chr3	LncBook	gene	86547657	86563984	.	-	.	gene_id "HSALNG0027202"; gene_type "lncRNA"; gene_classification "intergenic"; type "Existing";
chr3	LncBook	gene	86599072	86601600	.	-	.	gene_id "HSALNG0027203"; gene_type "lncRNA"; gene_classification "intergenic"; type "Existing";
chr3	LncBook	gene	86615607	86650155	.	-	.	gene_id "HSALNG0027204"; gene_type "lncRNA"; gene_classification "intergenic"; type "Existing";
chr3	LncBook	gene	86646141	86676989	.	+	.	gene_id "HSALNG0027205"; gene_type "lncRNA"; gene_classification "intergenic"; type "Existing";
chr3	LncBook	gene	86664130	86665492	.	-	.	gene_id "HSALNG0027206"; gene_type "lncRNA"; gene_classification "intergenic"; type "Existing";
chr3	LncBook	gene	86696058	86703307	.	+	.	gene_id "HSALNG0027207"; gene_type "lncRNA"; gene_classification "intergenic"; type "Existing";
chr3	LncBook	gene	86705006	86711380	.	-	.	gene_id "HSALNG0027208"; gene_type "lncRNA"; gene_classification "intergenic"; type "Existing";
chr3	LncBook	gene	86708205	86786410	.	+	.	gene_id "HSALNG0027209"; gene_type "lncRNA"; gene_classification "intergenic"; type "Existing";
chr3	LncBook	gene	86790896	86851827	.	+	.	gene_id "HSALNG0027210"; gene_type "lncRNA"; gene_classification "intergenic"; type "Existing";
chr3	LncBook	gene	86799307	86864804	.	-	.	gene_id "HSALNG0027211"; gene_type "lncRNA"; gene_classification "intergenic"; type "Existing";
chr3	LncBook	gene	86813138	86827254	.	-	.	gene_id "HSALNG0027212"; gene_type "lncRNA"; gene_classification "intergenic"; type "Existing";
chr3	LncBook	gene	86918901	86967926	.	+	.	gene_id "HSALNG0027216"; gene_type "lncRNA"; gene_classification "anti_sense"; type "Existing";
chr3	LncBook	gene	86925434	87017859	.	-	.	gene_id "HSALNG0027217"; gene_type "lncRNA"; gene_classification "sense"; type "Existing";
chr3	LncBook	gene	86947649	86949438	.	-	.	gene_id "HSALNG0027218"; gene_type "lncRNA"; gene_classification "sense"; type "Existing";
chr3	LncBook	gene	87004552	87005245	.	+	.	gene_id "HSALNG0027220"; gene_type "lncRNA"; gene_classification "intronic_antisense"; type "Existing";
chr3	LncBook	gene	87027703	87028561	.	+	.	gene_id "HSALNG0027221"; gene_type "lncRNA"; gene_classification "anti_sense"; type "Existing";
chr3	LncBook	gene	87056188	87068991	.	-	.	gene_id "HSALNG0027222"; gene_type "lncRNA"; gene_classification "intergenic"; type "Existing";
chr3	LncBook	gene	87137429	87207753	.	+	.	gene_id "HSALNG0027226"; gene_type "lncRNA"; gene_classification "intergenic"; type "Existing";
chr3	LncBook	gene	87183688	87197207	.	-	.	gene_id "HSALNG0027227"; gene_type "lncRNA"; gene_classification "intergenic"; type "Existing";
chr3	LncBook	gene	87188609	87196037	.	-	.	gene_id "HSALNG0027228"; gene_type "lncRNA"; gene_classification "intergenic"; type "Existing";
chr3	LncBook	gene	87273395	87276386	.	-	.	gene_id "HSALNG0027229"; gene_type "lncRNA"; gene_classification "intergenic"; type "Existing";
chr3	LncBook	gene	87287172	87289249	.	-	.	gene_id "HSALNG0027230"; gene_type "lncRNA"; gene_classification "anti_sense"; type "Novel";
chr3	LncBook	gene	87366297	87385689	.	+	.	gene_id "HSALNG0027235"; gene_type "lncRNA"; gene_classification "intergenic"; type "Existing";
chr3	LncBook	gene	87394844	87417022	.	+	.	gene_id "HSALNG0027236"; gene_type "lncRNA"; gene_classification "intergenic"; type "Existing";
chr3	RefLnc	gene	87451699	87461147	1000	-	.	gene_id "HSALNG0147858"; gene_type "lncRNA"; gene_classification "intergenic";
chr3	LncBook	gene	87517175	87519448	.	-	.	gene_id "HSALNG0027242"; gene_type "lncRNA"; gene_classification "intergenic"; type "Existing";
chr3	LncBook	gene	87550347	87581451	.	+	.	gene_id "HSALNG0027243"; gene_type "lncRNA"; gene_classification "intergenic"; type "Existing";
chr3	LncBook	gene	87611968	87647546	.	-	.	gene_id "HSALNG0027245"; gene_type "lncRNA"; gene_classification "intergenic"; type "Existing";
chr3	LncBook	gene	87644336	87664941	.	-	.	gene_id "HSALNG0027247"; gene_type "lncRNA"; gene_classification "intergenic"; type "Existing";
chr3	HAVANA	gene	87690562	87842779	.	-	.	gene_id "HSALNG0027248"; gene_type "lncRNA"; gene_classification "intergenic";
chr3	LncBook	gene	87841912	87871395	.	+	.	gene_id "HSALNG0027251"; gene_type "lncRNA"; gene_classification "intergenic"; type "Existing";
chr3	LncBook	gene	87870029	87880641	.	-	.	gene_id "HSALNG0027252"; gene_type "lncRNA"; gene_classification "intergenic"; type "Existing";
chr3	LncBook	gene	87894817	87897973	.	-	.	gene_id "HSALNG0027253"; gene_type "lncRNA"; gene_classification "intergenic"; type "Existing";
chr3	CAFE	gene	87914105	87963927	.	+	.	gene_id "HSALNG0147558"; gene_type "lncRNA"; gene_classification "intergenic";
chr3	LncBook	gene	87931984	87934862	.	-	.	gene_id "HSALNG0027254"; gene_type "lncRNA"; gene_classification "intergenic"; type "Existing";
chr3	LncBook	gene	87934986	87936390	.	-	.	gene_id "HSALNG0027255"; gene_type "lncRNA"; gene_classification "intergenic"; type "Existing";
chr3	LncBook	gene	87998521	88060344	.	-	.	gene_id "HSALNG0027256"; gene_type "lncRNA"; gene_classification "overlap_antisense"; type "Existing";
chr3	LncBook	gene	88025374	88028153	.	+	.	gene_id "HSALNG0027257"; gene_type "lncRNA"; gene_classification "intergenic"; type "Existing";
chr3	LncBook	gene	88026969	88031358	.	-	.	gene_id "HSALNG0027258"; gene_type "lncRNA"; gene_classification "intergenic"; type "Existing";
chr3	LncBook	gene	88044145	88083936	.	-	.	gene_id "HSALNG0027259"; gene_type "lncRNA"; gene_classification "intergenic"; type "Existing";
chr3	LncBook	gene	88048267	88050281	.	-	.	gene_id "HSALNG0027260"; gene_type "lncRNA"; gene_classification "intergenic"; type "Existing";
chr3	LncBook	gene	88065997	88082833	.	-	.	gene_id "HSALNG0027261"; gene_type "lncRNA"; gene_classification "intergenic"; type "Existing";
chr3	LncBook	gene	88146185	88149939	.	-	.	gene_id "HSALNG0027265"; gene_type "lncRNA"; gene_classification "anti_sense,sense"; type "Novel";
chr3	LncBook	gene	88176607	88176950	.	+	.	gene_id "HSALNG0027266"; gene_type "lncRNA"; gene_classification "anti_sense,sense"; type "Existing";
chr3	LncBook	gene	88177247	88177870	.	+	.	gene_id "HSALNG0027267"; gene_type "lncRNA"; gene_classification "anti_sense,sense"; type "Existing";
chr3	LncBook	gene	88207797	88208625	.	+	.	gene_id "HSALNG0027271"; gene_type "lncRNA"; gene_classification "intronic_sense"; type "Existing";
chr3	LncBook	gene	88210565	88212513	.	-	.	gene_id "HSALNG0027272"; gene_type "lncRNA"; gene_classification "intronic_antisense"; type "Existing";
chr3	LncBook	gene	88212575	88215624	.	+	.	gene_id "HSALNG0027273"; gene_type "lncRNA"; gene_classification "intronic_sense"; type "Existing";
chr3	LncBook	gene	88246012	88246586	.	+	.	gene_id "HSALNG0027277"; gene_type "lncRNA"; gene_classification "intergenic"; type "Existing";
chr3	LncBook	gene	88261525	88267136	.	+	.	gene_id "HSALNG0027278"; gene_type "lncRNA"; gene_classification "intergenic"; type "Existing";
chr3	LncBook	gene	88278266	88283935	.	-	.	gene_id "HSALNG0027279"; gene_type "lncRNA"; gene_classification "intergenic"; type "Existing";
chr3	RefSeq	gene	88324367	88433638	.	+	.	gene_id "HSALNG0027281"; gene_type "lncRNA"; gene_classification "sense";
chr3	LncBook	gene	88470263	88599994	.	+	.	gene_id "HSALNG0027284"; gene_type "lncRNA"; gene_classification "sense"; type "Existing";
chr3	CAFE	gene	88557860	88558233	.	+	.	gene_id "HSALNG0147559"; gene_type "lncRNA"; gene_classification "intergenic";
chr3	LncBook	gene	88614001	88660122	.	-	.	gene_id "HSALNG0027287"; gene_type "lncRNA"; gene_classification "intergenic"; type "Existing";
chr3	LncBook	gene	88712988	88856754	.	+	.	gene_id "HSALNG0027289"; gene_type "lncRNA"; gene_classification "intergenic"; type "Existing";
chr3	LncBook	gene	88758058	88758316	.	+	.	gene_id "HSALNG0027290"; gene_type "lncRNA"; gene_classification "intergenic"; type "Existing";
chr3	LncBook	gene	88878536	88881611	.	+	.	gene_id "HSALNG0027292"; gene_type "lncRNA"; gene_classification "intergenic"; type "Existing";
chr3	RefLnc	gene	88990486	88999902	1000	-	.	gene_id "HSALNG0027293"; gene_type "lncRNA"; gene_classification "intergenic";
chr3	LncBook	gene	89003376	89088148	.	-	.	gene_id "HSALNG0027294"; gene_type "lncRNA"; gene_classification "intergenic"; type "Existing";
chr3	LncBook	gene	89095389	89099355	.	+	.	gene_id "HSALNG0027295"; gene_type "lncRNA"; gene_classification "intergenic"; type "Existing";
chr3	HAVANA	gene	89332166	89363754	.	-	.	gene_id "HSALNG0147859"; gene_type "lncRNA"; gene_classification "anti_sense";
chr3	LncBook	gene	89386404	89390774	.	-	.	gene_id "HSALNG0027298"; gene_type "lncRNA"; gene_classification "anti_sense"; type "Existing";
chr3	LncBook	gene	89533754	89534716	.	+	.	gene_id "HSALNG0027299"; gene_type "lncRNA"; gene_classification "intergenic"; type "Existing";
chr3	LncBook	gene	89538032	89588070	.	-	.	gene_id "HSALNG0027300"; gene_type "lncRNA"; gene_classification "intergenic"; type "Existing";
chr3	LncBook	gene	89576377	89592864	.	+	.	gene_id "HSALNG0027302"; gene_type "lncRNA"; gene_classification "intergenic"; type "Existing";
chr3	LncBook	gene	89596851	89823328	.	-	.	gene_id "HSALNG0027304"; gene_type "lncRNA"; gene_classification "intergenic"; type "Existing";
chr3	LncBook	gene	89629737	89630533	.	-	.	gene_id "HSALNG0027306"; gene_type "lncRNA"; gene_classification "intergenic"; type "Existing";
chr3	LncBook	gene	89650371	89663802	.	+	.	gene_id "HSALNG0027308"; gene_type "lncRNA"; gene_classification "intergenic"; type "Existing";
chr3	LncBook	gene	89751905	89752628	.	-	.	gene_id "HSALNG0027309"; gene_type "lncRNA"; gene_classification "intergenic"; type "Existing";
chr3	LncBook	gene	89938180	89972153	.	-	.	gene_id "HSALNG0027314"; gene_type "lncRNA"; gene_classification "intergenic"; type "Existing";
chr3	RefLnc	gene	89973857	89984704	1000	+	.	gene_id "HSALNG0147560"; gene_type "lncRNA"; gene_classification "intergenic";
chr3	LncBook	gene	89993983	90005111	.	+	.	gene_id "HSALNG0027316"; gene_type "lncRNA"; gene_classification "intergenic"; type "Existing";
chr3	LncBook	gene	90060060	90072084	.	+	.	gene_id "HSALNG0027318"; gene_type "lncRNA"; gene_classification "intergenic"; type "Existing";
chr3	LncBook	gene	90079571	90080628	.	+	.	gene_id "HSALNG0027319"; gene_type "lncRNA"; gene_classification "intergenic"; type "Existing";
chr3	LncBook	gene	90090256	90142330	.	-	.	gene_id "HSALNG0027320"; gene_type "lncRNA"; gene_classification "intergenic"; type "Existing";
chr3	LncBook	gene	90132306	90179615	.	+	.	gene_id "HSALNG0027321"; gene_type "lncRNA"; gene_classification "intergenic"; type "Existing";
chr3	LncBook	gene	90160188	90188040	.	-	.	gene_id "HSALNG0027322"; gene_type "lncRNA"; gene_classification "intergenic"; type "Existing";
chr3	LncBook	gene	90232763	90234627	.	+	.	gene_id "HSALNG0027325"; gene_type "lncRNA"; gene_classification "intergenic"; type "Existing";
chr3	LncBook	gene	93540206	93591813	.	+	.	gene_id "HSALNG0027327"; gene_type "lncRNA"; gene_classification "intergenic"; type "Existing";
chr3	StringTie	gene	93560140	93560601	.	+	.	gene_id "HSALNG0147570"; gene_type "lncRNA"; gene_classification "intergenic";
chr3	LncBook	gene	93562575	93563411	.	+	.	gene_id "HSALNG0027329"; gene_type "lncRNA"; gene_classification "intergenic"; type "Existing";
chr3	LncBook	gene	93624884	93657708	.	-	.	gene_id "HSALNG0027331"; gene_type "lncRNA"; gene_classification "sense"; type "Novel";
chr3	LncBook	gene	93677542	93692564	.	+	.	gene_id "HSALNG0027332"; gene_type "lncRNA"; gene_classification "anti_sense"; type "Existing";
chr3	FANTOM	gene	93697604	93698793	.	-	.	gene_id "HSALNG0147865"; gene_type "lncRNA"; gene_classification "sense";
chr3	LncBook	gene	93699326	93699526	.	+	.	gene_id "HSALNG0027333"; gene_type "lncRNA"; gene_classification "intronic_sense"; type "Existing";
chr3	LncBook	gene	93716097	93722811	.	+	.	gene_id "HSALNG0027335"; gene_type "lncRNA"; gene_classification "sense"; type "Novel";
chr3	RefLnc	gene	93725177	93747591	1000	-	.	gene_id "HSALNG0147866"; gene_type "lncRNA"; gene_classification "anti_sense,sense";
chr3	LncBook	gene	93771792	93774338	.	+	.	gene_id "HSALNG0027337"; gene_type "lncRNA"; gene_classification "anti_sense,sense"; type "Novel";
chr3	LncBook	gene	93787457	93803628	.	-	.	gene_id "HSALNG0027339"; gene_type "lncRNA"; gene_classification "anti_sense"; type "Existing";
chr3	RefLnc	gene	93835749	93851657	1000	-	.	gene_id "HSALNG0147867"; gene_type "lncRNA"; gene_classification "anti_sense";
chr3	LncBook	gene	93900374	93901514	.	+	.	gene_id "HSALNG0027346"; gene_type "lncRNA"; gene_classification "intergenic"; type "Existing";
chr3	LncBook	gene	93900699	93900912	.	+	.	gene_id "HSALNG0027347"; gene_type "lncRNA"; gene_classification "intergenic"; type "Existing";
chr3	LncBook	gene	93925704	94002015	.	+	.	gene_id "HSALNG0027349"; gene_type "lncRNA"; gene_classification "intergenic"; type "Existing";
chr3	LncBook	gene	93964945	94052698	.	-	.	gene_id "HSALNG0027350"; gene_type "lncRNA"; gene_classification "intergenic"; type "Existing";
chr3	LncBook	gene	93968221	94022308	.	+	.	gene_id "HSALNG0027351"; gene_type "lncRNA"; gene_classification "intergenic"; type "Existing";
chr3	LncBook	gene	93985267	93988106	.	+	.	gene_id "HSALNG0027352"; gene_type "lncRNA"; gene_classification "intergenic"; type "Existing";
chr3	LncBook	gene	94068374	94081573	.	+	.	gene_id "HSALNG0027356"; gene_type "lncRNA"; gene_classification "intergenic"; type "Existing";
chr3	LncBook	gene	94082046	94146198	.	+	.	gene_id "HSALNG0027357"; gene_type "lncRNA"; gene_classification "intergenic"; type "Existing";
chr3	LncBook	gene	94174985	94225521	.	-	.	gene_id "HSALNG0027360"; gene_type "lncRNA"; gene_classification "intergenic"; type "Novel";
chr3	LncBook	gene	94224696	94225430	.	+	.	gene_id "HSALNG0027361"; gene_type "lncRNA"; gene_classification "intergenic"; type "Novel";
chr3	LncBook	gene	94252974	94333511	.	-	.	gene_id "HSALNG0027363"; gene_type "lncRNA"; gene_classification "intergenic"; type "Existing";
chr3	LncBook	gene	94362223	94376873	.	+	.	gene_id "HSALNG0027364"; gene_type "lncRNA"; gene_classification "intergenic"; type "Existing";
chr3	RefLnc	gene	94369330	94369582	1000	+	.	gene_id "HSALNG0147571"; gene_type "lncRNA"; gene_classification "intergenic";
chr3	LncBook	gene	94387843	94388625	.	-	.	gene_id "HSALNG0027365"; gene_type "lncRNA"; gene_classification "intergenic"; type "Existing";
chr3	RefLnc	gene	94415003	94628923	1000	-	.	gene_id "HSALNG0027368"; gene_type "lncRNA"; gene_classification "intergenic";
chr3	LncBook	gene	94445251	94448254	.	-	.	gene_id "HSALNG0027367"; gene_type "lncRNA"; gene_classification "intergenic"; type "Existing";
chr3	HAVANA	gene	94656824	94887195	.	+	.	gene_id "HSALNG0027370"; gene_type "lncRNA"; gene_name "LINC00879"; gene_classification "intergenic";
chr3	LncBook	gene	94714121	94814115	.	-	.	gene_id "HSALNG0027371"; gene_type "lncRNA"; gene_classification "intergenic"; type "Existing";
chr3	LncBook	gene	94925757	94937940	.	+	.	gene_id "HSALNG0027374"; gene_type "lncRNA"; gene_classification "intergenic"; type "Existing";
chr3	LncBook	gene	94938326	94946421	.	+	.	gene_id "HSALNG0027375"; gene_type "lncRNA"; gene_classification "intergenic"; type "Existing";
chr3	LncBook	gene	94988515	95018669	.	+	.	gene_id "HSALNG0027377"; gene_type "lncRNA"; gene_classification "intergenic"; type "Existing";
chr3	CAFE	gene	95006041	95006813	.	-	.	gene_id "HSALNG0147868"; gene_type "lncRNA"; gene_classification "intergenic";
chr3	LncBook	gene	95054429	95127225	.	-	.	gene_id "HSALNG0027381"; gene_type "lncRNA"; gene_classification "intergenic"; type "Existing";
chr3	LncBook	gene	95112646	95132165	.	+	.	gene_id "HSALNG0027383"; gene_type "lncRNA"; gene_classification "intergenic"; type "Existing";
chr3	LncBook	gene	95135323	95143293	.	-	.	gene_id "HSALNG0027385"; gene_type "lncRNA"; gene_classification "intergenic"; type "Existing";
chr3	LncBook	gene	95187487	95226640	.	+	.	gene_id "HSALNG0027389"; gene_type "lncRNA"; gene_classification "intergenic"; type "Existing";
chr3	LncBook	gene	95300817	95335968	.	+	.	gene_id "HSALNG0027390"; gene_type "lncRNA"; gene_classification "intergenic"; type "Existing";
chr3	LncBook	gene	95328585	95328971	.	+	.	gene_id "HSALNG0027391"; gene_type "lncRNA"; gene_classification "intergenic"; type "Existing";
chr3	RefLnc	gene	95333216	95405958	1000	-	.	gene_id "HSALNG0147869"; gene_type "lncRNA"; gene_classification "intergenic";
chr3	LncBook	gene	95352672	95355697	.	-	.	gene_id "HSALNG0027393"; gene_type "lncRNA"; gene_classification "intergenic"; type "Existing";
chr3	LncBook	gene	95389838	95508884	.	+	.	gene_id "HSALNG0027396"; gene_type "lncRNA"; gene_classification "intergenic"; type "Existing";
chr3	LncBook	gene	95402316	95440913	.	-	.	gene_id "HSALNG0027397"; gene_type "lncRNA"; gene_classification "intergenic"; type "Existing";
chr3	LncBook	gene	95530167	95532479	.	-	.	gene_id "HSALNG0027401"; gene_type "lncRNA"; gene_classification "intergenic"; type "Existing";
chr3	LncBook	gene	95635478	95638396	.	+	.	gene_id "HSALNG0027403"; gene_type "lncRNA"; gene_classification "intergenic"; type "Existing";
chr3	LncBook	gene	95675192	95690061	.	-	.	gene_id "HSALNG0027404"; gene_type "lncRNA"; gene_classification "intergenic"; type "Existing";
chr3	LncBook	gene	95722864	95724272	.	+	.	gene_id "HSALNG0027405"; gene_type "lncRNA"; gene_classification "intergenic"; type "Existing";
chr3	LncBook	gene	95728898	95763459	.	-	.	gene_id "HSALNG0027406"; gene_type "lncRNA"; gene_classification "intergenic"; type "Existing";
chr3	LncBook	gene	95766790	95929205	.	-	.	gene_id "HSALNG0027410"; gene_type "lncRNA"; gene_classification "intergenic"; type "Existing";
chr3	LncBook	gene	95816491	95907664	.	+	.	gene_id "HSALNG0027413"; gene_type "lncRNA"; gene_classification "intergenic"; type "Existing";
chr3	LncBook	gene	96068281	96069116	.	-	.	gene_id "HSALNG0027420"; gene_type "lncRNA"; gene_classification "intergenic"; type "Existing";
chr3	LncBook	gene	96085377	96089563	.	-	.	gene_id "HSALNG0027422"; gene_type "lncRNA"; gene_classification "intergenic"; type "Existing";
chr3	LncBook	gene	96117542	96121753	.	+	.	gene_id "HSALNG0027423"; gene_type "lncRNA"; gene_classification "intergenic"; type "Existing";
chr3	LncBook	gene	96139797	96192858	.	+	.	gene_id "HSALNG0027424"; gene_type "lncRNA"; gene_classification "intergenic"; type "Existing";
chr3	LncBook	gene	96143154	96146782	.	+	.	gene_id "HSALNG0027425"; gene_type "lncRNA"; gene_classification "intergenic"; type "Existing";
chr3	LncBook	gene	96168965	96221211	.	+	.	gene_id "HSALNG0027426"; gene_type "lncRNA"; gene_classification "intergenic"; type "Existing";
chr3	LncBook	gene	96199795	96232359	.	+	.	gene_id "HSALNG0027428"; gene_type "lncRNA"; gene_classification "intergenic"; type "Existing";
chr3	LncBook	gene	96240268	96241549	.	+	.	gene_id "HSALNG0027429"; gene_type "lncRNA"; gene_classification "intergenic"; type "Existing";
chr3	LncBook	gene	96280026	96285267	.	-	.	gene_id "HSALNG0027430"; gene_type "lncRNA"; gene_classification "intergenic"; type "Existing";
chr3	LncBook	gene	96285417	96304769	.	-	.	gene_id "HSALNG0027431"; gene_type "lncRNA"; gene_classification "intergenic"; type "Existing";
chr3	RefLnc	gene	96292966	96337060	1000	-	.	gene_id "HSALNG0027434"; gene_type "lncRNA"; gene_classification "sense";
chr3	LncBook	gene	96311016	96394071	.	-	.	gene_id "HSALNG0027433"; gene_type "lncRNA"; gene_classification "overlap_sense"; type "Existing";
chr3	LncBook	gene	96336527	96337039	.	+	.	gene_id "HSALNG0027435"; gene_type "lncRNA"; gene_classification "na"; type "Existing";
chr3	HAVANA	gene	96529682	96533251	.	-	.	gene_id "HSALNG0027439"; gene_type "lncRNA"; gene_classification "intergenic";
chr3	LncBook	gene	96532420	96533314	.	+	.	gene_id "HSALNG0027440"; gene_type "lncRNA"; gene_classification "intergenic"; type "Existing";
chr3	CAFE	gene	96710386	96721035	.	+	.	gene_id "HSALNG0147572"; gene_type "lncRNA"; gene_classification "sense";
chr3	Gnomon	gene	96751255	96756527	.	+	.	gene_id "HSALNG0027442"; gene_type "lncRNA"; gene_classification "sense";
chr3	LncBook	gene	96953608	96955775	.	-	.	gene_id "HSALNG0027443"; gene_type "lncRNA"; gene_classification "anti_sense"; type "Existing";
chr3	RefSeq	gene	97006828	97158412	.	-	.	gene_id "HSALNG0027445"; gene_type "lncRNA"; gene_classification "anti_sense";
chr3	LncBook	gene	97214867	97313969	.	-	.	gene_id "HSALNG0027447"; gene_type "lncRNA"; gene_classification "anti_sense"; type "Existing";
chr3	RefSeq	gene	97436280	97483582	.	-	.	gene_id "HSALNG0027448"; gene_type "lncRNA"; gene_classification "anti_sense";
chr3	LncBook	gene	97478367	97480376	.	+	.	gene_id "HSALNG0027450"; gene_type "lncRNA"; gene_classification "intergenic"; type "Existing";
chr3	LncBook	gene	97482129	97483323	.	-	.	gene_id "HSALNG0027451"; gene_type "lncRNA"; gene_classification "intergenic"; type "Existing";
chr3	LncBook	gene	97506907	97517378	.	+	.	gene_id "HSALNG0027452"; gene_type "lncRNA"; gene_classification "sense"; type "Existing";
chr3	LncBook	gene	97518025	97519909	.	-	.	gene_id "HSALNG0027453"; gene_type "lncRNA"; gene_classification "anti_sense"; type "Existing";
chr3	RefLnc	gene	97519575	97541427	1000	-	.	gene_id "HSALNG0027454"; gene_type "lncRNA"; gene_classification "anti_sense";
chr3	LncBook	gene	97522346	97524162	.	+	.	gene_id "HSALNG0027455"; gene_type "lncRNA"; gene_classification "intergenic"; type "Existing";
chr3	LncBook	gene	97528751	97534495	.	+	.	gene_id "HSALNG0027456"; gene_type "lncRNA"; gene_classification "intergenic"; type "Existing";
chr3	RefSeq	gene	97553332	97593535	.	-	.	gene_id "HSALNG0027457"; gene_type "lncRNA"; gene_classification "anti_sense";
chr3	LncBook	gene	97591357	97596848	.	-	.	gene_id "HSALNG0027458"; gene_type "lncRNA"; gene_classification "anti_sense"; type "Existing";
chr3	LncBook	gene	97599945	97605890	.	+	.	gene_id "HSALNG0027459"; gene_type "lncRNA"; gene_classification "sense"; type "Existing";
chr3	LncBook	gene	97607090	97608842	.	+	.	gene_id "HSALNG0027460"; gene_type "lncRNA"; gene_classification "sense"; type "Existing";
chr3	LncBook	gene	97656875	97657185	.	-	.	gene_id "HSALNG0027463"; gene_type "lncRNA"; gene_classification "anti_sense"; type "Novel";
chr3	LncBook	gene	97672305	97672640	.	-	.	gene_id "HSALNG0027467"; gene_type "lncRNA"; gene_classification "sense"; type "Novel";
chr3	LncBook	gene	97691379	97694146	.	+	.	gene_id "HSALNG0027469"; gene_type "lncRNA"; gene_classification "intergenic"; type "Existing";
chr3	LncBook	gene	97722703	97741642	.	+	.	gene_id "HSALNG0027470"; gene_type "lncRNA"; gene_classification "anti_sense"; type "Existing";
chr3	LncBook	gene	97796999	97801597	.	+	.	gene_id "HSALNG0027472"; gene_type "lncRNA"; gene_classification "intergenic"; type "Existing";
chr3	LncBook	gene	97818752	97886694	.	-	.	gene_id "HSALNG0027473"; gene_type "lncRNA"; gene_classification "overlap_antisense,anti_sense"; type "Existing";
chr3	LncBook	gene	97843927	97850749	.	-	.	gene_id "HSALNG0027475"; gene_type "lncRNA"; gene_classification "anti_sense"; type "Existing";
chr3	RefLnc	gene	97890619	97925474	1000	-	.	gene_id "HSALNG0027477"; gene_type "lncRNA"; gene_classification "intergenic";
chr3	LncBook	gene	97909994	97915894	.	+	.	gene_id "HSALNG0027478"; gene_type "lncRNA"; gene_classification "intergenic"; type "Existing";
chr3	StringTie	gene	97944360	97956271	.	-	.	gene_id "HSALNG0027480"; gene_type "lncRNA"; gene_classification "intergenic";
chr3	LncBook	gene	97952495	98176742	.	+	.	gene_id "HSALNG0027481"; gene_type "lncRNA"; gene_classification "overlap_sense,sense"; type "Existing";
chr3	LncBook	gene	97980268	98044168	.	-	.	gene_id "HSALNG0027482"; gene_type "lncRNA"; gene_classification "overlap_antisense,anti_sense"; type "Existing";
chr3	RefSeq	gene	98086722	98087452	.	-	.	gene_id "HSALNG0147870"; gene_type "lncRNA"; gene_classification "intergenic";
chr3	FANTOM	gene	98175947	98226359	.	+	.	gene_id "HSALNG0027483"; gene_type "lncRNA"; gene_classification "overlap_sense,anti_sense";
chr3	LncBook	gene	98236095	98239660	.	+	.	gene_id "HSALNG0027487"; gene_type "lncRNA"; gene_classification "anti_sense"; type "Existing";
chr3	LncBook	gene	98241414	98244964	.	+	.	gene_id "HSALNG0027488"; gene_type "lncRNA"; gene_classification "anti_sense,intronic_antisense"; type "Existing";
chr3	LncBook	gene	98251619	98254446	.	-	.	gene_id "HSALNG0027490"; gene_type "lncRNA"; gene_classification "anti_sense,intronic_sense"; type "Existing";
chr3	FANTOM	gene	98266804	98275129	.	-	.	gene_id "HSALNG0147871"; gene_type "lncRNA"; gene_classification "intronic_sense";
chr3	RefLnc	gene	98286541	98368661	1000	+	.	gene_id "HSALNG0147573"; gene_type "lncRNA"; gene_classification "overlap_antisense,anti_sense";
chr3	LncBook	gene	98291813	98297307	.	-	.	gene_id "HSALNG0027491"; gene_type "lncRNA"; gene_classification "sense"; type "Existing";
chr3	LncBook	gene	98425014	98426540	.	+	.	gene_id "HSALNG0027498"; gene_type "lncRNA"; gene_classification "intergenic"; type "Existing";
chr3	LncBook	gene	98425062	98451654	.	-	.	gene_id "HSALNG0027499"; gene_type "lncRNA"; gene_name "ST3GAL6-AS1"; gene_classification "anti_sense"; type "Existing";
chr3	LncBook	gene	98478072	98478931	.	-	.	gene_id "HSALNG0027501"; gene_type "lncRNA"; gene_classification "anti_sense"; type "Novel";
chr3	LncBook	gene	98502714	98506833	.	-	.	gene_id "HSALNG0027504"; gene_type "lncRNA"; gene_classification "anti_sense"; type "Existing";
chr3	LncBook	gene	98509074	98510535	.	+	.	gene_id "HSALNG0027506"; gene_type "lncRNA"; gene_classification "sense"; type "Novel";
chr3	LncBook	gene	98519639	98540426	.	+	.	gene_id "HSALNG0027507"; gene_type "lncRNA"; gene_classification "anti_sense,sense"; type "Novel";
chr3	LncBook	gene	98620808	98845366	.	+	.	gene_id "HSALNG0027511"; gene_type "lncRNA"; gene_name "LINC00973"; gene_classification "intergenic"; type "Existing";
chr3	LncBook	gene	98631035	98705192	.	-	.	gene_id "HSALNG0027512"; gene_type "lncRNA"; gene_classification "intergenic"; type "Existing";
chr3	LncBook	gene	98863290	98866953	.	-	.	gene_id "HSALNG0027513"; gene_type "lncRNA"; gene_classification "intergenic"; type "Existing";
chr3	LncBook	gene	98896215	99037443	.	+	.	gene_id "HSALNG0027514"; gene_type "lncRNA"; gene_classification "intergenic"; type "Existing";
chr3	LncBook	gene	98896221	98904674	.	-	.	gene_id "HSALNG0027515"; gene_type "lncRNA"; gene_classification "intergenic"; type "Existing";
chr3	LncBook	gene	98918242	98919237	.	-	.	gene_id "HSALNG0027516"; gene_type "lncRNA"; gene_classification "intergenic"; type "Existing";
chr3	LncBook	gene	98925347	98932631	.	-	.	gene_id "HSALNG0027517"; gene_type "lncRNA"; gene_classification "intergenic"; type "Existing";
chr3	RefLnc	gene	98952442	99056625	1000	-	.	gene_id "HSALNG0027519"; gene_type "lncRNA"; gene_classification "intergenic";
chr3	LncBook	gene	99023560	99074955	.	+	.	gene_id "HSALNG0027520"; gene_type "lncRNA"; gene_classification "intergenic"; type "Existing";
chr3	LncBook	gene	99076197	99076504	.	+	.	gene_id "HSALNG0027521"; gene_type "lncRNA"; gene_classification "intergenic"; type "Existing";
chr3	LncBook	gene	99076755	99077211	.	+	.	gene_id "HSALNG0027522"; gene_type "lncRNA"; gene_classification "intergenic"; type "Existing";
chr3	FANTOM	gene	99078713	99317335	.	-	.	gene_id "HSALNG0027523"; gene_type "lncRNA"; gene_classification "intergenic";
chr3	LncBook	gene	99185331	99198636	.	+	.	gene_id "HSALNG0027527"; gene_type "lncRNA"; gene_classification "intergenic"; type "Existing";
chr3	LncBook	gene	99185444	99186368	.	-	.	gene_id "HSALNG0027528"; gene_type "lncRNA"; gene_classification "intergenic"; type "Existing";
chr3	RefLnc	gene	99193775	99224352	1000	+	.	gene_id "HSALNG0027530"; gene_type "lncRNA"; gene_classification "intergenic";
chr3	RefSeq	gene	99225073	99233880	.	+	.	gene_id "HSALNG0147574"; gene_type "lncRNA"; gene_classification "intergenic";
chr3	LncBook	gene	99279689	99285236	.	+	.	gene_id "HSALNG0027532"; gene_type "lncRNA"; gene_classification "intergenic"; type "Existing";
chr3	LncBook	gene	99316908	99356152	.	+	.	gene_id "HSALNG0027533"; gene_type "lncRNA"; gene_classification "intergenic"; type "Existing";
chr3	LncBook	gene	99355727	99357653	.	-	.	gene_id "HSALNG0027534"; gene_type "lncRNA"; gene_classification "anti_sense"; type "Existing";
chr3	LncBook	gene	99357454	99467426	.	+	.	gene_id "HSALNG0027535"; gene_type "lncRNA"; gene_classification "sense"; type "Existing";
chr3	LncBook	gene	99396714	99542709	.	-	.	gene_id "HSALNG0027536"; gene_type "lncRNA"; gene_classification "anti_sense"; type "Existing";
chr3	LncBook	gene	99406056	99408143	.	-	.	gene_id "HSALNG0027537"; gene_type "lncRNA"; gene_classification "anti_sense"; type "Existing";
chr3	LncBook	gene	99409681	99410413	.	-	.	gene_id "HSALNG0027538"; gene_type "lncRNA"; gene_classification "anti_sense"; type "Existing";
chr3	LncBook	gene	99432600	99438909	.	-	.	gene_id "HSALNG0027539"; gene_type "lncRNA"; gene_classification "anti_sense"; type "Existing";
chr3	LncBook	gene	99548546	99548949	.	-	.	gene_id "HSALNG0027541"; gene_type "lncRNA"; gene_classification "anti_sense"; type "Novel";
chr3	RefSeq	gene	99554326	99574658	.	+	.	gene_id "HSALNG0147575"; gene_type "lncRNA"; gene_classification "anti_sense,sense";
chr3	LncBook	gene	99604865	99605530	.	-	.	gene_id "HSALNG0027543"; gene_type "lncRNA"; gene_classification "anti_sense,sense"; type "Existing";
chr3	LncBook	gene	99652069	99654106	.	+	.	gene_id "HSALNG0027544"; gene_type "lncRNA"; gene_classification "anti_sense,sense"; type "Existing";
chr3	LncBook	gene	99657041	99664425	.	-	.	gene_id "HSALNG0027545"; gene_type "lncRNA"; gene_classification "anti_sense,sense"; type "Existing";
chr3	LncBook	gene	99729566	99733644	.	+	.	gene_id "HSALNG0027546"; gene_type "lncRNA"; gene_classification "anti_sense,sense"; type "Novel";
chr3	RefSeq	gene	99742116	99752080	.	+	.	gene_id "HSALNG0147576"; gene_type "lncRNA"; gene_classification "anti_sense,sense";
chr3	LncBook	gene	99792937	99793388	.	-	.	gene_id "HSALNG0027547"; gene_type "lncRNA"; gene_classification "anti_sense,sense"; type "Novel";
chr3	RefSeq	gene	99838902	99980192	.	-	.	gene_id "HSALNG0027549"; gene_type "lncRNA"; gene_classification "anti_sense";
chr3	LncBook	gene	99898411	99900574	.	+	.	gene_id "HSALNG0027550"; gene_type "lncRNA"; gene_classification "sense"; type "Existing";
chr3	LncBook	gene	99915519	99934155	.	-	.	gene_id "HSALNG0027552"; gene_type "lncRNA"; gene_classification "intergenic"; type "Existing";
chr3	LncBook	gene	100003535	100007671	.	-	.	gene_id "HSALNG0027559"; gene_type "lncRNA"; gene_classification "anti_sense"; type "Novel";
chr3	LncBook	gene	100010673	100011984	.	-	.	gene_id "HSALNG0027560"; gene_type "lncRNA"; gene_classification "anti_sense"; type "Novel";
chr3	LncBook	gene	100016766	100018182	.	-	.	gene_id "HSALNG0027561"; gene_type "lncRNA"; gene_classification "anti_sense"; type "Existing";
chr3	FANTOM	gene	100048267	100053483	.	-	.	gene_id "HSALNG0027563"; gene_type "lncRNA"; gene_classification "intergenic";
chr3	LncBook	gene	100077112	100080382	.	+	.	gene_id "HSALNG0027565"; gene_type "lncRNA"; gene_classification "sense"; type "Existing";
chr3	LncBook	gene	100088739	100088976	.	+	.	gene_id "HSALNG0027567"; gene_type "lncRNA"; gene_classification "anti_sense"; type "Novel";
chr3	CAFE	gene	100129021	100131807	.	+	.	gene_id "HSALNG0147577"; gene_type "lncRNA"; gene_classification "intronic_sense";
chr3	LncBook	gene	100160765	100200384	.	-	.	gene_id "HSALNG0027573"; gene_type "lncRNA"; gene_classification "anti_sense"; type "Existing";
chr3	LncBook	gene	100182655	100199458	.	+	.	gene_id "HSALNG0027574"; gene_type "lncRNA"; gene_classification "intergenic"; type "Existing";
chr3	LncBook	gene	100310035	100311635	.	-	.	gene_id "HSALNG0027577"; gene_type "lncRNA"; gene_classification "intergenic"; type "Existing";
chr3	LncBook	gene	100321258	100326182	.	+	.	gene_id "HSALNG0027579"; gene_type "lncRNA"; gene_classification "intergenic"; type "Existing";
chr3	LncBook	gene	100427150	100428054	.	+	.	gene_id "HSALNG0027582"; gene_type "lncRNA"; gene_classification "intergenic"; type "Novel";
chr3	LncBook	gene	100451471	100461354	.	-	.	gene_id "HSALNG0027583"; gene_type "lncRNA"; gene_classification "anti_sense"; type "Existing";
chr3	LncBook	gene	100464736	100465755	.	-	.	gene_id "HSALNG0027584"; gene_type "lncRNA"; gene_classification "anti_sense"; type "Novel";
chr3	RefSeq	gene	100484806	100546459	.	+	.	gene_id "HSALNG0027586"; gene_type "lncRNA"; gene_classification "anti_sense";
chr3	LncBook	gene	100559311	100559576	.	-	.	gene_id "HSALNG0027588"; gene_type "lncRNA"; gene_classification "sense"; type "Novel";
chr3	LncBook	gene	100584593	100616720	.	+	.	gene_id "HSALNG0027590"; gene_type "lncRNA"; gene_classification "anti_sense"; type "Existing";
chr3	LncBook	gene	100633385	100645345	.	+	.	gene_id "HSALNG0027591"; gene_type "lncRNA"; gene_classification "anti_sense"; type "Existing";
chr3	LncBook	gene	100673848	100685660	.	+	.	gene_id "HSALNG0027592"; gene_type "lncRNA"; gene_classification "anti_sense"; type "Existing";
chr3	LncBook	gene	100740101	100903045	.	-	.	gene_id "HSALNG0027594"; gene_type "lncRNA"; gene_classification "intergenic"; type "Existing";
chr3	LncBook	gene	100941362	100945643	.	+	.	gene_id "HSALNG0027597"; gene_type "lncRNA"; gene_classification "anti_sense"; type "Existing";
chr3	LncBook	gene	101046075	101065711	.	+	.	gene_id "HSALNG0027598"; gene_type "lncRNA"; gene_classification "anti_sense"; type "Existing";
chr3	LncBook	gene	101049568	101050327	.	+	.	gene_id "HSALNG0027599"; gene_type "lncRNA"; gene_classification "anti_sense"; type "Existing";
chr3	LncBook	gene	101052018	101056074	.	+	.	gene_id "HSALNG0027600"; gene_type "lncRNA"; gene_classification "anti_sense"; type "Existing";
chr3	LncBook	gene	101085557	101118852	.	-	.	gene_id "HSALNG0027602"; gene_type "lncRNA"; gene_classification "sense"; type "Existing";
chr3	LncBook	gene	101231732	101231972	.	+	.	gene_id "HSALNG0027604"; gene_type "lncRNA"; gene_classification "anti_sense"; type "Existing";
chr3	LncBook	gene	101232180	101233406	.	+	.	gene_id "HSALNG0027605"; gene_type "lncRNA"; gene_classification "intergenic"; type "Existing";
chr3	LncBook	gene	101291690	101292910	.	-	.	gene_id "HSALNG0027607"; gene_type "lncRNA"; gene_classification "intergenic"; type "Existing";
chr3	LncBook	gene	101295919	101296468	.	-	.	gene_id "HSALNG0027609"; gene_type "lncRNA"; gene_classification "intronic_antisense"; type "Novel";
chr3	StringTie	gene	101300416	101304225	.	-	.	gene_id "HSALNG0147872"; gene_type "lncRNA"; gene_classification "intronic_antisense";
chr3	LncBook	gene	101301166	101302385	.	-	.	gene_id "HSALNG0027610"; gene_type "lncRNA"; gene_classification "intronic_antisense"; type "Novel";
chr3	LncBook	gene	101305465	101306023	.	-	.	gene_id "HSALNG0027611"; gene_type "lncRNA"; gene_classification "intronic_antisense"; type "Novel";
chr3	LncBook	gene	101365241	101366778	.	+	.	gene_id "HSALNG0027613"; gene_type "lncRNA"; gene_classification "intergenic"; type "Existing";
chr3	LncBook	gene	101388943	101389246	.	-	.	gene_id "HSALNG0027616"; gene_type "lncRNA"; gene_classification "sense"; type "Novel";
chr3	RefSeq	gene	101395274	101437413	.	+	.	gene_id "HSALNG0027619"; gene_type "lncRNA"; gene_name "ZBTB11-AS1"; gene_classification "anti_sense";
chr3	LncBook	gene	101399934	101405563	.	-	.	gene_id "HSALNG0027617"; gene_type "lncRNA"; gene_classification "sense"; type "Existing";
chr3	LncBook	gene	101423603	101424042	.	+	.	gene_id "HSALNG0027620"; gene_type "lncRNA"; gene_classification "intergenic"; type "Existing";
chr3	LncBook	gene	101438980	101439477	.	+	.	gene_id "HSALNG0027623"; gene_type "lncRNA"; gene_classification "intergenic"; type "Existing";
chr3	LncBook	gene	101440375	101440804	.	+	.	gene_id "HSALNG0027624"; gene_type "lncRNA"; gene_classification "intergenic"; type "Existing";
chr3	LncBook	gene	101454647	101458354	.	-	.	gene_id "HSALNG0027625"; gene_type "lncRNA"; gene_classification "anti_sense"; type "Existing";
chr3	LncBook	gene	101520772	101526839	.	-	.	gene_id "HSALNG0027627"; gene_type "lncRNA"; gene_classification "anti_sense"; type "Existing";
chr3	LncBook	gene	101542637	101546228	.	-	.	gene_id "HSALNG0027628"; gene_type "lncRNA"; gene_classification "anti_sense"; type "Existing";
chr3	LncBook	gene	101547088	101547652	.	+	.	gene_id "HSALNG0027629"; gene_type "lncRNA"; gene_classification "sense"; type "Existing";
chr3	LncBook	gene	101557620	101559164	.	+	.	gene_id "HSALNG0027633"; gene_type "lncRNA"; gene_classification "sense"; type "Existing";
chr3	LncBook	gene	101561925	101568970	.	-	.	gene_id "HSALNG0027634"; gene_type "lncRNA"; gene_classification "anti_sense"; type "Novel";
chr3	LncBook	gene	101576428	101578435	.	-	.	gene_id "HSALNG0027636"; gene_type "lncRNA"; gene_classification "anti_sense"; type "Existing";
chr3	LncBook	gene	101582412	101582933	.	+	.	gene_id "HSALNG0027637"; gene_type "lncRNA"; gene_classification "intergenic"; type "Existing";
chr3	LncBook	gene	101583057	101583644	.	+	.	gene_id "HSALNG0027638"; gene_type "lncRNA"; gene_classification "intergenic"; type "Existing";
chr3	LncBook	gene	101587453	101798211	.	+	.	gene_id "HSALNG0027641"; gene_type "lncRNA"; gene_name "LINC02085"; gene_classification "intergenic"; type "Existing";
chr3	LncBook	gene	101617659	101618292	.	-	.	gene_id "HSALNG0027642"; gene_type "lncRNA"; gene_classification "intergenic"; type "Existing";
chr3	LncBook	gene	101620624	101621088	.	-	.	gene_id "HSALNG0027643"; gene_type "lncRNA"; gene_classification "intergenic"; type "Existing";
chr3	LncBook	gene	101656309	101659437	.	-	.	gene_id "HSALNG0027644"; gene_type "lncRNA"; gene_classification "intergenic"; type "Existing";
chr3	LncBook	gene	101679482	101855371	.	-	.	gene_id "HSALNG0027645"; gene_type "lncRNA"; gene_classification "anti_sense"; type "Existing";
chr3	LncBook	gene	101771495	101782794	.	+	.	gene_id "HSALNG0027646"; gene_type "lncRNA"; gene_classification "intergenic"; type "Existing";
chr3	LncBook	gene	101808908	101835331	.	+	.	gene_id "HSALNG0027647"; gene_type "lncRNA"; gene_classification "sense"; type "Existing";
chr3	StringTie	gene	101818071	101820538	.	+	.	gene_id "HSALNG0147578"; gene_type "lncRNA"; gene_classification "sense";
chr3	RefLnc	gene	101882379	101883741	1000	+	.	gene_id "HSALNG0027648"; gene_type "lncRNA"; gene_classification "sense";
chr3	LncBook	gene	101894207	101894416	.	+	.	gene_id "HSALNG0027649"; gene_type "lncRNA"; gene_classification "sense"; type "Novel";
chr3	RefLnc	gene	101894577	101896233	1000	-	.	gene_id "HSALNG0147873"; gene_type "lncRNA"; gene_classification "anti_sense";
chr3	LncBook	gene	101908017	101953379	.	-	.	gene_id "HSALNG0027650"; gene_type "lncRNA"; gene_classification "anti_sense"; type "Existing";
chr3	Gnomon	gene	102017701	102021713	.	+	.	gene_id "HSALNG0147579"; gene_type "lncRNA"; gene_classification "sense";
chr3	LncBook	gene	102129362	102136727	.	-	.	gene_id "HSALNG0027651"; gene_type "lncRNA"; gene_classification "anti_sense"; type "Existing";
chr3	LncBook	gene	102150029	102190120	.	-	.	gene_id "HSALNG0027652"; gene_type "lncRNA"; gene_classification "anti_sense"; type "Existing";
chr3	LncBook	gene	102211466	102273203	.	-	.	gene_id "HSALNG0027654"; gene_type "lncRNA"; gene_classification "intergenic"; type "Existing";
chr3	LncBook	gene	102234488	102392333	.	+	.	gene_id "HSALNG0027656"; gene_type "lncRNA"; gene_classification "intergenic"; type "Existing";
chr3	LncBook	gene	102238112	102239308	.	+	.	gene_id "HSALNG0027657"; gene_type "lncRNA"; gene_classification "intergenic"; type "Existing";
chr3	LncBook	gene	102286486	102455961	.	-	.	gene_id "HSALNG0027659"; gene_type "lncRNA"; gene_classification "intergenic"; type "Existing";
chr3	LncBook	gene	102295972	102313091	.	+	.	gene_id "HSALNG0027660"; gene_type "lncRNA"; gene_classification "intergenic"; type "Existing";
chr3	LncBook	gene	102298795	102299045	.	-	.	gene_id "HSALNG0027661"; gene_type "lncRNA"; gene_classification "intergenic"; type "Existing";
chr3	RefLnc	gene	102426371	102446606	1000	+	.	gene_id "HSALNG0027665"; gene_type "lncRNA"; gene_classification "intergenic";
chr3	LncBook	gene	102473506	102928658	.	+	.	gene_id "HSALNG0027668"; gene_type "lncRNA"; gene_classification "intergenic"; type "Existing";
chr3	LncBook	gene	102565838	102644902	.	-	.	gene_id "HSALNG0027669"; gene_type "lncRNA"; gene_classification "intergenic"; type "Existing";
chr3	LncBook	gene	102610620	102611736	.	+	.	gene_id "HSALNG0027670"; gene_type "lncRNA"; gene_classification "intergenic"; type "Existing";
chr3	LncBook	gene	102704222	102776115	.	-	.	gene_id "HSALNG0027671"; gene_type "lncRNA"; gene_classification "intergenic"; type "Existing";
chr3	LncBook	gene	102775889	102776094	.	+	.	gene_id "HSALNG0027672"; gene_type "lncRNA"; gene_classification "intergenic"; type "Existing";
chr3	LncBook	gene	102983618	102986270	.	-	.	gene_id "HSALNG0027678"; gene_type "lncRNA"; gene_classification "intergenic"; type "Existing";
chr3	LncBook	gene	103021823	103047343	.	+	.	gene_id "HSALNG0027680"; gene_type "lncRNA"; gene_classification "intergenic"; type "Existing";
chr3	LncBook	gene	103071110	103101421	.	-	.	gene_id "HSALNG0027681"; gene_type "lncRNA"; gene_classification "intergenic"; type "Existing";
chr3	LncBook	gene	103112011	103115690	.	+	.	gene_id "HSALNG0027682"; gene_type "lncRNA"; gene_classification "intergenic"; type "Existing";
chr3	LncBook	gene	103142393	103199460	.	+	.	gene_id "HSALNG0027683"; gene_type "lncRNA"; gene_classification "intergenic"; type "Existing";
chr3	LncBook	gene	103161316	103236266	.	-	.	gene_id "HSALNG0027684"; gene_type "lncRNA"; gene_classification "intergenic"; type "Existing";
chr3	LncBook	gene	103233995	103327760	.	+	.	gene_id "HSALNG0027686"; gene_type "lncRNA"; gene_classification "intergenic"; type "Existing";
chr3	LncBook	gene	103291949	103308346	.	+	.	gene_id "HSALNG0027689"; gene_type "lncRNA"; gene_classification "intergenic"; type "Existing";
chr3	LncBook	gene	103365267	103366374	.	+	.	gene_id "HSALNG0027691"; gene_type "lncRNA"; gene_classification "intergenic"; type "Existing";
chr3	LncBook	gene	103371806	103405054	.	+	.	gene_id "HSALNG0027692"; gene_type "lncRNA"; gene_classification "intergenic"; type "Existing";
chr3	LncBook	gene	103406644	103414462	.	+	.	gene_id "HSALNG0027693"; gene_type "lncRNA"; gene_classification "intergenic"; type "Existing";
chr3	RefLnc	gene	103495145	103575480	1000	-	.	gene_id "HSALNG0027695"; gene_type "lncRNA"; gene_classification "intergenic";
chr3	LncBook	gene	103506402	103571187	.	+	.	gene_id "HSALNG0027696"; gene_type "lncRNA"; gene_classification "intergenic"; type "Existing";
chr3	LncBook	gene	103645649	103758600	.	+	.	gene_id "HSALNG0027699"; gene_type "lncRNA"; gene_classification "intergenic"; type "Existing";
chr3	LncBook	gene	103707659	103715429	.	-	.	gene_id "HSALNG0027700"; gene_type "lncRNA"; gene_classification "intergenic"; type "Existing";
chr3	LncBook	gene	103738528	103741034	.	+	.	gene_id "HSALNG0027701"; gene_type "lncRNA"; gene_classification "intergenic"; type "Existing";
chr3	LncBook	gene	103773119	103773647	.	-	.	gene_id "HSALNG0027705"; gene_type "lncRNA"; gene_classification "intergenic"; type "Existing";
chr3	LncBook	gene	103776748	103796024	.	+	.	gene_id "HSALNG0027706"; gene_type "lncRNA"; gene_classification "intergenic"; type "Existing";
chr3	LncBook	gene	103813086	103813380	.	-	.	gene_id "HSALNG0027713"; gene_type "lncRNA"; gene_classification "intergenic"; type "Existing";
chr3	LncBook	gene	103841736	103847972	.	-	.	gene_id "HSALNG0027717"; gene_type "lncRNA"; gene_classification "intergenic"; type "Existing";
chr3	LncBook	gene	103864232	103954444	.	+	.	gene_id "HSALNG0027720"; gene_type "lncRNA"; gene_classification "intergenic"; type "Existing";
chr3	LncBook	gene	103870375	103876716	.	-	.	gene_id "HSALNG0027721"; gene_type "lncRNA"; gene_classification "intergenic"; type "Existing";
chr3	LncBook	gene	103916088	103920405	.	-	.	gene_id "HSALNG0027722"; gene_type "lncRNA"; gene_classification "intergenic"; type "Existing";
chr3	LncBook	gene	103927315	103929115	.	+	.	gene_id "HSALNG0027723"; gene_type "lncRNA"; gene_classification "intergenic"; type "Existing";
chr3	RefLnc	gene	103966039	103970112	1000	-	.	gene_id "HSALNG0147874"; gene_type "lncRNA"; gene_classification "intergenic";
chr3	LncBook	gene	103979884	104115880	.	+	.	gene_id "HSALNG0027724"; gene_type "lncRNA"; gene_classification "intergenic"; type "Existing";
chr3	LncBook	gene	103984584	104000347	.	+	.	gene_id "HSALNG0027725"; gene_type "lncRNA"; gene_classification "intergenic"; type "Existing";
chr3	LncBook	gene	103987096	103987447	.	+	.	gene_id "HSALNG0027726"; gene_type "lncRNA"; gene_classification "intergenic"; type "Existing";
chr3	LncBook	gene	103990116	103990678	.	+	.	gene_id "HSALNG0027727"; gene_type "lncRNA"; gene_classification "intergenic"; type "Existing";
chr3	LncBook	gene	103994987	103995208	.	+	.	gene_id "HSALNG0027728"; gene_type "lncRNA"; gene_classification "intergenic"; type "Existing";
chr3	LncBook	gene	104010990	104013455	.	+	.	gene_id "HSALNG0027729"; gene_type "lncRNA"; gene_classification "intergenic"; type "Existing";
chr3	LncBook	gene	104053071	104175518	.	-	.	gene_id "HSALNG0027730"; gene_type "lncRNA"; gene_classification "intergenic"; type "Existing";
chr3	LncBook	gene	104066390	104066699	.	-	.	gene_id "HSALNG0027732"; gene_type "lncRNA"; gene_classification "intergenic"; type "Existing";
chr3	LncBook	gene	104116576	104117287	.	+	.	gene_id "HSALNG0027736"; gene_type "lncRNA"; gene_classification "intergenic"; type "Existing";
chr3	LncBook	gene	104118941	104369640	.	+	.	gene_id "HSALNG0027737"; gene_type "lncRNA"; gene_classification "intergenic"; type "Existing";
chr3	LncBook	gene	104169105	104172396	.	-	.	gene_id "HSALNG0027741"; gene_type "lncRNA"; gene_classification "intergenic"; type "Existing";
chr3	LncBook	gene	104222723	104268525	.	-	.	gene_id "HSALNG0027743"; gene_type "lncRNA"; gene_classification "intergenic"; type "Existing";
chr3	LncBook	gene	104241050	104332639	.	+	.	gene_id "HSALNG0027744"; gene_type "lncRNA"; gene_classification "intergenic"; type "Existing";
chr3	LncBook	gene	104316646	104329674	.	-	.	gene_id "HSALNG0027745"; gene_type "lncRNA"; gene_classification "intergenic"; type "Existing";
chr3	LncBook	gene	104347165	104628870	.	-	.	gene_id "HSALNG0027748"; gene_type "lncRNA"; gene_classification "intergenic"; type "Existing";
chr3	LncBook	gene	104469020	104469307	.	+	.	gene_id "HSALNG0027751"; gene_type "lncRNA"; gene_classification "intergenic"; type "Existing";
chr3	LncBook	gene	104469440	104469649	.	+	.	gene_id "HSALNG0027752"; gene_type "lncRNA"; gene_classification "intergenic"; type "Existing";
chr3	LncBook	gene	104471863	104472111	.	+	.	gene_id "HSALNG0027753"; gene_type "lncRNA"; gene_classification "intergenic"; type "Existing";
chr3	LncBook	gene	104472583	104472851	.	+	.	gene_id "HSALNG0027754"; gene_type "lncRNA"; gene_classification "intergenic"; type "Existing";
chr3	RefSeq	gene	104491960	104528640	.	+	.	gene_id "HSALNG0027755"; gene_type "lncRNA"; gene_classification "intergenic";
chr3	LncBook	gene	104566067	104597623	.	+	.	gene_id "HSALNG0027756"; gene_type "lncRNA"; gene_classification "intergenic"; type "Existing";
chr3	LncBook	gene	104707368	104712597	.	+	.	gene_id "HSALNG0027759"; gene_type "lncRNA"; gene_classification "intergenic"; type "Existing";
chr3	RefSeq	gene	104714485	104736840	.	+	.	gene_id "HSALNG0027761"; gene_type "lncRNA"; gene_classification "intergenic";
chr3	LncBook	gene	104746066	104859545	.	+	.	gene_id "HSALNG0027762"; gene_type "lncRNA"; gene_classification "intergenic"; type "Existing";
chr3	LncBook	gene	104750741	105064260	.	-	.	gene_id "HSALNG0027763"; gene_type "lncRNA"; gene_classification "intergenic"; type "Existing";
chr3	RefLnc	gene	104991580	105022172	1000	-	.	gene_id "HSALNG0147875"; gene_type "lncRNA"; gene_classification "intergenic";
chr3	LncBook	gene	104997778	104999932	.	-	.	gene_id "HSALNG0027770"; gene_type "lncRNA"; gene_classification "intergenic"; type "Existing";
chr3	LncBook	gene	104997898	105000954	.	+	.	gene_id "HSALNG0027771"; gene_type "lncRNA"; gene_classification "intergenic"; type "Existing";
chr3	LncBook	gene	105000761	105000980	.	-	.	gene_id "HSALNG0027772"; gene_type "lncRNA"; gene_classification "intergenic"; type "Existing";
chr3	LncBook	gene	105054622	105054868	.	-	.	gene_id "HSALNG0027776"; gene_type "lncRNA"; gene_classification "intergenic"; type "Existing";
chr3	LncBook	gene	105072442	105073139	.	+	.	gene_id "HSALNG0027779"; gene_type "lncRNA"; gene_classification "intergenic"; type "Existing";
chr3	LncBook	gene	105076938	105077421	.	-	.	gene_id "HSALNG0027780"; gene_type "lncRNA"; gene_classification "intergenic"; type "Existing";
chr3	LncBook	gene	105128729	105213258	.	+	.	gene_id "HSALNG0027783"; gene_type "lncRNA"; gene_classification "intronic_sense"; type "Existing";
chr3	LncBook	gene	105314397	105332186	.	-	.	gene_id "HSALNG0027787"; gene_type "lncRNA"; gene_classification "intergenic"; type "Existing";
chr3	LncBook	gene	105362482	105363803	.	-	.	gene_id "HSALNG0027791"; gene_type "lncRNA"; gene_classification "intergenic"; type "Existing";
chr3	CAFE	gene	105549932	105564221	.	-	.	gene_id "HSALNG0147876"; gene_type "lncRNA"; gene_classification "intronic_sense";
chr3	LncBook	gene	105565135	105569968	.	-	.	gene_id "HSALNG0027795"; gene_type "lncRNA"; gene_classification "intronic_sense"; type "Existing";
chr3	Gnomon	gene	105587982	105614879	.	+	.	gene_id "HSALNG0027796"; gene_type "lncRNA"; gene_classification "anti_sense";
chr3	LncBook	gene	105588452	105589326	.	+	.	gene_id "HSALNG0027797"; gene_type "lncRNA"; gene_classification "intergenic"; type "Existing";
chr3	Gnomon	gene	105589989	105601024	.	-	.	gene_id "HSALNG0027798"; gene_type "lncRNA"; gene_classification "intergenic";
chr3	RefLnc	gene	105601008	105601623	1000	+	.	gene_id "HSALNG0147580"; gene_type "lncRNA"; gene_classification "intergenic";
chr3	LncBook	gene	105621305	105633649	.	-	.	gene_id "HSALNG0027801"; gene_type "lncRNA"; gene_classification "intergenic"; type "Existing";
chr3	LncBook	gene	105654959	105677251	.	-	.	gene_id "HSALNG0027807"; gene_type "lncRNA"; gene_classification "intergenic"; type "Existing";
chr3	LncBook	gene	105672869	105710827	.	+	.	gene_id "HSALNG0027809"; gene_type "lncRNA"; gene_classification "intergenic"; type "Existing";
chr3	LncBook	gene	105707404	105716251	.	-	.	gene_id "HSALNG0027813"; gene_type "lncRNA"; gene_classification "intergenic"; type "Existing";
chr3	LncBook	gene	105716984	105999305	.	+	.	gene_id "HSALNG0027814"; gene_type "lncRNA"; gene_classification "intergenic"; type "Existing";
chr3	LncBook	gene	105729648	105730039	.	+	.	gene_id "HSALNG0027815"; gene_type "lncRNA"; gene_classification "intergenic"; type "Existing";
chr3	LncBook	gene	105734936	105749111	.	-	.	gene_id "HSALNG0027816"; gene_type "lncRNA"; gene_classification "intergenic"; type "Existing";
chr3	LncBook	gene	105749990	105752339	.	+	.	gene_id "HSALNG0027817"; gene_type "lncRNA"; gene_classification "intergenic"; type "Existing";
chr3	RefSeq	gene	105754322	105789503	.	-	.	gene_id "HSALNG0027818"; gene_type "lncRNA"; gene_classification "intergenic";
chr3	LncBook	gene	105763294	105765109	.	-	.	gene_id "HSALNG0027819"; gene_type "lncRNA"; gene_classification "intergenic"; type "Existing";
chr3	RefLnc	gene	105802556	105831421	1000	-	.	gene_id "HSALNG0027820"; gene_type "lncRNA"; gene_classification "intergenic";
chr3	LncBook	gene	105858592	105881921	.	-	.	gene_id "HSALNG0027821"; gene_type "lncRNA"; gene_classification "intergenic"; type "Existing";
chr3	LncBook	gene	105905605	105976011	.	-	.	gene_id "HSALNG0027822"; gene_type "lncRNA"; gene_classification "intergenic"; type "Existing";
chr3	RefLnc	gene	105982996	105987306	1000	+	.	gene_id "HSALNG0147581"; gene_type "lncRNA"; gene_classification "intergenic";
chr3	LncBook	gene	105992408	105992737	.	-	.	gene_id "HSALNG0027829"; gene_type "lncRNA"; gene_classification "intergenic"; type "Existing";
chr3	Gnomon	gene	106017731	106023118	.	-	.	gene_id "HSALNG0027832"; gene_type "lncRNA"; gene_classification "intergenic";
chr3	LncBook	gene	106086711	107201584	.	-	.	gene_id "HSALNG0027836"; gene_type "lncRNA"; gene_name "LINC00882"; gene_classification "anti_sense"; type "Existing";
chr3	LncBook	gene	106091989	106149409	.	+	.	gene_id "HSALNG0027838"; gene_type "lncRNA"; gene_classification "intergenic"; type "Existing";
chr3	LncBook	gene	106114269	106133324	.	+	.	gene_id "HSALNG0027839"; gene_type "lncRNA"; gene_classification "intergenic"; type "Existing";
chr3	LncBook	gene	106393673	106415178	.	+	.	gene_id "HSALNG0027842"; gene_type "lncRNA"; gene_classification "intergenic"; type "Existing";
chr3	LncBook	gene	106406987	106409745	.	+	.	gene_id "HSALNG0027844"; gene_type "lncRNA"; gene_classification "intergenic"; type "Existing";
chr3	LncBook	gene	106534153	106535316	.	+	.	gene_id "HSALNG0027846"; gene_type "lncRNA"; gene_classification "intergenic"; type "Existing";
chr3	LncBook	gene	106643491	106653459	.	+	.	gene_id "HSALNG0027857"; gene_type "lncRNA"; gene_classification "intergenic"; type "Existing";
chr3	HAVANA	gene	106764873	106772013	.	+	.	gene_id "HSALNG0147582"; gene_type "lncRNA"; gene_classification "intergenic";
chr3	RefLnc	gene	106824774	106836034	1000	-	.	gene_id "HSALNG0147877"; gene_type "lncRNA"; gene_classification "intergenic";
chr3	LncBook	gene	106847395	107067311	.	+	.	gene_id "HSALNG0027858"; gene_type "lncRNA"; gene_name "DUBR"; gene_classification "intergenic"; type "Existing";
chr3	LncBook	gene	106870570	106871301	.	+	.	gene_id "HSALNG0027859"; gene_type "lncRNA"; gene_classification "intergenic"; type "Existing";
chr3	LncBook	gene	106967221	106971980	.	-	.	gene_id "HSALNG0027861"; gene_type "lncRNA"; gene_classification "intergenic"; type "Existing";
chr3	LncBook	gene	107048277	107048809	.	+	.	gene_id "HSALNG0027862"; gene_type "lncRNA"; gene_classification "intergenic"; type "Existing";
chr3	LncBook	gene	107113565	107201534	.	+	.	gene_id "HSALNG0027864"; gene_type "lncRNA"; gene_name "LINC01990"; gene_classification "intergenic"; type "Existing";
chr3	LncBook	gene	107123078	107127668	.	+	.	gene_id "HSALNG0027865"; gene_type "lncRNA"; gene_classification "intergenic"; type "Existing";
chr3	LncBook	gene	107148649	107150257	.	-	.	gene_id "HSALNG0027866"; gene_type "lncRNA"; gene_classification "intergenic"; type "Existing";
chr3	LncBook	gene	107366676	107366916	.	+	.	gene_id "HSALNG0027868"; gene_type "lncRNA"; gene_classification "sense"; type "Existing";
chr3	LncBook	gene	107368796	107369096	.	+	.	gene_id "HSALNG0027869"; gene_type "lncRNA"; gene_classification "sense"; type "Existing";
chr3	LncBook	gene	107517416	107524687	.	+	.	gene_id "HSALNG0027871"; gene_type "lncRNA"; gene_classification "sense"; type "Existing";
chr3	HAVANA	gene	107553433	107649132	.	+	.	gene_id "HSALNG0141633"; gene_type "lncRNA"; gene_name "LINC00636"; gene_classification "intergenic";
chr3	HAVANA	gene	107559075	107629489	.	-	.	gene_id "HSALNG0027872"; gene_type "lncRNA"; gene_name "LINC00635"; gene_classification "intergenic";
chr3	CAFE	gene	107643730	107647319	.	-	.	gene_id "HSALNG0147878"; gene_type "lncRNA"; gene_classification "intergenic";
chr3	LncBook	gene	107653178	107720452	.	-	.	gene_id "HSALNG0027873"; gene_type "lncRNA"; gene_classification "intergenic"; type "Existing";
chr3	LncBook	gene	107656954	107678044	.	+	.	gene_id "HSALNG0027874"; gene_type "lncRNA"; gene_classification "intergenic"; type "Existing";
chr3	LncBook	gene	107706093	107722037	.	+	.	gene_id "HSALNG0027875"; gene_type "lncRNA"; gene_classification "intergenic"; type "Existing";
chr3	LncBook	gene	107709267	107711780	.	-	.	gene_id "HSALNG0027877"; gene_type "lncRNA"; gene_classification "intergenic"; type "Existing";
chr3	StringTie	gene	107744497	107753838	.	+	.	gene_id "HSALNG0027879"; gene_type "lncRNA"; gene_classification "intergenic";
chr3	HAVANA	gene	107751303	107758763	.	-	.	gene_id "HSALNG0027881"; gene_type "lncRNA"; gene_classification "intergenic";
chr3	LncBook	gene	107754449	107762147	.	+	.	gene_id "HSALNG0027880"; gene_type "lncRNA"; gene_classification "anti_sense"; type "Existing";
chr3	RefSeq	gene	107807509	107809703	.	-	.	gene_id "HSALNG0147879"; gene_type "lncRNA"; gene_classification "sense";
chr3	LncBook	gene	107810019	107811860	.	+	.	gene_id "HSALNG0027883"; gene_type "lncRNA"; gene_classification "anti_sense"; type "Existing";
chr3	Gnomon	gene	107813482	107842392	.	+	.	gene_id "HSALNG0027884"; gene_type "lncRNA"; gene_classification "intergenic";
chr3	StringTie	gene	107842963	107862228	.	+	.	gene_id "HSALNG0027888"; gene_type "lncRNA"; gene_name "LINC01215"; gene_classification "intergenic";
chr3	LncBook	gene	107885897	107890376	.	-	.	gene_id "HSALNG0027891"; gene_type "lncRNA"; gene_classification "sense"; type "Existing";
chr3	LncBook	gene	107930665	107932050	.	+	.	gene_id "HSALNG0027892"; gene_type "lncRNA"; gene_classification "anti_sense"; type "Novel";
chr3	RefLnc	gene	107941382	108012553	1000	+	.	gene_id "HSALNG0027894"; gene_type "lncRNA"; gene_classification "intergenic";
chr3	RefLnc	gene	107996277	107996721	1000	-	.	gene_id "HSALNG0147880"; gene_type "lncRNA"; gene_classification "intergenic";
chr3	LncBook	gene	108012037	108013216	.	-	.	gene_id "HSALNG0027896"; gene_type "lncRNA"; gene_classification "intergenic"; type "Existing";
chr3	LncBook	gene	108039148	108044604	.	-	.	gene_id "HSALNG0027897"; gene_type "lncRNA"; gene_classification "anti_sense"; type "Existing";
chr3	LncBook	gene	108100735	108100946	.	-	.	gene_id "HSALNG0027898"; gene_type "lncRNA"; gene_classification "intronic_sense"; type "Novel";
chr3	LncBook	gene	108106443	108108128	.	+	.	gene_id "HSALNG0027899"; gene_type "lncRNA"; gene_classification "anti_sense"; type "Existing";
chr3	LncBook	gene	108108391	108109307	.	-	.	gene_id "HSALNG0027900"; gene_type "lncRNA"; gene_classification "sense"; type "Novel";
chr3	LncBook	gene	108257462	108259851	.	+	.	gene_id "HSALNG0027903"; gene_type "lncRNA"; gene_classification "intergenic"; type "Existing";
chr3	LncBook	gene	108258469	108259423	.	-	.	gene_id "HSALNG0027904"; gene_type "lncRNA"; gene_classification "intergenic"; type "Existing";
chr3	LncBook	gene	108263314	108266412	.	-	.	gene_id "HSALNG0027906"; gene_type "lncRNA"; gene_classification "intergenic"; type "Existing";
chr3	LncBook	gene	108311065	108442188	.	-	.	gene_id "HSALNG0027909"; gene_type "lncRNA"; gene_classification "anti_sense"; type "Existing";
chr3	RefSeq	gene	108371655	108387417	.	-	.	gene_id "HSALNG0147881"; gene_type "lncRNA"; gene_classification "anti_sense";
chr3	LncBook	gene	108431908	108446789	.	-	.	gene_id "HSALNG0027913"; gene_type "lncRNA"; gene_classification "intergenic"; type "Existing";
chr3	LncBook	gene	108442229	108449885	.	+	.	gene_id "HSALNG0027914"; gene_type "lncRNA"; gene_classification "intergenic"; type "Existing";
chr3	StringTie	gene	108446895	108448184	.	-	.	gene_id "HSALNG0027915"; gene_type "lncRNA"; gene_classification "intergenic";
chr3	RefLnc	gene	108456121	108476271	1000	-	.	gene_id "HSALNG0027916"; gene_type "lncRNA"; gene_classification "sense";
chr3	LncBook	gene	108480671	108483837	.	-	.	gene_id "HSALNG0027918"; gene_type "lncRNA"; gene_classification "intergenic"; type "Existing";
chr3	LncBook	gene	108493015	108494461	.	-	.	gene_id "HSALNG0027919"; gene_type "lncRNA"; gene_classification "intergenic"; type "Existing";
chr3	LncBook	gene	108566714	108567899	.	+	.	gene_id "HSALNG0027924"; gene_type "lncRNA"; gene_classification "sense"; type "Novel";
chr3	LncBook	gene	108582129	108622876	.	-	.	gene_id "HSALNG0027926"; gene_type "lncRNA"; gene_classification "intergenic"; type "Existing";
chr3	LncBook	gene	108583820	108592098	.	+	.	gene_id "HSALNG0027927"; gene_type "lncRNA"; gene_classification "intergenic"; type "Existing";
chr3	LncBook	gene	108606207	108607522	.	+	.	gene_id "HSALNG0027928"; gene_type "lncRNA"; gene_classification "intergenic"; type "Existing";
chr3	LncBook	gene	108632467	108665448	.	+	.	gene_id "HSALNG0027929"; gene_type "lncRNA"; gene_classification "anti_sense"; type "Existing";
chr3	LncBook	gene	108820303	108829190	.	+	.	gene_id "HSALNG0027931"; gene_type "lncRNA"; gene_name "MORC1-AS1"; gene_classification "anti_sense"; type "Existing";
chr3	RefLnc	gene	108837108	108838136	1000	+	.	gene_id "HSALNG0147583"; gene_type "lncRNA"; gene_classification "sense";
chr3	RefLnc	gene	108855519	108872133	1000	+	.	gene_id "HSALNG0027934"; gene_type "lncRNA"; gene_classification "sense";
chr3	LncBook	gene	108875125	108877139	.	+	.	gene_id "HSALNG0027935"; gene_type "lncRNA"; gene_classification "intergenic"; type "Existing";
chr3	LncBook	gene	108895034	108948372	.	-	.	gene_id "HSALNG0027936"; gene_type "lncRNA"; gene_classification "intergenic"; type "Existing";
chr3	HAVANA	gene	108896990	108935812	.	+	.	gene_id "HSALNG0147584"; gene_type "lncRNA"; gene_name "LINC00488"; gene_classification "intergenic";
chr3	LncBook	gene	108909806	108925560	.	-	.	gene_id "HSALNG0027937"; gene_type "lncRNA"; gene_classification "intergenic"; type "Existing";
chr3	LncBook	gene	108971685	108995594	.	+	.	gene_id "HSALNG0027938"; gene_type "lncRNA"; gene_classification "intergenic"; type "Existing";
chr3	LncBook	gene	109043198	109079671	.	-	.	gene_id "HSALNG0027939"; gene_type "lncRNA"; gene_classification "sense"; type "Existing";
chr3	LncBook	gene	109056579	109102284	.	+	.	gene_id "HSALNG0027940"; gene_type "lncRNA"; gene_classification "intergenic"; type "Existing";
chr3	LncBook	gene	109104120	109105261	.	-	.	gene_id "HSALNG0027941"; gene_type "lncRNA"; gene_classification "intergenic"; type "Existing";
chr3	LncBook	gene	109127376	109128291	.	+	.	gene_id "HSALNG0027945"; gene_type "lncRNA"; gene_classification "intergenic"; type "Existing";
chr3	LncBook	gene	109127376	109128160	.	-	.	gene_id "HSALNG0027946"; gene_type "lncRNA"; gene_classification "intergenic"; type "Existing";
chr3	RefSeq	gene	109128837	110010018	.	+	.	gene_id "HSALNG0027947"; gene_type "lncRNA"; gene_name "LINC01205"; gene_classification "intergenic";
chr3	LncBook	gene	109215264	109225926	.	-	.	gene_id "HSALNG0027948"; gene_type "lncRNA"; gene_classification "intergenic"; type "Existing";
chr3	LncBook	gene	109326607	109338948	.	+	.	gene_id "HSALNG0027950"; gene_type "lncRNA"; gene_classification "intergenic"; type "Existing";
chr3	LncBook	gene	109338841	109493548	.	-	.	gene_id "HSALNG0027951"; gene_type "lncRNA"; gene_classification "intergenic"; type "Existing";
chr3	LncBook	gene	109338973	109339394	.	+	.	gene_id "HSALNG0027952"; gene_type "lncRNA"; gene_classification "intergenic"; type "Existing";
chr3	LncBook	gene	109402333	109429509	.	-	.	gene_id "HSALNG0027954"; gene_type "lncRNA"; gene_classification "intergenic"; type "Existing";
chr3	LncBook	gene	109589133	109590818	.	+	.	gene_id "HSALNG0027958"; gene_type "lncRNA"; gene_classification "intergenic"; type "Existing";
chr3	LncBook	gene	109612791	109777414	.	-	.	gene_id "HSALNG0027960"; gene_type "lncRNA"; gene_classification "intergenic"; type "Existing";
chr3	Gnomon	gene	109799640	109801608	.	-	.	gene_id "HSALNG0147882"; gene_type "lncRNA"; gene_classification "intergenic";
chr3	LncBook	gene	109819044	109819322	.	-	.	gene_id "HSALNG0027966"; gene_type "lncRNA"; gene_classification "intergenic"; type "Existing";
chr3	LncBook	gene	109965013	109968198	.	+	.	gene_id "HSALNG0027969"; gene_type "lncRNA"; gene_classification "intergenic"; type "Existing";
chr3	LncBook	gene	110035842	110080256	.	+	.	gene_id "HSALNG0027972"; gene_type "lncRNA"; gene_classification "intergenic"; type "Existing";
chr3	LncBook	gene	110138426	110143649	.	-	.	gene_id "HSALNG0027974"; gene_type "lncRNA"; gene_classification "intergenic"; type "Existing";
chr3	LncBook	gene	110165999	110214096	.	+	.	gene_id "HSALNG0027975"; gene_type "lncRNA"; gene_classification "intergenic"; type "Existing";
chr3	LncBook	gene	110188254	110524689	.	-	.	gene_id "HSALNG0027977"; gene_type "lncRNA"; gene_classification "intergenic"; type "Existing";
chr3	LncBook	gene	110223907	110455759	.	+	.	gene_id "HSALNG0027978"; gene_type "lncRNA"; gene_classification "intergenic"; type "Existing";
chr3	LncBook	gene	110428463	110433099	.	+	.	gene_id "HSALNG0027981"; gene_type "lncRNA"; gene_classification "intergenic"; type "Existing";
chr3	LncBook	gene	110511630	110523007	.	+	.	gene_id "HSALNG0027983"; gene_type "lncRNA"; gene_classification "intergenic"; type "Existing";
chr3	LncBook	gene	110526751	110570117	.	+	.	gene_id "HSALNG0027984"; gene_type "lncRNA"; gene_classification "intergenic"; type "Existing";
chr3	CAFE	gene	110527352	110559843	.	-	.	gene_id "HSALNG0147883"; gene_type "lncRNA"; gene_classification "intergenic";
chr3	HAVANA	gene	110607231	110790431	.	-	.	gene_id "HSALNG0027989"; gene_type "lncRNA"; gene_name "NECTIN3-AS1"; gene_classification "anti_sense";
chr3	LncBook	gene	110607663	110640510	.	+	.	gene_id "HSALNG0027987"; gene_type "lncRNA"; gene_classification "intergenic"; type "Existing";
chr3	LncBook	gene	110612343	110690201	.	+	.	gene_id "HSALNG0027988"; gene_type "lncRNA"; gene_classification "intergenic"; type "Existing";
chr3	LncBook	gene	110685842	110688683	.	-	.	gene_id "HSALNG0027990"; gene_type "lncRNA"; gene_classification "intergenic"; type "Existing";
chr3	LncBook	gene	110904898	111218721	.	-	.	gene_id "HSALNG0027993"; gene_type "lncRNA"; gene_classification "anti_sense"; type "Existing";
chr3	LncBook	gene	110912323	110920370	.	-	.	gene_id "HSALNG0027994"; gene_type "lncRNA"; gene_classification "intronic_antisense"; type "Existing";
chr3	LncBook	gene	110917882	110920289	.	+	.	gene_id "HSALNG0027995"; gene_type "lncRNA"; gene_classification "intronic_sense"; type "Existing";
chr3	FANTOM	gene	110941009	110941330	.	+	.	gene_id "HSALNG0147585"; gene_type "lncRNA"; gene_classification "intronic_sense";
chr3	Gnomon	gene	110987985	110994708	.	+	.	gene_id "HSALNG0147586"; gene_type "lncRNA"; gene_classification "sense";
chr3	RefSeq	gene	111025203	111260850	.	+	.	gene_id "HSALNG0147587"; gene_type "lncRNA"; gene_classification "sense";
chr3	LncBook	gene	111352067	111352396	.	+	.	gene_id "HSALNG0028001"; gene_type "lncRNA"; gene_classification "sense"; type "Novel";
chr3	LncBook	gene	111371041	111384417	.	-	.	gene_id "HSALNG0028005"; gene_type "lncRNA"; gene_classification "anti_sense"; type "Existing";
chr3	LncBook	gene	111384524	111385585	.	-	.	gene_id "HSALNG0028006"; gene_type "lncRNA"; gene_classification "anti_sense"; type "Existing";
chr3	LncBook	gene	111394574	111580755	.	-	.	gene_id "HSALNG0028007"; gene_type "lncRNA"; gene_name "PLCXD2-AS1"; gene_classification "anti_sense"; type "Existing";
chr3	LncBook	gene	111435059	111436798	.	-	.	gene_id "HSALNG0028008"; gene_type "lncRNA"; gene_classification "anti_sense"; type "Existing";
chr3	LncBook	gene	111439728	111445813	.	-	.	gene_id "HSALNG0028009"; gene_type "lncRNA"; gene_classification "anti_sense"; type "Existing";
chr3	FANTOM	gene	111575527	111578270	.	-	.	gene_id "HSALNG0147884"; gene_type "lncRNA"; gene_classification "anti_sense";
chr3	LncBook	gene	111615806	111619675	.	+	.	gene_id "HSALNG0028011"; gene_type "lncRNA"; gene_classification "sense"; type "Existing";
chr3	LncBook	gene	111675560	111675762	.	+	.	gene_id "HSALNG0028016"; gene_type "lncRNA"; gene_classification "sense"; type "Novel";
chr3	LncBook	gene	111774090	111782479	.	+	.	gene_id "HSALNG0028020"; gene_type "lncRNA"; gene_classification "sense"; type "Novel";
chr3	LncBook	gene	111829430	111830181	.	-	.	gene_id "HSALNG0028023"; gene_type "lncRNA"; gene_classification "anti_sense"; type "Novel";
chr3	LncBook	gene	111842454	111852013	.	-	.	gene_id "HSALNG0028025"; gene_type "lncRNA"; gene_classification "anti_sense,sense"; type "Novel";
chr3	LncBook	gene	111849885	111850673	.	+	.	gene_id "HSALNG0028027"; gene_type "lncRNA"; gene_classification "anti_sense"; type "Novel";
chr3	LncBook	gene	111852270	111854206	.	+	.	gene_id "HSALNG0028028"; gene_type "lncRNA"; gene_name "TBILA"; gene_classification "intergenic"; type "Existing";
chr3	LncBook	gene	111860212	111919568	.	+	.	gene_id "HSALNG0028029"; gene_type "lncRNA"; gene_classification "anti_sense"; type "Novel";
chr3	LncBook	gene	111902209	111903474	.	+	.	gene_id "HSALNG0028030"; gene_type "lncRNA"; gene_classification "anti_sense"; type "Novel";
chr3	LncBook	gene	111917652	111924475	.	-	.	gene_id "HSALNG0028031"; gene_type "lncRNA"; gene_classification "sense"; type "Novel";
chr3	LncBook	gene	111939737	111944742	.	+	.	gene_id "HSALNG0028032"; gene_type "lncRNA"; gene_classification "anti_sense"; type "Existing";
chr3	LncBook	gene	111981946	111982259	.	-	.	gene_id "HSALNG0028033"; gene_type "lncRNA"; gene_classification "sense"; type "Existing";
chr3	LncBook	gene	112013244	112015016	.	+	.	gene_id "HSALNG0028037"; gene_type "lncRNA"; gene_classification "intergenic"; type "Existing";
chr3	RefSeq	gene	112020324	112051639	.	+	.	gene_id "HSALNG0028038"; gene_type "lncRNA"; gene_classification "sense";
chr3	LncBook	gene	112029058	112040985	.	-	.	gene_id "HSALNG0028039"; gene_type "lncRNA"; gene_classification "intergenic"; type "Existing";
chr3	FANTOM	gene	112039981	112041667	.	+	.	gene_id "HSALNG0147588"; gene_type "lncRNA"; gene_classification "intergenic";
chr3	LncBook	gene	112052286	112129746	.	-	.	gene_id "HSALNG0028040"; gene_type "lncRNA"; gene_classification "anti_sense"; type "Existing";
chr3	LncBook	gene	112082053	112082403	.	-	.	gene_id "HSALNG0028041"; gene_type "lncRNA"; gene_classification "intergenic"; type "Existing";
chr3	CAFE	gene	112118658	112120625	.	+	.	gene_id "HSALNG0147589"; gene_type "lncRNA"; gene_classification "intergenic";
chr3	LncBook	gene	112123329	112242938	.	+	.	gene_id "HSALNG0028042"; gene_type "lncRNA"; gene_classification "overlap_antisense"; type "Existing";
chr3	LncBook	gene	112130091	112180897	.	-	.	gene_id "HSALNG0028043"; gene_type "lncRNA"; gene_classification "intergenic"; type "Existing";
chr3	HAVANA	gene	112244395	112246989	.	-	.	gene_id "HSALNG0147885"; gene_type "lncRNA"; gene_classification "intergenic";
chr3	LncBook	gene	112273149	112273439	.	+	.	gene_id "HSALNG0028049"; gene_type "lncRNA"; gene_classification "anti_sense"; type "Existing";
chr3	CAFE	gene	112306971	112313278	.	+	.	gene_id "HSALNG0147590"; gene_type "lncRNA"; gene_classification "intergenic";
chr3	CAFE	gene	112383553	112661109	.	+	.	gene_id "HSALNG0028060"; gene_type "lncRNA"; gene_classification "overlap_antisense,anti_sense";
chr3	LncBook	gene	112394185	112468167	.	-	.	gene_id "HSALNG0028061"; gene_type "lncRNA"; gene_name "LINC02042"; gene_classification "intergenic"; type "Existing";
chr3	LncBook	gene	112414248	112415003	.	+	.	gene_id "HSALNG0028062"; gene_type "lncRNA"; gene_classification "intergenic"; type "Existing";
chr3	LncBook	gene	112415171	112416522	.	-	.	gene_id "HSALNG0028063"; gene_type "lncRNA"; gene_classification "intergenic"; type "Existing";
chr3	LncBook	gene	112490667	112500853	.	-	.	gene_id "HSALNG0028064"; gene_type "lncRNA"; gene_classification "intergenic"; type "Existing";
chr3	CAFE	gene	112497976	112501160	.	+	.	gene_id "HSALNG0147591"; gene_type "lncRNA"; gene_classification "intergenic";
chr3	LncBook	gene	112521325	112542107	.	+	.	gene_id "HSALNG0028066"; gene_type "lncRNA"; gene_name "CD200R1L-AS1"; gene_classification "anti_sense"; type "Existing";
chr3	RefLnc	gene	112628757	112631273	1000	-	.	gene_id "HSALNG0147886"; gene_type "lncRNA"; gene_classification "intergenic";
chr3	LncBook	gene	112667128	112679904	.	-	.	gene_id "HSALNG0028067"; gene_type "lncRNA"; gene_classification "sense"; type "Existing";
chr3	LncBook	gene	112683934	112692659	.	+	.	gene_id "HSALNG0028068"; gene_type "lncRNA"; gene_classification "anti_sense"; type "Existing";
chr3	LncBook	gene	112696068	112696313	.	+	.	gene_id "HSALNG0028069"; gene_type "lncRNA"; gene_classification "intergenic"; type "Existing";
chr3	LncBook	gene	112709294	112710000	.	-	.	gene_id "HSALNG0028071"; gene_type "lncRNA"; gene_classification "anti_sense"; type "Existing";
chr3	LncBook	gene	112720857	112721282	.	-	.	gene_id "HSALNG0028072"; gene_type "lncRNA"; gene_classification "anti_sense"; type "Novel";
chr3	LncBook	gene	112720967	112721182	.	+	.	gene_id "HSALNG0028073"; gene_type "lncRNA"; gene_classification "sense"; type "Novel";
chr3	LncBook	gene	112731135	112731466	.	-	.	gene_id "HSALNG0028074"; gene_type "lncRNA"; gene_classification "anti_sense,sense"; type "Existing";
chr3	LncBook	gene	112734100	112734998	.	+	.	gene_id "HSALNG0028075"; gene_type "lncRNA"; gene_classification "anti_sense"; type "Novel";
chr3	LncBook	gene	112736325	112736891	.	+	.	gene_id "HSALNG0028076"; gene_type "lncRNA"; gene_classification "anti_sense"; type "Existing";
chr3	HAVANA	gene	112738315	112904728	.	+	.	gene_id "HSALNG0028077"; gene_type "lncRNA"; gene_classification "anti_sense";
chr3	CAFE	gene	112743474	112764677	.	+	.	gene_id "HSALNG0147592"; gene_type "lncRNA"; gene_classification "intergenic";
chr3	RefLnc	gene	112764951	112765414	1000	-	.	gene_id "HSALNG0147887"; gene_type "lncRNA"; gene_classification "intergenic";
chr3	LncBook	gene	112769643	112782290	.	-	.	gene_id "HSALNG0028079"; gene_type "lncRNA"; gene_classification "intergenic"; type "Existing";
chr3	LncBook	gene	112774637	112776126	.	+	.	gene_id "HSALNG0028080"; gene_type "lncRNA"; gene_classification "intergenic"; type "Existing";
chr3	LncBook	gene	112775452	112777792	.	-	.	gene_id "HSALNG0028081"; gene_type "lncRNA"; gene_classification "intergenic"; type "Existing";
chr3	FANTOM	gene	112819897	112823267	.	-	.	gene_id "HSALNG0147888"; gene_type "lncRNA"; gene_classification "intergenic";
chr3	FANTOM	gene	112832654	112835600	.	+	.	gene_id "HSALNG0147593"; gene_type "lncRNA"; gene_classification "intergenic";
chr3	LncBook	gene	112842172	112860215	.	+	.	gene_id "HSALNG0028082"; gene_type "lncRNA"; gene_classification "intergenic"; type "Existing";
chr3	LncBook	gene	112856372	112857623	.	-	.	gene_id "HSALNG0028083"; gene_type "lncRNA"; gene_classification "intergenic"; type "Existing";
chr3	RefSeq	gene	112861197	112886666	.	-	.	gene_id "HSALNG0147889"; gene_type "lncRNA"; gene_name "LINC02044"; gene_classification "intergenic";
chr3	RefLnc	gene	112871498	112930760	1000	-	.	gene_id "HSALNG0028085"; gene_type "lncRNA"; gene_classification "anti_sense";
chr3	LncBook	gene	112925260	112928430	.	+	.	gene_id "HSALNG0028084"; gene_type "lncRNA"; gene_classification "intergenic"; type "Existing";
chr3	RefSeq	gene	112942484	112960786	.	-	.	gene_id "HSALNG0147890"; gene_type "lncRNA"; gene_classification "anti_sense";
chr3	StringTie	gene	112978030	112989569	.	-	.	gene_id "HSALNG0028087"; gene_type "lncRNA"; gene_classification "anti_sense";
chr3	LncBook	gene	113077592	113080950	.	-	.	gene_id "HSALNG0028094"; gene_type "lncRNA"; gene_classification "sense"; type "Novel";
chr3	LncBook	gene	113084966	113098232	.	-	.	gene_id "HSALNG0028096"; gene_type "lncRNA"; gene_classification "sense"; type "Novel";
chr3	LncBook	gene	113099450	113099657	.	-	.	gene_id "HSALNG0028097"; gene_type "lncRNA"; gene_classification "sense"; type "Novel";
chr3	LncBook	gene	113105547	113105747	.	-	.	gene_id "HSALNG0028099"; gene_type "lncRNA"; gene_classification "sense"; type "Existing";
chr3	RefLnc	gene	113120652	113189017	1000	+	.	gene_id "HSALNG0028101"; gene_type "lncRNA"; gene_name "CFAP44-AS1"; gene_classification "anti_sense";
chr3	LncBook	gene	113250669	113251111	.	-	.	gene_id "HSALNG0028104"; gene_type "lncRNA"; gene_classification "intergenic"; type "Existing";
chr3	LncBook	gene	113254929	113255254	.	+	.	gene_id "HSALNG0028105"; gene_type "lncRNA"; gene_classification "intronic_sense"; type "Existing";
chr3	LncBook	gene	113307595	113309902	.	-	.	gene_id "HSALNG0028107"; gene_type "lncRNA"; gene_name "SIDT1-AS1"; gene_classification "anti_sense"; type "Existing";
chr3	LncBook	gene	113336669	113351716	.	-	.	gene_id "HSALNG0028110"; gene_type "lncRNA"; gene_classification "anti_sense"; type "Existing";
chr3	LncBook	gene	113362352	113363979	.	-	.	gene_id "HSALNG0028115"; gene_type "lncRNA"; gene_classification "intergenic"; type "Existing";
chr3	LncBook	gene	113367298	113393455	.	-	.	gene_id "HSALNG0028116"; gene_type "lncRNA"; gene_classification "sense"; type "Novel";
chr3	LncBook	gene	113412524	113437927	.	+	.	gene_id "HSALNG0028118"; gene_type "lncRNA"; gene_classification "anti_sense"; type "Existing";
chr3	LncBook	gene	113414557	113414783	.	+	.	gene_id "HSALNG0028119"; gene_type "lncRNA"; gene_classification "anti_sense"; type "Existing";
chr3	StringTie	gene	113432084	113435258	.	+	.	gene_id "HSALNG0147594"; gene_type "lncRNA"; gene_classification "intergenic";
chr3	LncBook	gene	113432278	113433137	.	-	.	gene_id "HSALNG0028120"; gene_type "lncRNA"; gene_classification "intergenic"; type "Existing";
chr3	RefSeq	gene	113448629	113452979	.	-	.	gene_id "HSALNG0147891"; gene_type "lncRNA"; gene_classification "sense";
chr3	LncBook	gene	113465719	113466658	.	-	.	gene_id "HSALNG0028122"; gene_type "lncRNA"; gene_classification "anti_sense"; type "Existing";
chr3	LncBook	gene	113504015	113534286	.	+	.	gene_id "HSALNG0028123"; gene_type "lncRNA"; gene_classification "sense"; type "Existing";
chr3	LncBook	gene	113518425	113529901	.	-	.	gene_id "HSALNG0028124"; gene_type "lncRNA"; gene_classification "anti_sense"; type "Existing";
chr3	LncBook	gene	113534957	113539079	.	-	.	gene_id "HSALNG0028125"; gene_type "lncRNA"; gene_classification "intergenic"; type "Existing";
chr3	LncBook	gene	113584843	113603431	.	+	.	gene_id "HSALNG0028128"; gene_type "lncRNA"; gene_classification "sense"; type "Novel";
chr3	LncBook	gene	113637988	113639081	.	+	.	gene_id "HSALNG0028133"; gene_type "lncRNA"; gene_classification "sense"; type "Existing";
chr3	LncBook	gene	113665852	113666417	.	-	.	gene_id "HSALNG0028136"; gene_type "lncRNA"; gene_classification "anti_sense"; type "Existing";
chr3	LncBook	gene	113666912	113672829	.	+	.	gene_id "HSALNG0028137"; gene_type "lncRNA"; gene_classification "sense"; type "Novel";
chr3	LncBook	gene	113674521	113675047	.	+	.	gene_id "HSALNG0028139"; gene_type "lncRNA"; gene_classification "sense"; type "Novel";
chr3	LncBook	gene	113697203	113769167	.	+	.	gene_id "HSALNG0028142"; gene_type "lncRNA"; gene_classification "anti_sense,sense"; type "Existing";
chr3	LncBook	gene	113721880	113722385	.	+	.	gene_id "HSALNG0028145"; gene_type "lncRNA"; gene_classification "anti_sense"; type "Existing";
chr3	RefLnc	gene	113811704	113825626	1000	+	.	gene_id "HSALNG0147595"; gene_type "lncRNA"; gene_classification "intergenic";
chr3	LncBook	gene	113890832	113897984	.	-	.	gene_id "HSALNG0028153"; gene_type "lncRNA"; gene_classification "sense"; type "Existing";
chr3	LncBook	gene	113911154	113913864	.	-	.	gene_id "HSALNG0028154"; gene_type "lncRNA"; gene_classification "sense"; type "Existing";
chr3	LncBook	gene	113929419	113932026	.	+	.	gene_id "HSALNG0028155"; gene_type "lncRNA"; gene_classification "intergenic"; type "Existing";
chr3	LncBook	gene	113929423	113932701	.	-	.	gene_id "HSALNG0028156"; gene_type "lncRNA"; gene_classification "intergenic"; type "Existing";
chr3	LncBook	gene	113932733	113960983	.	+	.	gene_id "HSALNG0028158"; gene_type "lncRNA"; gene_classification "anti_sense"; type "Existing";
chr3	LncBook	gene	113956457	113957123	.	-	.	gene_id "HSALNG0028159"; gene_type "lncRNA"; gene_classification "intergenic"; type "Novel";
chr3	LncBook	gene	114025571	114029115	.	+	.	gene_id "HSALNG0028163"; gene_type "lncRNA"; gene_classification "sense"; type "Novel";
chr3	LncBook	gene	114041939	114046796	.	+	.	gene_id "HSALNG0028164"; gene_type "lncRNA"; gene_classification "anti_sense"; type "Existing";
chr3	LncBook	gene	114048701	114050707	.	+	.	gene_id "HSALNG0028165"; gene_type "lncRNA"; gene_classification "anti_sense"; type "Existing";
chr3	LncBook	gene	114057909	114108032	.	+	.	gene_id "HSALNG0028166"; gene_type "lncRNA"; gene_name "ZBTB20-AS1"; gene_classification "anti_sense"; type "Existing";
chr3	LncBook	gene	114063882	114068629	.	+	.	gene_id "HSALNG0028167"; gene_type "lncRNA"; gene_classification "intronic_antisense"; type "Existing";
chr3	CAFE	gene	114157770	114170051	.	-	.	gene_id "HSALNG0147892"; gene_type "lncRNA"; gene_classification "sense";
chr3	LncBook	gene	114164368	114248299	.	+	.	gene_id "HSALNG0028169"; gene_type "lncRNA"; gene_name "ZBTB20-AS5"; gene_classification "anti_sense"; type "Existing";
chr3	CAFE	gene	114176450	114187856	.	-	.	gene_id "HSALNG0147893"; gene_type "lncRNA"; gene_classification "sense";
chr3	RefSeq	gene	114248980	114273736	.	+	.	gene_id "HSALNG0147596"; gene_type "lncRNA"; gene_classification "anti_sense";
chr3	LncBook	gene	114252449	114264980	.	-	.	gene_id "HSALNG0028170"; gene_type "lncRNA"; gene_classification "sense"; type "Existing";
chr3	LncBook	gene	114283879	114284182	.	+	.	gene_id "HSALNG0028171"; gene_type "lncRNA"; gene_classification "anti_sense"; type "Existing";
chr3	LncBook	gene	114328346	114331313	.	+	.	gene_id "HSALNG0028172"; gene_type "lncRNA"; gene_classification "anti_sense"; type "Existing";
chr3	LncBook	gene	114341289	114343219	.	+	.	gene_id "HSALNG0028173"; gene_type "lncRNA"; gene_classification "anti_sense"; type "Existing";
chr3	CAFE	gene	114344095	114370396	.	-	.	gene_id "HSALNG0147894"; gene_type "lncRNA"; gene_classification "sense";
chr3	LncBook	gene	114403427	114406457	.	+	.	gene_id "HSALNG0028177"; gene_type "lncRNA"; gene_name "ZBTB20-AS2"; gene_classification "anti_sense"; type "Existing";
chr3	LncBook	gene	114430791	114474565	.	+	.	gene_id "HSALNG0028178"; gene_type "lncRNA"; gene_classification "anti_sense"; type "Existing";
chr3	LncBook	gene	114483866	114485596	.	+	.	gene_id "HSALNG0028180"; gene_type "lncRNA"; gene_classification "anti_sense"; type "Existing";
chr3	LncBook	gene	114500742	114517150	.	+	.	gene_id "HSALNG0028181"; gene_type "lncRNA"; gene_classification "anti_sense"; type "Existing";
chr3	LncBook	gene	114502492	114505142	.	+	.	gene_id "HSALNG0028182"; gene_type "lncRNA"; gene_classification "anti_sense"; type "Existing";
chr3	LncBook	gene	114509894	114510645	.	+	.	gene_id "HSALNG0028183"; gene_type "lncRNA"; gene_classification "anti_sense"; type "Existing";
chr3	LncBook	gene	114510759	114512661	.	+	.	gene_id "HSALNG0028184"; gene_type "lncRNA"; gene_classification "anti_sense"; type "Existing";
chr3	LncBook	gene	114591880	114595362	.	+	.	gene_id "HSALNG0028187"; gene_type "lncRNA"; gene_name "ZBTB20-AS3"; gene_classification "anti_sense"; type "Existing";
chr3	CAFE	gene	114721274	114722388	.	-	.	gene_id "HSALNG0147895"; gene_type "lncRNA"; gene_classification "sense";
chr3	LncBook	gene	114744910	114746048	.	-	.	gene_id "HSALNG0028190"; gene_type "lncRNA"; gene_classification "sense"; type "Novel";
chr3	CAFE	gene	114791495	114866105	.	-	.	gene_id "HSALNG0028191"; gene_type "lncRNA"; gene_classification "sense";
chr3	LncBook	gene	114819270	114821909	.	+	.	gene_id "HSALNG0028192"; gene_type "lncRNA"; gene_name "ZBTB20-AS4"; gene_classification "anti_sense"; type "Existing";
chr3	LncBook	gene	114864500	115315628	.	+	.	gene_id "HSALNG0028193"; gene_type "lncRNA"; gene_classification "anti_sense"; type "Existing";
chr3	LncBook	gene	115048046	115093155	.	-	.	gene_id "HSALNG0028196"; gene_type "lncRNA"; gene_classification "intergenic"; type "Existing";
chr3	HAVANA	gene	115132323	115220907	.	-	.	gene_id "HSALNG0028203"; gene_type "lncRNA"; gene_classification "intergenic";
chr3	LncBook	gene	115134675	115157766	.	+	.	gene_id "HSALNG0028202"; gene_type "lncRNA"; gene_classification "intergenic"; type "Existing";
chr3	LncBook	gene	115143224	115144226	.	-	.	gene_id "HSALNG0028204"; gene_type "lncRNA"; gene_classification "intergenic"; type "Existing";
chr3	LncBook	gene	115230763	115232138	.	+	.	gene_id "HSALNG0028207"; gene_type "lncRNA"; gene_classification "intergenic"; type "Existing";
chr3	CAFE	gene	115266673	115279704	.	+	.	gene_id "HSALNG0147597"; gene_type "lncRNA"; gene_classification "intergenic";
chr3	LncBook	gene	115281137	115336827	.	-	.	gene_id "HSALNG0028208"; gene_type "lncRNA"; gene_classification "intergenic"; type "Existing";
chr3	CAFE	gene	115292802	115321561	.	+	.	gene_id "HSALNG0147598"; gene_type "lncRNA"; gene_classification "intergenic";
chr3	CAFE	gene	115324107	115337195	.	+	.	gene_id "HSALNG0147599"; gene_type "lncRNA"; gene_classification "intergenic";
chr3	LncBook	gene	115376719	115380127	.	+	.	gene_id "HSALNG0028211"; gene_type "lncRNA"; gene_classification "intronic_sense"; type "Existing";
chr3	LncBook	gene	115411045	115512364	.	-	.	gene_id "HSALNG0028212"; gene_type "lncRNA"; gene_classification "anti_sense"; type "Existing";
chr3	LncBook	gene	115485729	115497324	.	+	.	gene_id "HSALNG0028213"; gene_type "lncRNA"; gene_classification "intergenic"; type "Existing";
chr3	LncBook	gene	115507255	116094795	.	+	.	gene_id "HSALNG0028218"; gene_type "lncRNA"; gene_name "LSAMP-AS1"; gene_classification "anti_sense"; type "Existing";
chr3	LncBook	gene	115516372	115518165	.	-	.	gene_id "HSALNG0028219"; gene_type "lncRNA"; gene_classification "intergenic"; type "Existing";
chr3	LncBook	gene	115589496	115590430	.	+	.	gene_id "HSALNG0028222"; gene_type "lncRNA"; gene_classification "anti_sense"; type "Existing";
chr3	FANTOM	gene	115648875	115652936	.	+	.	gene_id "HSALNG0147600"; gene_type "lncRNA"; gene_classification "anti_sense";
chr3	Gnomon	gene	115678977	115696982	.	+	.	gene_id "HSALNG0147601"; gene_type "lncRNA"; gene_classification "anti_sense";
chr3	CAFE	gene	115719436	115741729	.	+	.	gene_id "HSALNG0147602"; gene_type "lncRNA"; gene_classification "anti_sense";
chr3	FANTOM	gene	115750438	115779743	.	+	.	gene_id "HSALNG0147603"; gene_type "lncRNA"; gene_classification "anti_sense";
chr3	CAFE	gene	115871034	115977059	.	-	.	gene_id "HSALNG0147896"; gene_type "lncRNA"; gene_classification "sense";
chr3	StringTie	gene	115889631	115899370	.	-	.	gene_id "HSALNG0147897"; gene_type "lncRNA"; gene_classification "sense";
chr3	LncBook	gene	115916157	115916457	.	+	.	gene_id "HSALNG0028223"; gene_type "lncRNA"; gene_classification "anti_sense"; type "Existing";
chr3	LncBook	gene	115916157	115916457	.	-	.	gene_id "HSALNG0028224"; gene_type "lncRNA"; gene_classification "sense"; type "Existing";
chr3	LncBook	gene	115917729	115917998	.	+	.	gene_id "HSALNG0028225"; gene_type "lncRNA"; gene_classification "anti_sense"; type "Existing";
chr3	LncBook	gene	115917729	115917998	.	-	.	gene_id "HSALNG0028226"; gene_type "lncRNA"; gene_classification "sense"; type "Existing";
chr3	LncBook	gene	116058164	116058456	.	+	.	gene_id "HSALNG0028227"; gene_type "lncRNA"; gene_classification "anti_sense"; type "Existing";
chr3	LncBook	gene	116058164	116058456	.	-	.	gene_id "HSALNG0028228"; gene_type "lncRNA"; gene_classification "sense"; type "Existing";
chr3	LncBook	gene	116094581	116094795	.	-	.	gene_id "HSALNG0028229"; gene_type "lncRNA"; gene_classification "sense"; type "Existing";
chr3	LncBook	gene	116253139	116254580	.	+	.	gene_id "HSALNG0028230"; gene_type "lncRNA"; gene_classification "anti_sense"; type "Existing";
chr3	LncBook	gene	116271320	116287111	.	+	.	gene_id "HSALNG0028231"; gene_type "lncRNA"; gene_name "LINC00903"; gene_classification "anti_sense"; type "Existing";
chr3	LncBook	gene	116300676	116301699	.	-	.	gene_id "HSALNG0028232"; gene_type "lncRNA"; gene_classification "sense"; type "Existing";
chr3	LncBook	gene	116307786	116312217	.	+	.	gene_id "HSALNG0028233"; gene_type "lncRNA"; gene_classification "anti_sense"; type "Existing";
chr3	LncBook	gene	116342688	116345988	.	-	.	gene_id "HSALNG0028234"; gene_type "lncRNA"; gene_classification "sense"; type "Existing";
chr3	LncBook	gene	116361461	116442428	.	+	.	gene_id "HSALNG0028235"; gene_type "lncRNA"; gene_name "TUSC7"; gene_classification "anti_sense"; type "Existing";
chr3	LncBook	gene	116362981	116363310	.	+	.	gene_id "HSALNG0028236"; gene_type "lncRNA"; gene_classification "anti_sense"; type "Existing";
chr3	LncBook	gene	116427576	116428551	.	-	.	gene_id "HSALNG0028238"; gene_type "lncRNA"; gene_classification "sense"; type "Existing";
chr3	LncBook	gene	116443084	116446228	.	-	.	gene_id "HSALNG0028239"; gene_type "lncRNA"; gene_classification "sense"; type "Existing";
chr3	LncBook	gene	116453752	116455038	.	+	.	gene_id "HSALNG0028240"; gene_type "lncRNA"; gene_classification "anti_sense"; type "Existing";
chr3	LncBook	gene	116488684	116489957	.	+	.	gene_id "HSALNG0028241"; gene_type "lncRNA"; gene_classification "anti_sense"; type "Novel";
chr3	LncBook	gene	116630171	116651245	.	+	.	gene_id "HSALNG0028242"; gene_type "lncRNA"; gene_name "LINC00901"; gene_classification "anti_sense"; type "Existing";
chr3	RefLnc	gene	116674973	116746643	1000	+	.	gene_id "HSALNG0147604"; gene_type "lncRNA"; gene_classification "anti_sense";
chr3	LncBook	gene	116733230	116733586	.	+	.	gene_id "HSALNG0028243"; gene_type "lncRNA"; gene_classification "anti_sense"; type "Existing";
chr3	StringTie	gene	116809350	116827544	.	+	.	gene_id "HSALNG0028245"; gene_type "lncRNA"; gene_classification "anti_sense";
chr3	Gnomon	gene	116957776	116963692	.	+	.	gene_id "HSALNG0028246"; gene_type "lncRNA"; gene_classification "intergenic";
chr3	LncBook	gene	116972256	116972565	.	+	.	gene_id "HSALNG0028247"; gene_type "lncRNA"; gene_classification "intergenic"; type "Existing";
chr3	LncBook	gene	116980912	116991739	.	+	.	gene_id "HSALNG0028248"; gene_type "lncRNA"; gene_classification "intergenic"; type "Existing";
chr3	LncBook	gene	116982381	117190874	.	-	.	gene_id "HSALNG0028249"; gene_type "lncRNA"; gene_classification "intergenic"; type "Existing";
chr3	LncBook	gene	117002137	117002438	.	+	.	gene_id "HSALNG0028250"; gene_type "lncRNA"; gene_classification "intergenic"; type "Existing";
chr3	RefSeq	gene	117076991	117140717	.	+	.	gene_id "HSALNG0028251"; gene_type "lncRNA"; gene_classification "intergenic";
chr3	LncBook	gene	117117257	117118761	.	-	.	gene_id "HSALNG0028252"; gene_type "lncRNA"; gene_classification "intergenic"; type "Existing";
chr3	LncBook	gene	117174044	117174438	.	+	.	gene_id "HSALNG0028253"; gene_type "lncRNA"; gene_classification "intergenic"; type "Existing";
chr3	LncBook	gene	117204310	117209140	.	+	.	gene_id "HSALNG0028254"; gene_type "lncRNA"; gene_classification "intergenic"; type "Existing";
chr3	LncBook	gene	117231733	117233722	.	-	.	gene_id "HSALNG0028255"; gene_type "lncRNA"; gene_classification "intergenic"; type "Existing";
chr3	RefSeq	gene	117231933	117367567	.	+	.	gene_id "HSALNG0028256"; gene_type "lncRNA"; gene_classification "intergenic";
chr3	LncBook	gene	117333151	117333362	.	+	.	gene_id "HSALNG0028258"; gene_type "lncRNA"; gene_classification "intergenic"; type "Existing";
chr3	LncBook	gene	117360463	117367599	.	-	.	gene_id "HSALNG0028259"; gene_type "lncRNA"; gene_classification "intergenic"; type "Existing";
chr3	LncBook	gene	117367600	117374817	.	+	.	gene_id "HSALNG0028260"; gene_type "lncRNA"; gene_classification "intergenic"; type "Existing";
chr3	LncBook	gene	117376776	117381146	.	+	.	gene_id "HSALNG0028261"; gene_type "lncRNA"; gene_classification "intergenic"; type "Existing";
chr3	LncBook	gene	117389094	117389371	.	+	.	gene_id "HSALNG0028262"; gene_type "lncRNA"; gene_classification "intergenic"; type "Existing";
chr3	FANTOM	gene	117391001	117716467	.	-	.	gene_id "HSALNG0028263"; gene_type "lncRNA"; gene_classification "intergenic";
chr3	FANTOM	gene	117396566	117412737	.	-	.	gene_id "HSALNG0028264"; gene_type "lncRNA"; gene_name "LINC02024"; gene_classification "intergenic";
chr3	LncBook	gene	117411576	117412697	.	+	.	gene_id "HSALNG0028265"; gene_type "lncRNA"; gene_classification "intergenic"; type "Existing";
chr3	LncBook	gene	117413009	117413483	.	+	.	gene_id "HSALNG0028266"; gene_type "lncRNA"; gene_classification "intergenic"; type "Existing";
chr3	LncBook	gene	117413660	117414028	.	+	.	gene_id "HSALNG0028267"; gene_type "lncRNA"; gene_classification "intergenic"; type "Existing";
chr3	LncBook	gene	117436727	117513721	.	+	.	gene_id "HSALNG0028268"; gene_type "lncRNA"; gene_classification "intergenic"; type "Existing";
chr3	LncBook	gene	117446171	117446384	.	+	.	gene_id "HSALNG0028269"; gene_type "lncRNA"; gene_classification "intergenic"; type "Existing";
chr3	CAFE	gene	117561841	117584080	.	-	.	gene_id "HSALNG0147898"; gene_type "lncRNA"; gene_classification "intergenic";
chr3	LncBook	gene	117578479	117578679	.	+	.	gene_id "HSALNG0028272"; gene_type "lncRNA"; gene_classification "intergenic"; type "Existing";
chr3	LncBook	gene	117593485	117593809	.	+	.	gene_id "HSALNG0028273"; gene_type "lncRNA"; gene_classification "intergenic"; type "Existing";
chr3	LncBook	gene	117599344	117599641	.	+	.	gene_id "HSALNG0028274"; gene_type "lncRNA"; gene_classification "intergenic"; type "Existing";
chr3	LncBook	gene	117613020	117613237	.	+	.	gene_id "HSALNG0028275"; gene_type "lncRNA"; gene_classification "intergenic"; type "Existing";
chr3	LncBook	gene	117656838	117657245	.	+	.	gene_id "HSALNG0028276"; gene_type "lncRNA"; gene_classification "intergenic"; type "Existing";
chr3	LncBook	gene	117708209	117708433	.	+	.	gene_id "HSALNG0028277"; gene_type "lncRNA"; gene_classification "intergenic"; type "Existing";
chr3	LncBook	gene	117723666	118529697	.	-	.	gene_id "HSALNG0028278"; gene_type "lncRNA"; gene_classification "intergenic"; type "Existing";
chr3	LncBook	gene	117843516	117846153	.	+	.	gene_id "HSALNG0028279"; gene_type "lncRNA"; gene_classification "intergenic"; type "Existing";
chr3	LncBook	gene	117943258	117958047	.	+	.	gene_id "HSALNG0028280"; gene_type "lncRNA"; gene_classification "intergenic"; type "Existing";
chr3	LncBook	gene	117984234	117986631	.	-	.	gene_id "HSALNG0028281"; gene_type "lncRNA"; gene_classification "intergenic"; type "Existing";
chr3	LncBook	gene	118113028	118126464	.	+	.	gene_id "HSALNG0028282"; gene_type "lncRNA"; gene_classification "intergenic"; type "Existing";
chr3	LncBook	gene	118122968	118133772	.	+	.	gene_id "HSALNG0028283"; gene_type "lncRNA"; gene_classification "intergenic"; type "Existing";
chr3	RefLnc	gene	118207513	118265601	1000	+	.	gene_id "HSALNG0028284"; gene_type "lncRNA"; gene_classification "intergenic";
chr3	LncBook	gene	118355926	118363004	.	+	.	gene_id "HSALNG0028286"; gene_type "lncRNA"; gene_classification "intergenic"; type "Existing";
chr3	LncBook	gene	118356713	118367249	.	+	.	gene_id "HSALNG0028287"; gene_type "lncRNA"; gene_classification "intergenic"; type "Existing";
chr3	LncBook	gene	118491772	118502705	.	+	.	gene_id "HSALNG0028288"; gene_type "lncRNA"; gene_classification "intergenic"; type "Existing";
chr3	StringTie	gene	118545258	118610361	.	-	.	gene_id "HSALNG0147899"; gene_type "lncRNA"; gene_classification "intergenic";
chr3	LncBook	gene	118614226	118617017	.	+	.	gene_id "HSALNG0028290"; gene_type "lncRNA"; gene_classification "intergenic"; type "Existing";
chr3	LncBook	gene	118661367	118667591	.	+	.	gene_id "HSALNG0028291"; gene_type "lncRNA"; gene_name "IGSF11-AS1"; gene_classification "anti_sense"; type "Existing";
chr3	RefLnc	gene	118753438	118756720	1000	+	.	gene_id "HSALNG0028292"; gene_type "lncRNA"; gene_classification "anti_sense";
chr3	LncBook	gene	118864410	118864659	.	-	.	gene_id "HSALNG0028293"; gene_type "lncRNA"; gene_classification "sense"; type "Existing";
chr3	LncBook	gene	118865834	118879648	.	+	.	gene_id "HSALNG0028294"; gene_type "lncRNA"; gene_classification "sense"; type "Novel";
chr3	LncBook	gene	118880257	118892506	.	-	.	gene_id "HSALNG0028295"; gene_type "lncRNA"; gene_classification "anti_sense,intronic_antisense"; type "Existing";
chr3	LncBook	gene	118921433	118930734	.	+	.	gene_id "HSALNG0028296"; gene_type "lncRNA"; gene_classification "anti_sense,sense"; type "Existing";
chr3	LncBook	gene	118930596	118937547	.	-	.	gene_id "HSALNG0028297"; gene_type "lncRNA"; gene_classification "sense"; type "Existing";
chr3	LncBook	gene	118945322	119009514	.	+	.	gene_id "HSALNG0028298"; gene_type "lncRNA"; gene_name "B4GALT4-AS1"; gene_classification "anti_sense"; type "Existing";
chr3	LncBook	gene	118975820	118976934	.	-	.	gene_id "HSALNG0028299"; gene_type "lncRNA"; gene_classification "intergenic"; type "Existing";
chr3	LncBook	gene	119012152	119013384	.	-	.	gene_id "HSALNG0028300"; gene_type "lncRNA"; gene_classification "anti_sense"; type "Existing";
chr3	LncBook	gene	119014643	119016644	.	+	.	gene_id "HSALNG0028301"; gene_type "lncRNA"; gene_classification "intronic_sense"; type "Novel";
chr3	FANTOM	gene	119031676	119042235	.	-	.	gene_id "HSALNG0028303"; gene_type "lncRNA"; gene_name "ARHGAP31-AS1"; gene_classification "intronic_antisense";
chr3	LncBook	gene	119055479	119071410	.	-	.	gene_id "HSALNG0028304"; gene_type "lncRNA"; gene_classification "intronic_antisense"; type "Existing";
chr3	RefSeq	gene	119118575	119120661	.	-	.	gene_id "HSALNG0147900"; gene_type "lncRNA"; gene_classification "anti_sense";
chr3	LncBook	gene	119121158	119137062	.	-	.	gene_id "HSALNG0028306"; gene_type "lncRNA"; gene_classification "anti_sense"; type "Existing";
chr3	LncBook	gene	119147387	119149420	.	+	.	gene_id "HSALNG0028309"; gene_type "lncRNA"; gene_classification "anti_sense"; type "Existing";
chr3	LncBook	gene	119151316	119152624	.	-	.	gene_id "HSALNG0028310"; gene_type "lncRNA"; gene_classification "sense"; type "Novel";
chr3	LncBook	gene	119154922	119155391	.	-	.	gene_id "HSALNG0028312"; gene_type "lncRNA"; gene_classification "sense"; type "Novel";
chr3	LncBook	gene	119165866	119182458	.	-	.	gene_id "HSALNG0028313"; gene_type "lncRNA"; gene_classification "sense"; type "Novel";
chr3	LncBook	gene	119178789	119180493	.	-	.	gene_id "HSALNG0028315"; gene_type "lncRNA"; gene_classification "sense"; type "Novel";
chr3	LncBook	gene	119216525	119217028	.	-	.	gene_id "HSALNG0028321"; gene_type "lncRNA"; gene_classification "intergenic"; type "Existing";
chr3	LncBook	gene	119217379	119236162	.	+	.	gene_id "HSALNG0028322"; gene_type "lncRNA"; gene_classification "sense"; type "Novel";
chr3	LncBook	gene	119249089	119249494	.	-	.	gene_id "HSALNG0028323"; gene_type "lncRNA"; gene_classification "sense"; type "Novel";
chr3	Gnomon	gene	119278586	119281119	.	+	.	gene_id "HSALNG0028327"; gene_type "lncRNA"; gene_classification "intergenic";
chr3	LncBook	gene	119286384	119286639	.	+	.	gene_id "HSALNG0028328"; gene_type "lncRNA"; gene_classification "intergenic"; type "Existing";
chr3	HAVANA	gene	119298059	119298529	.	-	.	gene_id "HSALNG0028329"; gene_type "lncRNA"; gene_classification "anti_sense";
chr3	LncBook	gene	119305495	119308118	.	-	.	gene_id "HSALNG0028330"; gene_type "lncRNA"; gene_classification "anti_sense"; type "Existing";
chr3	LncBook	gene	119313574	119315208	.	+	.	gene_id "HSALNG0028331"; gene_type "lncRNA"; gene_classification "intergenic"; type "Existing";
chr3	Gnomon	gene	119317484	119325609	.	-	.	gene_id "HSALNG0147901"; gene_type "lncRNA"; gene_classification "intronic_antisense";
chr3	LncBook	gene	119360907	119367213	.	-	.	gene_id "HSALNG0028335"; gene_type "lncRNA"; gene_classification "sense"; type "Existing";
chr3	StringTie	gene	119382740	119393368	.	+	.	gene_id "HSALNG0028339"; gene_type "lncRNA"; gene_classification "anti_sense";
chr3	LncBook	gene	119382833	119386938	.	-	.	gene_id "HSALNG0028338"; gene_type "lncRNA"; gene_classification "sense"; type "Existing";
chr3	LncBook	gene	119389611	119391185	.	-	.	gene_id "HSALNG0028340"; gene_type "lncRNA"; gene_classification "intronic_sense"; type "Existing";
chr3	LncBook	gene	119395982	119397311	.	+	.	gene_id "HSALNG0028341"; gene_type "lncRNA"; gene_classification "anti_sense"; type "Existing";
chr3	RefSeq	gene	119418715	119421768	.	-	.	gene_id "HSALNG0028343"; gene_type "lncRNA"; gene_classification "intergenic";
chr3	LncBook	gene	119462986	119469567	.	-	.	gene_id "HSALNG0028346"; gene_type "lncRNA"; gene_classification "anti_sense"; type "Existing";
chr3	LncBook	gene	119518737	119528954	.	-	.	gene_id "HSALNG0028349"; gene_type "lncRNA"; gene_classification "anti_sense"; type "Existing";
chr3	LncBook	gene	119541398	119548143	.	+	.	gene_id "HSALNG0028351"; gene_type "lncRNA"; gene_classification "anti_sense"; type "Existing";
chr3	LncBook	gene	119545622	119582423	.	-	.	gene_id "HSALNG0028352"; gene_type "lncRNA"; gene_classification "sense"; type "Existing";
chr3	LncBook	gene	119591325	119596665	.	+	.	gene_id "HSALNG0028353"; gene_type "lncRNA"; gene_classification "anti_sense"; type "Existing";
chr3	FANTOM	gene	119637978	119638363	.	-	.	gene_id "HSALNG0147902"; gene_type "lncRNA"; gene_classification "sense";
chr3	FANTOM	gene	119692714	119695611	.	-	.	gene_id "HSALNG0147903"; gene_type "lncRNA"; gene_classification "sense";
chr3	RefLnc	gene	119787192	119855630	1000	+	.	gene_id "HSALNG0028356"; gene_type "lncRNA"; gene_classification "anti_sense";
chr3	LncBook	gene	119797808	119986807	.	-	.	gene_id "HSALNG0028355"; gene_type "lncRNA"; gene_classification "sense"; type "Existing";
chr3	LncBook	gene	119820668	119823090	.	+	.	gene_id "HSALNG0028357"; gene_type "lncRNA"; gene_classification "intergenic"; type "Existing";
chr3	LncBook	gene	119830485	119834598	.	+	.	gene_id "HSALNG0028359"; gene_type "lncRNA"; gene_classification "intergenic"; type "Existing";
chr3	LncBook	gene	119830609	119830872	.	-	.	gene_id "HSALNG0028360"; gene_type "lncRNA"; gene_classification "intergenic"; type "Existing";
chr3	LncBook	gene	119840546	119840845	.	+	.	gene_id "HSALNG0028361"; gene_type "lncRNA"; gene_classification "intergenic"; type "Existing";
chr3	LncBook	gene	119843307	119845600	.	+	.	gene_id "HSALNG0028362"; gene_type "lncRNA"; gene_classification "intergenic"; type "Existing";
chr3	Gnomon	gene	119864201	119912934	.	+	.	gene_id "HSALNG0028363"; gene_type "lncRNA"; gene_classification "anti_sense";
chr3	LncBook	gene	119872189	119876083	.	-	.	gene_id "HSALNG0028364"; gene_type "lncRNA"; gene_classification "intergenic"; type "Existing";
chr3	RefLnc	gene	119904185	119912174	1000	-	.	gene_id "HSALNG0147904"; gene_type "lncRNA"; gene_classification "sense";
chr3	RefLnc	gene	120004087	120008043	1000	+	.	gene_id "HSALNG0028366"; gene_type "lncRNA"; gene_classification "intergenic";
chr3	CAFE	gene	120022709	120026710	.	-	.	gene_id "HSALNG0147905"; gene_type "lncRNA"; gene_classification "intergenic";
chr3	LncBook	gene	120023970	120025708	.	-	.	gene_id "HSALNG0028367"; gene_type "lncRNA"; gene_classification "intergenic"; type "Existing";
chr3	Gnomon	gene	120068212	120134763	.	+	.	gene_id "HSALNG0147605"; gene_type "lncRNA"; gene_classification "anti_sense";
chr3	LncBook	gene	120075357	120087173	.	-	.	gene_id "HSALNG0028370"; gene_type "lncRNA"; gene_classification "intergenic"; type "Existing";
chr3	LncBook	gene	120099772	120100912	.	+	.	gene_id "HSALNG0028374"; gene_type "lncRNA"; gene_classification "intergenic"; type "Existing";
chr3	LncBook	gene	120105142	120106229	.	+	.	gene_id "HSALNG0028375"; gene_type "lncRNA"; gene_classification "intergenic"; type "Existing";
chr3	LncBook	gene	120115684	120121765	.	+	.	gene_id "HSALNG0028378"; gene_type "lncRNA"; gene_classification "anti_sense"; type "Novel";
chr3	RefSeq	gene	120141989	120149990	.	-	.	gene_id "HSALNG0147906"; gene_type "lncRNA"; gene_classification "sense";
chr3	LncBook	gene	120146399	120149771	.	+	.	gene_id "HSALNG0028380"; gene_type "lncRNA"; gene_classification "anti_sense"; type "Existing";
chr3	RefSeq	gene	120156967	120161419	.	-	.	gene_id "HSALNG0147907"; gene_type "lncRNA"; gene_classification "sense";
chr3	HAVANA	gene	120167821	120230739	.	+	.	gene_id "HSALNG0028388"; gene_type "lncRNA"; gene_classification "anti_sense";
chr3	LncBook	gene	120179779	120279979	.	-	.	gene_id "HSALNG0028386"; gene_type "lncRNA"; gene_classification "intergenic"; type "Existing";
chr3	LncBook	gene	120218767	120219132	.	-	.	gene_id "HSALNG0028390"; gene_type "lncRNA"; gene_classification "intergenic"; type "Existing";
chr3	LncBook	gene	120272074	120282352	.	-	.	gene_id "HSALNG0028394"; gene_type "lncRNA"; gene_classification "intergenic"; type "Existing";
chr3	LncBook	gene	120315204	120321171	.	+	.	gene_id "HSALNG0028397"; gene_type "lncRNA"; gene_classification "sense"; type "Novel";
chr3	RefLnc	gene	120326793	120327084	1000	-	.	gene_id "HSALNG0147908"; gene_type "lncRNA"; gene_classification "intergenic";
chr3	LncBook	gene	120341656	120342201	.	-	.	gene_id "HSALNG0028400"; gene_type "lncRNA"; gene_classification "intergenic"; type "Existing";
chr3	LncBook	gene	120408562	120438476	.	-	.	gene_id "HSALNG0028407"; gene_type "lncRNA"; gene_classification "sense"; type "Novel";
chr3	LncBook	gene	120469042	120469248	.	+	.	gene_id "HSALNG0028412"; gene_type "lncRNA"; gene_classification "intronic_sense"; type "Novel";
chr3	LncBook	gene	120530352	120626902	.	-	.	gene_id "HSALNG0028414"; gene_type "lncRNA"; gene_name "LINC02049"; gene_classification "intergenic"; type "Existing";
chr3	LncBook	gene	120548254	120550410	.	+	.	gene_id "HSALNG0028415"; gene_type "lncRNA"; gene_classification "intergenic"; type "Existing";
chr3	HAVANA	gene	120552783	120590641	.	+	.	gene_id "HSALNG0028416"; gene_type "lncRNA"; gene_classification "intergenic";
chr3	LncBook	gene	120630077	120632110	.	+	.	gene_id "HSALNG0028421"; gene_type "lncRNA"; gene_classification "sense"; type "Existing";
chr3	LncBook	gene	120715640	120764343	.	-	.	gene_id "HSALNG0028423"; gene_type "lncRNA"; gene_classification "anti_sense"; type "Existing";
chr3	LncBook	gene	120799296	120799541	.	-	.	gene_id "HSALNG0028424"; gene_type "lncRNA"; gene_classification "anti_sense"; type "Existing";
chr3	LncBook	gene	120846088	120893696	.	-	.	gene_id "HSALNG0028426"; gene_type "lncRNA"; gene_classification "anti_sense"; type "Existing";
chr3	LncBook	gene	120864417	120867288	.	-	.	gene_id "HSALNG0028427"; gene_type "lncRNA"; gene_classification "anti_sense"; type "Existing";
chr3	LncBook	gene	120872301	120873875	.	-	.	gene_id "HSALNG0028428"; gene_type "lncRNA"; gene_classification "anti_sense"; type "Existing";
chr3	CAFE	gene	121122838	121131478	.	-	.	gene_id "HSALNG0147909"; gene_type "lncRNA"; gene_classification "anti_sense";
chr3	LncBook	gene	121158860	121190896	.	-	.	gene_id "HSALNG0028430"; gene_type "lncRNA"; gene_classification "sense"; type "Novel";
chr3	RefSeq	gene	121288471	121320251	.	-	.	gene_id "HSALNG0147910"; gene_type "lncRNA"; gene_classification "anti_sense";
chr3	LncBook	gene	121295924	121296127	.	-	.	gene_id "HSALNG0028434"; gene_type "lncRNA"; gene_classification "anti_sense"; type "Existing";
chr3	LncBook	gene	121323724	121347201	.	-	.	gene_id "HSALNG0028435"; gene_type "lncRNA"; gene_classification "anti_sense"; type "Novel";
chr3	LncBook	gene	121350247	121379733	.	-	.	gene_id "HSALNG0028436"; gene_type "lncRNA"; gene_classification "sense"; type "Existing";
chr3	LncBook	gene	121383249	121402939	.	+	.	gene_id "HSALNG0028438"; gene_type "lncRNA"; gene_classification "anti_sense"; type "Novel";
chr3	LncBook	gene	121438465	121441232	.	+	.	gene_id "HSALNG0028440"; gene_type "lncRNA"; gene_classification "anti_sense"; type "Existing";
chr3	LncBook	gene	121439199	121439755	.	-	.	gene_id "HSALNG0028441"; gene_type "lncRNA"; gene_classification "sense"; type "Existing";
chr3	FANTOM	gene	121468125	121469905	.	+	.	gene_id "HSALNG0028443"; gene_type "lncRNA"; gene_classification "anti_sense";
chr3	LncBook	gene	121487691	121490825	.	+	.	gene_id "HSALNG0028445"; gene_type "lncRNA"; gene_classification "anti_sense"; type "Existing";
chr3	LncBook	gene	121524591	121525829	.	+	.	gene_id "HSALNG0028448"; gene_type "lncRNA"; gene_classification "anti_sense"; type "Existing";
chr3	LncBook	gene	121549470	121550283	.	-	.	gene_id "HSALNG0028449"; gene_type "lncRNA"; gene_classification "sense"; type "Existing";
chr3	LncBook	gene	121551418	121552505	.	+	.	gene_id "HSALNG0028450"; gene_type "lncRNA"; gene_classification "anti_sense"; type "Novel";
chr3	LncBook	gene	121569123	121570593	.	-	.	gene_id "HSALNG0028453"; gene_type "lncRNA"; gene_classification "anti_sense"; type "Novel";
chr3	LncBook	gene	121606189	121612403	.	-	.	gene_id "HSALNG0028454"; gene_type "lncRNA"; gene_classification "intergenic"; type "Existing";
chr3	LncBook	gene	121606996	121609279	.	-	.	gene_id "HSALNG0028455"; gene_type "lncRNA"; gene_classification "intergenic"; type "Existing";
chr3	LncBook	gene	121608877	121610249	.	+	.	gene_id "HSALNG0028456"; gene_type "lncRNA"; gene_classification "intergenic"; type "Existing";
chr3	LncBook	gene	121610541	121611528	.	+	.	gene_id "HSALNG0028457"; gene_type "lncRNA"; gene_classification "intergenic"; type "Existing";
chr3	LncBook	gene	121644058	121646283	.	+	.	gene_id "HSALNG0028462"; gene_type "lncRNA"; gene_classification "sense"; type "Novel";
chr3	LncBook	gene	121648252	121649633	.	+	.	gene_id "HSALNG0028464"; gene_type "lncRNA"; gene_classification "sense"; type "Novel";
chr3	LncBook	gene	121658352	121658741	.	+	.	gene_id "HSALNG0028469"; gene_type "lncRNA"; gene_classification "sense"; type "Novel";
chr3	LncBook	gene	121668875	121677315	.	-	.	gene_id "HSALNG0028470"; gene_type "lncRNA"; gene_classification "intergenic"; type "Existing";
chr3	LncBook	gene	121685355	121689029	.	+	.	gene_id "HSALNG0028472"; gene_type "lncRNA"; gene_classification "intergenic"; type "Existing";
chr3	Gnomon	gene	121707262	121709297	.	+	.	gene_id "HSALNG0147606"; gene_type "lncRNA"; gene_classification "intronic_antisense";
chr3	LncBook	gene	121774227	121778830	.	+	.	gene_id "HSALNG0028476"; gene_type "lncRNA"; gene_classification "sense"; type "Novel";
chr3	LncBook	gene	121828122	121839239	.	+	.	gene_id "HSALNG0028477"; gene_type "lncRNA"; gene_classification "sense"; type "Existing";
chr3	LncBook	gene	121890732	121891336	.	-	.	gene_id "HSALNG0028480"; gene_type "lncRNA"; gene_classification "intergenic"; type "Existing";
chr3	LncBook	gene	121973168	122025355	.	-	.	gene_id "HSALNG0028482"; gene_type "lncRNA"; gene_classification "anti_sense"; type "Existing";
chr3	LncBook	gene	122005552	122007071	.	-	.	gene_id "HSALNG0028483"; gene_type "lncRNA"; gene_classification "anti_sense"; type "Existing";
chr3	LncBook	gene	122026260	122026700	.	-	.	gene_id "HSALNG0028484"; gene_type "lncRNA"; gene_classification "intergenic"; type "Existing";
chr3	LncBook	gene	122031851	122034373	.	+	.	gene_id "HSALNG0028485"; gene_type "lncRNA"; gene_classification "intergenic"; type "Existing";
chr3	LncBook	gene	122034977	122037894	.	-	.	gene_id "HSALNG0028486"; gene_type "lncRNA"; gene_classification "intergenic"; type "Existing";
chr3	LncBook	gene	122047468	122060517	.	+	.	gene_id "HSALNG0028487"; gene_type "lncRNA"; gene_classification "sense"; type "Novel";
chr3	LncBook	gene	122077942	122078314	.	+	.	gene_id "HSALNG0028489"; gene_type "lncRNA"; gene_classification "intergenic"; type "Existing";
chr3	LncBook	gene	122100187	122100387	.	-	.	gene_id "HSALNG0028491"; gene_type "lncRNA"; gene_classification "sense"; type "Existing";
chr3	LncBook	gene	122103023	122126811	.	+	.	gene_id "HSALNG0028492"; gene_type "lncRNA"; gene_classification "sense"; type "Existing";
chr3	LncBook	gene	122134854	122162094	.	+	.	gene_id "HSALNG0028493"; gene_type "lncRNA"; gene_classification "anti_sense"; type "Existing";
chr3	StringTie	gene	122137670	122139746	.	-	.	gene_id "HSALNG0147911"; gene_type "lncRNA"; gene_classification "intergenic";
chr3	LncBook	gene	122138932	122139622	.	+	.	gene_id "HSALNG0028494"; gene_type "lncRNA"; gene_classification "intergenic"; type "Existing";
chr3	LncBook	gene	122207568	122279278	.	+	.	gene_id "HSALNG0028497"; gene_type "lncRNA"; gene_classification "anti_sense"; type "Existing";
chr3	LncBook	gene	122246852	122249658	.	-	.	gene_id "HSALNG0028499"; gene_type "lncRNA"; gene_classification "sense"; type "Novel";
chr3	LncBook	gene	122261315	122263461	.	+	.	gene_id "HSALNG0028500"; gene_type "lncRNA"; gene_classification "anti_sense"; type "Novel";
chr3	RefLnc	gene	122317122	122336510	1000	-	.	gene_id "HSALNG0028501"; gene_type "lncRNA"; gene_classification "anti_sense";
chr3	LncBook	gene	122351957	122352555	.	-	.	gene_id "HSALNG0028502"; gene_type "lncRNA"; gene_classification "anti_sense"; type "Existing";
chr3	FANTOM	gene	122355626	122365663	.	-	.	gene_id "HSALNG0147912"; gene_type "lncRNA"; gene_classification "anti_sense";
chr3	LncBook	gene	122438681	122451894	.	-	.	gene_id "HSALNG0028506"; gene_type "lncRNA"; gene_classification "anti_sense"; type "Existing";
chr3	LncBook	gene	122466643	122471807	.	+	.	gene_id "HSALNG0028510"; gene_type "lncRNA"; gene_classification "anti_sense"; type "Existing";
chr3	LncBook	gene	122478037	122489458	.	-	.	gene_id "HSALNG0028511"; gene_type "lncRNA"; gene_classification "sense"; type "Novel";
chr3	LncBook	gene	122478509	122479891	.	-	.	gene_id "HSALNG0028512"; gene_type "lncRNA"; gene_classification "sense"; type "Novel";
chr3	LncBook	gene	122545824	122579032	.	+	.	gene_id "HSALNG0028513"; gene_type "lncRNA"; gene_classification "sense"; type "Existing";
chr3	LncBook	gene	122600124	122611263	.	+	.	gene_id "HSALNG0028514"; gene_type "lncRNA"; gene_name "LINC02035"; gene_classification "intergenic"; type "Novel";
chr3	LncBook	gene	122606642	122611262	.	-	.	gene_id "HSALNG0028515"; gene_type "lncRNA"; gene_classification "intergenic"; type "Existing";
chr3	LncBook	gene	122613221	122614185	.	-	.	gene_id "HSALNG0028516"; gene_type "lncRNA"; gene_classification "intergenic"; type "Existing";
chr3	FANTOM	gene	122647824	122648051	.	+	.	gene_id "HSALNG0147607"; gene_type "lncRNA"; gene_classification "anti_sense";
chr3	RefLnc	gene	122649709	122652064	1000	-	.	gene_id "HSALNG0147913"; gene_type "lncRNA"; gene_classification "sense";
chr3	LncBook	gene	122658125	122670575	.	+	.	gene_id "HSALNG0028517"; gene_type "lncRNA"; gene_classification "anti_sense"; type "Existing";
chr3	LncBook	gene	122709984	122710431	.	+	.	gene_id "HSALNG0028518"; gene_type "lncRNA"; gene_classification "anti_sense"; type "Existing";
chr3	LncBook	gene	122733834	122743357	.	+	.	gene_id "HSALNG0028519"; gene_type "lncRNA"; gene_classification "anti_sense"; type "Novel";
chr3	LncBook	gene	122897803	122908265	.	+	.	gene_id "HSALNG0028521"; gene_type "lncRNA"; gene_classification "sense"; type "Existing";
chr3	RefLnc	gene	122924485	122979708	1000	+	.	gene_id "HSALNG0147608"; gene_type "lncRNA"; gene_classification "sense";
chr3	LncBook	gene	122933009	122936056	.	+	.	gene_id "HSALNG0028526"; gene_type "lncRNA"; gene_classification "sense"; type "Novel";
chr3	LncBook	gene	122964748	122991021	.	+	.	gene_id "HSALNG0028532"; gene_type "lncRNA"; gene_classification "sense"; type "Existing";
chr3	RefSeq	gene	122965291	122995858	.	-	.	gene_id "HSALNG0147914"; gene_type "lncRNA"; gene_classification "anti_sense";
chr3	RefSeq	gene	122994472	123002830	.	+	.	gene_id "HSALNG0028533"; gene_type "lncRNA"; gene_classification "anti_sense";
chr3	RefSeq	gene	123054011	123056673	.	+	.	gene_id "HSALNG0147609"; gene_type "lncRNA"; gene_classification "anti_sense";
chr3	RefSeq	gene	123103242	123106152	.	+	.	gene_id "HSALNG0147610"; gene_type "lncRNA"; gene_classification "anti_sense";
chr3	LncBook	gene	123168708	123170137	.	+	.	gene_id "HSALNG0028538"; gene_type "lncRNA"; gene_classification "intergenic"; type "Existing";
chr3	LncBook	gene	123197452	123199963	.	+	.	gene_id "HSALNG0028541"; gene_type "lncRNA"; gene_classification "intergenic"; type "Existing";
chr3	LncBook	gene	123215076	123215466	.	-	.	gene_id "HSALNG0028543"; gene_type "lncRNA"; gene_classification "sense"; type "Existing";
chr3	LncBook	gene	123303544	123378358	.	+	.	gene_id "HSALNG0028546"; gene_type "lncRNA"; gene_name "MYLK-AS1"; gene_classification "anti_sense"; type "Existing";
chr3	CAFE	gene	123407470	123436852	.	+	.	gene_id "HSALNG0028550"; gene_type "lncRNA"; gene_name "MYLK-AS2"; gene_classification "anti_sense";
chr3	LncBook	gene	123451891	123455894	.	+	.	gene_id "HSALNG0028551"; gene_type "lncRNA"; gene_classification "anti_sense"; type "Existing";
chr3	LncBook	gene	123473336	123485708	.	+	.	gene_id "HSALNG0028552"; gene_type "lncRNA"; gene_classification "anti_sense"; type "Existing";
chr3	LncBook	gene	123638199	123638419	.	-	.	gene_id "HSALNG0028553"; gene_type "lncRNA"; gene_classification "intronic_sense"; type "Existing";
chr3	LncBook	gene	123670019	123670720	.	-	.	gene_id "HSALNG0028558"; gene_type "lncRNA"; gene_classification "intronic_sense"; type "Existing";
chr3	LncBook	gene	123679614	123679814	.	-	.	gene_id "HSALNG0028560"; gene_type "lncRNA"; gene_classification "intronic_sense"; type "Existing";
chr3	LncBook	gene	123697534	123710938	.	-	.	gene_id "HSALNG0028562"; gene_type "lncRNA"; gene_classification "sense"; type "Existing";
chr3	LncBook	gene	123716498	123719071	.	+	.	gene_id "HSALNG0028563"; gene_type "lncRNA"; gene_classification "intergenic"; type "Existing";
chr3	LncBook	gene	123752542	123883532	.	+	.	gene_id "HSALNG0028565"; gene_type "lncRNA"; gene_classification "sense"; type "Existing";
chr3	LncBook	gene	123756062	123756829	.	+	.	gene_id "HSALNG0028566"; gene_type "lncRNA"; gene_classification "intergenic"; type "Existing";
chr3	LncBook	gene	123788266	123788928	.	+	.	gene_id "HSALNG0028567"; gene_type "lncRNA"; gene_classification "intergenic"; type "Existing";
chr3	LncBook	gene	123800821	123874129	.	-	.	gene_id "HSALNG0028568"; gene_type "lncRNA"; gene_classification "anti_sense"; type "Existing";
chr3	Gnomon	gene	123886854	123890559	.	+	.	gene_id "HSALNG0147611"; gene_type "lncRNA"; gene_classification "sense";
chr3	StringTie	gene	124003500	124036116	.	-	.	gene_id "HSALNG0028569"; gene_type "lncRNA"; gene_classification "anti_sense";
chr3	Gnomon	gene	124124531	124127387	.	+	.	gene_id "HSALNG0147612"; gene_type "lncRNA"; gene_classification "sense";
chr3	LncBook	gene	124207191	124210096	.	-	.	gene_id "HSALNG0028570"; gene_type "lncRNA"; gene_classification "anti_sense"; type "Existing";
chr3	Gnomon	gene	124263434	124303430	.	-	.	gene_id "HSALNG0147915"; gene_type "lncRNA"; gene_classification "anti_sense";
chr3	LncBook	gene	124400665	124401753	.	+	.	gene_id "HSALNG0028573"; gene_type "lncRNA"; gene_classification "sense"; type "Novel";
chr3	LncBook	gene	124415424	124420731	.	-	.	gene_id "HSALNG0028574"; gene_type "lncRNA"; gene_classification "anti_sense"; type "Existing";
chr3	LncBook	gene	124463939	124471515	.	-	.	gene_id "HSALNG0028577"; gene_type "lncRNA"; gene_classification "anti_sense"; type "Existing";
chr3	CAFE	gene	124471756	124475019	.	-	.	gene_id "HSALNG0147916"; gene_type "lncRNA"; gene_classification "intergenic";
chr3	LncBook	gene	124500002	124506604	.	+	.	gene_id "HSALNG0028583"; gene_type "lncRNA"; gene_name "ITGB5-AS1"; gene_classification "intronic_antisense"; type "Existing";
chr3	LncBook	gene	124509966	124511951	.	-	.	gene_id "HSALNG0028584"; gene_type "lncRNA"; gene_classification "intronic_sense"; type "Existing";
chr3	RefSeq	gene	124530865	124546547	.	+	.	gene_id "HSALNG0147613"; gene_type "lncRNA"; gene_classification "anti_sense";
chr3	LncBook	gene	124537379	124539326	.	-	.	gene_id "HSALNG0028586"; gene_type "lncRNA"; gene_classification "sense"; type "Existing";
chr3	LncBook	gene	124614592	124615297	.	-	.	gene_id "HSALNG0028589"; gene_type "lncRNA"; gene_classification "sense"; type "Existing";
chr3	LncBook	gene	124624289	124627134	.	-	.	gene_id "HSALNG0028591"; gene_type "lncRNA"; gene_classification "sense"; type "Existing";
chr3	LncBook	gene	124646492	124646807	.	+	.	gene_id "HSALNG0028592"; gene_type "lncRNA"; gene_classification "anti_sense"; type "Novel";
chr3	LncBook	gene	124693094	124694370	.	-	.	gene_id "HSALNG0028595"; gene_type "lncRNA"; gene_classification "sense"; type "Existing";
chr3	LncBook	gene	124695070	124695827	.	-	.	gene_id "HSALNG0028596"; gene_type "lncRNA"; gene_classification "sense"; type "Existing";
chr3	LncBook	gene	124772392	124784280	.	+	.	gene_id "HSALNG0028600"; gene_type "lncRNA"; gene_classification "anti_sense"; type "Existing";
chr3	LncBook	gene	124773794	124775946	.	+	.	gene_id "HSALNG0028601"; gene_type "lncRNA"; gene_classification "anti_sense"; type "Existing";
chr3	LncBook	gene	124777264	124778610	.	-	.	gene_id "HSALNG0028602"; gene_type "lncRNA"; gene_classification "intergenic"; type "Existing";
chr3	LncBook	gene	124786292	124788236	.	+	.	gene_id "HSALNG0028603"; gene_type "lncRNA"; gene_classification "intergenic"; type "Existing";
chr3	LncBook	gene	124791638	124794745	.	-	.	gene_id "HSALNG0028604"; gene_type "lncRNA"; gene_classification "intergenic"; type "Existing";
chr3	LncBook	gene	124806016	124806247	.	+	.	gene_id "HSALNG0028606"; gene_type "lncRNA"; gene_classification "anti_sense"; type "Novel";
chr3	Gnomon	gene	124868620	124874042	.	+	.	gene_id "HSALNG0147614"; gene_type "lncRNA"; gene_classification "anti_sense";
chr3	LncBook	gene	124930127	124934163	.	+	.	gene_id "HSALNG0028608"; gene_type "lncRNA"; gene_classification "anti_sense"; type "Existing";
chr3	LncBook	gene	124965120	124970132	.	-	.	gene_id "HSALNG0028611"; gene_type "lncRNA"; gene_classification "sense"; type "Existing";
chr3	LncBook	gene	125029795	125030016	.	+	.	gene_id "HSALNG0028614"; gene_type "lncRNA"; gene_classification "anti_sense"; type "Existing";
chr3	LncBook	gene	125094235	125105703	.	+	.	gene_id "HSALNG0028617"; gene_type "lncRNA"; gene_classification "intergenic"; type "Existing";
chr3	LncBook	gene	125096202	125111171	.	-	.	gene_id "HSALNG0028618"; gene_type "lncRNA"; gene_classification "intergenic"; type "Existing";
chr3	LncBook	gene	125107039	125109645	.	+	.	gene_id "HSALNG0028619"; gene_type "lncRNA"; gene_classification "intergenic"; type "Existing";
chr3	LncBook	gene	125114833	125153443	.	-	.	gene_id "HSALNG0028620"; gene_type "lncRNA"; gene_classification "intergenic"; type "Existing";
chr3	LncBook	gene	125133376	125153732	.	+	.	gene_id "HSALNG0028621"; gene_type "lncRNA"; gene_classification "intergenic"; type "Existing";
chr3	LncBook	gene	125159429	125165568	.	+	.	gene_id "HSALNG0028622"; gene_type "lncRNA"; gene_classification "anti_sense"; type "Existing";
chr3	LncBook	gene	125312627	125313934	.	-	.	gene_id "HSALNG0028625"; gene_type "lncRNA"; gene_classification "sense"; type "Novel";
chr3	RefLnc	gene	125313935	125325350	1000	+	.	gene_id "HSALNG0028626"; gene_type "lncRNA"; gene_classification "anti_sense";
chr3	LncBook	gene	125323404	125326676	.	+	.	gene_id "HSALNG0028627"; gene_type "lncRNA"; gene_classification "intergenic"; type "Existing";
chr3	LncBook	gene	125326956	125328078	.	+	.	gene_id "HSALNG0028629"; gene_type "lncRNA"; gene_classification "intergenic"; type "Existing";
chr3	LncBook	gene	125366378	125392886	.	+	.	gene_id "HSALNG0028631"; gene_type "lncRNA"; gene_classification "intergenic"; type "Existing";
chr3	LncBook	gene	125368239	125370152	.	-	.	gene_id "HSALNG0028632"; gene_type "lncRNA"; gene_classification "intergenic"; type "Existing";
chr3	LncBook	gene	125484856	125486276	.	-	.	gene_id "HSALNG0028637"; gene_type "lncRNA"; gene_classification "intergenic"; type "Existing";
chr3	LncBook	gene	125485491	125560133	.	+	.	gene_id "HSALNG0028638"; gene_type "lncRNA"; gene_classification "intergenic"; type "Existing";
chr3	LncBook	gene	125489188	125490957	.	+	.	gene_id "HSALNG0028639"; gene_type "lncRNA"; gene_classification "intergenic"; type "Existing";
chr3	LncBook	gene	125493557	125516796	.	+	.	gene_id "HSALNG0028640"; gene_type "lncRNA"; gene_classification "intergenic"; type "Existing";
chr3	LncBook	gene	125501045	125602366	.	-	.	gene_id "HSALNG0028641"; gene_type "lncRNA"; gene_classification "intergenic"; type "Existing";
chr3	LncBook	gene	125511229	125512706	.	-	.	gene_id "HSALNG0028643"; gene_type "lncRNA"; gene_classification "intergenic"; type "Existing";
chr3	LncBook	gene	125514059	125514991	.	-	.	gene_id "HSALNG0028644"; gene_type "lncRNA"; gene_classification "intergenic"; type "Existing";
chr3	HAVANA	gene	125518730	125519459	.	-	.	gene_id "HSALNG0147917"; gene_type "lncRNA"; gene_classification "intergenic";
chr3	LncBook	gene	125544618	125709380	.	-	.	gene_id "HSALNG0028647"; gene_type "lncRNA"; gene_name "LINC02614"; gene_classification "anti_sense,sense"; type "Existing";
chr3	LncBook	gene	125551437	125553889	.	-	.	gene_id "HSALNG0028648"; gene_type "lncRNA"; gene_classification "intergenic"; type "Existing";
chr3	LncBook	gene	125631599	125631879	.	+	.	gene_id "HSALNG0028649"; gene_type "lncRNA"; gene_classification "intergenic"; type "Existing";
chr3	RefLnc	gene	125635454	125648860	1000	+	.	gene_id "HSALNG0147615"; gene_type "lncRNA"; gene_classification "anti_sense";
chr3	LncBook	gene	125655918	125664432	.	+	.	gene_id "HSALNG0028651"; gene_type "lncRNA"; gene_classification "intergenic"; type "Existing";
chr3	FANTOM	gene	125709271	125722456	.	+	.	gene_id "HSALNG0147616"; gene_type "lncRNA"; gene_classification "intergenic";
chr3	LncBook	gene	125775766	125777072	.	+	.	gene_id "HSALNG0028663"; gene_type "lncRNA"; gene_classification "intronic_antisense"; type "Existing";
chr3	HAVANA	gene	125802502	125827078	.	+	.	gene_id "HSALNG0028664"; gene_type "lncRNA"; gene_name "ALDH1L1-AS1"; gene_classification "anti_sense";
chr3	RefSeq	gene	125876366	125889921	.	+	.	gene_id "HSALNG0147617"; gene_type "lncRNA"; gene_classification "anti_sense";
chr3	HAVANA	gene	125898855	125929013	.	+	.	gene_id "HSALNG0028665"; gene_type "lncRNA"; gene_name "ALDH1L1-AS2"; gene_classification "anti_sense";
chr3	HAVANA	gene	125932047	125967193	.	+	.	gene_id "HSALNG0028666"; gene_type "lncRNA"; gene_classification "intergenic";
chr3	LncBook	gene	125935397	125935827	.	+	.	gene_id "HSALNG0028667"; gene_type "lncRNA"; gene_classification "intergenic"; type "Existing";
chr3	RefLnc	gene	125967098	125972600	1000	-	.	gene_id "HSALNG0028669"; gene_type "lncRNA"; gene_classification "intergenic";
chr3	LncBook	gene	125984709	125994696	.	-	.	gene_id "HSALNG0028670"; gene_type "lncRNA"; gene_classification "intergenic"; type "Existing";
chr3	LncBook	gene	125984939	126042272	.	+	.	gene_id "HSALNG0028671"; gene_type "lncRNA"; gene_classification "intergenic"; type "Existing";
chr3	RefSeq	gene	126006964	126036917	.	-	.	gene_id "HSALNG0028672"; gene_type "lncRNA"; gene_classification "intergenic";
chr3	LncBook	gene	126035107	126035796	.	+	.	gene_id "HSALNG0028673"; gene_type "lncRNA"; gene_classification "intergenic"; type "Existing";
chr3	LncBook	gene	126043568	126045291	.	+	.	gene_id "HSALNG0028674"; gene_type "lncRNA"; gene_classification "intergenic"; type "Existing";
chr3	LncBook	gene	126056725	126059466	.	+	.	gene_id "HSALNG0028675"; gene_type "lncRNA"; gene_classification "intergenic"; type "Existing";
chr3	LncBook	gene	126071865	126072255	.	-	.	gene_id "HSALNG0028681"; gene_type "lncRNA"; gene_classification "sense"; type "Novel";
chr3	LncBook	gene	126095447	126096504	.	+	.	gene_id "HSALNG0028683"; gene_type "lncRNA"; gene_classification "intergenic"; type "Existing";
chr3	LncBook	gene	126095451	126113695	.	-	.	gene_id "HSALNG0028684"; gene_type "lncRNA"; gene_name "CCDC37-DT"; gene_classification "intergenic"; type "Existing";
chr3	LncBook	gene	126109578	126109965	.	+	.	gene_id "HSALNG0028685"; gene_type "lncRNA"; gene_classification "intergenic"; type "Existing";
chr3	LncBook	gene	126131265	126132895	.	-	.	gene_id "HSALNG0028687"; gene_type "lncRNA"; gene_classification "anti_sense"; type "Existing";
chr3	LncBook	gene	126136063	126138439	.	-	.	gene_id "HSALNG0028688"; gene_type "lncRNA"; gene_classification "anti_sense"; type "Existing";
chr3	LncBook	gene	126146638	126177578	.	-	.	gene_id "HSALNG0028690"; gene_type "lncRNA"; gene_classification "anti_sense,sense"; type "Existing";
chr3	LncBook	gene	126155345	126155738	.	-	.	gene_id "HSALNG0028691"; gene_type "lncRNA"; gene_classification "anti_sense"; type "Existing";
chr3	LncBook	gene	126166455	126167194	.	-	.	gene_id "HSALNG0028692"; gene_type "lncRNA"; gene_classification "sense"; type "Existing";
chr3	LncBook	gene	126173258	126173641	.	-	.	gene_id "HSALNG0028693"; gene_type "lncRNA"; gene_classification "sense"; type "Existing";
chr3	LncBook	gene	126177595	126178401	.	-	.	gene_id "HSALNG0028694"; gene_type "lncRNA"; gene_classification "sense"; type "Novel";
chr3	LncBook	gene	126178713	126179546	.	-	.	gene_id "HSALNG0028695"; gene_type "lncRNA"; gene_classification "sense"; type "Novel";
chr3	FANTOM	gene	126194467	126196237	.	+	.	gene_id "HSALNG0028696"; gene_type "lncRNA"; gene_classification "anti_sense";
chr3	LncBook	gene	126208679	126212882	.	+	.	gene_id "HSALNG0028697"; gene_type "lncRNA"; gene_classification "anti_sense"; type "Existing";
chr3	LncBook	gene	126252875	126254514	.	+	.	gene_id "HSALNG0028698"; gene_type "lncRNA"; gene_classification "anti_sense,intronic_sense"; type "Existing";
chr3	LncBook	gene	126263597	126264606	.	+	.	gene_id "HSALNG0028699"; gene_type "lncRNA"; gene_classification "anti_sense"; type "Existing";
chr3	RefLnc	gene	126266980	126277844	1000	-	.	gene_id "HSALNG0147918"; gene_type "lncRNA"; gene_classification "sense";
chr3	RefLnc	gene	126277843	126324104	1000	+	.	gene_id "HSALNG0028700"; gene_type "lncRNA"; gene_classification "anti_sense";
chr3	LncBook	gene	126286001	126288059	.	+	.	gene_id "HSALNG0028702"; gene_type "lncRNA"; gene_classification "intergenic"; type "Existing";
chr3	LncBook	gene	126300072	126303020	.	+	.	gene_id "HSALNG0028703"; gene_type "lncRNA"; gene_classification "anti_sense"; type "Existing";
chr3	LncBook	gene	126326338	126340716	.	-	.	gene_id "HSALNG0028704"; gene_type "lncRNA"; gene_classification "sense"; type "Existing";
chr3	StringTie	gene	126379988	126380836	.	-	.	gene_id "HSALNG0147919"; gene_type "lncRNA"; gene_classification "intergenic";
chr3	LncBook	gene	126392790	126394236	.	+	.	gene_id "HSALNG0028707"; gene_type "lncRNA"; gene_classification "intergenic"; type "Existing";
chr3	LncBook	gene	126396236	126422876	.	-	.	gene_id "HSALNG0028708"; gene_type "lncRNA"; gene_classification "intergenic"; type "Existing";
chr3	LncBook	gene	126636062	126645422	.	-	.	gene_id "HSALNG0028710"; gene_type "lncRNA"; gene_classification "anti_sense"; type "Existing";
chr3	LncBook	gene	126684461	126685383	.	+	.	gene_id "HSALNG0028712"; gene_type "lncRNA"; gene_classification "intergenic"; type "Existing";
chr3	LncBook	gene	126687080	126687729	.	+	.	gene_id "HSALNG0028713"; gene_type "lncRNA"; gene_classification "intergenic"; type "Existing";
chr3	LncBook	gene	126689901	126690906	.	-	.	gene_id "HSALNG0028714"; gene_type "lncRNA"; gene_classification "intergenic"; type "Existing";
chr3	LncBook	gene	126693330	126701416	.	-	.	gene_id "HSALNG0028715"; gene_type "lncRNA"; gene_classification "intergenic"; type "Existing";
chr3	LncBook	gene	126763765	126773623	.	+	.	gene_id "HSALNG0028720"; gene_type "lncRNA"; gene_classification "intergenic"; type "Existing";
chr3	LncBook	gene	126769099	126771880	.	-	.	gene_id "HSALNG0028721"; gene_type "lncRNA"; gene_classification "intergenic"; type "Existing";
chr3	LncBook	gene	126784374	126788131	.	-	.	gene_id "HSALNG0028722"; gene_type "lncRNA"; gene_classification "intergenic"; type "Existing";
chr3	LncBook	gene	126793293	126794532	.	-	.	gene_id "HSALNG0028723"; gene_type "lncRNA"; gene_classification "intergenic"; type "Existing";
chr3	LncBook	gene	126851651	126853523	.	-	.	gene_id "HSALNG0028724"; gene_type "lncRNA"; gene_classification "intergenic"; type "Existing";
chr3	LncBook	gene	126857864	126861179	.	+	.	gene_id "HSALNG0028725"; gene_type "lncRNA"; gene_classification "intergenic"; type "Existing";
chr3	LncBook	gene	126884292	126937697	.	-	.	gene_id "HSALNG0028727"; gene_type "lncRNA"; gene_classification "anti_sense"; type "Existing";
chr3	LncBook	gene	126890058	126901934	.	+	.	gene_id "HSALNG0028729"; gene_type "lncRNA"; gene_classification "intergenic"; type "Existing";
chr3	LncBook	gene	126937786	126946119	.	-	.	gene_id "HSALNG0028730"; gene_type "lncRNA"; gene_classification "intergenic"; type "Existing";
chr3	LncBook	gene	126940470	126997149	.	+	.	gene_id "HSALNG0028731"; gene_type "lncRNA"; gene_classification "intergenic"; type "Existing";
chr3	LncBook	gene	126956988	126971397	.	-	.	gene_id "HSALNG0028733"; gene_type "lncRNA"; gene_classification "intergenic"; type "Existing";
chr3	LncBook	gene	126975328	126979905	.	+	.	gene_id "HSALNG0028734"; gene_type "lncRNA"; gene_classification "intergenic"; type "Existing";
chr3	LncBook	gene	126977634	126978591	.	-	.	gene_id "HSALNG0028735"; gene_type "lncRNA"; gene_classification "intergenic"; type "Existing";
chr3	LncBook	gene	127026271	127037169	.	+	.	gene_id "HSALNG0028736"; gene_type "lncRNA"; gene_classification "intergenic"; type "Existing";
chr3	LncBook	gene	127039078	127176944	.	-	.	gene_id "HSALNG0028737"; gene_type "lncRNA"; gene_name "LINC02016"; gene_classification "intergenic"; type "Existing";
chr3	LncBook	gene	127070807	127071699	.	-	.	gene_id "HSALNG0028738"; gene_type "lncRNA"; gene_classification "intergenic"; type "Existing";
chr3	LncBook	gene	127105502	127107249	.	-	.	gene_id "HSALNG0028739"; gene_type "lncRNA"; gene_classification "intergenic"; type "Existing";
chr3	LncBook	gene	127175400	127176982	.	+	.	gene_id "HSALNG0028741"; gene_type "lncRNA"; gene_classification "intergenic"; type "Existing";
chr3	LncBook	gene	127180865	127182231	.	+	.	gene_id "HSALNG0028742"; gene_type "lncRNA"; gene_classification "intergenic"; type "Existing";
chr3	StringTie	gene	127198819	127256668	.	-	.	gene_id "HSALNG0028746"; gene_type "lncRNA"; gene_name "LINC01471"; gene_classification "intergenic";
chr3	LncBook	gene	127208396	127209631	.	+	.	gene_id "HSALNG0028747"; gene_type "lncRNA"; gene_classification "intergenic"; type "Existing";
chr3	FANTOM	gene	127231803	127232191	.	+	.	gene_id "HSALNG0147618"; gene_type "lncRNA"; gene_classification "intergenic";
chr3	Gnomon	gene	127255862	127275845	.	+	.	gene_id "HSALNG0028748"; gene_type "lncRNA"; gene_name "LINC02034"; gene_classification "intergenic";
chr3	LncBook	gene	127272632	127282330	.	-	.	gene_id "HSALNG0028750"; gene_type "lncRNA"; gene_classification "intergenic"; type "Existing";
chr3	LncBook	gene	127287792	127289445	.	-	.	gene_id "HSALNG0028752"; gene_type "lncRNA"; gene_classification "intergenic"; type "Existing";
chr3	LncBook	gene	127290839	127291985	.	+	.	gene_id "HSALNG0028754"; gene_type "lncRNA"; gene_classification "anti_sense"; type "Existing";
chr3	LncBook	gene	127311242	127317209	.	-	.	gene_id "HSALNG0028756"; gene_type "lncRNA"; gene_classification "sense"; type "Existing";
chr3	FANTOM	gene	127338877	127347892	.	-	.	gene_id "HSALNG0028758"; gene_type "lncRNA"; gene_classification "anti_sense";
chr3	StringTie	gene	127372883	127376085	.	-	.	gene_id "HSALNG0147920"; gene_type "lncRNA"; gene_classification "anti_sense";
chr3	LncBook	gene	127387998	127391483	.	-	.	gene_id "HSALNG0028759"; gene_type "lncRNA"; gene_classification "anti_sense"; type "Existing";
chr3	LncBook	gene	127399758	127404145	.	-	.	gene_id "HSALNG0028762"; gene_type "lncRNA"; gene_classification "anti_sense"; type "Existing";
chr3	LncBook	gene	127402324	127403062	.	+	.	gene_id "HSALNG0028763"; gene_type "lncRNA"; gene_classification "intergenic"; type "Existing";
chr3	LncBook	gene	127408788	127411699	.	+	.	gene_id "HSALNG0028764"; gene_type "lncRNA"; gene_classification "anti_sense"; type "Existing";
chr3	LncBook	gene	127435648	127436958	.	+	.	gene_id "HSALNG0028765"; gene_type "lncRNA"; gene_classification "anti_sense"; type "Novel";
chr3	Gnomon	gene	127463062	127476731	.	-	.	gene_id "HSALNG0028767"; gene_type "lncRNA"; gene_classification "sense";
chr3	LncBook	gene	127465486	127471814	.	+	.	gene_id "HSALNG0028766"; gene_type "lncRNA"; gene_classification "anti_sense"; type "Existing";
chr3	LncBook	gene	127480286	127480913	.	+	.	gene_id "HSALNG0028768"; gene_type "lncRNA"; gene_classification "anti_sense"; type "Novel";
chr3	Gnomon	gene	127513925	127519932	.	-	.	gene_id "HSALNG0147921"; gene_type "lncRNA"; gene_classification "sense";
chr3	LncBook	gene	127544227	127771667	.	-	.	gene_id "HSALNG0028770"; gene_type "lncRNA"; gene_classification "anti_sense,sense"; type "Existing";
chr3	LncBook	gene	127545045	127547146	.	+	.	gene_id "HSALNG0028771"; gene_type "lncRNA"; gene_classification "anti_sense"; type "Existing";
chr3	LncBook	gene	127547246	127547562	.	+	.	gene_id "HSALNG0028772"; gene_type "lncRNA"; gene_classification "anti_sense"; type "Existing";
chr3	Gnomon	gene	127555331	127578505	.	+	.	gene_id "HSALNG0028774"; gene_type "lncRNA"; gene_classification "anti_sense";
chr3	LncBook	gene	127594568	127596294	.	-	.	gene_id "HSALNG0028775"; gene_type "lncRNA"; gene_classification "sense"; type "Existing";
chr3	FANTOM	gene	127610110	127633921	.	+	.	gene_id "HSALNG0147619"; gene_type "lncRNA"; gene_classification "anti_sense";
chr3	LncBook	gene	127614212	127614707	.	+	.	gene_id "HSALNG0028777"; gene_type "lncRNA"; gene_classification "anti_sense"; type "Existing";
chr3	LncBook	gene	127783722	127786317	.	-	.	gene_id "HSALNG0028781"; gene_type "lncRNA"; gene_classification "anti_sense,sense"; type "Novel";
chr3	LncBook	gene	127789162	127794738	.	-	.	gene_id "HSALNG0028782"; gene_type "lncRNA"; gene_classification "anti_sense,intronic_sense"; type "Existing";
chr3	LncBook	gene	127794541	127799886	.	+	.	gene_id "HSALNG0028783"; gene_type "lncRNA"; gene_name "RUVBL1-AS1"; gene_classification "intronic_antisense"; type "Existing";
chr3	LncBook	gene	127860490	127861347	.	-	.	gene_id "HSALNG0028785"; gene_type "lncRNA"; gene_classification "sense"; type "Existing";
chr3	LncBook	gene	127871535	127872141	.	-	.	gene_id "HSALNG0028786"; gene_type "lncRNA"; gene_classification "sense"; type "Novel";
chr3	RefSeq	gene	127880572	127881837	.	+	.	gene_id "HSALNG0147620"; gene_type "lncRNA"; gene_classification "intronic_sense";
chr3	RefSeq	gene	127890842	127913305	.	-	.	gene_id "HSALNG0028789"; gene_type "lncRNA"; gene_classification "intronic_antisense";
chr3	LncBook	gene	127912774	127913442	.	+	.	gene_id "HSALNG0028790"; gene_type "lncRNA"; gene_classification "intronic_sense"; type "Novel";
chr3	LncBook	gene	128108906	128109647	.	-	.	gene_id "HSALNG0028791"; gene_type "lncRNA"; gene_classification "anti_sense"; type "Existing";
chr3	LncBook	gene	128113409	128130587	.	-	.	gene_id "HSALNG0028792"; gene_type "lncRNA"; gene_classification "anti_sense"; type "Existing";
chr3	LncBook	gene	128127431	128128354	.	-	.	gene_id "HSALNG0028793"; gene_type "lncRNA"; gene_classification "anti_sense"; type "Existing";
chr3	LncBook	gene	128131935	128142776	.	+	.	gene_id "HSALNG0028794"; gene_type "lncRNA"; gene_classification "intergenic"; type "Existing";
chr3	LncBook	gene	128143146	128146664	.	-	.	gene_id "HSALNG0028795"; gene_type "lncRNA"; gene_classification "intergenic"; type "Existing";
chr3	LncBook	gene	128150659	128157095	.	+	.	gene_id "HSALNG0028797"; gene_type "lncRNA"; gene_classification "intergenic"; type "Existing";
chr3	LncBook	gene	128182404	128193951	.	+	.	gene_id "HSALNG0028799"; gene_type "lncRNA"; gene_name "DNAJB8-AS1"; gene_classification "anti_sense"; type "Existing";
chr3	FANTOM	gene	128207473	128260671	.	+	.	gene_id "HSALNG0028800"; gene_type "lncRNA"; gene_name "GATA2-AS1"; gene_classification "anti_sense";
chr3	LncBook	gene	128226678	128229438	.	+	.	gene_id "HSALNG0028801"; gene_type "lncRNA"; gene_classification "intergenic"; type "Existing";
chr3	LncBook	gene	128251176	128252147	.	-	.	gene_id "HSALNG0028802"; gene_type "lncRNA"; gene_classification "intergenic"; type "Existing";
chr3	LncBook	gene	128267754	128272107	.	+	.	gene_id "HSALNG0028804"; gene_type "lncRNA"; gene_classification "intergenic"; type "Existing";
chr3	LncBook	gene	128276135	128278554	.	-	.	gene_id "HSALNG0028805"; gene_type "lncRNA"; gene_classification "intergenic"; type "Existing";
chr3	LncBook	gene	128276453	128279345	.	+	.	gene_id "HSALNG0028806"; gene_type "lncRNA"; gene_classification "intergenic"; type "Existing";
chr3	LncBook	gene	128279540	128283150	.	-	.	gene_id "HSALNG0028807"; gene_type "lncRNA"; gene_classification "intergenic"; type "Existing";
chr3	LncBook	gene	128281758	128283274	.	+	.	gene_id "HSALNG0028808"; gene_type "lncRNA"; gene_classification "intergenic"; type "Existing";
chr3	RefLnc	gene	128290275	128290701	1000	-	.	gene_id "HSALNG0147922"; gene_type "lncRNA"; gene_classification "intergenic";
chr3	LncBook	gene	128290843	128294929	.	-	.	gene_id "HSALNG0141622"; gene_type "lncRNA"; gene_name "LINC01565"; gene_classification "intergenic"; type "Validated";
chr3	CAFE	gene	128298274	128299548	.	+	.	gene_id "HSALNG0147621"; gene_type "lncRNA"; gene_classification "intergenic";
chr3	LncBook	gene	128300166	128307440	.	+	.	gene_id "HSALNG0028809"; gene_type "lncRNA"; gene_classification "intergenic"; type "Existing";
chr3	LncBook	gene	128308407	128311067	.	-	.	gene_id "HSALNG0028810"; gene_type "lncRNA"; gene_classification "intergenic"; type "Existing";
chr3	RefLnc	gene	128315074	128337492	1000	-	.	gene_id "HSALNG0147923"; gene_type "lncRNA"; gene_classification "intergenic";
chr3	CAFE	gene	128324472	128326593	.	-	.	gene_id "HSALNG0147924"; gene_type "lncRNA"; gene_classification "intergenic";
chr3	RefLnc	gene	128336556	128338890	1000	+	.	gene_id "HSALNG0028815"; gene_type "lncRNA"; gene_classification "anti_sense";
chr3	FANTOM	gene	128369827	128370662	.	+	.	gene_id "HSALNG0147622"; gene_type "lncRNA"; gene_classification "anti_sense";
chr3	LncBook	gene	128399859	128402279	.	+	.	gene_id "HSALNG0028819"; gene_type "lncRNA"; gene_classification "anti_sense"; type "Existing";
chr3	LncBook	gene	128403784	128404539	.	+	.	gene_id "HSALNG0028820"; gene_type "lncRNA"; gene_classification "intergenic"; type "Existing";
chr3	LncBook	gene	128405971	128406883	.	+	.	gene_id "HSALNG0028821"; gene_type "lncRNA"; gene_classification "intergenic"; type "Existing";
chr3	LncBook	gene	128415106	128417142	.	-	.	gene_id "HSALNG0028822"; gene_type "lncRNA"; gene_classification "intergenic"; type "Existing";
chr3	LncBook	gene	128417294	128421382	.	+	.	gene_id "HSALNG0028823"; gene_type "lncRNA"; gene_classification "intergenic"; type "Existing";
chr3	LncBook	gene	128427538	128428753	.	-	.	gene_id "HSALNG0028824"; gene_type "lncRNA"; gene_classification "intergenic"; type "Existing";
chr3	LncBook	gene	128431863	128438449	.	-	.	gene_id "HSALNG0028825"; gene_type "lncRNA"; gene_classification "intergenic"; type "Existing";
chr3	LncBook	gene	128444995	128517664	.	+	.	gene_id "HSALNG0028827"; gene_type "lncRNA"; gene_classification "sense"; type "Existing";
chr3	LncBook	gene	128523841	128592203	.	-	.	gene_id "HSALNG0028830"; gene_type "lncRNA"; gene_classification "anti_sense"; type "Existing";
chr3	LncBook	gene	128533575	128535064	.	-	.	gene_id "HSALNG0028831"; gene_type "lncRNA"; gene_classification "anti_sense"; type "Existing";
chr3	LncBook	gene	128553610	128555098	.	-	.	gene_id "HSALNG0028832"; gene_type "lncRNA"; gene_classification "intergenic"; type "Existing";
chr3	LncBook	gene	128573398	128578675	.	+	.	gene_id "HSALNG0028834"; gene_type "lncRNA"; gene_classification "intergenic"; type "Existing";
chr3	LncBook	gene	128574304	128578622	.	-	.	gene_id "HSALNG0028835"; gene_type "lncRNA"; gene_classification "intergenic"; type "Existing";
chr3	HAVANA	gene	128579463	128590383	.	-	.	gene_id "HSALNG0147925"; gene_type "lncRNA"; gene_classification "intergenic";
chr3	HAVANA	gene	128591192	128595061	.	-	.	gene_id "HSALNG0147926"; gene_type "lncRNA"; gene_classification "intergenic";
chr3	LncBook	gene	128598835	128604167	.	-	.	gene_id "HSALNG0028837"; gene_type "lncRNA"; gene_classification "anti_sense"; type "Existing";
chr3	LncBook	gene	128634414	128634694	.	-	.	gene_id "HSALNG0028839"; gene_type "lncRNA"; gene_classification "anti_sense,sense"; type "Novel";
chr3	LncBook	gene	128650733	128663992	.	+	.	gene_id "HSALNG0028844"; gene_type "lncRNA"; gene_classification "anti_sense"; type "Existing";
chr3	LncBook	gene	128679210	128684201	.	-	.	gene_id "HSALNG0028845"; gene_type "lncRNA"; gene_classification "sense"; type "Existing";
chr3	LncBook	gene	128682224	128738493	.	-	.	gene_id "HSALNG0028846"; gene_type "lncRNA"; gene_classification "anti_sense,sense"; type "Existing";
chr3	RefSeq	gene	128718805	128720388	.	-	.	gene_id "HSALNG0028847"; gene_type "lncRNA"; gene_classification "sense";
chr3	LncBook	gene	128735053	128737275	.	+	.	gene_id "HSALNG0028848"; gene_type "lncRNA"; gene_classification "sense"; type "Existing";
chr3	LncBook	gene	128738017	128739351	.	+	.	gene_id "HSALNG0028849"; gene_type "lncRNA"; gene_classification "sense"; type "Existing";
chr3	LncBook	gene	128739482	128742657	.	+	.	gene_id "HSALNG0028850"; gene_type "lncRNA"; gene_classification "sense"; type "Existing";
chr3	LncBook	gene	128742340	128786680	.	-	.	gene_id "HSALNG0028851"; gene_type "lncRNA"; gene_classification "overlap_antisense,anti_sense"; type "Existing";
chr3	LncBook	gene	128750454	128750679	.	-	.	gene_id "HSALNG0028852"; gene_type "lncRNA"; gene_classification "intronic_antisense"; type "Existing";
chr3	LncBook	gene	128774334	128777479	.	+	.	gene_id "HSALNG0028853"; gene_type "lncRNA"; gene_classification "intergenic"; type "Existing";
chr3	LncBook	gene	128791734	128792649	.	+	.	gene_id "HSALNG0028854"; gene_type "lncRNA"; gene_classification "intergenic"; type "Existing";
chr3	CAFE	gene	128839652	128842846	.	+	.	gene_id "HSALNG0028857"; gene_type "lncRNA"; gene_classification "anti_sense";
chr3	LncBook	gene	128841786	128842033	.	-	.	gene_id "HSALNG0028856"; gene_type "lncRNA"; gene_classification "sense"; type "Novel";
chr3	LncBook	gene	128880273	128882040	.	+	.	gene_id "HSALNG0028859"; gene_type "lncRNA"; gene_classification "intergenic"; type "Existing";
chr3	LncBook	gene	128882449	128883052	.	-	.	gene_id "HSALNG0028860"; gene_type "lncRNA"; gene_classification "intergenic"; type "Existing";
chr3	LncBook	gene	128884444	128888399	.	+	.	gene_id "HSALNG0028861"; gene_type "lncRNA"; gene_classification "anti_sense"; type "Existing";
chr3	RefSeq	gene	128902871	128943688	.	+	.	gene_id "HSALNG0028863"; gene_type "lncRNA"; gene_classification "intergenic";
chr3	LncBook	gene	128910455	128922243	.	-	.	gene_id "HSALNG0028864"; gene_type "lncRNA"; gene_classification "intergenic"; type "Existing";
chr3	LncBook	gene	128949208	128955308	.	+	.	gene_id "HSALNG0028867"; gene_type "lncRNA"; gene_classification "intergenic"; type "Existing";
chr3	LncBook	gene	128957824	128966677	.	+	.	gene_id "HSALNG0028868"; gene_type "lncRNA"; gene_classification "intergenic"; type "Existing";
chr3	LncBook	gene	128961432	128968361	.	-	.	gene_id "HSALNG0028869"; gene_type "lncRNA"; gene_classification "intergenic"; type "Existing";
chr3	LncBook	gene	128977601	128983959	.	-	.	gene_id "HSALNG0028870"; gene_type "lncRNA"; gene_classification "anti_sense"; type "Novel";
chr3	LncBook	gene	128986782	128991753	.	-	.	gene_id "HSALNG0028871"; gene_type "lncRNA"; gene_classification "anti_sense"; type "Existing";
chr3	FANTOM	gene	128996527	128997625	.	-	.	gene_id "HSALNG0028872"; gene_type "lncRNA"; gene_classification "anti_sense";
chr3	LncBook	gene	129024074	129025020	.	-	.	gene_id "HSALNG0028874"; gene_type "lncRNA"; gene_classification "anti_sense"; type "Existing";
chr3	LncBook	gene	129025897	129029838	.	+	.	gene_id "HSALNG0028875"; gene_type "lncRNA"; gene_classification "intergenic"; type "Existing";
chr3	LncBook	gene	129033990	129049565	.	+	.	gene_id "HSALNG0028877"; gene_type "lncRNA"; gene_name "H1FX-AS1"; gene_classification "anti_sense"; type "Existing";
chr3	LncBook	gene	129051360	129068198	.	-	.	gene_id "HSALNG0028878"; gene_type "lncRNA"; gene_classification "intergenic"; type "Existing";
chr3	LncBook	gene	129060015	129060989	.	-	.	gene_id "HSALNG0028880"; gene_type "lncRNA"; gene_classification "intergenic"; type "Existing";
chr3	LncBook	gene	129062529	129065964	.	+	.	gene_id "HSALNG0028881"; gene_type "lncRNA"; gene_classification "intergenic"; type "Existing";
chr3	StringTie	gene	129080525	129081919	.	-	.	gene_id "HSALNG0147927"; gene_type "lncRNA"; gene_classification "intergenic";
chr3	LncBook	gene	129082083	129084632	.	-	.	gene_id "HSALNG0028885"; gene_type "lncRNA"; gene_classification "intergenic"; type "Novel";
chr3	LncBook	gene	129086842	129095300	.	-	.	gene_id "HSALNG0028886"; gene_type "lncRNA"; gene_classification "intergenic"; type "Novel";
chr3	LncBook	gene	129101315	129118282	.	-	.	gene_id "HSALNG0028888"; gene_type "lncRNA"; gene_classification "intergenic"; type "Existing";
chr3	LncBook	gene	129104156	129104523	.	-	.	gene_id "HSALNG0028889"; gene_type "lncRNA"; gene_classification "intergenic"; type "Existing";
chr3	LncBook	gene	129113416	129113979	.	+	.	gene_id "HSALNG0028890"; gene_type "lncRNA"; gene_classification "intergenic"; type "Existing";
chr3	LncBook	gene	129150383	129151066	.	+	.	gene_id "HSALNG0028891"; gene_type "lncRNA"; gene_classification "anti_sense"; type "Existing";
chr3	LncBook	gene	129175175	129178479	.	+	.	gene_id "HSALNG0028895"; gene_type "lncRNA"; gene_classification "sense"; type "Existing";
chr3	LncBook	gene	129214878	129215743	.	-	.	gene_id "HSALNG0028897"; gene_type "lncRNA"; gene_classification "anti_sense"; type "Novel";
chr3	LncBook	gene	129217956	129218657	.	-	.	gene_id "HSALNG0028898"; gene_type "lncRNA"; gene_classification "anti_sense"; type "Novel";
chr3	LncBook	gene	129222570	129226395	.	-	.	gene_id "HSALNG0028899"; gene_type "lncRNA"; gene_classification "anti_sense"; type "Existing";
chr3	LncBook	gene	129256755	129259994	.	-	.	gene_id "HSALNG0028900"; gene_type "lncRNA"; gene_classification "intergenic"; type "Existing";
chr3	LncBook	gene	129286795	129287936	.	-	.	gene_id "HSALNG0028904"; gene_type "lncRNA"; gene_classification "sense"; type "Novel";
chr3	LncBook	gene	129307226	129313236	.	+	.	gene_id "HSALNG0028906"; gene_type "lncRNA"; gene_classification "anti_sense"; type "Existing";
chr3	LncBook	gene	129309745	129312101	.	+	.	gene_id "HSALNG0028907"; gene_type "lncRNA"; gene_classification "anti_sense"; type "Existing";
chr3	LncBook	gene	129328657	129334730	.	-	.	gene_id "HSALNG0028908"; gene_type "lncRNA"; gene_classification "intergenic"; type "Existing";
chr3	LncBook	gene	129345635	129355149	.	+	.	gene_id "HSALNG0028909"; gene_type "lncRNA"; gene_classification "intergenic"; type "Existing";
chr3	LncBook	gene	129465203	129468530	.	-	.	gene_id "HSALNG0028913"; gene_type "lncRNA"; gene_classification "sense"; type "Existing";
chr3	LncBook	gene	129474314	129476332	.	+	.	gene_id "HSALNG0028914"; gene_type "lncRNA"; gene_classification "anti_sense"; type "Existing";
chr3	LncBook	gene	129526705	129527779	.	+	.	gene_id "HSALNG0028915"; gene_type "lncRNA"; gene_classification "anti_sense"; type "Existing";
chr3	HAVANA	gene	129565891	129566800	.	-	.	gene_id "HSALNG0147928"; gene_type "lncRNA"; gene_classification "sense";
chr3	StringTie	gene	129612522	129637420	.	+	.	gene_id "HSALNG0028917"; gene_type "lncRNA"; gene_name "TMCC1-AS1"; gene_classification "intergenic";
chr3	LncBook	gene	129613707	129616262	.	-	.	gene_id "HSALNG0028918"; gene_type "lncRNA"; gene_classification "intergenic"; type "Existing";
chr3	CAFE	gene	129633072	129813965	.	-	.	gene_id "HSALNG0028934"; gene_type "lncRNA"; gene_name "LINC02014"; gene_classification "anti_sense";
chr3	LncBook	gene	129658132	129659071	.	-	.	gene_id "HSALNG0028921"; gene_type "lncRNA"; gene_classification "intergenic"; type "Existing";
chr3	LncBook	gene	129664902	129721952	.	-	.	gene_id "HSALNG0028922"; gene_type "lncRNA"; gene_classification "anti_sense"; type "Existing";
chr3	LncBook	gene	129665054	129666099	.	+	.	gene_id "HSALNG0028923"; gene_type "lncRNA"; gene_classification "intergenic"; type "Existing";
chr3	LncBook	gene	129667748	129669384	.	+	.	gene_id "HSALNG0028924"; gene_type "lncRNA"; gene_classification "intergenic"; type "Existing";
chr3	LncBook	gene	129690765	129703881	.	+	.	gene_id "HSALNG0028925"; gene_type "lncRNA"; gene_classification "overlap_sense"; type "Existing";
chr3	LncBook	gene	129735780	129759696	.	+	.	gene_id "HSALNG0028928"; gene_type "lncRNA"; gene_classification "intergenic"; type "Existing";
chr3	LncBook	gene	129766017	129798115	.	+	.	gene_id "HSALNG0028933"; gene_type "lncRNA"; gene_classification "intergenic"; type "Existing";
chr3	LncBook	gene	129816049	129817549	.	+	.	gene_id "HSALNG0028935"; gene_type "lncRNA"; gene_classification "sense"; type "Existing";
chr3	HAVANA	gene	129830512	129920698	.	+	.	gene_id "HSALNG0028937"; gene_type "lncRNA"; gene_name "LINC02021"; gene_classification "sense";
chr3	LncBook	gene	129831999	129843728	.	-	.	gene_id "HSALNG0028938"; gene_type "lncRNA"; gene_classification "anti_sense"; type "Existing";
chr3	LncBook	gene	129835903	129837848	.	-	.	gene_id "HSALNG0028939"; gene_type "lncRNA"; gene_classification "intergenic"; type "Existing";
chr3	RefLnc	gene	129862121	129863290	1000	-	.	gene_id "HSALNG0147929"; gene_type "lncRNA"; gene_classification "intergenic";
chr3	Gnomon	gene	129885335	129895020	.	-	.	gene_id "HSALNG0028942"; gene_type "lncRNA"; gene_classification "intergenic";
chr3	LncBook	gene	129899709	129901091	.	+	.	gene_id "HSALNG0028945"; gene_type "lncRNA"; gene_classification "intergenic"; type "Existing";
chr3	Gnomon	gene	129903461	129904844	.	+	.	gene_id "HSALNG0147623"; gene_type "lncRNA"; gene_classification "intergenic";
chr3	LncBook	gene	129930925	129931306	.	+	.	gene_id "HSALNG0028947"; gene_type "lncRNA"; gene_classification "intergenic"; type "Novel";
chr3	LncBook	gene	129985910	129997334	.	-	.	gene_id "HSALNG0028949"; gene_type "lncRNA"; gene_classification "intergenic"; type "Existing";
chr3	LncBook	gene	130001393	130001797	.	+	.	gene_id "HSALNG0028951"; gene_type "lncRNA"; gene_classification "intergenic"; type "Existing";
chr3	LncBook	gene	130236019	130279028	.	+	.	gene_id "HSALNG0028953"; gene_type "lncRNA"; gene_classification "intergenic"; type "Existing";
chr3	LncBook	gene	130343750	130356639	.	-	.	gene_id "HSALNG0028954"; gene_type "lncRNA"; gene_classification "anti_sense"; type "Existing";
chr3	LncBook	gene	130377776	130378082	.	-	.	gene_id "HSALNG0028958"; gene_type "lncRNA"; gene_classification "anti_sense"; type "Existing";
chr3	LncBook	gene	130385567	130401304	.	+	.	gene_id "HSALNG0028959"; gene_type "lncRNA"; gene_classification "anti_sense,sense"; type "Existing";
chr3	LncBook	gene	130465773	130472715	.	+	.	gene_id "HSALNG0028962"; gene_type "lncRNA"; gene_classification "intergenic"; type "Existing";
chr3	Gnomon	gene	130467804	130612765	.	-	.	gene_id "HSALNG0028963"; gene_type "lncRNA"; gene_classification "anti_sense";
chr3	RefLnc	gene	130522321	130555595	1000	+	.	gene_id "HSALNG0028966"; gene_type "lncRNA"; gene_classification "intergenic";
chr3	Gnomon	gene	130563679	130565730	.	+	.	gene_id "HSALNG0147624"; gene_type "lncRNA"; gene_classification "intergenic";
chr3	LncBook	gene	130566750	130568144	.	+	.	gene_id "HSALNG0028968"; gene_type "lncRNA"; gene_classification "intergenic"; type "Existing";
chr3	LncBook	gene	130586848	130588201	.	-	.	gene_id "HSALNG0028969"; gene_type "lncRNA"; gene_classification "anti_sense"; type "Existing";
chr3	LncBook	gene	130617995	130648889	.	-	.	gene_id "HSALNG0028970"; gene_type "lncRNA"; gene_classification "anti_sense"; type "Existing";
chr3	LncBook	gene	130696622	130696894	.	-	.	gene_id "HSALNG0028975"; gene_type "lncRNA"; gene_classification "anti_sense"; type "Existing";
chr3	LncBook	gene	130716576	130735527	.	+	.	gene_id "HSALNG0028976"; gene_type "lncRNA"; gene_classification "anti_sense,sense"; type "Existing";
chr3	LncBook	gene	130717661	130718055	.	+	.	gene_id "HSALNG0028977"; gene_type "lncRNA"; gene_classification "sense"; type "Existing";
chr3	LncBook	gene	130745742	130754571	.	+	.	gene_id "HSALNG0028980"; gene_type "lncRNA"; gene_classification "anti_sense,sense"; type "Novel";
chr3	FANTOM	gene	130766804	130793192	.	-	.	gene_id "HSALNG0028983"; gene_type "lncRNA"; gene_classification "anti_sense";
chr3	LncBook	gene	131007796	131008796	.	-	.	gene_id "HSALNG0028987"; gene_type "lncRNA"; gene_classification "anti_sense"; type "Existing";
chr3	LncBook	gene	131037763	131113013	.	-	.	gene_id "HSALNG0028988"; gene_type "lncRNA"; gene_classification "anti_sense"; type "Existing";
chr3	LncBook	gene	131078502	131079591	.	+	.	gene_id "HSALNG0028989"; gene_type "lncRNA"; gene_classification "intergenic"; type "Existing";
chr3	LncBook	gene	131087719	131090842	.	+	.	gene_id "HSALNG0028990"; gene_type "lncRNA"; gene_classification "intergenic"; type "Existing";
chr3	LncBook	gene	131114568	131161744	.	-	.	gene_id "HSALNG0028992"; gene_type "lncRNA"; gene_classification "intergenic"; type "Existing";
chr3	LncBook	gene	131170662	131171587	.	-	.	gene_id "HSALNG0028993"; gene_type "lncRNA"; gene_classification "intergenic"; type "Existing";
chr3	LncBook	gene	131173970	131177442	.	-	.	gene_id "HSALNG0028994"; gene_type "lncRNA"; gene_classification "intergenic"; type "Existing";
chr3	LncBook	gene	131177394	131181223	.	+	.	gene_id "HSALNG0028995"; gene_type "lncRNA"; gene_classification "anti_sense"; type "Existing";
chr3	LncBook	gene	131181225	131190031	.	-	.	gene_id "HSALNG0028996"; gene_type "lncRNA"; gene_classification "sense"; type "Existing";
chr3	LncBook	gene	131197842	131198077	.	-	.	gene_id "HSALNG0028997"; gene_type "lncRNA"; gene_classification "sense"; type "Existing";
chr3	RefLnc	gene	131206633	131408867	1000	+	.	gene_id "HSALNG0028999"; gene_type "lncRNA"; gene_classification "anti_sense";
chr3	LncBook	gene	131245928	131246348	.	-	.	gene_id "HSALNG0029000"; gene_type "lncRNA"; gene_classification "intergenic"; type "Existing";
chr3	Gnomon	gene	131520759	131592119	.	+	.	gene_id "HSALNG0029003"; gene_type "lncRNA"; gene_classification "anti_sense";
chr3	RefSeq	gene	131716887	131732404	.	+	.	gene_id "HSALNG0029005"; gene_type "lncRNA"; gene_classification "anti_sense";
chr3	LncBook	gene	131758800	131805601	.	+	.	gene_id "HSALNG0029007"; gene_type "lncRNA"; gene_classification "anti_sense"; type "Existing";
chr3	LncBook	gene	131889492	131897666	.	+	.	gene_id "HSALNG0029008"; gene_type "lncRNA"; gene_classification "anti_sense"; type "Novel";
chr3	LncBook	gene	131926577	131928958	.	+	.	gene_id "HSALNG0029009"; gene_type "lncRNA"; gene_classification "anti_sense"; type "Existing";
chr3	LncBook	gene	132009648	132086242	.	-	.	gene_id "HSALNG0029010"; gene_type "lncRNA"; gene_classification "anti_sense"; type "Existing";
chr3	LncBook	gene	132088154	132088909	.	-	.	gene_id "HSALNG0029013"; gene_type "lncRNA"; gene_classification "intergenic"; type "Novel";
chr3	RefLnc	gene	132095285	132111573	1000	+	.	gene_id "HSALNG0029016"; gene_type "lncRNA"; gene_classification "intergenic";
chr3	LncBook	gene	132136371	132136742	.	-	.	gene_id "HSALNG0029018"; gene_type "lncRNA"; gene_classification "anti_sense"; type "Existing";
chr3	LncBook	gene	132151561	132158496	.	-	.	gene_id "HSALNG0029020"; gene_type "lncRNA"; gene_classification "anti_sense"; type "Existing";
chr3	FANTOM	gene	132158298	132160439	.	+	.	gene_id "HSALNG0147625"; gene_type "lncRNA"; gene_classification "sense";
chr3	LncBook	gene	132169899	132176628	.	-	.	gene_id "HSALNG0029021"; gene_type "lncRNA"; gene_classification "anti_sense"; type "Existing";
chr3	LncBook	gene	132211250	132211466	.	-	.	gene_id "HSALNG0029022"; gene_type "lncRNA"; gene_classification "anti_sense"; type "Existing";
chr3	LncBook	gene	132264621	132269775	.	-	.	gene_id "HSALNG0029024"; gene_type "lncRNA"; gene_classification "intergenic"; type "Existing";
chr3	LncBook	gene	132294233	132297958	.	-	.	gene_id "HSALNG0029025"; gene_type "lncRNA"; gene_classification "sense"; type "Existing";
chr3	LncBook	gene	132298023	132314415	.	-	.	gene_id "HSALNG0029026"; gene_type "lncRNA"; gene_classification "sense"; type "Novel";
chr3	LncBook	gene	132321592	132324649	.	-	.	gene_id "HSALNG0029027"; gene_type "lncRNA"; gene_classification "anti_sense,sense"; type "Existing";
chr3	LncBook	gene	132379961	132383651	.	-	.	gene_id "HSALNG0029030"; gene_type "lncRNA"; gene_classification "anti_sense,intronic_sense"; type "Novel";
chr3	LncBook	gene	132379973	132383760	.	+	.	gene_id "HSALNG0029031"; gene_type "lncRNA"; gene_classification "sense,intronic_antisense"; type "Novel";
chr3	LncBook	gene	132397024	132399136	.	+	.	gene_id "HSALNG0029033"; gene_type "lncRNA"; gene_classification "intronic_antisense"; type "Novel";
chr3	LncBook	gene	132437320	132437770	.	-	.	gene_id "HSALNG0029034"; gene_type "lncRNA"; gene_classification "sense"; type "Novel";
chr3	HAVANA	gene	132440594	132593504	.	+	.	gene_id "HSALNG0029035"; gene_type "lncRNA"; gene_name "NPHP3-AS1"; gene_classification "anti_sense";
chr3	LncBook	gene	132495502	132524102	.	-	.	gene_id "HSALNG0029036"; gene_type "lncRNA"; gene_classification "intergenic"; type "Existing";
chr3	LncBook	gene	132596310	132599103	.	+	.	gene_id "HSALNG0029037"; gene_type "lncRNA"; gene_classification "intergenic"; type "Existing";
chr3	LncBook	gene	132600783	132601144	.	+	.	gene_id "HSALNG0029038"; gene_type "lncRNA"; gene_classification "intergenic"; type "Existing";
chr3	LncBook	gene	132616731	132643694	.	-	.	gene_id "HSALNG0029040"; gene_type "lncRNA"; gene_classification "intergenic"; type "Existing";
chr3	LncBook	gene	132616912	132617254	.	+	.	gene_id "HSALNG0029041"; gene_type "lncRNA"; gene_classification "intergenic"; type "Existing";
chr3	LncBook	gene	132687323	132691423	.	+	.	gene_id "HSALNG0029042"; gene_type "lncRNA"; gene_classification "intergenic"; type "Existing";
chr3	RefLnc	gene	132691153	132757120	1000	-	.	gene_id "HSALNG0029044"; gene_type "lncRNA"; gene_classification "intergenic";
chr3	LncBook	gene	132704550	132722386	.	+	.	gene_id "HSALNG0029043"; gene_type "lncRNA"; gene_classification "intergenic"; type "Existing";
chr3	LncBook	gene	132757235	132839778	.	+	.	gene_id "HSALNG0029045"; gene_type "lncRNA"; gene_classification "sense"; type "Novel";
chr3	StringTie	gene	132960055	132976093	.	-	.	gene_id "HSALNG0029046"; gene_type "lncRNA"; gene_name "TMEM108-AS1"; gene_classification "anti_sense";
chr3	LncBook	gene	133052221	133209990	.	-	.	gene_id "HSALNG0029047"; gene_type "lncRNA"; gene_name "BFSP2-AS1"; gene_classification "anti_sense"; type "Existing";
chr3	LncBook	gene	133135018	133137108	.	-	.	gene_id "HSALNG0029050"; gene_type "lncRNA"; gene_classification "intronic_antisense"; type "Existing";
chr3	CAFE	gene	133225167	133292338	.	-	.	gene_id "HSALNG0029052"; gene_type "lncRNA"; gene_classification "intergenic";
chr3	LncBook	gene	133261979	133262799	.	+	.	gene_id "HSALNG0029053"; gene_type "lncRNA"; gene_classification "intergenic"; type "Existing";
chr3	LncBook	gene	133288236	133288814	.	+	.	gene_id "HSALNG0029056"; gene_type "lncRNA"; gene_classification "intergenic"; type "Existing";
chr3	LncBook	gene	133302956	133307517	.	+	.	gene_id "HSALNG0029058"; gene_type "lncRNA"; gene_classification "sense"; type "Existing";
chr3	RefLnc	gene	133313278	133387098	1000	-	.	gene_id "HSALNG0147930"; gene_type "lncRNA"; gene_classification "overlap_sense";
chr3	LncBook	gene	133318606	133319113	.	+	.	gene_id "HSALNG0029059"; gene_type "lncRNA"; gene_classification "intronic_antisense"; type "Existing";
chr3	LncBook	gene	133319499	133327742	.	-	.	gene_id "HSALNG0029060"; gene_type "lncRNA"; gene_classification "sense"; type "Existing";
chr3	LncBook	gene	133337345	133337604	.	-	.	gene_id "HSALNG0029062"; gene_type "lncRNA"; gene_classification "sense"; type "Novel";
chr3	LncBook	gene	133372474	133372980	.	+	.	gene_id "HSALNG0029066"; gene_type "lncRNA"; gene_classification "anti_sense"; type "Existing";
chr3	LncBook	gene	133380853	133382032	.	+	.	gene_id "HSALNG0029067"; gene_type "lncRNA"; gene_classification "anti_sense"; type "Existing";
chr3	LncBook	gene	133384629	133384874	.	-	.	gene_id "HSALNG0029068"; gene_type "lncRNA"; gene_classification "intergenic"; type "Existing";
chr3	LncBook	gene	133389191	133393222	.	-	.	gene_id "HSALNG0029069"; gene_type "lncRNA"; gene_classification "intergenic"; type "Existing";
chr3	LncBook	gene	133409224	133415527	.	-	.	gene_id "HSALNG0029070"; gene_type "lncRNA"; gene_classification "intergenic"; type "Existing";
chr3	LncBook	gene	133418990	133436166	.	-	.	gene_id "HSALNG0029071"; gene_type "lncRNA"; gene_classification "intergenic"; type "Existing";
chr3	LncBook	gene	133497033	133497499	.	-	.	gene_id "HSALNG0029074"; gene_type "lncRNA"; gene_classification "anti_sense"; type "Existing";
chr3	RefSeq	gene	133502983	133524983	.	-	.	gene_id "HSALNG0029075"; gene_type "lncRNA"; gene_classification "anti_sense";
chr3	LncBook	gene	133543100	133547693	.	+	.	gene_id "HSALNG0029077"; gene_type "lncRNA"; gene_classification "anti_sense,sense"; type "Existing";
chr3	LncBook	gene	133573864	133575672	.	-	.	gene_id "HSALNG0029079"; gene_type "lncRNA"; gene_classification "intronic_sense"; type "Existing";
chr3	LncBook	gene	133629061	133632990	.	+	.	gene_id "HSALNG0029081"; gene_type "lncRNA"; gene_classification "intergenic"; type "Existing";
chr3	RefLnc	gene	133629630	133631255	1000	-	.	gene_id "HSALNG0147931"; gene_type "lncRNA"; gene_classification "intergenic";
chr3	LncBook	gene	133653643	133664236	.	+	.	gene_id "HSALNG0029084"; gene_type "lncRNA"; gene_classification "anti_sense"; type "Existing";
chr3	FANTOM	gene	133748704	133751511	.	+	.	gene_id "HSALNG0029087"; gene_type "lncRNA"; gene_classification "anti_sense";
chr3	LncBook	gene	133758883	133759223	.	+	.	gene_id "HSALNG0029088"; gene_type "lncRNA"; gene_classification "anti_sense"; type "Existing";
chr3	BestRefSeq	gene	133774094	133776803	.	-	.	gene_id "HSALNG0029089"; gene_type "lncRNA"; gene_name "LINC02000"; gene_classification "intergenic";
chr3	FANTOM	gene	133783353	133810902	.	-	.	gene_id "HSALNG0029090"; gene_type "lncRNA"; gene_classification "sense";
chr3	LncBook	gene	133811283	133869279	.	+	.	gene_id "HSALNG0029092"; gene_type "lncRNA"; gene_classification "anti_sense"; type "Existing";
chr3	LncBook	gene	133847106	133847367	.	+	.	gene_id "HSALNG0029093"; gene_type "lncRNA"; gene_classification "anti_sense"; type "Existing";
chr3	LncBook	gene	133871486	133876033	.	+	.	gene_id "HSALNG0029094"; gene_type "lncRNA"; gene_classification "anti_sense"; type "Existing";
chr3	LncBook	gene	133871488	133873112	.	-	.	gene_id "HSALNG0029095"; gene_type "lncRNA"; gene_classification "sense"; type "Existing";
chr3	LncBook	gene	133893199	133896870	.	-	.	gene_id "HSALNG0029097"; gene_type "lncRNA"; gene_classification "sense"; type "Existing";
chr3	LncBook	gene	133921973	133924642	.	+	.	gene_id "HSALNG0029101"; gene_type "lncRNA"; gene_classification "anti_sense"; type "Novel";
chr3	FANTOM	gene	133969261	133970155	.	+	.	gene_id "HSALNG0029102"; gene_type "lncRNA"; gene_classification "anti_sense";
chr3	LncBook	gene	134000097	134008082	.	-	.	gene_id "HSALNG0029103"; gene_type "lncRNA"; gene_classification "intergenic"; type "Existing";
chr3	LncBook	gene	134010058	134062285	.	+	.	gene_id "HSALNG0029104"; gene_type "lncRNA"; gene_name "LINC02004"; gene_classification "intergenic"; type "Existing";
chr3	LncBook	gene	134042592	134059334	.	-	.	gene_id "HSALNG0029105"; gene_type "lncRNA"; gene_classification "intergenic"; type "Existing";
chr3	LncBook	gene	134065896	134068682	.	-	.	gene_id "HSALNG0029106"; gene_type "lncRNA"; gene_classification "intergenic"; type "Existing";
chr3	LncBook	gene	134093784	134098430	.	+	.	gene_id "HSALNG0029111"; gene_type "lncRNA"; gene_classification "anti_sense"; type "Existing";
chr3	LncBook	gene	134108159	134185189	.	+	.	gene_id "HSALNG0029113"; gene_type "lncRNA"; gene_classification "intergenic"; type "Existing";
chr3	LncBook	gene	134190169	134191001	.	-	.	gene_id "HSALNG0029117"; gene_type "lncRNA"; gene_classification "intergenic"; type "Existing";
chr3	LncBook	gene	134196548	134214207	.	-	.	gene_id "HSALNG0029121"; gene_type "lncRNA"; gene_classification "anti_sense,sense"; type "Novel";
chr3	LncBook	gene	134205711	134206018	.	-	.	gene_id "HSALNG0029123"; gene_type "lncRNA"; gene_classification "anti_sense"; type "Novel";
chr3	LncBook	gene	134251173	134288624	.	-	.	gene_id "HSALNG0029125"; gene_type "lncRNA"; gene_classification "anti_sense"; type "Existing";
chr3	RefLnc	gene	134263928	134283822	1000	+	.	gene_id "HSALNG0147626"; gene_type "lncRNA"; gene_classification "intronic_sense";
chr3	LncBook	gene	134294594	134299804	.	-	.	gene_id "HSALNG0029127"; gene_type "lncRNA"; gene_classification "intergenic"; type "Existing";
chr3	LncBook	gene	134307020	134310134	.	-	.	gene_id "HSALNG0029129"; gene_type "lncRNA"; gene_classification "intergenic"; type "Existing";
chr3	RefSeq	gene	134314106	134391923	.	+	.	gene_id "HSALNG0147627"; gene_type "lncRNA"; gene_classification "anti_sense,sense";
chr3	CAFE	gene	134381806	134382708	.	-	.	gene_id "HSALNG0147932"; gene_type "lncRNA"; gene_classification "anti_sense";
chr3	LncBook	gene	134447982	134458655	.	-	.	gene_id "HSALNG0029135"; gene_type "lncRNA"; gene_classification "anti_sense"; type "Existing";
chr3	LncBook	gene	134492632	134515335	.	-	.	gene_id "HSALNG0029136"; gene_type "lncRNA"; gene_classification "anti_sense"; type "Existing";
chr3	LncBook	gene	134498751	134506062	.	-	.	gene_id "HSALNG0029137"; gene_type "lncRNA"; gene_classification "anti_sense"; type "Existing";
chr3	RefLnc	gene	134542705	134543880	1000	+	.	gene_id "HSALNG0147628"; gene_type "lncRNA"; gene_classification "intronic_sense";
chr3	LncBook	gene	134570598	134573362	.	-	.	gene_id "HSALNG0029138"; gene_type "lncRNA"; gene_classification "intronic_antisense"; type "Existing";
chr3	LncBook	gene	134630821	134657310	.	-	.	gene_id "HSALNG0029139"; gene_type "lncRNA"; gene_classification "anti_sense"; type "Existing";
chr3	FANTOM	gene	134678852	134680296	.	+	.	gene_id "HSALNG0147629"; gene_type "lncRNA"; gene_classification "sense";
chr3	LncBook	gene	134803166	134844284	.	-	.	gene_id "HSALNG0029140"; gene_type "lncRNA"; gene_classification "anti_sense"; type "Existing";
chr3	LncBook	gene	134851796	135235253	.	-	.	gene_id "HSALNG0029141"; gene_type "lncRNA"; gene_classification "anti_sense"; type "Existing";
chr3	LncBook	gene	134936659	134936957	.	-	.	gene_id "HSALNG0029143"; gene_type "lncRNA"; gene_classification "anti_sense"; type "Existing";
chr3	LncBook	gene	134981647	134985082	.	+	.	gene_id "HSALNG0029145"; gene_type "lncRNA"; gene_classification "intergenic"; type "Existing";
chr3	LncBook	gene	135075505	135075853	.	-	.	gene_id "HSALNG0029146"; gene_type "lncRNA"; gene_classification "intergenic"; type "Existing";
chr3	CAFE	gene	135078386	135087004	.	-	.	gene_id "HSALNG0147933"; gene_type "lncRNA"; gene_classification "intergenic";
chr3	LncBook	gene	135215119	135239756	.	+	.	gene_id "HSALNG0029151"; gene_type "lncRNA"; gene_classification "intergenic"; type "Existing";
chr3	LncBook	gene	135295922	135355171	.	+	.	gene_id "HSALNG0029152"; gene_type "lncRNA"; gene_classification "intergenic"; type "Existing";
chr3	LncBook	gene	135309608	135311358	.	+	.	gene_id "HSALNG0029154"; gene_type "lncRNA"; gene_classification "intergenic"; type "Existing";
chr3	LncBook	gene	135335627	135362754	.	-	.	gene_id "HSALNG0029155"; gene_type "lncRNA"; gene_classification "intergenic"; type "Existing";
chr3	LncBook	gene	135351291	135351493	.	-	.	gene_id "HSALNG0029156"; gene_type "lncRNA"; gene_classification "intergenic"; type "Existing";
chr3	LncBook	gene	135377342	135426495	.	+	.	gene_id "HSALNG0029157"; gene_type "lncRNA"; gene_classification "intergenic"; type "Existing";
chr3	LncBook	gene	135457387	135559486	.	-	.	gene_id "HSALNG0029158"; gene_type "lncRNA"; gene_classification "intergenic"; type "Existing";
chr3	LncBook	gene	135579936	135628265	.	+	.	gene_id "HSALNG0029160"; gene_type "lncRNA"; gene_classification "intergenic"; type "Existing";
chr3	LncBook	gene	135587042	135587298	.	-	.	gene_id "HSALNG0029161"; gene_type "lncRNA"; gene_classification "intergenic"; type "Existing";
chr3	LncBook	gene	135629690	135632070	.	+	.	gene_id "HSALNG0029162"; gene_type "lncRNA"; gene_classification "intergenic"; type "Existing";
chr3	LncBook	gene	135637493	135641923	.	+	.	gene_id "HSALNG0029163"; gene_type "lncRNA"; gene_classification "intergenic"; type "Existing";
chr3	LncBook	gene	135640427	135645607	.	-	.	gene_id "HSALNG0029164"; gene_type "lncRNA"; gene_classification "intergenic"; type "Existing";
chr3	LncBook	gene	135710915	135718394	.	-	.	gene_id "HSALNG0029167"; gene_type "lncRNA"; gene_classification "anti_sense"; type "Existing";
chr3	LncBook	gene	135777567	135782085	.	-	.	gene_id "HSALNG0029168"; gene_type "lncRNA"; gene_classification "anti_sense"; type "Existing";
chr3	LncBook	gene	135806317	135806755	.	-	.	gene_id "HSALNG0029169"; gene_type "lncRNA"; gene_classification "anti_sense"; type "Existing";
chr3	FANTOM	gene	135879207	135884903	.	-	.	gene_id "HSALNG0147934"; gene_type "lncRNA"; gene_classification "intronic_sense";
chr3	LncBook	gene	135934796	135955888	.	+	.	gene_id "HSALNG0029174"; gene_type "lncRNA"; gene_classification "intergenic"; type "Existing";
chr3	LncBook	gene	135968596	135969385	.	-	.	gene_id "HSALNG0029176"; gene_type "lncRNA"; gene_classification "anti_sense"; type "Existing";
chr3	LncBook	gene	136046460	136049011	.	+	.	gene_id "HSALNG0029178"; gene_type "lncRNA"; gene_classification "sense"; type "Existing";
chr3	LncBook	gene	136049055	136051844	.	-	.	gene_id "HSALNG0029179"; gene_type "lncRNA"; gene_classification "anti_sense"; type "Existing";
chr3	RefSeq	gene	136050814	136056845	.	+	.	gene_id "HSALNG0147630"; gene_type "lncRNA"; gene_classification "anti_sense,sense";
chr3	LncBook	gene	136165665	136167141	.	-	.	gene_id "HSALNG0029183"; gene_type "lncRNA"; gene_classification "sense"; type "Existing";
chr3	FANTOM	gene	136431857	136438756	.	-	.	gene_id "HSALNG0147935"; gene_type "lncRNA"; gene_classification "sense";
chr3	LncBook	gene	136471338	136475292	.	+	.	gene_id "HSALNG0029185"; gene_type "lncRNA"; gene_classification "intergenic"; type "Existing";
chr3	LncBook	gene	136486167	136486437	.	-	.	gene_id "HSALNG0029186"; gene_type "lncRNA"; gene_classification "intergenic"; type "Existing";
chr3	LncBook	gene	136496640	136527453	.	+	.	gene_id "HSALNG0029187"; gene_type "lncRNA"; gene_classification "intergenic"; type "Existing";
chr3	LncBook	gene	136535769	136537527	.	-	.	gene_id "HSALNG0029188"; gene_type "lncRNA"; gene_classification "anti_sense"; type "Existing";
chr3	FANTOM	gene	136537305	136537807	.	+	.	gene_id "HSALNG0147631"; gene_type "lncRNA"; gene_classification "sense";
chr3	HAVANA	gene	136554187	136581460	.	-	.	gene_id "HSALNG0029189"; gene_type "lncRNA"; gene_name "NCK1-DT"; gene_classification "anti_sense";
chr3	LncBook	gene	136581106	136650255	.	+	.	gene_id "HSALNG0029190"; gene_type "lncRNA"; gene_classification "sense"; type "Novel";
chr3	LncBook	gene	136664424	136706637	.	-	.	gene_id "HSALNG0029191"; gene_type "lncRNA"; gene_name "IL20RB-AS1"; gene_classification "anti_sense"; type "Existing";
chr3	LncBook	gene	136734713	136735851	.	+	.	gene_id "HSALNG0029192"; gene_type "lncRNA"; gene_classification "intergenic"; type "Existing";
chr3	LncBook	gene	136744772	136745743	.	+	.	gene_id "HSALNG0029194"; gene_type "lncRNA"; gene_classification "intergenic"; type "Existing";
chr3	LncBook	gene	136758902	136830788	.	+	.	gene_id "HSALNG0029195"; gene_type "lncRNA"; gene_classification "intergenic"; type "Existing";
chr3	CAFE	gene	136796069	136858502	.	+	.	gene_id "HSALNG0147632"; gene_type "lncRNA"; gene_classification "intergenic";
chr3	LncBook	gene	136806213	136915175	.	+	.	gene_id "HSALNG0029196"; gene_type "lncRNA"; gene_classification "intergenic"; type "Existing";
chr3	LncBook	gene	136814723	136845079	.	-	.	gene_id "HSALNG0029197"; gene_type "lncRNA"; gene_classification "intergenic"; type "Existing";
chr3	LncBook	gene	136869342	136871743	.	+	.	gene_id "HSALNG0029199"; gene_type "lncRNA"; gene_classification "intergenic"; type "Existing";
chr3	LncBook	gene	136976229	137432961	.	-	.	gene_id "HSALNG0029200"; gene_type "lncRNA"; gene_classification "intergenic"; type "Existing";
chr3	LncBook	gene	137034059	137042175	.	-	.	gene_id "HSALNG0029202"; gene_type "lncRNA"; gene_classification "intergenic"; type "Existing";
chr3	LncBook	gene	137052380	137127549	.	+	.	gene_id "HSALNG0029203"; gene_type "lncRNA"; gene_classification "intergenic"; type "Existing";
chr3	LncBook	gene	137404942	137410838	.	+	.	gene_id "HSALNG0029211"; gene_type "lncRNA"; gene_classification "intergenic"; type "Existing";
chr3	LncBook	gene	137486433	137488800	.	-	.	gene_id "HSALNG0029215"; gene_type "lncRNA"; gene_classification "intergenic"; type "Existing";
chr3	FANTOM	gene	137489826	137515520	.	+	.	gene_id "HSALNG0029216"; gene_type "lncRNA"; gene_name "LINC01210"; gene_classification "intergenic";
chr3	LncBook	gene	137493970	137503492	.	-	.	gene_id "HSALNG0029217"; gene_type "lncRNA"; gene_classification "intergenic"; type "Existing";
chr3	LncBook	gene	137580401	137586054	.	+	.	gene_id "HSALNG0029221"; gene_type "lncRNA"; gene_classification "intergenic"; type "Existing";
chr3	LncBook	gene	137723491	137723964	.	-	.	gene_id "HSALNG0029222"; gene_type "lncRNA"; gene_classification "intronic_antisense"; type "Existing";
chr3	LncBook	gene	137727128	137728819	.	+	.	gene_id "HSALNG0029224"; gene_type "lncRNA"; gene_classification "intronic_sense"; type "Novel";
chr3	RefSeq	gene	137736182	137742503	.	-	.	gene_id "HSALNG0029226"; gene_type "lncRNA"; gene_classification "anti_sense";
chr3	LncBook	gene	137742686	137743158	.	+	.	gene_id "HSALNG0029228"; gene_type "lncRNA"; gene_classification "sense"; type "Novel";
chr3	LncBook	gene	137749545	137750672	.	-	.	gene_id "HSALNG0029229"; gene_type "lncRNA"; gene_classification "anti_sense"; type "Existing";
chr3	LncBook	gene	137764168	137771903	.	+	.	gene_id "HSALNG0029231"; gene_type "lncRNA"; gene_classification "intergenic"; type "Existing";
chr3	LncBook	gene	137771477	137772238	.	-	.	gene_id "HSALNG0029232"; gene_type "lncRNA"; gene_classification "intergenic"; type "Existing";
chr3	LncBook	gene	137785432	137789339	.	+	.	gene_id "HSALNG0029233"; gene_type "lncRNA"; gene_classification "anti_sense"; type "Existing";
chr3	LncBook	gene	137818406	137825282	.	+	.	gene_id "HSALNG0029240"; gene_type "lncRNA"; gene_classification "anti_sense"; type "Existing";
chr3	LncBook	gene	137834457	137842607	.	+	.	gene_id "HSALNG0029241"; gene_type "lncRNA"; gene_classification "anti_sense"; type "Existing";
chr3	LncBook	gene	137859529	137862418	.	+	.	gene_id "HSALNG0029245"; gene_type "lncRNA"; gene_classification "intergenic"; type "Existing";
chr3	LncBook	gene	138007499	138015355	.	+	.	gene_id "HSALNG0029256"; gene_type "lncRNA"; gene_classification "anti_sense,sense"; type "Existing";
chr3	LncBook	gene	138017327	138020814	.	+	.	gene_id "HSALNG0029257"; gene_type "lncRNA"; gene_classification "anti_sense"; type "Existing";
chr3	LncBook	gene	138024110	138039218	.	+	.	gene_id "HSALNG0029258"; gene_type "lncRNA"; gene_classification "anti_sense"; type "Existing";
chr3	FANTOM	gene	138048160	138060628	.	+	.	gene_id "HSALNG0029259"; gene_type "lncRNA"; gene_classification "anti_sense";
chr3	LncBook	gene	138067750	138071319	.	+	.	gene_id "HSALNG0029262"; gene_type "lncRNA"; gene_classification "intronic_sense"; type "Novel";
chr3	LncBook	gene	138124313	138128826	.	-	.	gene_id "HSALNG0029264"; gene_type "lncRNA"; gene_classification "anti_sense"; type "Existing";
chr3	Gnomon	gene	138129117	138133929	.	+	.	gene_id "HSALNG0029265"; gene_type "lncRNA"; gene_classification "intergenic";
chr3	LncBook	gene	138150025	138154660	.	-	.	gene_id "HSALNG0029266"; gene_type "lncRNA"; gene_classification "anti_sense"; type "Existing";
chr3	LncBook	gene	138185770	138187370	.	-	.	gene_id "HSALNG0029269"; gene_type "lncRNA"; gene_classification "anti_sense"; type "Existing";
chr3	LncBook	gene	138192378	138200619	.	+	.	gene_id "HSALNG0029271"; gene_type "lncRNA"; gene_classification "sense"; type "Novel";
chr3	LncBook	gene	138214031	138215005	.	-	.	gene_id "HSALNG0029274"; gene_type "lncRNA"; gene_classification "intronic_sense"; type "Novel";
chr3	LncBook	gene	138216231	138216704	.	-	.	gene_id "HSALNG0029275"; gene_type "lncRNA"; gene_classification "intronic_sense"; type "Novel";
chr3	LncBook	gene	138217403	138218541	.	+	.	gene_id "HSALNG0029276"; gene_type "lncRNA"; gene_classification "anti_sense"; type "Existing";
chr3	LncBook	gene	138219591	138289246	.	-	.	gene_id "HSALNG0029277"; gene_type "lncRNA"; gene_classification "sense"; type "Existing";
chr3	LncBook	gene	138325237	138326255	.	+	.	gene_id "HSALNG0029280"; gene_type "lncRNA"; gene_classification "intergenic"; type "Existing";
chr3	RefLnc	gene	138325475	138327801	1000	-	.	gene_id "HSALNG0147936"; gene_type "lncRNA"; gene_classification "anti_sense";
chr3	LncBook	gene	138326802	138327465	.	-	.	gene_id "HSALNG0029281"; gene_type "lncRNA"; gene_classification "anti_sense"; type "Existing";
chr3	LncBook	gene	138337500	138338352	.	+	.	gene_id "HSALNG0029282"; gene_type "lncRNA"; gene_classification "intronic_sense"; type "Novel";
chr3	LncBook	gene	138354210	138355180	.	-	.	gene_id "HSALNG0029285"; gene_type "lncRNA"; gene_classification "intergenic"; type "Novel";
chr3	LncBook	gene	138363668	138365757	.	+	.	gene_id "HSALNG0029286"; gene_type "lncRNA"; gene_classification "intergenic"; type "Existing";
chr3	LncBook	gene	138367040	138372933	.	+	.	gene_id "HSALNG0029287"; gene_type "lncRNA"; gene_classification "anti_sense"; type "Existing";
chr3	LncBook	gene	138466234	138466725	.	+	.	gene_id "HSALNG0029290"; gene_type "lncRNA"; gene_classification "anti_sense"; type "Existing";
chr3	LncBook	gene	138466234	138466725	.	-	.	gene_id "HSALNG0029291"; gene_type "lncRNA"; gene_classification "sense"; type "Existing";
chr3	LncBook	gene	138509780	138511135	.	+	.	gene_id "HSALNG0029293"; gene_type "lncRNA"; gene_classification "anti_sense"; type "Existing";
chr3	LncBook	gene	138512042	138553673	.	-	.	gene_id "HSALNG0029294"; gene_type "lncRNA"; gene_classification "sense"; type "Existing";
chr3	LncBook	gene	138531134	138531420	.	+	.	gene_id "HSALNG0029296"; gene_type "lncRNA"; gene_classification "anti_sense"; type "Existing";
chr3	LncBook	gene	138531134	138531420	.	-	.	gene_id "HSALNG0029297"; gene_type "lncRNA"; gene_classification "sense"; type "Existing";
chr3	LncBook	gene	138551007	138551271	.	+	.	gene_id "HSALNG0029298"; gene_type "lncRNA"; gene_classification "anti_sense"; type "Existing";
chr3	LncBook	gene	138551007	138551271	.	-	.	gene_id "HSALNG0029299"; gene_type "lncRNA"; gene_classification "sense"; type "Existing";
chr3	LncBook	gene	138553908	138555667	.	+	.	gene_id "HSALNG0029300"; gene_type "lncRNA"; gene_classification "intergenic"; type "Existing";
chr3	FANTOM	gene	138591971	138635018	.	-	.	gene_id "HSALNG0029302"; gene_type "lncRNA"; gene_classification "intergenic";
chr3	RefLnc	gene	138592096	138600011	1000	+	.	gene_id "HSALNG0147633"; gene_type "lncRNA"; gene_classification "intergenic";
chr3	LncBook	gene	138595928	138596719	.	-	.	gene_id "HSALNG0029303"; gene_type "lncRNA"; gene_classification "intergenic"; type "Existing";
chr3	LncBook	gene	138608338	138608608	.	+	.	gene_id "HSALNG0029305"; gene_type "lncRNA"; gene_classification "intergenic"; type "Existing";
chr3	RefLnc	gene	138609238	138610303	1000	+	.	gene_id "HSALNG0147634"; gene_type "lncRNA"; gene_classification "intergenic";
chr3	LncBook	gene	138609414	138610331	.	-	.	gene_id "HSALNG0029306"; gene_type "lncRNA"; gene_classification "intergenic"; type "Existing";
chr3	LncBook	gene	138627519	138635229	.	+	.	gene_id "HSALNG0029307"; gene_type "lncRNA"; gene_classification "intergenic"; type "Existing";
chr3	LncBook	gene	138654031	138662863	.	-	.	gene_id "HSALNG0029310"; gene_type "lncRNA"; gene_name "LINC01391"; gene_classification "intergenic"; type "Existing";
chr3	LncBook	gene	138666095	138669670	.	+	.	gene_id "HSALNG0029311"; gene_type "lncRNA"; gene_classification "sense"; type "Novel";
chr3	LncBook	gene	138672220	138672823	.	-	.	gene_id "HSALNG0029312"; gene_type "lncRNA"; gene_classification "anti_sense"; type "Existing";
chr3	LncBook	gene	138695337	138701383	.	+	.	gene_id "HSALNG0029314"; gene_type "lncRNA"; gene_classification "intergenic"; type "Existing";
chr3	LncBook	gene	138823027	138844013	.	+	.	gene_id "HSALNG0141599"; gene_type "lncRNA"; gene_name "BPESC1"; gene_classification "sense"; type "Validated";
chr3	LncBook	gene	138951834	138952364	.	+	.	gene_id "HSALNG0029317"; gene_type "lncRNA"; gene_name "PISRT1"; gene_classification "sense"; type "Existing";
chr3	LncBook	gene	138951834	138952364	.	-	.	gene_id "HSALNG0029318"; gene_type "lncRNA"; gene_name "PISRT1"; gene_classification "anti_sense"; type "Validated";
chr3	LncBook	gene	138972837	138979671	.	+	.	gene_id "HSALNG0029319"; gene_type "lncRNA"; gene_classification "sense"; type "Existing";
chr3	LncBook	gene	139000395	139003338	.	+	.	gene_id "HSALNG0029320"; gene_type "lncRNA"; gene_classification "sense"; type "Existing";
chr3	LncBook	gene	139067866	139068213	.	-	.	gene_id "HSALNG0029321"; gene_type "lncRNA"; gene_classification "anti_sense"; type "Existing";
chr3	LncBook	gene	139073494	139073774	.	+	.	gene_id "HSALNG0029322"; gene_type "lncRNA"; gene_classification "sense"; type "Existing";
chr3	LncBook	gene	139106028	139108374	.	+	.	gene_id "HSALNG0029325"; gene_type "lncRNA"; gene_classification "anti_sense"; type "Existing";
chr3	LncBook	gene	139108595	139501887	.	+	.	gene_id "HSALNG0029326"; gene_type "lncRNA"; gene_classification "anti_sense"; type "Existing";
chr3	RefSeq	gene	139141033	139155451	.	-	.	gene_id "HSALNG0147937"; gene_type "lncRNA"; gene_classification "intergenic";
chr3	LncBook	gene	139160904	139162609	.	+	.	gene_id "HSALNG0029327"; gene_type "lncRNA"; gene_classification "intergenic"; type "Existing";
chr3	LncBook	gene	139185272	139185638	.	+	.	gene_id "HSALNG0029328"; gene_type "lncRNA"; gene_classification "anti_sense"; type "Existing";
chr3	RefLnc	gene	139209448	139212539	1000	+	.	gene_id "HSALNG0147635"; gene_type "lncRNA"; gene_classification "intergenic";
chr3	FANTOM	gene	139213566	139214164	.	+	.	gene_id "HSALNG0147636"; gene_type "lncRNA"; gene_classification "intergenic";
chr3	StringTie	gene	139228335	139233915	.	-	.	gene_id "HSALNG0147938"; gene_type "lncRNA"; gene_classification "intergenic";
chr3	LncBook	gene	139334637	139334962	.	+	.	gene_id "HSALNG0029331"; gene_type "lncRNA"; gene_classification "anti_sense"; type "Existing";
chr3	LncBook	gene	139371681	139389359	.	+	.	gene_id "HSALNG0029332"; gene_type "lncRNA"; gene_classification "anti_sense"; type "Existing";
chr3	FANTOM	gene	139397264	139408486	.	-	.	gene_id "HSALNG0029333"; gene_type "lncRNA"; gene_classification "intergenic";
chr3	LncBook	gene	139488004	139496293	.	-	.	gene_id "HSALNG0029335"; gene_type "lncRNA"; gene_classification "intergenic"; type "Existing";
chr3	LncBook	gene	139499212	139499438	.	+	.	gene_id "HSALNG0029337"; gene_type "lncRNA"; gene_classification "intergenic"; type "Existing";
chr3	LncBook	gene	139509708	139518034	.	-	.	gene_id "HSALNG0029338"; gene_type "lncRNA"; gene_classification "intergenic"; type "Existing";
chr3	LncBook	gene	139555561	139579379	.	+	.	gene_id "HSALNG0029339"; gene_type "lncRNA"; gene_classification "intergenic"; type "Existing";
chr3	RefLnc	gene	139576377	139635944	1000	-	.	gene_id "HSALNG0029342"; gene_type "lncRNA"; gene_classification "intergenic";
chr3	LncBook	gene	139618026	139638626	.	+	.	gene_id "HSALNG0029341"; gene_type "lncRNA"; gene_classification "intergenic"; type "Existing";
chr3	LncBook	gene	139646704	139663872	.	-	.	gene_id "HSALNG0029343"; gene_type "lncRNA"; gene_classification "anti_sense"; type "Existing";
chr3	LncBook	gene	139736364	139736920	.	-	.	gene_id "HSALNG0029344"; gene_type "lncRNA"; gene_classification "intronic_antisense"; type "Existing";
chr3	LncBook	gene	139792986	139813401	.	-	.	gene_id "HSALNG0029345"; gene_type "lncRNA"; gene_classification "intronic_antisense"; type "Existing";
chr3	LncBook	gene	139808942	139809368	.	-	.	gene_id "HSALNG0029346"; gene_type "lncRNA"; gene_classification "intronic_antisense"; type "Existing";
chr3	LncBook	gene	139867577	139871823	.	-	.	gene_id "HSALNG0029347"; gene_type "lncRNA"; gene_classification "intronic_antisense"; type "Existing";
chr3	LncBook	gene	139929102	139936702	.	-	.	gene_id "HSALNG0029348"; gene_type "lncRNA"; gene_classification "anti_sense"; type "Existing";
chr3	LncBook	gene	140003248	140007882	.	-	.	gene_id "HSALNG0029349"; gene_type "lncRNA"; gene_classification "anti_sense"; type "Existing";
chr3	LncBook	gene	140030677	140031541	.	-	.	gene_id "HSALNG0029350"; gene_type "lncRNA"; gene_classification "anti_sense"; type "Existing";
chr3	LncBook	gene	140036153	140036530	.	-	.	gene_id "HSALNG0029351"; gene_type "lncRNA"; gene_classification "anti_sense"; type "Existing";
chr3	StringTie	gene	140097429	140099008	.	-	.	gene_id "HSALNG0147939"; gene_type "lncRNA"; gene_classification "anti_sense";
chr3	LncBook	gene	140147419	140196846	.	-	.	gene_id "HSALNG0029352"; gene_type "lncRNA"; gene_classification "anti_sense"; type "Existing";
chr3	LncBook	gene	140179842	140181668	.	-	.	gene_id "HSALNG0029353"; gene_type "lncRNA"; gene_classification "anti_sense"; type "Existing";
chr3	LncBook	gene	140220560	140449429	.	-	.	gene_id "HSALNG0029354"; gene_type "lncRNA"; gene_name "CLSTN2-AS1"; gene_classification "anti_sense"; type "Existing";
chr3	LncBook	gene	140300760	140305431	.	+	.	gene_id "HSALNG0029357"; gene_type "lncRNA"; gene_classification "intergenic"; type "Existing";
chr3	LncBook	gene	140305717	140326693	.	+	.	gene_id "HSALNG0029358"; gene_type "lncRNA"; gene_classification "intergenic"; type "Existing";
chr3	LncBook	gene	140332576	140334547	.	+	.	gene_id "HSALNG0029359"; gene_type "lncRNA"; gene_classification "intergenic"; type "Existing";
chr3	LncBook	gene	140397071	140397366	.	-	.	gene_id "HSALNG0029360"; gene_type "lncRNA"; gene_classification "anti_sense"; type "Existing";
chr3	LncBook	gene	140434525	140435054	.	-	.	gene_id "HSALNG0029361"; gene_type "lncRNA"; gene_classification "intergenic"; type "Existing";
chr3	LncBook	gene	140472219	140529068	.	-	.	gene_id "HSALNG0029362"; gene_type "lncRNA"; gene_classification "intergenic"; type "Existing";
chr3	LncBook	gene	140472755	140489652	.	+	.	gene_id "HSALNG0029363"; gene_type "lncRNA"; gene_classification "intergenic"; type "Existing";
chr3	LncBook	gene	140533278	140660605	.	-	.	gene_id "HSALNG0029365"; gene_type "lncRNA"; gene_classification "intergenic"; type "Existing";
chr3	LncBook	gene	140598568	140600176	.	+	.	gene_id "HSALNG0029366"; gene_type "lncRNA"; gene_classification "intergenic"; type "Existing";
chr3	LncBook	gene	140686002	140686844	.	-	.	gene_id "HSALNG0029369"; gene_type "lncRNA"; gene_classification "intronic_antisense"; type "Novel";
chr3	LncBook	gene	140691586	140692097	.	+	.	gene_id "HSALNG0029370"; gene_type "lncRNA"; gene_classification "sense"; type "Existing";
chr3	LncBook	gene	140727910	140732254	.	-	.	gene_id "HSALNG0029371"; gene_type "lncRNA"; gene_classification "intergenic"; type "Existing";
chr3	LncBook	gene	140732361	140732784	.	+	.	gene_id "HSALNG0029372"; gene_type "lncRNA"; gene_classification "intergenic"; type "Existing";
chr3	LncBook	gene	140755583	140763409	.	-	.	gene_id "HSALNG0029373"; gene_type "lncRNA"; gene_classification "intergenic"; type "Existing";
chr3	LncBook	gene	140770008	140770856	.	-	.	gene_id "HSALNG0029375"; gene_type "lncRNA"; gene_classification "anti_sense"; type "Existing";
chr3	LncBook	gene	140776116	140778998	.	-	.	gene_id "HSALNG0029376"; gene_type "lncRNA"; gene_classification "anti_sense"; type "Existing";
chr3	LncBook	gene	140780843	140785254	.	-	.	gene_id "HSALNG0029377"; gene_type "lncRNA"; gene_classification "anti_sense"; type "Existing";
chr3	LncBook	gene	140785456	140811813	.	+	.	gene_id "HSALNG0029378"; gene_type "lncRNA"; gene_classification "sense"; type "Novel";
chr3	LncBook	gene	140833966	140850006	.	-	.	gene_id "HSALNG0029379"; gene_type "lncRNA"; gene_classification "anti_sense"; type "Existing";
chr3	LncBook	gene	140925377	140930121	.	+	.	gene_id "HSALNG0029382"; gene_type "lncRNA"; gene_classification "intergenic"; type "Existing";
chr3	LncBook	gene	140932566	140935404	.	+	.	gene_id "HSALNG0029383"; gene_type "lncRNA"; gene_classification "intergenic"; type "Existing";
chr3	LncBook	gene	140944636	140950496	.	-	.	gene_id "HSALNG0029386"; gene_type "lncRNA"; gene_classification "anti_sense"; type "Existing";
chr3	LncBook	gene	140950724	140955231	.	+	.	gene_id "HSALNG0029387"; gene_type "lncRNA"; gene_classification "sense"; type "Novel";
chr3	HAVANA	gene	140969846	141003148	.	-	.	gene_id "HSALNG0147940"; gene_type "lncRNA"; gene_classification "anti_sense";
chr3	LncBook	gene	140986195	141089146	.	-	.	gene_id "HSALNG0029390"; gene_type "lncRNA"; gene_classification "anti_sense"; type "Existing";
chr3	Gnomon	gene	141022675	141028404	.	+	.	gene_id "HSALNG0029391"; gene_type "lncRNA"; gene_classification "sense";
chr3	FANTOM	gene	141030709	141040561	.	+	.	gene_id "HSALNG0029393"; gene_type "lncRNA"; gene_classification "sense";
chr3	LncBook	gene	141033090	141034544	.	+	.	gene_id "HSALNG0029394"; gene_type "lncRNA"; gene_classification "sense"; type "Existing";
chr3	LncBook	gene	141039531	141040566	.	-	.	gene_id "HSALNG0029395"; gene_type "lncRNA"; gene_classification "anti_sense"; type "Existing";
chr3	LncBook	gene	141053584	141054644	.	+	.	gene_id "HSALNG0029396"; gene_type "lncRNA"; gene_classification "sense"; type "Existing";
chr3	LncBook	gene	141103881	141105601	.	-	.	gene_id "HSALNG0029397"; gene_type "lncRNA"; gene_classification "anti_sense"; type "Existing";
chr3	HAVANA	gene	141168587	141175276	.	-	.	gene_id "HSALNG0029401"; gene_type "lncRNA"; gene_classification "anti_sense";
chr3	LncBook	gene	141197903	141202893	.	-	.	gene_id "HSALNG0029402"; gene_type "lncRNA"; gene_classification "intergenic"; type "Existing";
chr3	LncBook	gene	141219029	141231572	.	-	.	gene_id "HSALNG0029404"; gene_type "lncRNA"; gene_classification "anti_sense"; type "Existing";
chr3	LncBook	gene	141238857	141246726	.	-	.	gene_id "HSALNG0029405"; gene_type "lncRNA"; gene_classification "anti_sense"; type "Existing";
chr3	LncBook	gene	141243975	141244964	.	+	.	gene_id "HSALNG0029406"; gene_type "lncRNA"; gene_name "RASA2-IT1"; gene_classification "sense"; type "Existing";
chr3	LncBook	gene	141310791	141311658	.	+	.	gene_id "HSALNG0029409"; gene_type "lncRNA"; gene_classification "sense"; type "Existing";
chr3	FANTOM	gene	141318103	141444361	.	+	.	gene_id "HSALNG0147637"; gene_type "lncRNA"; gene_classification "sense";
chr3	LncBook	gene	141340043	141349909	.	+	.	gene_id "HSALNG0029411"; gene_type "lncRNA"; gene_classification "intergenic"; type "Existing";
chr3	LncBook	gene	141347987	141357882	.	-	.	gene_id "HSALNG0029412"; gene_type "lncRNA"; gene_classification "intergenic"; type "Existing";
chr3	LncBook	gene	141365681	141373247	.	+	.	gene_id "HSALNG0029413"; gene_type "lncRNA"; gene_classification "intergenic"; type "Existing";
chr3	StringTie	gene	141374960	141380665	.	-	.	gene_id "HSALNG0147941"; gene_type "lncRNA"; gene_classification "intergenic";
chr3	LncBook	gene	141410805	141414055	.	-	.	gene_id "HSALNG0029415"; gene_type "lncRNA"; gene_classification "intergenic"; type "Existing";
chr3	LncBook	gene	141415580	141454354	.	+	.	gene_id "HSALNG0029416"; gene_type "lncRNA"; gene_classification "intergenic"; type "Existing";
chr3	LncBook	gene	141457264	141466746	.	+	.	gene_id "HSALNG0029419"; gene_type "lncRNA"; gene_classification "sense"; type "Existing";
chr3	LncBook	gene	141467534	141493540	.	+	.	gene_id "HSALNG0029420"; gene_type "lncRNA"; gene_classification "intronic_sense"; type "Existing";
chr3	LncBook	gene	141472062	141472884	.	+	.	gene_id "HSALNG0029421"; gene_type "lncRNA"; gene_classification "intronic_sense"; type "Existing";
chr3	LncBook	gene	141483134	141488524	.	+	.	gene_id "HSALNG0029423"; gene_type "lncRNA"; gene_classification "intronic_sense"; type "Existing";
chr3	LncBook	gene	141504240	141508151	.	+	.	gene_id "HSALNG0029425"; gene_type "lncRNA"; gene_classification "sense"; type "Existing";
chr3	FANTOM	gene	141516099	141519217	.	+	.	gene_id "HSALNG0147638"; gene_type "lncRNA"; gene_classification "sense";
chr3	HAVANA	gene	141570391	141580150	.	+	.	gene_id "HSALNG0029428"; gene_type "lncRNA"; gene_classification "intergenic";
chr3	LncBook	gene	141578937	141579767	.	-	.	gene_id "HSALNG0029429"; gene_type "lncRNA"; gene_classification "intergenic"; type "Existing";
chr3	StringTie	gene	141596047	141620500	.	-	.	gene_id "HSALNG0147942"; gene_type "lncRNA"; gene_classification "anti_sense";
chr3	LncBook	gene	141622913	141644942	.	-	.	gene_id "HSALNG0029431"; gene_type "lncRNA"; gene_name "ATP1B3-AS1"; gene_classification "anti_sense"; type "Existing";
chr3	LncBook	gene	141645259	141657389	.	-	.	gene_id "HSALNG0029432"; gene_type "lncRNA"; gene_classification "anti_sense"; type "Existing";
chr3	LncBook	gene	141652847	141658624	.	+	.	gene_id "HSALNG0029433"; gene_type "lncRNA"; gene_classification "intergenic"; type "Existing";
chr3	LncBook	gene	141655549	141731018	.	+	.	gene_id "HSALNG0029434"; gene_type "lncRNA"; gene_classification "anti_sense"; type "Existing";
chr3	LncBook	gene	141658853	141661442	.	+	.	gene_id "HSALNG0029435"; gene_type "lncRNA"; gene_classification "intergenic"; type "Existing";
chr3	LncBook	gene	141665567	141667917	.	-	.	gene_id "HSALNG0029436"; gene_type "lncRNA"; gene_classification "sense"; type "Existing";
chr3	LncBook	gene	141666275	141669388	.	+	.	gene_id "HSALNG0029437"; gene_type "lncRNA"; gene_classification "anti_sense"; type "Existing";
chr3	LncBook	gene	141692955	141868320	.	-	.	gene_id "HSALNG0029438"; gene_type "lncRNA"; gene_classification "sense"; type "Existing";
chr3	LncBook	gene	141875367	141884469	.	+	.	gene_id "HSALNG0029439"; gene_type "lncRNA"; gene_classification "anti_sense"; type "Existing";
chr3	LncBook	gene	141917696	141920394	.	+	.	gene_id "HSALNG0029441"; gene_type "lncRNA"; gene_classification "anti_sense"; type "Novel";
chr3	LncBook	gene	141922688	141922893	.	-	.	gene_id "HSALNG0029442"; gene_type "lncRNA"; gene_classification "sense"; type "Novel";
chr3	LncBook	gene	141944520	141945601	.	+	.	gene_id "HSALNG0029443"; gene_type "lncRNA"; gene_classification "intergenic"; type "Existing";
chr3	LncBook	gene	141988579	141994993	.	+	.	gene_id "HSALNG0029444"; gene_type "lncRNA"; gene_classification "intergenic"; type "Existing";
chr3	LncBook	gene	142043539	142049514	.	+	.	gene_id "HSALNG0029446"; gene_type "lncRNA"; gene_classification "anti_sense"; type "Existing";
chr3	LncBook	gene	142166703	142180932	.	+	.	gene_id "HSALNG0029448"; gene_type "lncRNA"; gene_classification "anti_sense"; type "Existing";
chr3	LncBook	gene	142168990	142169199	.	+	.	gene_id "HSALNG0029449"; gene_type "lncRNA"; gene_classification "intronic_antisense"; type "Existing";
chr3	LncBook	gene	142184157	142191179	.	-	.	gene_id "HSALNG0029451"; gene_type "lncRNA"; gene_classification "sense"; type "Existing";
chr3	LncBook	gene	142195669	142212018	.	+	.	gene_id "HSALNG0029454"; gene_type "lncRNA"; gene_classification "anti_sense"; type "Existing";
chr3	LncBook	gene	142241777	142242015	.	-	.	gene_id "HSALNG0029457"; gene_type "lncRNA"; gene_classification "sense"; type "Novel";
chr3	LncBook	gene	142297805	142304841	.	+	.	gene_id "HSALNG0029462"; gene_type "lncRNA"; gene_classification "intergenic"; type "Existing";
chr3	LncBook	gene	142305466	142307174	.	-	.	gene_id "HSALNG0029463"; gene_type "lncRNA"; gene_classification "intergenic"; type "Existing";
chr3	RefSeq	gene	142315372	142442784	.	-	.	gene_id "HSALNG0029465"; gene_type "lncRNA"; gene_name "PLS1-AS1"; gene_classification "anti_sense";
chr3	LncBook	gene	142450231	142451011	.	-	.	gene_id "HSALNG0029469"; gene_type "lncRNA"; gene_classification "anti_sense"; type "Existing";
chr3	LncBook	gene	142545904	142546571	.	+	.	gene_id "HSALNG0029472"; gene_type "lncRNA"; gene_classification "anti_sense"; type "Existing";
chr3	HAVANA	gene	142630958	142666212	.	+	.	gene_id "HSALNG0029475"; gene_type "lncRNA"; gene_classification "intergenic";
chr3	LncBook	gene	142673349	142679013	.	+	.	gene_id "HSALNG0029476"; gene_type "lncRNA"; gene_classification "anti_sense"; type "Novel";
chr3	LncBook	gene	142673427	142678957	.	-	.	gene_id "HSALNG0029477"; gene_type "lncRNA"; gene_classification "sense"; type "Novel";
chr3	LncBook	gene	142679492	142720401	.	+	.	gene_id "HSALNG0029478"; gene_type "lncRNA"; gene_name "PAQR9-AS1"; gene_classification "anti_sense,sense"; type "Existing";
chr3	LncBook	gene	142719266	142720309	.	-	.	gene_id "HSALNG0029479"; gene_type "lncRNA"; gene_classification "anti_sense"; type "Existing";
chr3	LncBook	gene	142777144	142791244	.	-	.	gene_id "HSALNG0029483"; gene_type "lncRNA"; gene_classification "anti_sense"; type "Existing";
chr3	LncBook	gene	142782314	142783017	.	+	.	gene_id "HSALNG0029484"; gene_type "lncRNA"; gene_classification "intergenic"; type "Existing";
chr3	LncBook	gene	142789588	142791244	.	+	.	gene_id "HSALNG0029485"; gene_type "lncRNA"; gene_classification "intergenic"; type "Existing";
chr3	LncBook	gene	142798684	142802330	.	+	.	gene_id "HSALNG0029486"; gene_type "lncRNA"; gene_classification "intergenic"; type "Existing";
chr3	LncBook	gene	142800038	142801087	.	-	.	gene_id "HSALNG0029487"; gene_type "lncRNA"; gene_classification "intergenic"; type "Existing";
chr3	Gnomon	gene	142802554	142830244	.	+	.	gene_id "HSALNG0029488"; gene_type "lncRNA"; gene_classification "intergenic";
chr3	LncBook	gene	142814037	142814644	.	+	.	gene_id "HSALNG0029492"; gene_type "lncRNA"; gene_classification "intergenic"; type "Existing";
chr3	LncBook	gene	142830644	142831202	.	+	.	gene_id "HSALNG0029496"; gene_type "lncRNA"; gene_classification "intergenic"; type "Existing";
chr3	LncBook	gene	142835103	142838606	.	-	.	gene_id "HSALNG0029497"; gene_type "lncRNA"; gene_classification "intergenic"; type "Existing";
chr3	CAFE	gene	142842153	142851286	.	+	.	gene_id "HSALNG0029498"; gene_type "lncRNA"; gene_classification "sense";
chr3	LncBook	gene	142845643	142872835	.	-	.	gene_id "HSALNG0029499"; gene_type "lncRNA"; gene_classification "intergenic"; type "Existing";
chr3	Gnomon	gene	142850534	142852143	.	-	.	gene_id "HSALNG0147943"; gene_type "lncRNA"; gene_classification "intergenic";
chr3	LncBook	gene	142859608	142872774	.	+	.	gene_id "HSALNG0029500"; gene_type "lncRNA"; gene_classification "intergenic"; type "Existing";
chr3	LncBook	gene	142865637	142871973	.	-	.	gene_id "HSALNG0029502"; gene_type "lncRNA"; gene_classification "intergenic"; type "Existing";
chr3	LncBook	gene	142880555	143189241	.	+	.	gene_id "HSALNG0029504"; gene_type "lncRNA"; gene_classification "anti_sense"; type "Existing";
chr3	LncBook	gene	142897113	142898068	.	+	.	gene_id "HSALNG0029505"; gene_type "lncRNA"; gene_classification "intergenic"; type "Existing";
chr3	LncBook	gene	142926450	142929971	.	+	.	gene_id "HSALNG0029506"; gene_type "lncRNA"; gene_classification "intergenic"; type "Existing";
chr3	LncBook	gene	142951419	142976230	.	+	.	gene_id "HSALNG0029507"; gene_type "lncRNA"; gene_classification "intergenic"; type "Existing";
chr3	LncBook	gene	142961137	142963145	.	+	.	gene_id "HSALNG0029508"; gene_type "lncRNA"; gene_classification "intergenic"; type "Existing";
chr3	LncBook	gene	143021789	143023260	.	+	.	gene_id "HSALNG0029509"; gene_type "lncRNA"; gene_classification "anti_sense"; type "Existing";
chr3	LncBook	gene	143031909	143033271	.	-	.	gene_id "HSALNG0029510"; gene_type "lncRNA"; gene_classification "sense"; type "Existing";
chr3	LncBook	gene	143061088	143065913	.	+	.	gene_id "HSALNG0029511"; gene_type "lncRNA"; gene_name "SLC9A9-AS1"; gene_classification "anti_sense"; type "Existing";
chr3	LncBook	gene	143091953	143093586	.	+	.	gene_id "HSALNG0029512"; gene_type "lncRNA"; gene_classification "anti_sense"; type "Existing";
chr3	LncBook	gene	143098809	143106157	.	+	.	gene_id "HSALNG0029513"; gene_type "lncRNA"; gene_name "SLC9A9-AS2"; gene_classification "anti_sense"; type "Existing";
chr3	LncBook	gene	143138239	143140079	.	-	.	gene_id "HSALNG0029514"; gene_type "lncRNA"; gene_classification "sense"; type "Existing";
chr3	LncBook	gene	143143457	143144501	.	+	.	gene_id "HSALNG0029515"; gene_type "lncRNA"; gene_classification "anti_sense"; type "Existing";
chr3	LncBook	gene	143289651	143290087	.	+	.	gene_id "HSALNG0029517"; gene_type "lncRNA"; gene_classification "anti_sense"; type "Existing";
chr3	StringTie	gene	143313388	143315905	.	+	.	gene_id "HSALNG0029519"; gene_type "lncRNA"; gene_classification "anti_sense";
chr3	LncBook	gene	143329390	143376664	.	+	.	gene_id "HSALNG0029520"; gene_type "lncRNA"; gene_classification "anti_sense"; type "Existing";
chr3	LncBook	gene	143452185	143452616	.	+	.	gene_id "HSALNG0029521"; gene_type "lncRNA"; gene_classification "anti_sense"; type "Existing";
chr3	LncBook	gene	143601437	143649154	.	-	.	gene_id "HSALNG0029524"; gene_type "lncRNA"; gene_classification "intergenic"; type "Existing";
chr3	LncBook	gene	143628218	143685798	.	+	.	gene_id "HSALNG0029525"; gene_type "lncRNA"; gene_classification "intergenic"; type "Existing";
chr3	LncBook	gene	143659578	143685155	.	-	.	gene_id "HSALNG0029526"; gene_type "lncRNA"; gene_classification "intergenic"; type "Existing";
chr3	LncBook	gene	143668749	143670011	.	-	.	gene_id "HSALNG0029527"; gene_type "lncRNA"; gene_classification "intergenic"; type "Existing";
chr3	LncBook	gene	143688243	143689449	.	-	.	gene_id "HSALNG0029528"; gene_type "lncRNA"; gene_classification "intergenic"; type "Existing";
chr3	LncBook	gene	143753460	143755742	.	+	.	gene_id "HSALNG0029531"; gene_type "lncRNA"; gene_classification "sense"; type "Existing";
chr3	RefLnc	gene	143821043	143829057	1000	-	.	gene_id "HSALNG0029533"; gene_type "lncRNA"; gene_classification "intergenic";
chr3	LncBook	gene	143838255	143838588	.	+	.	gene_id "HSALNG0029534"; gene_type "lncRNA"; gene_classification "intergenic"; type "Existing";
chr3	LncBook	gene	143936262	143938475	.	+	.	gene_id "HSALNG0029536"; gene_type "lncRNA"; gene_classification "intergenic"; type "Existing";
chr3	Gnomon	gene	143950438	144204615	.	+	.	gene_id "HSALNG0029537"; gene_type "lncRNA"; gene_classification "intergenic";
chr3	LncBook	gene	143982486	143983174	.	+	.	gene_id "HSALNG0029538"; gene_type "lncRNA"; gene_classification "intergenic"; type "Existing";
chr3	LncBook	gene	144049298	144050792	.	+	.	gene_id "HSALNG0029540"; gene_type "lncRNA"; gene_classification "intergenic"; type "Existing";
chr3	LncBook	gene	144093465	144106401	.	-	.	gene_id "HSALNG0029541"; gene_type "lncRNA"; gene_classification "intergenic"; type "Existing";
chr3	LncBook	gene	144128207	144144066	.	+	.	gene_id "HSALNG0029544"; gene_type "lncRNA"; gene_classification "intergenic"; type "Existing";
chr3	LncBook	gene	144147963	144201401	.	-	.	gene_id "HSALNG0029545"; gene_type "lncRNA"; gene_classification "intergenic"; type "Existing";
chr3	HAVANA	gene	144161053	144164686	.	-	.	gene_id "HSALNG0147944"; gene_type "lncRNA"; gene_classification "intergenic";
chr3	LncBook	gene	144165583	144167475	.	+	.	gene_id "HSALNG0029546"; gene_type "lncRNA"; gene_classification "intergenic"; type "Existing";
chr3	RefLnc	gene	144173457	144209664	1000	+	.	gene_id "HSALNG0147639"; gene_type "lncRNA"; gene_classification "intergenic";
chr3	LncBook	gene	144202378	144202999	.	-	.	gene_id "HSALNG0029548"; gene_type "lncRNA"; gene_classification "intergenic"; type "Existing";
chr3	LncBook	gene	144221418	144244543	.	+	.	gene_id "HSALNG0029550"; gene_type "lncRNA"; gene_classification "intergenic"; type "Existing";
chr3	LncBook	gene	144224851	144225242	.	+	.	gene_id "HSALNG0029551"; gene_type "lncRNA"; gene_classification "intergenic"; type "Existing";
chr3	LncBook	gene	144300454	144305047	.	-	.	gene_id "HSALNG0029552"; gene_type "lncRNA"; gene_classification "intergenic"; type "Existing";
chr3	LncBook	gene	144332218	144333976	.	+	.	gene_id "HSALNG0029553"; gene_type "lncRNA"; gene_classification "intergenic"; type "Existing";
chr3	LncBook	gene	144473180	144483310	.	-	.	gene_id "HSALNG0029555"; gene_type "lncRNA"; gene_classification "intergenic"; type "Existing";
chr3	RefLnc	gene	144476675	144478278	1000	+	.	gene_id "HSALNG0147640"; gene_type "lncRNA"; gene_classification "intergenic";
chr3	LncBook	gene	144491068	144827648	.	-	.	gene_id "HSALNG0029556"; gene_type "lncRNA"; gene_classification "intergenic"; type "Existing";
chr3	LncBook	gene	144603378	144615714	.	+	.	gene_id "HSALNG0029558"; gene_type "lncRNA"; gene_classification "intergenic"; type "Existing";
chr3	LncBook	gene	144619783	144625679	.	-	.	gene_id "HSALNG0029560"; gene_type "lncRNA"; gene_classification "intergenic"; type "Existing";
chr3	RefLnc	gene	144739911	144763377	1000	+	.	gene_id "HSALNG0147641"; gene_type "lncRNA"; gene_classification "intergenic";
chr3	LncBook	gene	144743305	144772706	.	-	.	gene_id "HSALNG0029562"; gene_type "lncRNA"; gene_classification "intergenic"; type "Existing";
chr3	LncBook	gene	144749866	144827682	.	+	.	gene_id "HSALNG0029563"; gene_type "lncRNA"; gene_classification "intergenic"; type "Existing";
chr3	LncBook	gene	144832588	144838480	.	+	.	gene_id "HSALNG0029564"; gene_type "lncRNA"; gene_classification "intergenic"; type "Existing";
chr3	LncBook	gene	144962058	144976519	.	-	.	gene_id "HSALNG0029566"; gene_type "lncRNA"; gene_classification "intergenic"; type "Existing";
chr3	LncBook	gene	145009304	145050707	.	+	.	gene_id "HSALNG0029567"; gene_type "lncRNA"; gene_classification "intergenic"; type "Existing";
chr3	LncBook	gene	145051775	145243466	.	+	.	gene_id "HSALNG0029568"; gene_type "lncRNA"; gene_classification "intergenic"; type "Existing";
chr3	LncBook	gene	145052899	145070406	.	-	.	gene_id "HSALNG0029569"; gene_type "lncRNA"; gene_classification "intergenic"; type "Existing";
chr3	RefLnc	gene	145144996	145234284	1000	-	.	gene_id "HSALNG0147945"; gene_type "lncRNA"; gene_classification "intergenic";
chr3	LncBook	gene	145272209	145416276	.	-	.	gene_id "HSALNG0029574"; gene_type "lncRNA"; gene_classification "intergenic"; type "Existing";
chr3	LncBook	gene	145272235	145272827	.	+	.	gene_id "HSALNG0029575"; gene_type "lncRNA"; gene_classification "intergenic"; type "Existing";
chr3	LncBook	gene	145420080	145425814	.	+	.	gene_id "HSALNG0029579"; gene_type "lncRNA"; gene_classification "intergenic"; type "Existing";
chr3	LncBook	gene	145506485	145511547	.	-	.	gene_id "HSALNG0029581"; gene_type "lncRNA"; gene_classification "intergenic"; type "Existing";
chr3	LncBook	gene	145521417	145525347	.	+	.	gene_id "HSALNG0029582"; gene_type "lncRNA"; gene_classification "intergenic"; type "Existing";
chr3	LncBook	gene	145606776	145610872	.	-	.	gene_id "HSALNG0029584"; gene_type "lncRNA"; gene_classification "intergenic"; type "Existing";
chr3	Gnomon	gene	145657628	145681912	.	+	.	gene_id "HSALNG0029586"; gene_type "lncRNA"; gene_classification "intergenic";
chr3	LncBook	gene	145691097	145714424	.	-	.	gene_id "HSALNG0029590"; gene_type "lncRNA"; gene_classification "intergenic"; type "Existing";
chr3	LncBook	gene	145700391	145700675	.	-	.	gene_id "HSALNG0029591"; gene_type "lncRNA"; gene_classification "intergenic"; type "Existing";
chr3	LncBook	gene	145734275	145753852	.	+	.	gene_id "HSALNG0029592"; gene_type "lncRNA"; gene_classification "intergenic"; type "Existing";
chr3	LncBook	gene	145737210	145755280	.	-	.	gene_id "HSALNG0029593"; gene_type "lncRNA"; gene_classification "intergenic"; type "Existing";
chr3	LncBook	gene	145742286	145742789	.	-	.	gene_id "HSALNG0029594"; gene_type "lncRNA"; gene_classification "intergenic"; type "Existing";
chr3	LncBook	gene	145744497	145745885	.	-	.	gene_id "HSALNG0029595"; gene_type "lncRNA"; gene_classification "intergenic"; type "Existing";
chr3	LncBook	gene	145762460	145763766	.	+	.	gene_id "HSALNG0029597"; gene_type "lncRNA"; gene_classification "intergenic"; type "Existing";
chr3	LncBook	gene	145766075	145769289	.	+	.	gene_id "HSALNG0029598"; gene_type "lncRNA"; gene_classification "intergenic"; type "Existing";
chr3	LncBook	gene	145767514	145768159	.	-	.	gene_id "HSALNG0029599"; gene_type "lncRNA"; gene_classification "intergenic"; type "Existing";
chr3	LncBook	gene	145773753	145775361	.	+	.	gene_id "HSALNG0029600"; gene_type "lncRNA"; gene_classification "intergenic"; type "Existing";
chr3	LncBook	gene	145775686	145776486	.	+	.	gene_id "HSALNG0029601"; gene_type "lncRNA"; gene_classification "intergenic"; type "Existing";
chr3	LncBook	gene	145777372	145779466	.	-	.	gene_id "HSALNG0029602"; gene_type "lncRNA"; gene_classification "intergenic"; type "Existing";
chr3	LncBook	gene	145780235	145780820	.	-	.	gene_id "HSALNG0029603"; gene_type "lncRNA"; gene_classification "intergenic"; type "Existing";
chr3	LncBook	gene	145781829	145822991	.	+	.	gene_id "HSALNG0029604"; gene_type "lncRNA"; gene_classification "anti_sense"; type "Existing";
chr3	HAVANA	gene	145784131	145786972	.	-	.	gene_id "HSALNG0147946"; gene_type "lncRNA"; gene_name "LNCSRLR"; gene_classification "intergenic";
chr3	LncBook	gene	145879174	145900964	.	+	.	gene_id "HSALNG0029606"; gene_type "lncRNA"; gene_classification "anti_sense"; type "Existing";
chr3	RefSeq	gene	145882444	145909504	.	-	.	gene_id "HSALNG0029607"; gene_type "lncRNA"; gene_classification "intergenic";
chr3	LncBook	gene	145914493	145914924	.	-	.	gene_id "HSALNG0029609"; gene_type "lncRNA"; gene_classification "sense"; type "Novel";
chr3	LncBook	gene	145940369	145953311	.	+	.	gene_id "HSALNG0029610"; gene_type "lncRNA"; gene_classification "anti_sense"; type "Existing";
chr3	StringTie	gene	145969130	145969520	.	+	.	gene_id "HSALNG0147642"; gene_type "lncRNA"; gene_classification "intergenic";
chr3	LncBook	gene	145997118	146000280	.	-	.	gene_id "HSALNG0029611"; gene_type "lncRNA"; gene_classification "intergenic"; type "Existing";
chr3	LncBook	gene	146025100	146026584	.	-	.	gene_id "HSALNG0029613"; gene_type "lncRNA"; gene_classification "intergenic"; type "Existing";
chr3	LncBook	gene	146047365	146057648	.	-	.	gene_id "HSALNG0029615"; gene_type "lncRNA"; gene_classification "intergenic"; type "Existing";
chr3	LncBook	gene	146079650	146097389	.	+	.	gene_id "HSALNG0029618"; gene_type "lncRNA"; gene_classification "intergenic"; type "Existing";
chr3	LncBook	gene	146211323	146233039	.	+	.	gene_id "HSALNG0029620"; gene_type "lncRNA"; gene_classification "anti_sense"; type "Existing";
chr3	RefLnc	gene	146211376	146214057	1000	-	.	gene_id "HSALNG0147947"; gene_type "lncRNA"; gene_classification "sense";
chr3	LncBook	gene	146221298	146221554	.	+	.	gene_id "HSALNG0029621"; gene_type "lncRNA"; gene_classification "intergenic"; type "Existing";
chr3	LncBook	gene	146222357	146224347	.	-	.	gene_id "HSALNG0029622"; gene_type "lncRNA"; gene_classification "intergenic"; type "Existing";
chr3	LncBook	gene	146227412	146229849	.	-	.	gene_id "HSALNG0029623"; gene_type "lncRNA"; gene_classification "intergenic"; type "Existing";
chr3	LncBook	gene	146262739	146263433	.	+	.	gene_id "HSALNG0029627"; gene_type "lncRNA"; gene_classification "intergenic"; type "Existing";
chr3	LncBook	gene	146278306	146279843	.	-	.	gene_id "HSALNG0029628"; gene_type "lncRNA"; gene_classification "intergenic"; type "Existing";
chr3	LncBook	gene	146307389	146308113	.	+	.	gene_id "HSALNG0029629"; gene_type "lncRNA"; gene_name "PLSCR5-AS1"; gene_classification "anti_sense"; type "Existing";
chr3	LncBook	gene	146341080	146356054	.	-	.	gene_id "HSALNG0029630"; gene_type "lncRNA"; gene_classification "intergenic"; type "Existing";
chr3	LncBook	gene	146399160	146404348	.	-	.	gene_id "HSALNG0029632"; gene_type "lncRNA"; gene_classification "intergenic"; type "Existing";
chr3	LncBook	gene	146418758	146487904	.	-	.	gene_id "HSALNG0029635"; gene_type "lncRNA"; gene_classification "intergenic"; type "Existing";
chr3	LncBook	gene	146421035	146487584	.	+	.	gene_id "HSALNG0029636"; gene_type "lncRNA"; gene_classification "intergenic"; type "Existing";
chr3	LncBook	gene	146493330	146555106	.	-	.	gene_id "HSALNG0029639"; gene_type "lncRNA"; gene_classification "intergenic"; type "Existing";
chr3	LncBook	gene	146561256	146571094	.	+	.	gene_id "HSALNG0029641"; gene_type "lncRNA"; gene_classification "intergenic"; type "Existing";
chr3	RefLnc	gene	146598911	146610230	1000	-	.	gene_id "HSALNG0029642"; gene_type "lncRNA"; gene_classification "intergenic";
chr3	HAVANA	gene	146627472	147088513	.	-	.	gene_id "HSALNG0029648"; gene_type "lncRNA"; gene_classification "intergenic";
chr3	LncBook	gene	146631683	146677567	.	-	.	gene_id "HSALNG0029644"; gene_type "lncRNA"; gene_classification "intergenic"; type "Existing";
chr3	HAVANA	gene	146639582	146645216	.	+	.	gene_id "HSALNG0029645"; gene_type "lncRNA"; gene_name "LINC02010"; gene_classification "intergenic";
chr3	LncBook	gene	146677519	146891327	.	+	.	gene_id "HSALNG0029646"; gene_type "lncRNA"; gene_classification "intergenic"; type "Existing";
chr3	LncBook	gene	146800070	146802989	.	+	.	gene_id "HSALNG0029647"; gene_type "lncRNA"; gene_classification "intergenic"; type "Existing";
chr3	LncBook	gene	146913106	146915434	.	+	.	gene_id "HSALNG0029649"; gene_type "lncRNA"; gene_classification "intergenic"; type "Existing";
chr3	LncBook	gene	146917226	146949961	.	+	.	gene_id "HSALNG0029650"; gene_type "lncRNA"; gene_classification "intergenic"; type "Existing";
chr3	LncBook	gene	146954380	146954664	.	+	.	gene_id "HSALNG0029651"; gene_type "lncRNA"; gene_classification "intergenic"; type "Existing";
chr3	LncBook	gene	147071805	147075463	.	-	.	gene_id "HSALNG0029653"; gene_type "lncRNA"; gene_classification "intergenic"; type "Existing";
chr3	LncBook	gene	147088673	147089090	.	-	.	gene_id "HSALNG0029654"; gene_type "lncRNA"; gene_classification "intergenic"; type "Existing";
chr3	LncBook	gene	147104754	147105241	.	+	.	gene_id "HSALNG0029655"; gene_type "lncRNA"; gene_name "ZIC4-AS1"; gene_classification "anti_sense"; type "Existing";
chr3	LncBook	gene	147112682	147113638	.	+	.	gene_id "HSALNG0029658"; gene_type "lncRNA"; gene_classification "anti_sense,sense"; type "Existing";
chr3	LncBook	gene	147135924	147138580	.	-	.	gene_id "HSALNG0029661"; gene_type "lncRNA"; gene_classification "anti_sense"; type "Existing";
chr3	LncBook	gene	147157409	147228122	.	+	.	gene_id "HSALNG0029662"; gene_type "lncRNA"; gene_classification "sense"; type "Existing";
chr3	LncBook	gene	147406414	147476687	.	-	.	gene_id "HSALNG0029668"; gene_type "lncRNA"; gene_classification "intergenic"; type "Existing";
chr3	LncBook	gene	147406763	147475862	.	+	.	gene_id "HSALNG0029669"; gene_type "lncRNA"; gene_classification "intergenic"; type "Existing";
chr3	LncBook	gene	147488375	147539017	.	+	.	gene_id "HSALNG0029670"; gene_type "lncRNA"; gene_classification "intergenic"; type "Existing";
chr3	LncBook	gene	147561910	147564444	.	-	.	gene_id "HSALNG0029671"; gene_type "lncRNA"; gene_classification "intergenic"; type "Existing";
chr3	LncBook	gene	147628973	147631608	.	-	.	gene_id "HSALNG0029672"; gene_type "lncRNA"; gene_classification "intergenic"; type "Existing";
chr3	LncBook	gene	147657568	147725059	.	+	.	gene_id "HSALNG0029673"; gene_type "lncRNA"; gene_classification "intergenic"; type "Existing";
chr3	LncBook	gene	147663262	147665000	.	+	.	gene_id "HSALNG0029674"; gene_type "lncRNA"; gene_classification "intergenic"; type "Existing";
chr3	LncBook	gene	147678261	147687621	.	-	.	gene_id "HSALNG0029675"; gene_type "lncRNA"; gene_classification "intergenic"; type "Existing";
chr3	HAVANA	gene	147745833	147797424	.	-	.	gene_id "HSALNG0147948"; gene_type "lncRNA"; gene_classification "intergenic";
chr3	LncBook	gene	147754416	147814708	.	+	.	gene_id "HSALNG0029676"; gene_type "lncRNA"; gene_name "LINC02032"; gene_classification "intergenic"; type "Existing";
chr3	CAFE	gene	147779616	148137884	.	+	.	gene_id "HSALNG0147643"; gene_type "lncRNA"; gene_classification "intergenic";
chr3	LncBook	gene	147793358	147998607	.	-	.	gene_id "HSALNG0029679"; gene_type "lncRNA"; gene_name "LINC02045"; gene_classification "intergenic"; type "Existing";
chr3	LncBook	gene	147810962	147845021	.	+	.	gene_id "HSALNG0029680"; gene_type "lncRNA"; gene_classification "intergenic"; type "Existing";
chr3	CAFE	gene	147870874	148134086	.	+	.	gene_id "HSALNG0147644"; gene_type "lncRNA"; gene_classification "intergenic";
chr3	LncBook	gene	147871698	147944393	.	+	.	gene_id "HSALNG0029681"; gene_type "lncRNA"; gene_classification "intergenic"; type "Existing";
chr3	LncBook	gene	147959293	148119086	.	+	.	gene_id "HSALNG0029683"; gene_type "lncRNA"; gene_name "LINC02046"; gene_classification "intergenic"; type "Existing";
chr3	RefLnc	gene	147999189	147999450	1000	+	.	gene_id "HSALNG0147645"; gene_type "lncRNA"; gene_classification "intergenic";
chr3	LncBook	gene	148000675	148678547	.	-	.	gene_id "HSALNG0029684"; gene_type "lncRNA"; gene_classification "anti_sense"; type "Existing";
chr3	LncBook	gene	148205320	148220704	.	+	.	gene_id "HSALNG0029685"; gene_type "lncRNA"; gene_classification "intergenic"; type "Existing";
chr3	LncBook	gene	148251666	148252550	.	-	.	gene_id "HSALNG0029686"; gene_type "lncRNA"; gene_classification "intergenic"; type "Existing";
chr3	LncBook	gene	148256712	148258048	.	+	.	gene_id "HSALNG0029687"; gene_type "lncRNA"; gene_classification "intergenic"; type "Existing";
chr3	StringTie	gene	148483812	148528570	.	-	.	gene_id "HSALNG0029694"; gene_type "lncRNA"; gene_classification "anti_sense";
chr3	LncBook	gene	148513398	148513669	.	+	.	gene_id "HSALNG0029695"; gene_type "lncRNA"; gene_classification "sense"; type "Existing";
chr3	LncBook	gene	148513398	148513669	.	-	.	gene_id "HSALNG0029696"; gene_type "lncRNA"; gene_classification "anti_sense"; type "Existing";
chr3	LncBook	gene	148532328	148532626	.	+	.	gene_id "HSALNG0029697"; gene_type "lncRNA"; gene_classification "sense"; type "Existing";
chr3	RefLnc	gene	148563097	148577844	1000	-	.	gene_id "HSALNG0147949"; gene_type "lncRNA"; gene_classification "anti_sense";
chr3	LncBook	gene	148565780	148567504	.	-	.	gene_id "HSALNG0029699"; gene_type "lncRNA"; gene_classification "anti_sense"; type "Existing";
chr3	HAVANA	gene	148640490	148674026	.	+	.	gene_id "HSALNG0029701"; gene_type "lncRNA"; gene_classification "intergenic";
chr3	LncBook	gene	148644494	148666934	.	-	.	gene_id "HSALNG0029702"; gene_type "lncRNA"; gene_classification "intergenic"; type "Existing";
chr3	LncBook	gene	148688066	148688341	.	-	.	gene_id "HSALNG0029703"; gene_type "lncRNA"; gene_classification "intergenic"; type "Existing";
chr3	LncBook	gene	148689905	148691575	.	+	.	gene_id "HSALNG0029704"; gene_type "lncRNA"; gene_classification "intergenic"; type "Existing";
chr3	LncBook	gene	148708388	148710353	.	+	.	gene_id "HSALNG0029706"; gene_type "lncRNA"; gene_classification "sense"; type "Existing";
chr3	LncBook	gene	148737792	148740274	.	-	.	gene_id "HSALNG0029709"; gene_type "lncRNA"; gene_classification "anti_sense"; type "Novel";
chr3	LncBook	gene	148804119	148820610	.	+	.	gene_id "HSALNG0029712"; gene_type "lncRNA"; gene_name "HLTF-AS1"; gene_classification "anti_sense"; type "Existing";
chr3	LncBook	gene	148809291	148815050	.	-	.	gene_id "HSALNG0029713"; gene_type "lncRNA"; gene_classification "intergenic"; type "Existing";
chr3	LncBook	gene	148845887	148847335	.	-	.	gene_id "HSALNG0029715"; gene_type "lncRNA"; gene_classification "intergenic"; type "Existing";
chr3	LncBook	gene	148848355	148848585	.	+	.	gene_id "HSALNG0029716"; gene_type "lncRNA"; gene_classification "intronic_sense"; type "Existing";
chr3	LncBook	gene	148879374	148880107	.	+	.	gene_id "HSALNG0029718"; gene_type "lncRNA"; gene_classification "sense"; type "Novel";
chr3	LncBook	gene	148941864	148945211	.	+	.	gene_id "HSALNG0029723"; gene_type "lncRNA"; gene_classification "intergenic"; type "Existing";
chr3	LncBook	gene	148947417	148959868	.	+	.	gene_id "HSALNG0029724"; gene_type "lncRNA"; gene_classification "intergenic"; type "Existing";
chr3	LncBook	gene	148994297	149009587	.	-	.	gene_id "HSALNG0029726"; gene_type "lncRNA"; gene_classification "intergenic"; type "Existing";
chr3	FANTOM	gene	149002566	149081957	.	+	.	gene_id "HSALNG0029727"; gene_type "lncRNA"; gene_classification "anti_sense";
chr3	LncBook	gene	149089559	149093321	.	+	.	gene_id "HSALNG0029734"; gene_type "lncRNA"; gene_classification "anti_sense"; type "Existing";
chr3	CAFE	gene	149095565	149104370	.	+	.	gene_id "HSALNG0029735"; gene_type "lncRNA"; gene_name "TM4SF1-AS1"; gene_classification "intergenic";
chr3	LncBook	gene	149101966	149103587	.	-	.	gene_id "HSALNG0029736"; gene_type "lncRNA"; gene_classification "intergenic"; type "Existing";
chr3	LncBook	gene	149104927	149122640	.	-	.	gene_id "HSALNG0029737"; gene_type "lncRNA"; gene_classification "intergenic"; type "Existing";
chr3	LncBook	gene	149105906	149108005	.	+	.	gene_id "HSALNG0029738"; gene_type "lncRNA"; gene_classification "intergenic"; type "Existing";
chr3	FANTOM	gene	149160771	149161935	.	+	.	gene_id "HSALNG0029742"; gene_type "lncRNA"; gene_classification "intergenic";
chr3	RefLnc	gene	149162051	149172906	1000	-	.	gene_id "HSALNG0029743"; gene_type "lncRNA"; gene_classification "intergenic";
chr3	LncBook	gene	149215273	149221057	.	+	.	gene_id "HSALNG0029746"; gene_type "lncRNA"; gene_classification "sense"; type "Existing";
chr3	LncBook	gene	149238777	149243668	.	+	.	gene_id "HSALNG0029749"; gene_type "lncRNA"; gene_classification "anti_sense"; type "Existing";
chr3	LncBook	gene	149278613	149288506	.	+	.	gene_id "HSALNG0029750"; gene_type "lncRNA"; gene_classification "anti_sense"; type "Existing";
chr3	LncBook	gene	149366784	149370406	.	-	.	gene_id "HSALNG0029751"; gene_type "lncRNA"; gene_name "WWTR1-IT1"; gene_classification "intronic_sense"; type "Existing";
chr3	LncBook	gene	149367928	149388303	.	+	.	gene_id "HSALNG0029752"; gene_type "lncRNA"; gene_name "WWTR1-AS1"; gene_classification "anti_sense"; type "Existing";
chr3	LncBook	gene	149526220	149527134	.	+	.	gene_id "HSALNG0029757"; gene_type "lncRNA"; gene_classification "anti_sense"; type "Existing";
chr3	LncBook	gene	149633287	149639094	.	-	.	gene_id "HSALNG0029758"; gene_type "lncRNA"; gene_classification "anti_sense,sense"; type "Existing";
chr3	Gnomon	gene	149670195	149677646	.	-	.	gene_id "HSALNG0029759"; gene_type "lncRNA"; gene_classification "anti_sense,sense";
chr3	LncBook	gene	149684055	149688691	.	-	.	gene_id "HSALNG0029760"; gene_type "lncRNA"; gene_classification "sense"; type "Novel";
chr3	LncBook	gene	149684432	149684772	.	-	.	gene_id "HSALNG0029761"; gene_type "lncRNA"; gene_classification "sense,intronic_sense"; type "Novel";
chr3	FANTOM	gene	149688842	149699935	.	+	.	gene_id "HSALNG0029762"; gene_type "lncRNA"; gene_classification "anti_sense";
chr3	FANTOM	gene	149718387	149740642	.	-	.	gene_id "HSALNG0029766"; gene_type "lncRNA"; gene_classification "sense";
chr3	CAFE	gene	149729600	149950643	.	+	.	gene_id "HSALNG0147646"; gene_type "lncRNA"; gene_classification "anti_sense";
chr3	StringTie	gene	149754228	149968726	.	+	.	gene_id "HSALNG0029767"; gene_type "lncRNA"; gene_name "LINC01213"; gene_classification "anti_sense";
chr3	LncBook	gene	149785639	149803500	.	+	.	gene_id "HSALNG0029768"; gene_type "lncRNA"; gene_classification "intergenic"; type "Existing";
chr3	FANTOM	gene	149794462	149824533	.	-	.	gene_id "HSALNG0029769"; gene_type "lncRNA"; gene_name "LINC01998"; gene_classification "intergenic";
chr3	LncBook	gene	149797564	149806680	.	+	.	gene_id "HSALNG0029770"; gene_type "lncRNA"; gene_classification "intergenic"; type "Existing";
chr3	LncBook	gene	149844727	150126649	.	-	.	gene_id "HSALNG0029771"; gene_type "lncRNA"; gene_name "LINC01214"; gene_classification "anti_sense"; type "Existing";
chr3	RefLnc	gene	149851898	149852786	1000	+	.	gene_id "HSALNG0147647"; gene_type "lncRNA"; gene_classification "intergenic";
chr3	RefLnc	gene	149938402	149940373	1000	-	.	gene_id "HSALNG0147950"; gene_type "lncRNA"; gene_classification "intergenic";
chr3	LncBook	gene	149942393	149949958	.	+	.	gene_id "HSALNG0029772"; gene_type "lncRNA"; gene_classification "intergenic"; type "Existing";
chr3	LncBook	gene	149964720	149965817	.	+	.	gene_id "HSALNG0029776"; gene_type "lncRNA"; gene_classification "intergenic"; type "Existing";
chr3	LncBook	gene	149969077	150066273	.	+	.	gene_id "HSALNG0029777"; gene_type "lncRNA"; gene_classification "intergenic"; type "Existing";
chr3	LncBook	gene	149978086	149978642	.	-	.	gene_id "HSALNG0029779"; gene_type "lncRNA"; gene_classification "intergenic"; type "Existing";
chr3	LncBook	gene	150048370	150049170	.	+	.	gene_id "HSALNG0029781"; gene_type "lncRNA"; gene_classification "intergenic"; type "Existing";
chr3	LncBook	gene	150077230	150114364	.	+	.	gene_id "HSALNG0029782"; gene_type "lncRNA"; gene_classification "intergenic"; type "Existing";
chr3	RefLnc	gene	150078581	150115860	1000	+	.	gene_id "HSALNG0147648"; gene_type "lncRNA"; gene_classification "intergenic";
chr3	LncBook	gene	150123200	150156563	.	+	.	gene_id "HSALNG0029783"; gene_type "lncRNA"; gene_classification "sense"; type "Existing";
chr3	RefLnc	gene	150140793	150184833	1000	+	.	gene_id "HSALNG0029787"; gene_type "lncRNA"; gene_classification "sense";
chr3	LncBook	gene	150152215	150152415	.	+	.	gene_id "HSALNG0029784"; gene_type "lncRNA"; gene_classification "sense"; type "Existing";
chr3	LncBook	gene	150170404	150176915	.	+	.	gene_id "HSALNG0029785"; gene_type "lncRNA"; gene_classification "sense"; type "Novel";
chr3	LncBook	gene	150193444	150193956	.	-	.	gene_id "HSALNG0029788"; gene_type "lncRNA"; gene_classification "intergenic"; type "Existing";
chr3	LncBook	gene	150235386	150239468	.	+	.	gene_id "HSALNG0029790"; gene_type "lncRNA"; gene_classification "intergenic"; type "Existing";
chr3	LncBook	gene	150262137	150264212	.	-	.	gene_id "HSALNG0029793"; gene_type "lncRNA"; gene_classification "sense"; type "Existing";
chr3	LncBook	gene	150277762	150288687	.	-	.	gene_id "HSALNG0029795"; gene_type "lncRNA"; gene_classification "anti_sense,sense"; type "Existing";
chr3	LncBook	gene	150297227	150303792	.	-	.	gene_id "HSALNG0029797"; gene_type "lncRNA"; gene_classification "anti_sense,sense"; type "Novel";
chr3	LncBook	gene	150303304	150304797	.	+	.	gene_id "HSALNG0029798"; gene_type "lncRNA"; gene_classification "anti_sense,sense"; type "Novel";
chr3	LncBook	gene	150306140	150320990	.	-	.	gene_id "HSALNG0029799"; gene_type "lncRNA"; gene_classification "anti_sense,sense"; type "Existing";
chr3	LncBook	gene	150421281	150455718	.	+	.	gene_id "HSALNG0029805"; gene_type "lncRNA"; gene_name "ERICH6-AS1"; gene_classification "anti_sense"; type "Existing";
chr3	LncBook	gene	150425455	150426817	.	+	.	gene_id "HSALNG0029806"; gene_type "lncRNA"; gene_classification "intergenic"; type "Existing";
chr3	RefLnc	gene	150452156	150456929	1000	-	.	gene_id "HSALNG0029807"; gene_type "lncRNA"; gene_classification "intergenic";
chr3	FANTOM	gene	150460316	150798513	.	+	.	gene_id "HSALNG0029808"; gene_type "lncRNA"; gene_name "SIAH2-AS1,CLRN1-AS1"; gene_classification "anti_sense";
chr3	LncBook	gene	150486336	150489000	.	-	.	gene_id "HSALNG0029811"; gene_type "lncRNA"; gene_classification "intergenic"; type "Existing";
chr3	LncBook	gene	150618817	150623344	.	+	.	gene_id "HSALNG0029813"; gene_type "lncRNA"; gene_classification "anti_sense"; type "Existing";
chr3	LncBook	gene	150618940	150628703	.	-	.	gene_id "HSALNG0029814"; gene_type "lncRNA"; gene_classification "sense"; type "Existing";
chr3	LncBook	gene	150683416	150690341	.	+	.	gene_id "HSALNG0029815"; gene_type "lncRNA"; gene_classification "anti_sense"; type "Existing";
chr3	LncBook	gene	150793037	150804219	.	-	.	gene_id "HSALNG0029816"; gene_type "lncRNA"; gene_classification "anti_sense"; type "Existing";
chr3	LncBook	gene	150805209	150840753	.	+	.	gene_id "HSALNG0029817"; gene_type "lncRNA"; gene_classification "sense"; type "Novel";
chr3	LncBook	gene	150858687	150861897	.	+	.	gene_id "HSALNG0029818"; gene_type "lncRNA"; gene_classification "sense"; type "Existing";
chr3	LncBook	gene	150902931	150907453	.	-	.	gene_id "HSALNG0029819"; gene_type "lncRNA"; gene_classification "anti_sense"; type "Existing";
chr3	LncBook	gene	150918963	150919354	.	-	.	gene_id "HSALNG0029823"; gene_type "lncRNA"; gene_classification "anti_sense,intronic_sense"; type "Novel";
chr3	CAFE	gene	150965775	150966575	.	+	.	gene_id "HSALNG0147649"; gene_type "lncRNA"; gene_classification "anti_sense,sense";
chr3	LncBook	gene	150968173	150971058	.	-	.	gene_id "HSALNG0029826"; gene_type "lncRNA"; gene_classification "anti_sense,sense"; type "Existing";
chr3	HAVANA	gene	151011105	151013282	.	+	.	gene_id "HSALNG0147650"; gene_type "lncRNA"; gene_classification "anti_sense,sense";
chr3	LncBook	gene	151110396	151133085	.	-	.	gene_id "HSALNG0029830"; gene_type "lncRNA"; gene_classification "anti_sense"; type "Existing";
chr3	LncBook	gene	151145138	151147414	.	+	.	gene_id "HSALNG0029833"; gene_type "lncRNA"; gene_classification "anti_sense,sense"; type "Novel";
chr3	LncBook	gene	151171806	151178685	.	+	.	gene_id "HSALNG0029837"; gene_type "lncRNA"; gene_classification "anti_sense"; type "Existing";
chr3	LncBook	gene	151181540	151182156	.	-	.	gene_id "HSALNG0029838"; gene_type "lncRNA"; gene_classification "intergenic"; type "Existing";
chr3	LncBook	gene	151256754	151646409	.	-	.	gene_id "HSALNG0029842"; gene_type "lncRNA"; gene_name "AADACL2-AS1"; gene_classification "anti_sense"; type "Existing";
chr3	LncBook	gene	151286539	151344330	.	+	.	gene_id "HSALNG0029843"; gene_type "lncRNA"; gene_classification "intergenic"; type "Existing";
chr3	RefSeq	gene	151346362	151375776	.	+	.	gene_id "HSALNG0147651"; gene_type "lncRNA"; gene_name "LINC02066"; gene_classification "intergenic";
chr3	LncBook	gene	151351222	151352249	.	+	.	gene_id "HSALNG0029846"; gene_type "lncRNA"; gene_classification "intergenic"; type "Existing";
chr3	LncBook	gene	151398060	151408878	.	+	.	gene_id "HSALNG0029851"; gene_type "lncRNA"; gene_classification "intergenic"; type "Existing";
chr3	LncBook	gene	151412151	151415361	.	-	.	gene_id "HSALNG0029852"; gene_type "lncRNA"; gene_classification "intergenic"; type "Existing";
chr3	LncBook	gene	151439195	151440619	.	+	.	gene_id "HSALNG0029853"; gene_type "lncRNA"; gene_classification "intergenic"; type "Existing";
chr3	Gnomon	gene	151514066	151524148	.	+	.	gene_id "HSALNG0147652"; gene_type "lncRNA"; gene_classification "intergenic";
chr3	LncBook	gene	151550146	151553148	.	+	.	gene_id "HSALNG0029858"; gene_type "lncRNA"; gene_classification "intergenic"; type "Existing";
chr3	LncBook	gene	151608701	151608943	.	+	.	gene_id "HSALNG0029859"; gene_type "lncRNA"; gene_classification "intergenic"; type "Existing";
chr3	StringTie	gene	151611120	151638978	.	+	.	gene_id "HSALNG0147653"; gene_type "lncRNA"; gene_classification "intergenic";
chr3	LncBook	gene	151613587	151613832	.	+	.	gene_id "HSALNG0029860"; gene_type "lncRNA"; gene_classification "intergenic"; type "Existing";
chr3	LncBook	gene	151619017	151619236	.	+	.	gene_id "HSALNG0029861"; gene_type "lncRNA"; gene_classification "intergenic"; type "Existing";
chr3	LncBook	gene	151647590	151740416	.	-	.	gene_id "HSALNG0029862"; gene_type "lncRNA"; gene_classification "intergenic"; type "Existing";
chr3	LncBook	gene	151663336	151666899	.	+	.	gene_id "HSALNG0029863"; gene_type "lncRNA"; gene_classification "intergenic"; type "Existing";
chr3	LncBook	gene	151701437	151709334	.	+	.	gene_id "HSALNG0029865"; gene_type "lncRNA"; gene_classification "intergenic"; type "Existing";
chr3	RefSeq	gene	151758749	151923241	.	-	.	gene_id "HSALNG0029870"; gene_type "lncRNA"; gene_classification "intergenic";
chr3	LncBook	gene	151763262	151789041	.	+	.	gene_id "HSALNG0029866"; gene_type "lncRNA"; gene_classification "intergenic"; type "Existing";
chr3	LncBook	gene	151765362	151787232	.	+	.	gene_id "HSALNG0029867"; gene_type "lncRNA"; gene_classification "intergenic"; type "Existing";
chr3	LncBook	gene	151791249	151831224	.	+	.	gene_id "HSALNG0029869"; gene_type "lncRNA"; gene_classification "intergenic"; type "Existing";
chr3	RefLnc	gene	151870276	151875264	1000	+	.	gene_id "HSALNG0147654"; gene_type "lncRNA"; gene_classification "intergenic";
chr3	LncBook	gene	151921684	151936576	.	+	.	gene_id "HSALNG0029872"; gene_type "lncRNA"; gene_classification "intergenic"; type "Existing";
chr3	LncBook	gene	151927425	151987415	.	-	.	gene_id "HSALNG0029874"; gene_type "lncRNA"; gene_name "MBNL1-AS1"; gene_classification "anti_sense"; type "Existing";
chr3	LncBook	gene	151961440	151962649	.	+	.	gene_id "HSALNG0029875"; gene_type "lncRNA"; gene_classification "sense"; type "Existing";
chr3	LncBook	gene	151982562	151984046	.	+	.	gene_id "HSALNG0029876"; gene_type "lncRNA"; gene_classification "sense"; type "Existing";
chr3	FANTOM	gene	152015066	152015842	.	+	.	gene_id "HSALNG0147655"; gene_type "lncRNA"; gene_classification "sense";
chr3	LncBook	gene	152017555	152020135	.	+	.	gene_id "HSALNG0029877"; gene_type "lncRNA"; gene_classification "sense"; type "Existing";
chr3	LncBook	gene	152022326	152032004	.	-	.	gene_id "HSALNG0029878"; gene_type "lncRNA"; gene_classification "intronic_antisense"; type "Novel";
chr3	Gnomon	gene	152035342	152047036	.	+	.	gene_id "HSALNG0147656"; gene_type "lncRNA"; gene_classification "intronic_sense";
chr3	LncBook	gene	152047574	152049393	.	-	.	gene_id "HSALNG0029879"; gene_type "lncRNA"; gene_classification "intronic_antisense"; type "Existing";
chr3	LncBook	gene	152162713	152282366	.	-	.	gene_id "HSALNG0029880"; gene_type "lncRNA"; gene_classification "anti_sense"; type "Existing";
chr3	LncBook	gene	152189793	152191208	.	-	.	gene_id "HSALNG0029882"; gene_type "lncRNA"; gene_classification "intergenic"; type "Existing";
chr3	CAFE	gene	152198375	152205188	.	+	.	gene_id "HSALNG0147657"; gene_type "lncRNA"; gene_classification "intergenic";
chr3	LncBook	gene	152206890	152208066	.	-	.	gene_id "HSALNG0029883"; gene_type "lncRNA"; gene_classification "intergenic"; type "Existing";
chr3	LncBook	gene	152208353	152208902	.	-	.	gene_id "HSALNG0029884"; gene_type "lncRNA"; gene_classification "intergenic"; type "Existing";
chr3	LncBook	gene	152307723	152315142	.	+	.	gene_id "HSALNG0029886"; gene_type "lncRNA"; gene_classification "intergenic"; type "Existing";
chr3	LncBook	gene	152317299	152455576	.	+	.	gene_id "HSALNG0029887"; gene_type "lncRNA"; gene_classification "intergenic"; type "Existing";
chr3	LncBook	gene	152330956	152354884	.	-	.	gene_id "HSALNG0029888"; gene_type "lncRNA"; gene_classification "intergenic"; type "Existing";
chr3	LncBook	gene	152462248	152472865	.	+	.	gene_id "HSALNG0029892"; gene_type "lncRNA"; gene_classification "intergenic"; type "Existing";
chr3	LncBook	gene	152487185	152520863	.	+	.	gene_id "HSALNG0029893"; gene_type "lncRNA"; gene_classification "intergenic"; type "Existing";
chr3	LncBook	gene	152494793	152495017	.	+	.	gene_id "HSALNG0029894"; gene_type "lncRNA"; gene_classification "intergenic"; type "Existing";
chr3	LncBook	gene	152495094	152495349	.	+	.	gene_id "HSALNG0029895"; gene_type "lncRNA"; gene_classification "intergenic"; type "Existing";
chr3	RefLnc	gene	152552482	152772997	1000	+	.	gene_id "HSALNG0029900"; gene_type "lncRNA"; gene_classification "sense";
chr3	LncBook	gene	152586416	152592970	.	-	.	gene_id "HSALNG0029903"; gene_type "lncRNA"; gene_classification "intergenic"; type "Existing";
chr3	LncBook	gene	152634546	152676432	.	-	.	gene_id "HSALNG0029906"; gene_type "lncRNA"; gene_classification "intergenic"; type "Existing";
chr3	LncBook	gene	152637018	152637651	.	+	.	gene_id "HSALNG0029907"; gene_type "lncRNA"; gene_classification "intergenic"; type "Existing";
chr3	LncBook	gene	152706319	152879948	.	-	.	gene_id "HSALNG0029909"; gene_type "lncRNA"; gene_classification "intergenic"; type "Existing";
chr3	LncBook	gene	152739658	152801434	.	-	.	gene_id "HSALNG0029910"; gene_type "lncRNA"; gene_classification "intergenic"; type "Existing";
chr3	RefLnc	gene	152835941	153108386	1000	+	.	gene_id "HSALNG0029913"; gene_type "lncRNA"; gene_classification "sense";
chr3	LncBook	gene	152892820	152897441	.	-	.	gene_id "HSALNG0029915"; gene_type "lncRNA"; gene_classification "intergenic"; type "Existing";
chr3	LncBook	gene	152909367	152909655	.	+	.	gene_id "HSALNG0029917"; gene_type "lncRNA"; gene_classification "intergenic"; type "Existing";
chr3	LncBook	gene	152915463	152918895	.	-	.	gene_id "HSALNG0029919"; gene_type "lncRNA"; gene_classification "intergenic"; type "Existing";
chr3	LncBook	gene	152916969	152917222	.	+	.	gene_id "HSALNG0029920"; gene_type "lncRNA"; gene_classification "intergenic"; type "Existing";
chr3	LncBook	gene	152937013	152948372	.	-	.	gene_id "HSALNG0029924"; gene_type "lncRNA"; gene_classification "intergenic"; type "Existing";
chr3	LncBook	gene	152938495	152949826	.	+	.	gene_id "HSALNG0029925"; gene_type "lncRNA"; gene_classification "intergenic"; type "Existing";
chr3	CAFE	gene	152989412	153007272	.	-	.	gene_id "HSALNG0029933"; gene_type "lncRNA"; gene_classification "intergenic";
chr3	LncBook	gene	153000214	153000730	.	+	.	gene_id "HSALNG0029932"; gene_type "lncRNA"; gene_classification "intergenic"; type "Existing";
chr3	RefSeq	gene	153101315	153698069	.	-	.	gene_id "HSALNG0029935"; gene_type "lncRNA"; gene_name "LINC02006"; gene_classification "intergenic";
chr3	CAFE	gene	153117631	153220486	.	+	.	gene_id "HSALNG0029936"; gene_type "lncRNA"; gene_name "LINC02877"; gene_classification "intergenic";
chr3	LncBook	gene	153138199	153138484	.	+	.	gene_id "HSALNG0029937"; gene_type "lncRNA"; gene_classification "intergenic"; type "Existing";
chr3	LncBook	gene	153192771	153194067	.	+	.	gene_id "HSALNG0029938"; gene_type "lncRNA"; gene_classification "intergenic"; type "Existing";
chr3	LncBook	gene	153402036	153505380	.	+	.	gene_id "HSALNG0029939"; gene_type "lncRNA"; gene_classification "intergenic"; type "Existing";
chr3	LncBook	gene	153428414	153429154	.	+	.	gene_id "HSALNG0029940"; gene_type "lncRNA"; gene_classification "intergenic"; type "Existing";
chr3	LncBook	gene	153463103	153470105	.	-	.	gene_id "HSALNG0029941"; gene_type "lncRNA"; gene_classification "intergenic"; type "Existing";
chr3	LncBook	gene	153470002	153470390	.	+	.	gene_id "HSALNG0029942"; gene_type "lncRNA"; gene_classification "intergenic"; type "Existing";
chr3	LncBook	gene	153503036	153503513	.	+	.	gene_id "HSALNG0029943"; gene_type "lncRNA"; gene_classification "intergenic"; type "Existing";
chr3	LncBook	gene	153515154	153515679	.	+	.	gene_id "HSALNG0029944"; gene_type "lncRNA"; gene_classification "intergenic"; type "Existing";
chr3	CAFE	gene	153520673	153524422	.	+	.	gene_id "HSALNG0029945"; gene_type "lncRNA"; gene_classification "intergenic";
chr3	LncBook	gene	153528586	153529499	.	+	.	gene_id "HSALNG0029946"; gene_type "lncRNA"; gene_classification "intergenic"; type "Existing";
chr3	LncBook	gene	153538592	153538840	.	+	.	gene_id "HSALNG0029947"; gene_type "lncRNA"; gene_classification "intergenic"; type "Existing";
chr3	LncBook	gene	153542705	153543091	.	+	.	gene_id "HSALNG0029948"; gene_type "lncRNA"; gene_classification "intergenic"; type "Existing";
chr3	LncBook	gene	153599031	153682202	.	+	.	gene_id "HSALNG0029949"; gene_type "lncRNA"; gene_classification "intergenic"; type "Existing";
chr3	CAFE	gene	153618017	153742127	.	+	.	gene_id "HSALNG0029954"; gene_type "lncRNA"; gene_classification "intergenic";
chr3	RefLnc	gene	153659157	153661092	1000	-	.	gene_id "HSALNG0147951"; gene_type "lncRNA"; gene_classification "intergenic";
chr3	LncBook	gene	153735221	153739948	.	-	.	gene_id "HSALNG0029953"; gene_type "lncRNA"; gene_classification "intergenic"; type "Existing";
chr3	FANTOM	gene	153740796	153839136	.	-	.	gene_id "HSALNG0029955"; gene_type "lncRNA"; gene_name "ARHGEF26-AS1"; gene_classification "anti_sense";
chr3	LncBook	gene	153870728	153871088	.	+	.	gene_id "HSALNG0029956"; gene_type "lncRNA"; gene_classification "sense"; type "Novel";
chr3	LncBook	gene	153968693	153992103	.	-	.	gene_id "HSALNG0029957"; gene_type "lncRNA"; gene_classification "anti_sense,sense"; type "Existing";
chr3	LncBook	gene	153977809	153980123	.	+	.	gene_id "HSALNG0029958"; gene_type "lncRNA"; gene_classification "intergenic"; type "Existing";
chr3	LncBook	gene	153989626	153990311	.	+	.	gene_id "HSALNG0029959"; gene_type "lncRNA"; gene_classification "intergenic"; type "Novel";
chr3	LncBook	gene	153997540	154001594	.	-	.	gene_id "HSALNG0029961"; gene_type "lncRNA"; gene_classification "sense"; type "Existing";
chr3	LncBook	gene	154039406	154040501	.	+	.	gene_id "HSALNG0029965"; gene_type "lncRNA"; gene_classification "anti_sense"; type "Existing";
chr3	LncBook	gene	154042365	154045346	.	+	.	gene_id "HSALNG0029966"; gene_type "lncRNA"; gene_classification "intergenic"; type "Existing";
chr3	LncBook	gene	154052598	154054836	.	-	.	gene_id "HSALNG0029967"; gene_type "lncRNA"; gene_classification "sense"; type "Existing";
chr3	LncBook	gene	154085224	154090979	.	+	.	gene_id "HSALNG0029968"; gene_type "lncRNA"; gene_classification "intronic_antisense"; type "Existing";
chr3	LncBook	gene	154146266	154147364	.	+	.	gene_id "HSALNG0029969"; gene_type "lncRNA"; gene_classification "anti_sense"; type "Existing";
chr3	LncBook	gene	154167829	154173442	.	-	.	gene_id "HSALNG0029970"; gene_type "lncRNA"; gene_classification "intergenic"; type "Existing";
chr3	LncBook	gene	154229324	154257098	.	-	.	gene_id "HSALNG0029971"; gene_type "lncRNA"; gene_classification "intergenic"; type "Existing";
chr3	LncBook	gene	154275880	154281554	.	-	.	gene_id "HSALNG0029973"; gene_type "lncRNA"; gene_classification "intergenic"; type "Existing";
chr3	LncBook	gene	154320097	154361087	.	-	.	gene_id "HSALNG0029974"; gene_type "lncRNA"; gene_classification "intergenic"; type "Existing";
chr3	LncBook	gene	154379593	154394468	.	+	.	gene_id "HSALNG0029976"; gene_type "lncRNA"; gene_classification "intergenic"; type "Existing";
chr3	LncBook	gene	154404360	154404851	.	-	.	gene_id "HSALNG0029978"; gene_type "lncRNA"; gene_classification "intergenic"; type "Existing";
chr3	LncBook	gene	154439993	154442380	.	+	.	gene_id "HSALNG0029980"; gene_type "lncRNA"; gene_classification "intergenic"; type "Existing";
chr3	LncBook	gene	154512366	154516187	.	+	.	gene_id "HSALNG0029982"; gene_type "lncRNA"; gene_classification "intergenic"; type "Existing";
chr3	LncBook	gene	154514190	154516102	.	-	.	gene_id "HSALNG0029983"; gene_type "lncRNA"; gene_classification "intergenic"; type "Existing";
chr3	LncBook	gene	154520446	154697928	.	-	.	gene_id "HSALNG0029984"; gene_type "lncRNA"; gene_classification "intergenic"; type "Existing";
chr3	LncBook	gene	154552558	154557722	.	+	.	gene_id "HSALNG0029988"; gene_type "lncRNA"; gene_classification "intergenic"; type "Existing";
chr3	LncBook	gene	154583801	154586501	.	-	.	gene_id "HSALNG0029989"; gene_type "lncRNA"; gene_classification "intergenic"; type "Existing";
chr3	LncBook	gene	154607424	154700485	.	+	.	gene_id "HSALNG0029990"; gene_type "lncRNA"; gene_classification "intergenic"; type "Existing";
chr3	LncBook	gene	154772096	154772329	.	-	.	gene_id "HSALNG0029992"; gene_type "lncRNA"; gene_classification "anti_sense"; type "Existing";
chr3	HAVANA	gene	154876159	154913438	.	-	.	gene_id "HSALNG0029997"; gene_type "lncRNA"; gene_name "MME-AS1"; gene_classification "anti_sense";
chr3	LncBook	gene	154877512	154877937	.	+	.	gene_id "HSALNG0029995"; gene_type "lncRNA"; gene_classification "sense"; type "Novel";
chr3	LncBook	gene	154886546	154898595	.	+	.	gene_id "HSALNG0029996"; gene_type "lncRNA"; gene_classification "sense"; type "Existing";
chr3	StringTie	gene	154958690	154977883	.	+	.	gene_id "HSALNG0030002"; gene_type "lncRNA"; gene_name "LINC01487"; gene_classification "intergenic";
chr3	LncBook	gene	154963608	154964771	.	+	.	gene_id "HSALNG0030003"; gene_type "lncRNA"; gene_classification "intergenic"; type "Existing";
chr3	LncBook	gene	154968295	155020630	.	-	.	gene_id "HSALNG0030004"; gene_type "lncRNA"; gene_classification "sense"; type "Existing";
chr3	LncBook	gene	154995498	155001167	.	+	.	gene_id "HSALNG0030006"; gene_type "lncRNA"; gene_classification "intergenic"; type "Existing";
chr3	LncBook	gene	155008977	155011966	.	+	.	gene_id "HSALNG0030007"; gene_type "lncRNA"; gene_classification "anti_sense"; type "Existing";
chr3	RefSeq	gene	155033172	155036722	.	+	.	gene_id "HSALNG0147659"; gene_type "lncRNA"; gene_classification "intergenic";
chr3	LncBook	gene	155059033	155073471	.	+	.	gene_id "HSALNG0030011"; gene_type "lncRNA"; gene_classification "intergenic"; type "Existing";
chr3	LncBook	gene	155166973	155175543	.	+	.	gene_id "HSALNG0030015"; gene_type "lncRNA"; gene_name "PLCH1-AS1"; gene_classification "anti_sense"; type "Existing";
chr3	CAFE	gene	155168608	155171487	.	-	.	gene_id "HSALNG0147952"; gene_type "lncRNA"; gene_classification "sense";
chr3	LncBook	gene	155203461	155206125	.	+	.	gene_id "HSALNG0030016"; gene_type "lncRNA"; gene_name "PLCH1-AS2"; gene_classification "anti_sense"; type "Existing";
chr3	LncBook	gene	155206586	155209715	.	+	.	gene_id "HSALNG0030017"; gene_type "lncRNA"; gene_classification "anti_sense"; type "Existing";
chr3	LncBook	gene	155229797	155239433	.	+	.	gene_id "HSALNG0030018"; gene_type "lncRNA"; gene_classification "anti_sense"; type "Existing";
chr3	LncBook	gene	155297540	155301295	.	+	.	gene_id "HSALNG0030019"; gene_type "lncRNA"; gene_classification "anti_sense"; type "Existing";
chr3	LncBook	gene	155459931	155461515	.	-	.	gene_id "HSALNG0030020"; gene_type "lncRNA"; gene_classification "sense"; type "Existing";
chr3	LncBook	gene	155465224	155466585	.	-	.	gene_id "HSALNG0030021"; gene_type "lncRNA"; gene_classification "intergenic"; type "Existing";
chr3	LncBook	gene	155465342	155473471	.	+	.	gene_id "HSALNG0030022"; gene_type "lncRNA"; gene_classification "intergenic"; type "Existing";
chr3	LncBook	gene	155472775	155475125	.	-	.	gene_id "HSALNG0030023"; gene_type "lncRNA"; gene_classification "intergenic"; type "Existing";
chr3	LncBook	gene	155488820	155490280	.	+	.	gene_id "HSALNG0030026"; gene_type "lncRNA"; gene_classification "anti_sense"; type "Existing";
chr3	StringTie	gene	155530984	155544698	.	+	.	gene_id "HSALNG0030027"; gene_type "lncRNA"; gene_classification "anti_sense";
chr3	LncBook	gene	155540266	155543876	.	-	.	gene_id "HSALNG0030028"; gene_type "lncRNA"; gene_classification "sense"; type "Existing";
chr3	LncBook	gene	155546017	155560394	.	-	.	gene_id "HSALNG0030029"; gene_type "lncRNA"; gene_classification "sense"; type "Novel";
chr3	LncBook	gene	155565680	155566104	.	-	.	gene_id "HSALNG0030031"; gene_type "lncRNA"; gene_classification "sense"; type "Existing";
chr3	LncBook	gene	155571230	155571896	.	+	.	gene_id "HSALNG0030032"; gene_type "lncRNA"; gene_classification "anti_sense"; type "Existing";
chr3	Gnomon	gene	155572227	155581557	.	+	.	gene_id "HSALNG0030033"; gene_type "lncRNA"; gene_classification "anti_sense";
chr3	LncBook	gene	155582652	155588273	.	-	.	gene_id "HSALNG0030034"; gene_type "lncRNA"; gene_classification "intergenic"; type "Existing";
chr3	FANTOM	gene	155595606	155595932	.	+	.	gene_id "HSALNG0147660"; gene_type "lncRNA"; gene_classification "intronic_sense";
chr3	HAVANA	gene	155604404	155608518	.	+	.	gene_id "HSALNG0147661"; gene_type "lncRNA"; gene_classification "intronic_sense";
chr3	LncBook	gene	155656175	155693684	.	-	.	gene_id "HSALNG0030037"; gene_type "lncRNA"; gene_classification "anti_sense"; type "Existing";
chr3	LncBook	gene	155658171	155659871	.	+	.	gene_id "HSALNG0030039"; gene_type "lncRNA"; gene_classification "sense"; type "Existing";
chr3	LncBook	gene	155667859	155669380	.	-	.	gene_id "HSALNG0030040"; gene_type "lncRNA"; gene_classification "intergenic"; type "Existing";
chr3	LncBook	gene	155706030	155706626	.	+	.	gene_id "HSALNG0030043"; gene_type "lncRNA"; gene_classification "intergenic"; type "Existing";
chr3	LncBook	gene	155724146	155725108	.	+	.	gene_id "HSALNG0030044"; gene_type "lncRNA"; gene_classification "intergenic"; type "Existing";
chr3	RefLnc	gene	155759755	155761919	1000	+	.	gene_id "HSALNG0030045"; gene_type "lncRNA"; gene_classification "sense";
chr3	HAVANA	gene	155861359	156259272	.	+	.	gene_id "HSALNG0030056"; gene_type "lncRNA"; gene_classification "anti_sense,sense";
chr3	CAFE	gene	155905321	155907455	.	+	.	gene_id "HSALNG0147662"; gene_type "lncRNA"; gene_classification "sense";
chr3	LncBook	gene	155933205	155945673	.	-	.	gene_id "HSALNG0030047"; gene_type "lncRNA"; gene_name "KCNAB1-AS2"; gene_classification "anti_sense"; type "Existing";
chr3	LncBook	gene	155945875	155948221	.	-	.	gene_id "HSALNG0030048"; gene_type "lncRNA"; gene_classification "anti_sense"; type "Existing";
chr3	LncBook	gene	156099870	156149760	.	-	.	gene_id "HSALNG0030049"; gene_type "lncRNA"; gene_classification "anti_sense"; type "Existing";
chr3	LncBook	gene	156157358	156165022	.	-	.	gene_id "HSALNG0030050"; gene_type "lncRNA"; gene_name "KCNAB1-AS1"; gene_classification "anti_sense"; type "Existing";
chr3	RefSeq	gene	156165989	156174919	.	-	.	gene_id "HSALNG0030051"; gene_type "lncRNA"; gene_classification "anti_sense";
chr3	RefSeq	gene	156193237	156200255	.	+	.	gene_id "HSALNG0147663"; gene_type "lncRNA"; gene_classification "sense";
chr3	LncBook	gene	156197453	156210761	.	-	.	gene_id "HSALNG0030054"; gene_type "lncRNA"; gene_classification "anti_sense"; type "Existing";
chr3	LncBook	gene	156241525	156254690	.	-	.	gene_id "HSALNG0030055"; gene_type "lncRNA"; gene_classification "anti_sense"; type "Existing";
chr3	LncBook	gene	156248196	156248396	.	+	.	gene_id "HSALNG0030057"; gene_type "lncRNA"; gene_classification "sense"; type "Existing";
chr3	LncBook	gene	156257937	156259914	.	-	.	gene_id "HSALNG0030058"; gene_type "lncRNA"; gene_classification "sense"; type "Existing";
chr3	LncBook	gene	156287697	156352444	.	+	.	gene_id "HSALNG0030060"; gene_type "lncRNA"; gene_classification "intergenic"; type "Existing";
chr3	LncBook	gene	156317335	156320134	.	-	.	gene_id "HSALNG0030061"; gene_type "lncRNA"; gene_classification "intergenic"; type "Existing";
chr3	StringTie	gene	156387015	156393668	.	-	.	gene_id "HSALNG0030062"; gene_type "lncRNA"; gene_name "TIPARP-AS1"; gene_classification "anti_sense";
chr3	FANTOM	gene	156415229	156751150	.	+	.	gene_id "HSALNG0147664"; gene_type "lncRNA"; gene_classification "sense";
chr3	LncBook	gene	156426206	156430716	.	+	.	gene_id "HSALNG0030063"; gene_type "lncRNA"; gene_classification "intergenic"; type "Existing";
chr3	LncBook	gene	156438819	156439993	.	-	.	gene_id "HSALNG0030065"; gene_type "lncRNA"; gene_classification "intergenic"; type "Existing";
chr3	LncBook	gene	156441426	156443591	.	+	.	gene_id "HSALNG0030066"; gene_type "lncRNA"; gene_classification "intergenic"; type "Existing";
chr3	LncBook	gene	156444691	156447451	.	-	.	gene_id "HSALNG0030067"; gene_type "lncRNA"; gene_classification "intergenic"; type "Existing";
chr3	LncBook	gene	156455820	156459241	.	+	.	gene_id "HSALNG0030068"; gene_type "lncRNA"; gene_classification "intergenic"; type "Existing";
chr3	LncBook	gene	156460158	156535411	.	-	.	gene_id "HSALNG0030069"; gene_type "lncRNA"; gene_name "LINC00886"; gene_classification "intergenic"; type "Existing";
chr3	LncBook	gene	156465140	156527672	.	+	.	gene_id "HSALNG0030070"; gene_type "lncRNA"; gene_classification "intergenic"; type "Existing";
chr3	LncBook	gene	156490715	156494165	.	-	.	gene_id "HSALNG0030071"; gene_type "lncRNA"; gene_classification "intergenic"; type "Existing";
chr3	CAFE	gene	156498857	156517529	.	-	.	gene_id "HSALNG0147953"; gene_type "lncRNA"; gene_classification "intergenic";
chr3	LncBook	gene	156503829	156511804	.	+	.	gene_id "HSALNG0030072"; gene_type "lncRNA"; gene_classification "intergenic"; type "Existing";
chr3	LncBook	gene	156506950	156528530	.	+	.	gene_id "HSALNG0030073"; gene_type "lncRNA"; gene_classification "intergenic"; type "Existing";
chr3	LncBook	gene	156522228	156525596	.	+	.	gene_id "HSALNG0030074"; gene_type "lncRNA"; gene_classification "intergenic"; type "Existing";
chr3	LncBook	gene	156533269	156533862	.	-	.	gene_id "HSALNG0030075"; gene_type "lncRNA"; gene_classification "intergenic"; type "Existing";
chr3	LncBook	gene	156534934	156536938	.	+	.	gene_id "HSALNG0030076"; gene_type "lncRNA"; gene_classification "intergenic"; type "Existing";
chr3	LncBook	gene	156540924	156542918	.	-	.	gene_id "HSALNG0030078"; gene_type "lncRNA"; gene_classification "intergenic"; type "Existing";
chr3	LncBook	gene	156549355	156556072	.	-	.	gene_id "HSALNG0030080"; gene_type "lncRNA"; gene_classification "anti_sense"; type "Existing";
chr3	LncBook	gene	156734777	156736817	.	+	.	gene_id "HSALNG0030086"; gene_type "lncRNA"; gene_classification "sense"; type "Existing";
chr3	LncBook	gene	156782409	156785386	.	+	.	gene_id "HSALNG0030088"; gene_type "lncRNA"; gene_classification "intergenic"; type "Existing";
chr3	FANTOM	gene	156799456	156848733	.	-	.	gene_id "HSALNG0030090"; gene_type "lncRNA"; gene_name "LINC00880"; gene_classification "intergenic";
chr3	HAVANA	gene	156799527	156853346	.	+	.	gene_id "HSALNG0030091"; gene_type "lncRNA"; gene_name "LINC02029,LINC00881"; gene_classification "intergenic";
chr3	FANTOM	gene	156805351	156806954	.	-	.	gene_id "HSALNG0147954"; gene_type "lncRNA"; gene_classification "intergenic";
chr3	LncBook	gene	156812179	156817253	.	-	.	gene_id "HSALNG0030092"; gene_type "lncRNA"; gene_classification "intergenic"; type "Existing";
chr3	LncBook	gene	156846504	156846884	.	+	.	gene_id "HSALNG0030094"; gene_type "lncRNA"; gene_classification "intergenic"; type "Existing";
chr3	LncBook	gene	156849515	156850165	.	-	.	gene_id "HSALNG0030095"; gene_type "lncRNA"; gene_classification "intergenic"; type "Existing";
chr3	LncBook	gene	156855762	156860654	.	+	.	gene_id "HSALNG0030097"; gene_type "lncRNA"; gene_classification "intergenic"; type "Existing";
chr3	LncBook	gene	156855809	156856543	.	-	.	gene_id "HSALNG0030098"; gene_type "lncRNA"; gene_classification "intergenic"; type "Existing";
chr3	LncBook	gene	156865591	156867186	.	-	.	gene_id "HSALNG0030099"; gene_type "lncRNA"; gene_classification "sense"; type "Existing";
chr3	LncBook	gene	156872360	156872700	.	-	.	gene_id "HSALNG0030103"; gene_type "lncRNA"; gene_classification "sense"; type "Existing";
chr3	LncBook	gene	156873295	156874628	.	-	.	gene_id "HSALNG0030104"; gene_type "lncRNA"; gene_classification "sense"; type "Novel";
chr3	FANTOM	gene	156877330	157099055	.	+	.	gene_id "HSALNG0030105"; gene_type "lncRNA"; gene_classification "anti_sense";
chr3	LncBook	gene	156894242	156953883	.	-	.	gene_id "HSALNG0030108"; gene_type "lncRNA"; gene_classification "intergenic"; type "Existing";
chr3	Gnomon	gene	156951869	156968839	.	-	.	gene_id "HSALNG0147955"; gene_type "lncRNA"; gene_classification "intergenic";
chr3	LncBook	gene	157020966	157024301	.	-	.	gene_id "HSALNG0030110"; gene_type "lncRNA"; gene_classification "sense"; type "Existing";
chr3	LncBook	gene	157024986	157025211	.	-	.	gene_id "HSALNG0030111"; gene_type "lncRNA"; gene_classification "sense"; type "Existing";
chr3	LncBook	gene	157055207	157063444	.	+	.	gene_id "HSALNG0030112"; gene_type "lncRNA"; gene_classification "anti_sense"; type "Existing";
chr3	LncBook	gene	157261177	157275895	.	+	.	gene_id "HSALNG0030115"; gene_type "lncRNA"; gene_classification "sense"; type "Existing";
chr3	HAVANA	gene	157297483	157305284	.	-	.	gene_id "HSALNG0147956"; gene_type "lncRNA"; gene_classification "anti_sense";
chr3	LncBook	gene	157310399	157321861	.	-	.	gene_id "HSALNG0030120"; gene_type "lncRNA"; gene_classification "anti_sense"; type "Existing";
chr3	RefLnc	gene	157326268	157395595	1000	+	.	gene_id "HSALNG0147665"; gene_type "lncRNA"; gene_classification "sense";
chr3	LncBook	gene	157337933	157339268	.	+	.	gene_id "HSALNG0030121"; gene_type "lncRNA"; gene_classification "sense"; type "Existing";
chr3	LncBook	gene	157348562	157807839	.	-	.	gene_id "HSALNG0030122"; gene_type "lncRNA"; gene_classification "anti_sense"; type "Existing";
chr3	LncBook	gene	157438056	157442498	.	-	.	gene_id "HSALNG0030124"; gene_type "lncRNA"; gene_classification "intergenic"; type "Existing";
chr3	LncBook	gene	157456148	157502298	.	+	.	gene_id "HSALNG0030126"; gene_type "lncRNA"; gene_classification "intergenic"; type "Existing";
chr3	LncBook	gene	157647562	157649215	.	-	.	gene_id "HSALNG0030138"; gene_type "lncRNA"; gene_classification "intergenic"; type "Existing";
chr3	LncBook	gene	157694350	157695925	.	-	.	gene_id "HSALNG0030141"; gene_type "lncRNA"; gene_classification "intergenic"; type "Existing";
chr3	LncBook	gene	157735549	157737384	.	-	.	gene_id "HSALNG0030142"; gene_type "lncRNA"; gene_classification "intergenic"; type "Existing";
chr3	LncBook	gene	157744167	157744487	.	-	.	gene_id "HSALNG0030143"; gene_type "lncRNA"; gene_classification "intergenic"; type "Existing";
chr3	LncBook	gene	157873661	157876196	.	-	.	gene_id "HSALNG0030145"; gene_type "lncRNA"; gene_classification "anti_sense"; type "Existing";
chr3	LncBook	gene	157947831	158017496	.	-	.	gene_id "HSALNG0030148"; gene_type "lncRNA"; gene_classification "anti_sense"; type "Existing";
chr3	FANTOM	gene	157959849	157975991	.	+	.	gene_id "HSALNG0147666"; gene_type "lncRNA"; gene_classification "sense";
chr3	LncBook	gene	158078217	158078557	.	+	.	gene_id "HSALNG0030150"; gene_type "lncRNA"; gene_classification "sense"; type "Existing";
chr3	FANTOM	gene	158235959	158248660	.	+	.	gene_id "HSALNG0147667"; gene_type "lncRNA"; gene_classification "sense";
chr3	FANTOM	gene	158260873	158288924	.	-	.	gene_id "HSALNG0030152"; gene_type "lncRNA"; gene_classification "anti_sense";
chr3	RefLnc	gene	158265531	158278378	1000	+	.	gene_id "HSALNG0147668"; gene_type "lncRNA"; gene_classification "intergenic";
chr3	LncBook	gene	158282277	158289024	.	+	.	gene_id "HSALNG0030154"; gene_type "lncRNA"; gene_classification "sense"; type "Existing";
chr3	LncBook	gene	158290246	158301620	.	+	.	gene_id "HSALNG0030155"; gene_type "lncRNA"; gene_classification "sense"; type "Existing";
chr3	LncBook	gene	158306665	158311936	.	+	.	gene_id "HSALNG0030156"; gene_type "lncRNA"; gene_classification "sense"; type "Existing";
chr3	FANTOM	gene	158404535	158405516	.	+	.	gene_id "HSALNG0147669"; gene_type "lncRNA"; gene_classification "sense";
chr3	LncBook	gene	158410909	158411557	.	-	.	gene_id "HSALNG0030163"; gene_type "lncRNA"; gene_classification "intergenic"; type "Existing";
chr3	LncBook	gene	158413156	158413370	.	+	.	gene_id "HSALNG0030165"; gene_type "lncRNA"; gene_classification "intergenic"; type "Existing";
chr3	RefSeq	gene	158420370	158422170	.	-	.	gene_id "HSALNG0147957"; gene_type "lncRNA"; gene_classification "sense";
chr3	FANTOM	gene	158449927	158501859	.	+	.	gene_id "HSALNG0030166"; gene_type "lncRNA"; gene_classification "anti_sense,sense";
chr3	LncBook	gene	158477766	158510683	.	-	.	gene_id "HSALNG0030167"; gene_type "lncRNA"; gene_classification "intronic_antisense"; type "Existing";
chr3	LncBook	gene	158500336	158500913	.	+	.	gene_id "HSALNG0030169"; gene_type "lncRNA"; gene_classification "intronic_sense"; type "Existing";
chr3	FANTOM	gene	158512718	158519802	.	-	.	gene_id "HSALNG0030170"; gene_type "lncRNA"; gene_classification "intronic_antisense";
chr3	LncBook	gene	158541968	158547508	.	+	.	gene_id "HSALNG0030172"; gene_type "lncRNA"; gene_classification "sense"; type "Existing";
chr3	LncBook	gene	158547474	158551073	.	-	.	gene_id "HSALNG0030173"; gene_type "lncRNA"; gene_classification "anti_sense"; type "Existing";
chr3	LncBook	gene	158551383	158557588	.	+	.	gene_id "HSALNG0030175"; gene_type "lncRNA"; gene_classification "intergenic"; type "Existing";
chr3	LncBook	gene	158551396	158552975	.	-	.	gene_id "HSALNG0030176"; gene_type "lncRNA"; gene_classification "intergenic"; type "Existing";
chr3	LncBook	gene	158556367	158557323	.	+	.	gene_id "HSALNG0030177"; gene_type "lncRNA"; gene_classification "intergenic"; type "Existing";
chr3	LncBook	gene	158578397	158579476	.	-	.	gene_id "HSALNG0030179"; gene_type "lncRNA"; gene_classification "intergenic"; type "Existing";
chr3	LncBook	gene	158582805	158593474	.	-	.	gene_id "HSALNG0030180"; gene_type "lncRNA"; gene_classification "intergenic"; type "Existing";
chr3	LncBook	gene	158583316	158602971	.	+	.	gene_id "HSALNG0030181"; gene_type "lncRNA"; gene_classification "intergenic"; type "Existing";
chr3	LncBook	gene	158617491	158634417	.	-	.	gene_id "HSALNG0030185"; gene_type "lncRNA"; gene_classification "intergenic"; type "Existing";
chr3	LncBook	gene	158633037	158648125	.	+	.	gene_id "HSALNG0030186"; gene_type "lncRNA"; gene_classification "intergenic"; type "Existing";
chr3	LncBook	gene	158723772	158763175	.	-	.	gene_id "HSALNG0030189"; gene_type "lncRNA"; gene_classification "anti_sense"; type "Existing";
chr3	LncBook	gene	158743678	158746002	.	+	.	gene_id "HSALNG0030190"; gene_type "lncRNA"; gene_classification "sense"; type "Existing";
chr3	LncBook	gene	158792600	158887733	.	-	.	gene_id "HSALNG0030191"; gene_type "lncRNA"; gene_classification "intronic_antisense"; type "Existing";
chr3	StringTie	gene	158902994	158905659	.	-	.	gene_id "HSALNG0030192"; gene_type "lncRNA"; gene_classification "intronic_antisense";
chr3	CAFE	gene	159002783	159017893	.	+	.	gene_id "HSALNG0147670"; gene_type "lncRNA"; gene_classification "sense";
chr3	LncBook	gene	159060375	159366643	.	-	.	gene_id "HSALNG0030193"; gene_type "lncRNA"; gene_classification "anti_sense"; type "Existing";
chr3	LncBook	gene	159115752	159117281	.	+	.	gene_id "HSALNG0030195"; gene_type "lncRNA"; gene_classification "sense"; type "Existing";
chr3	LncBook	gene	159259268	159259491	.	+	.	gene_id "HSALNG0030196"; gene_type "lncRNA"; gene_classification "sense"; type "Existing";
chr3	LncBook	gene	159259268	159259491	.	-	.	gene_id "HSALNG0030197"; gene_type "lncRNA"; gene_classification "anti_sense"; type "Existing";
chr3	LncBook	gene	159424684	159482057	.	-	.	gene_id "HSALNG0030198"; gene_type "lncRNA"; gene_classification "anti_sense"; type "Existing";
chr3	LncBook	gene	159472734	159472940	.	+	.	gene_id "HSALNG0030199"; gene_type "lncRNA"; gene_classification "sense"; type "Existing";
chr3	LncBook	gene	159482889	159486680	.	-	.	gene_id "HSALNG0030200"; gene_type "lncRNA"; gene_name "IQCJ-SCHIP1-AS1"; gene_classification "anti_sense"; type "Existing";
chr3	LncBook	gene	159498742	159580536	.	-	.	gene_id "HSALNG0030202"; gene_type "lncRNA"; gene_classification "anti_sense"; type "Existing";
chr3	LncBook	gene	159508853	159509060	.	+	.	gene_id "HSALNG0030203"; gene_type "lncRNA"; gene_classification "sense"; type "Existing";
chr3	LncBook	gene	159508853	159509060	.	-	.	gene_id "HSALNG0030204"; gene_type "lncRNA"; gene_classification "anti_sense"; type "Existing";
chr3	LncBook	gene	159509172	159509448	.	+	.	gene_id "HSALNG0030205"; gene_type "lncRNA"; gene_classification "sense"; type "Existing";
chr3	LncBook	gene	159509172	159509448	.	-	.	gene_id "HSALNG0030206"; gene_type "lncRNA"; gene_classification "anti_sense"; type "Existing";
chr3	HAVANA	gene	159619834	159944460	.	-	.	gene_id "HSALNG0030208"; gene_type "lncRNA"; gene_name "IL12A-AS1"; gene_classification "anti_sense";
chr3	LncBook	gene	159728598	159728808	.	+	.	gene_id "HSALNG0030210"; gene_type "lncRNA"; gene_classification "intergenic"; type "Existing";
chr3	LncBook	gene	159728598	159728808	.	-	.	gene_id "HSALNG0030211"; gene_type "lncRNA"; gene_classification "intergenic"; type "Existing";
chr3	StringTie	gene	159733804	159749245	.	+	.	gene_id "HSALNG0030213"; gene_type "lncRNA"; gene_name "LINC01100"; gene_classification "intergenic";
chr3	LncBook	gene	159786568	159846484	.	+	.	gene_id "HSALNG0030214"; gene_type "lncRNA"; gene_classification "intergenic"; type "Existing";
chr3	LncBook	gene	159859162	159896114	.	+	.	gene_id "HSALNG0030215"; gene_type "lncRNA"; gene_classification "intergenic"; type "Existing";
chr3	LncBook	gene	159934349	159943003	.	+	.	gene_id "HSALNG0030217"; gene_type "lncRNA"; gene_classification "intergenic"; type "Existing";
chr3	LncBook	gene	160119007	160121259	.	-	.	gene_id "HSALNG0030223"; gene_type "lncRNA"; gene_classification "anti_sense,sense"; type "Existing";
chr3	LncBook	gene	160146584	160150231	.	+	.	gene_id "HSALNG0030227"; gene_type "lncRNA"; gene_classification "anti_sense,sense"; type "Novel";
chr3	LncBook	gene	160167839	160169952	.	+	.	gene_id "HSALNG0030229"; gene_type "lncRNA"; gene_classification "intronic_antisense"; type "Novel";
chr3	LncBook	gene	160203342	160206094	.	+	.	gene_id "HSALNG0030230"; gene_type "lncRNA"; gene_classification "anti_sense"; type "Existing";
chr3	LncBook	gene	160212796	160217772	.	-	.	gene_id "HSALNG0030232"; gene_type "lncRNA"; gene_classification "sense"; type "Existing";
chr3	LncBook	gene	160284121	160285084	.	+	.	gene_id "HSALNG0030235"; gene_type "lncRNA"; gene_classification "intergenic"; type "Novel";
chr3	LncBook	gene	160288705	160294721	.	-	.	gene_id "HSALNG0030236"; gene_type "lncRNA"; gene_classification "intergenic"; type "Existing";
chr3	LncBook	gene	160296393	160342837	.	+	.	gene_id "HSALNG0030237"; gene_type "lncRNA"; gene_classification "intergenic"; type "Existing";
chr3	RefLnc	gene	160458278	160473995	1000	-	.	gene_id "HSALNG0030244"; gene_type "lncRNA"; gene_classification "anti_sense";
chr3	LncBook	gene	160746980	160760283	.	-	.	gene_id "HSALNG0030250"; gene_type "lncRNA"; gene_classification "anti_sense"; type "Existing";
chr3	LncBook	gene	160804454	160822683	.	-	.	gene_id "HSALNG0030252"; gene_type "lncRNA"; gene_classification "anti_sense,sense"; type "Novel";
chr3	LncBook	gene	160823184	160920043	.	+	.	gene_id "HSALNG0030253"; gene_type "lncRNA"; gene_classification "anti_sense,sense"; type "Existing";
chr3	LncBook	gene	160890234	160928243	.	-	.	gene_id "HSALNG0030254"; gene_type "lncRNA"; gene_classification "anti_sense"; type "Existing";
chr3	LncBook	gene	160970165	160970414	.	+	.	gene_id "HSALNG0030256"; gene_type "lncRNA"; gene_classification "sense"; type "Novel";
chr3	Gnomon	gene	160980940	161041805	.	+	.	gene_id "HSALNG0030258"; gene_type "lncRNA"; gene_classification "intergenic";
chr3	LncBook	gene	161011279	161012742	.	+	.	gene_id "HSALNG0030262"; gene_type "lncRNA"; gene_classification "intergenic"; type "Existing";
chr3	LncBook	gene	161086339	161086996	.	+	.	gene_id "HSALNG0030267"; gene_type "lncRNA"; gene_classification "anti_sense"; type "Novel";
chr3	LncBook	gene	161087210	161089289	.	-	.	gene_id "HSALNG0030266"; gene_type "lncRNA"; gene_classification "sense"; type "Novel";
chr3	LncBook	gene	161089916	161090119	.	+	.	gene_id "HSALNG0030268"; gene_type "lncRNA"; gene_classification "anti_sense"; type "Existing";
chr3	LncBook	gene	161102977	161113488	.	+	.	gene_id "HSALNG0030269"; gene_type "lncRNA"; gene_classification "intergenic"; type "Existing";
chr3	LncBook	gene	161128654	161130046	.	-	.	gene_id "HSALNG0030270"; gene_type "lncRNA"; gene_classification "intergenic"; type "Existing";
chr3	LncBook	gene	161138739	161214632	.	+	.	gene_id "HSALNG0030271"; gene_type "lncRNA"; gene_name "LINC02067"; gene_classification "sense"; type "Existing";
chr3	LncBook	gene	161198655	161216342	.	-	.	gene_id "HSALNG0030277"; gene_type "lncRNA"; gene_classification "anti_sense"; type "Existing";
chr3	LncBook	gene	161253383	161259349	.	-	.	gene_id "HSALNG0030281"; gene_type "lncRNA"; gene_classification "intergenic"; type "Existing";
chr3	LncBook	gene	161318046	162298321	.	+	.	gene_id "HSALNG0030282"; gene_type "lncRNA"; gene_classification "intergenic"; type "Existing";
chr3	LncBook	gene	161389498	161395013	.	-	.	gene_id "HSALNG0030285"; gene_type "lncRNA"; gene_classification "intergenic"; type "Existing";
chr3	LncBook	gene	161441001	161441395	.	+	.	gene_id "HSALNG0030289"; gene_type "lncRNA"; gene_classification "intergenic"; type "Existing";
chr3	LncBook	gene	161532837	161540949	.	-	.	gene_id "HSALNG0030293"; gene_type "lncRNA"; gene_classification "intergenic"; type "Existing";
chr3	LncBook	gene	161578207	161593350	.	-	.	gene_id "HSALNG0030298"; gene_type "lncRNA"; gene_classification "intergenic"; type "Existing";
chr3	LncBook	gene	161641073	161642587	.	+	.	gene_id "HSALNG0030305"; gene_type "lncRNA"; gene_classification "intergenic"; type "Existing";
chr3	LncBook	gene	161695526	161695765	.	-	.	gene_id "HSALNG0030309"; gene_type "lncRNA"; gene_classification "intergenic"; type "Existing";
chr3	LncBook	gene	161715389	161715718	.	-	.	gene_id "HSALNG0030312"; gene_type "lncRNA"; gene_classification "intergenic"; type "Existing";
chr3	LncBook	gene	161771039	161812555	.	-	.	gene_id "HSALNG0030317"; gene_type "lncRNA"; gene_classification "intergenic"; type "Existing";
chr3	LncBook	gene	161826726	162008400	.	-	.	gene_id "HSALNG0030320"; gene_type "lncRNA"; gene_classification "intergenic"; type "Existing";
chr3	LncBook	gene	161965175	161969209	.	-	.	gene_id "HSALNG0030324"; gene_type "lncRNA"; gene_classification "intergenic"; type "Existing";
chr3	LncBook	gene	161968110	161969033	.	+	.	gene_id "HSALNG0030325"; gene_type "lncRNA"; gene_classification "intergenic"; type "Existing";
chr3	LncBook	gene	162020282	162317770	.	-	.	gene_id "HSALNG0030329"; gene_type "lncRNA"; gene_classification "intergenic"; type "Existing";
chr3	LncBook	gene	162112538	162116842	.	+	.	gene_id "HSALNG0030331"; gene_type "lncRNA"; gene_classification "intergenic"; type "Existing";
chr3	LncBook	gene	162186849	162189921	.	+	.	gene_id "HSALNG0030335"; gene_type "lncRNA"; gene_classification "intergenic"; type "Existing";
chr3	LncBook	gene	162209628	162256691	.	-	.	gene_id "HSALNG0030339"; gene_type "lncRNA"; gene_classification "intergenic"; type "Existing";
chr3	LncBook	gene	162234856	162235812	.	+	.	gene_id "HSALNG0030340"; gene_type "lncRNA"; gene_classification "intergenic"; type "Existing";
chr3	LncBook	gene	162274491	162289945	.	-	.	gene_id "HSALNG0030341"; gene_type "lncRNA"; gene_classification "intergenic"; type "Existing";
chr3	LncBook	gene	162275135	162279381	.	+	.	gene_id "HSALNG0030342"; gene_type "lncRNA"; gene_classification "intergenic"; type "Existing";
chr3	LncBook	gene	162358924	162467783	.	-	.	gene_id "HSALNG0030349"; gene_type "lncRNA"; gene_classification "intergenic"; type "Existing";
chr3	LncBook	gene	162375201	162377216	.	+	.	gene_id "HSALNG0030350"; gene_type "lncRNA"; gene_classification "intergenic"; type "Existing";
chr3	LncBook	gene	162407686	162409692	.	-	.	gene_id "HSALNG0030351"; gene_type "lncRNA"; gene_classification "intergenic"; type "Existing";
chr3	LncBook	gene	162426583	162443571	.	-	.	gene_id "HSALNG0030352"; gene_type "lncRNA"; gene_classification "intergenic"; type "Existing";
chr3	LncBook	gene	162441830	162455542	.	+	.	gene_id "HSALNG0030355"; gene_type "lncRNA"; gene_classification "intergenic"; type "Existing";
chr3	LncBook	gene	162444950	162454556	.	-	.	gene_id "HSALNG0030356"; gene_type "lncRNA"; gene_classification "intergenic"; type "Existing";
chr3	LncBook	gene	162624338	162926336	.	+	.	gene_id "HSALNG0030357"; gene_type "lncRNA"; gene_classification "intergenic"; type "Existing";
chr3	RefLnc	gene	162702591	162709450	1000	-	.	gene_id "HSALNG0147958"; gene_type "lncRNA"; gene_classification "intergenic";
chr3	HAVANA	gene	162826940	163226018	.	-	.	gene_id "HSALNG0030360"; gene_type "lncRNA"; gene_name "LINC01192"; gene_classification "intergenic";
chr3	LncBook	gene	162842884	162843310	.	-	.	gene_id "HSALNG0030359"; gene_type "lncRNA"; gene_classification "intergenic"; type "Existing";
chr3	LncBook	gene	162867755	162890809	.	+	.	gene_id "HSALNG0030361"; gene_type "lncRNA"; gene_classification "intergenic"; type "Existing";
chr3	LncBook	gene	162906217	162908022	.	-	.	gene_id "HSALNG0030362"; gene_type "lncRNA"; gene_classification "intergenic"; type "Existing";
chr3	LncBook	gene	163021450	163098950	.	+	.	gene_id "HSALNG0030363"; gene_type "lncRNA"; gene_classification "intergenic"; type "Existing";
chr3	HAVANA	gene	163173356	163197288	.	+	.	gene_id "HSALNG0030364"; gene_type "lncRNA"; gene_classification "intergenic";
chr3	LncBook	gene	163216475	163621601	.	+	.	gene_id "HSALNG0030366"; gene_type "lncRNA"; gene_classification "intergenic"; type "Existing";
chr3	LncBook	gene	163270437	163345885	.	+	.	gene_id "HSALNG0030367"; gene_type "lncRNA"; gene_classification "intergenic"; type "Existing";
chr3	LncBook	gene	163429850	163437349	.	-	.	gene_id "HSALNG0030368"; gene_type "lncRNA"; gene_classification "intergenic"; type "Existing";
chr3	LncBook	gene	163437555	163442894	.	-	.	gene_id "HSALNG0030370"; gene_type "lncRNA"; gene_classification "intergenic"; type "Existing";
chr3	LncBook	gene	163479642	163481892	.	-	.	gene_id "HSALNG0030372"; gene_type "lncRNA"; gene_classification "intergenic"; type "Existing";
chr3	LncBook	gene	163528878	163726937	.	-	.	gene_id "HSALNG0030374"; gene_type "lncRNA"; gene_classification "intergenic"; type "Existing";
chr3	LncBook	gene	163634420	163637934	.	+	.	gene_id "HSALNG0030377"; gene_type "lncRNA"; gene_classification "intergenic"; type "Existing";
chr3	LncBook	gene	163745988	163794724	.	+	.	gene_id "HSALNG0030380"; gene_type "lncRNA"; gene_classification "intergenic"; type "Existing";
chr3	RefSeq	gene	163747064	164051245	.	-	.	gene_id "HSALNG0030384"; gene_type "lncRNA"; gene_classification "intergenic";
chr3	LncBook	gene	163799815	163847639	.	+	.	gene_id "HSALNG0030382"; gene_type "lncRNA"; gene_classification "intergenic"; type "Existing";
chr3	LncBook	gene	163908975	163914499	.	+	.	gene_id "HSALNG0030387"; gene_type "lncRNA"; gene_classification "intergenic"; type "Existing";
chr3	LncBook	gene	163940146	163946155	.	+	.	gene_id "HSALNG0030389"; gene_type "lncRNA"; gene_classification "intergenic"; type "Existing";
chr3	LncBook	gene	163966094	163975852	.	+	.	gene_id "HSALNG0030390"; gene_type "lncRNA"; gene_classification "intergenic"; type "Existing";
chr3	LncBook	gene	163981032	163997110	.	+	.	gene_id "HSALNG0030391"; gene_type "lncRNA"; gene_classification "intergenic"; type "Existing";
chr3	LncBook	gene	164047966	164405942	.	+	.	gene_id "HSALNG0030392"; gene_type "lncRNA"; gene_classification "intergenic"; type "Existing";
chr3	LncBook	gene	164169048	164337800	.	-	.	gene_id "HSALNG0030402"; gene_type "lncRNA"; gene_classification "intergenic"; type "Existing";
chr3	LncBook	gene	164214999	164254738	.	-	.	gene_id "HSALNG0030403"; gene_type "lncRNA"; gene_classification "intergenic"; type "Existing";
chr3	LncBook	gene	164306716	164316993	.	-	.	gene_id "HSALNG0030404"; gene_type "lncRNA"; gene_classification "intergenic"; type "Existing";
chr3	LncBook	gene	164326440	164349068	.	-	.	gene_id "HSALNG0030405"; gene_type "lncRNA"; gene_classification "intergenic"; type "Existing";
chr3	LncBook	gene	164346462	164346888	.	-	.	gene_id "HSALNG0030406"; gene_type "lncRNA"; gene_classification "intergenic"; type "Existing";
chr3	LncBook	gene	164347183	164348166	.	-	.	gene_id "HSALNG0030407"; gene_type "lncRNA"; gene_classification "intergenic"; type "Existing";
chr3	Gnomon	gene	164369017	164623025	.	-	.	gene_id "HSALNG0030408"; gene_type "lncRNA"; gene_name "LINC01324,LINC01323"; gene_classification "intergenic";
chr3	LncBook	gene	164387550	164503892	.	-	.	gene_id "HSALNG0030409"; gene_type "lncRNA"; gene_classification "intergenic"; type "Existing";
chr3	LncBook	gene	164614052	164724955	.	+	.	gene_id "HSALNG0030410"; gene_type "lncRNA"; gene_classification "anti_sense"; type "Existing";
chr3	LncBook	gene	164732888	164757595	.	+	.	gene_id "HSALNG0030411"; gene_type "lncRNA"; gene_classification "anti_sense"; type "Existing";
chr3	LncBook	gene	164762370	164802420	.	+	.	gene_id "HSALNG0030413"; gene_type "lncRNA"; gene_classification "anti_sense"; type "Existing";
chr3	LncBook	gene	164780901	164783669	.	-	.	gene_id "HSALNG0030414"; gene_type "lncRNA"; gene_classification "sense"; type "Existing";
chr3	LncBook	gene	164867170	164875965	.	-	.	gene_id "HSALNG0030415"; gene_type "lncRNA"; gene_name "LINC02023"; gene_classification "intergenic"; type "Existing";
chr3	LncBook	gene	164896383	164898515	.	-	.	gene_id "HSALNG0030416"; gene_type "lncRNA"; gene_classification "intergenic"; type "Existing";
chr3	LncBook	gene	164907822	164908457	.	+	.	gene_id "HSALNG0030418"; gene_type "lncRNA"; gene_classification "anti_sense"; type "Existing";
chr3	LncBook	gene	164915050	164917624	.	+	.	gene_id "HSALNG0030419"; gene_type "lncRNA"; gene_classification "intergenic"; type "Existing";
chr3	LncBook	gene	164924691	165564307	.	+	.	gene_id "HSALNG0030420"; gene_type "lncRNA"; gene_name "LINC01322"; gene_classification "anti_sense"; type "Existing";
chr3	LncBook	gene	164939016	164942343	.	+	.	gene_id "HSALNG0030421"; gene_type "lncRNA"; gene_classification "intergenic"; type "Existing";
chr3	LncBook	gene	165154662	165288131	.	-	.	gene_id "HSALNG0030422"; gene_type "lncRNA"; gene_classification "intergenic"; type "Existing";
chr3	LncBook	gene	165426996	165430647	.	-	.	gene_id "HSALNG0030425"; gene_type "lncRNA"; gene_classification "intergenic"; type "Existing";
chr3	LncBook	gene	165490867	165523762	.	-	.	gene_id "HSALNG0030427"; gene_type "lncRNA"; gene_classification "sense"; type "Novel";
chr3	LncBook	gene	165543539	165546087	.	-	.	gene_id "HSALNG0030428"; gene_type "lncRNA"; gene_classification "sense"; type "Novel";
chr3	LncBook	gene	165581690	165603529	.	+	.	gene_id "HSALNG0030429"; gene_type "lncRNA"; gene_classification "intergenic"; type "Existing";
chr3	LncBook	gene	165592356	165910479	.	+	.	gene_id "HSALNG0030430"; gene_type "lncRNA"; gene_classification "intergenic"; type "Existing";
chr3	LncBook	gene	165609026	165630375	.	+	.	gene_id "HSALNG0030432"; gene_type "lncRNA"; gene_classification "intergenic"; type "Existing";
chr3	LncBook	gene	165634881	165635823	.	-	.	gene_id "HSALNG0030435"; gene_type "lncRNA"; gene_classification "intergenic"; type "Existing";
chr3	LncBook	gene	165651727	165888351	.	+	.	gene_id "HSALNG0030437"; gene_type "lncRNA"; gene_classification "intergenic"; type "Existing";
chr3	LncBook	gene	165667588	165732285	.	+	.	gene_id "HSALNG0030439"; gene_type "lncRNA"; gene_classification "intergenic"; type "Existing";
chr3	LncBook	gene	165895818	165901544	.	-	.	gene_id "HSALNG0030451"; gene_type "lncRNA"; gene_classification "intergenic"; type "Existing";
chr3	LncBook	gene	165903435	166153072	.	-	.	gene_id "HSALNG0030453"; gene_type "lncRNA"; gene_classification "intergenic"; type "Existing";
chr3	LncBook	gene	165908300	165910085	.	-	.	gene_id "HSALNG0030454"; gene_type "lncRNA"; gene_classification "intergenic"; type "Existing";
chr3	LncBook	gene	165976760	166034882	.	+	.	gene_id "HSALNG0030456"; gene_type "lncRNA"; gene_classification "intergenic"; type "Existing";
chr3	LncBook	gene	166153188	166166323	.	+	.	gene_id "HSALNG0030461"; gene_type "lncRNA"; gene_classification "intergenic"; type "Existing";
chr3	RefLnc	gene	166255637	166262433	1000	+	.	gene_id "HSALNG0030464"; gene_type "lncRNA"; gene_classification "intergenic";
chr3	LncBook	gene	166285496	166330764	.	-	.	gene_id "HSALNG0030466"; gene_type "lncRNA"; gene_name "LINC01326"; gene_classification "intergenic"; type "Existing";
chr3	LncBook	gene	166299300	166305103	.	-	.	gene_id "HSALNG0030467"; gene_type "lncRNA"; gene_classification "intergenic"; type "Existing";
chr3	LncBook	gene	166380265	166381069	.	-	.	gene_id "HSALNG0030470"; gene_type "lncRNA"; gene_classification "intergenic"; type "Existing";
chr3	LncBook	gene	166447144	166507029	.	-	.	gene_id "HSALNG0030473"; gene_type "lncRNA"; gene_classification "intergenic"; type "Existing";
chr3	LncBook	gene	166539742	166545485	.	-	.	gene_id "HSALNG0030476"; gene_type "lncRNA"; gene_classification "intergenic"; type "Existing";
chr3	LncBook	gene	166539750	166652988	.	+	.	gene_id "HSALNG0030477"; gene_type "lncRNA"; gene_classification "intergenic"; type "Existing";
chr3	HAVANA	gene	166552809	166562744	.	-	.	gene_id "HSALNG0147959"; gene_type "lncRNA"; gene_classification "intergenic";
chr3	RefSeq	gene	166618444	166708969	.	-	.	gene_id "HSALNG0030479"; gene_type "lncRNA"; gene_classification "intergenic";
chr3	LncBook	gene	166661058	166739746	.	+	.	gene_id "HSALNG0030480"; gene_type "lncRNA"; gene_classification "intergenic"; type "Existing";
chr3	LncBook	gene	166786397	166863071	.	-	.	gene_id "HSALNG0030482"; gene_type "lncRNA"; gene_classification "intergenic"; type "Existing";
chr3	LncBook	gene	166870454	166874983	.	+	.	gene_id "HSALNG0030484"; gene_type "lncRNA"; gene_classification "intergenic"; type "Existing";
chr3	RefLnc	gene	166957642	167032162	1000	-	.	gene_id "HSALNG0147960"; gene_type "lncRNA"; gene_classification "sense";
chr3	LncBook	gene	166998749	167000222	.	+	.	gene_id "HSALNG0030486"; gene_type "lncRNA"; gene_classification "anti_sense"; type "Existing";
chr3	StringTie	gene	167092804	167094324	.	+	.	gene_id "HSALNG0147671"; gene_type "lncRNA"; gene_classification "anti_sense";
chr3	LncBook	gene	167095732	167100636	.	+	.	gene_id "HSALNG0030487"; gene_type "lncRNA"; gene_classification "anti_sense"; type "Existing";
chr3	LncBook	gene	167110584	167126307	.	+	.	gene_id "HSALNG0030488"; gene_type "lncRNA"; gene_name "LINC01327"; gene_classification "intergenic"; type "Existing";
chr3	LncBook	gene	167166492	167171452	.	-	.	gene_id "HSALNG0030491"; gene_type "lncRNA"; gene_classification "sense"; type "Existing";
chr3	LncBook	gene	167171480	167176215	.	-	.	gene_id "HSALNG0030492"; gene_type "lncRNA"; gene_classification "sense"; type "Novel";
chr3	Gnomon	gene	167185080	167194155	.	+	.	gene_id "HSALNG0030493"; gene_type "lncRNA"; gene_classification "anti_sense";
chr3	LncBook	gene	167350878	167357476	.	-	.	gene_id "HSALNG0030496"; gene_type "lncRNA"; gene_classification "sense"; type "Existing";
chr3	LncBook	gene	167369466	167375658	.	-	.	gene_id "HSALNG0030499"; gene_type "lncRNA"; gene_classification "sense"; type "Novel";
chr3	RefLnc	gene	167381910	167397201	1000	-	.	gene_id "HSALNG0147961"; gene_type "lncRNA"; gene_classification "intergenic";
chr3	LncBook	gene	167383478	167401429	.	+	.	gene_id "HSALNG0030502"; gene_type "lncRNA"; gene_classification "anti_sense"; type "Existing";
chr3	LncBook	gene	167386019	167387126	.	-	.	gene_id "HSALNG0030503"; gene_type "lncRNA"; gene_classification "intergenic"; type "Existing";
chr3	LncBook	gene	167414795	167452512	.	-	.	gene_id "HSALNG0030506"; gene_type "lncRNA"; gene_classification "sense"; type "Novel";
chr3	RefLnc	gene	167498308	167528890	1000	-	.	gene_id "HSALNG0147962"; gene_type "lncRNA"; gene_classification "anti_sense";
chr3	LncBook	gene	167576513	167642407	.	+	.	gene_id "HSALNG0030512"; gene_type "lncRNA"; gene_classification "intergenic"; type "Existing";
chr3	HAVANA	gene	167584288	167668080	.	-	.	gene_id "HSALNG0030516"; gene_type "lncRNA"; gene_classification "intergenic";
chr3	RefLnc	gene	167601205	167603850	1000	+	.	gene_id "HSALNG0147672"; gene_type "lncRNA"; gene_classification "intergenic";
chr3	LncBook	gene	167695843	167727236	.	+	.	gene_id "HSALNG0030522"; gene_type "lncRNA"; gene_classification "anti_sense"; type "Existing";
chr3	LncBook	gene	167738496	167744058	.	+	.	gene_id "HSALNG0030523"; gene_type "lncRNA"; gene_classification "anti_sense"; type "Existing";
chr3	LncBook	gene	167745563	167746723	.	+	.	gene_id "HSALNG0030524"; gene_type "lncRNA"; gene_classification "anti_sense"; type "Existing";
chr3	LncBook	gene	167761883	167763522	.	+	.	gene_id "HSALNG0030525"; gene_type "lncRNA"; gene_classification "anti_sense"; type "Existing";
chr3	HAVANA	gene	167811837	167812875	.	-	.	gene_id "HSALNG0147963"; gene_type "lncRNA"; gene_classification "sense";
chr3	LncBook	gene	167820214	167830736	.	-	.	gene_id "HSALNG0030526"; gene_type "lncRNA"; gene_classification "intergenic"; type "Existing";
chr3	LncBook	gene	167966449	167967288	.	+	.	gene_id "HSALNG0030527"; gene_type "lncRNA"; gene_classification "intergenic"; type "Novel";
chr3	LncBook	gene	167968007	167968682	.	+	.	gene_id "HSALNG0030529"; gene_type "lncRNA"; gene_classification "intergenic"; type "Existing";
chr3	LncBook	gene	168006341	168009017	.	+	.	gene_id "HSALNG0030530"; gene_type "lncRNA"; gene_classification "intergenic"; type "Existing";
chr3	LncBook	gene	168124348	168130041	.	-	.	gene_id "HSALNG0030531"; gene_type "lncRNA"; gene_classification "intergenic"; type "Existing";
chr3	LncBook	gene	168292558	168295022	.	+	.	gene_id "HSALNG0030532"; gene_type "lncRNA"; gene_classification "intergenic"; type "Existing";
chr3	LncBook	gene	168300187	168348427	.	-	.	gene_id "HSALNG0030533"; gene_type "lncRNA"; gene_classification "intergenic"; type "Existing";
chr3	LncBook	gene	168551759	168555737	.	+	.	gene_id "HSALNG0030538"; gene_type "lncRNA"; gene_classification "intergenic"; type "Existing";
chr3	LncBook	gene	168580261	168581234	.	+	.	gene_id "HSALNG0030540"; gene_type "lncRNA"; gene_classification "intergenic"; type "Existing";
chr3	LncBook	gene	168581382	168583874	.	+	.	gene_id "HSALNG0030541"; gene_type "lncRNA"; gene_classification "intergenic"; type "Existing";
chr3	LncBook	gene	168591138	168592500	.	+	.	gene_id "HSALNG0030542"; gene_type "lncRNA"; gene_classification "intergenic"; type "Existing";
chr3	LncBook	gene	168594191	168594800	.	+	.	gene_id "HSALNG0030543"; gene_type "lncRNA"; gene_classification "intergenic"; type "Existing";
chr3	LncBook	gene	168595266	168596456	.	+	.	gene_id "HSALNG0030544"; gene_type "lncRNA"; gene_classification "intergenic"; type "Existing";
chr3	RefLnc	gene	168608909	168646386	1000	+	.	gene_id "HSALNG0030549"; gene_type "lncRNA"; gene_name "LINC02082"; gene_classification "intergenic";
chr3	RefLnc	gene	168609684	168610969	1000	-	.	gene_id "HSALNG0147964"; gene_type "lncRNA"; gene_classification "intergenic";
chr3	RefSeq	gene	168615221	168619656	.	-	.	gene_id "HSALNG0147965"; gene_type "lncRNA"; gene_classification "intergenic";
chr3	LncBook	gene	168629336	168646341	.	-	.	gene_id "HSALNG0030550"; gene_type "lncRNA"; gene_classification "intergenic"; type "Existing";
chr3	LncBook	gene	168647248	168704114	.	-	.	gene_id "HSALNG0030553"; gene_type "lncRNA"; gene_classification "intergenic"; type "Existing";
chr3	LncBook	gene	168671477	168758213	.	+	.	gene_id "HSALNG0030555"; gene_type "lncRNA"; gene_name "LINC01997"; gene_classification "intergenic"; type "Existing";
chr3	LncBook	gene	168732924	168734085	.	-	.	gene_id "HSALNG0030560"; gene_type "lncRNA"; gene_classification "intergenic"; type "Existing";
chr3	LncBook	gene	168745752	168783418	.	-	.	gene_id "HSALNG0030561"; gene_type "lncRNA"; gene_classification "intergenic"; type "Existing";
chr3	LncBook	gene	168759647	168781326	.	+	.	gene_id "HSALNG0030563"; gene_type "lncRNA"; gene_classification "intergenic"; type "Existing";
chr3	LncBook	gene	168794419	168798603	.	-	.	gene_id "HSALNG0030564"; gene_type "lncRNA"; gene_classification "intergenic"; type "Existing";
chr3	LncBook	gene	168854908	168861679	.	+	.	gene_id "HSALNG0030568"; gene_type "lncRNA"; gene_classification "anti_sense"; type "Existing";
chr3	LncBook	gene	168873400	169000578	.	+	.	gene_id "HSALNG0030569"; gene_type "lncRNA"; gene_classification "anti_sense"; type "Existing";
chr3	LncBook	gene	168897060	168897386	.	+	.	gene_id "HSALNG0030570"; gene_type "lncRNA"; gene_classification "anti_sense"; type "Existing";
chr3	LncBook	gene	168916229	168916776	.	+	.	gene_id "HSALNG0030571"; gene_type "lncRNA"; gene_classification "anti_sense"; type "Existing";
chr3	CAFE	gene	168941544	168955397	.	-	.	gene_id "HSALNG0147966"; gene_type "lncRNA"; gene_classification "sense";
chr3	CAFE	gene	168960010	168960636	.	-	.	gene_id "HSALNG0147967"; gene_type "lncRNA"; gene_classification "sense";
chr3	CAFE	gene	169040814	169059218	.	-	.	gene_id "HSALNG0147968"; gene_type "lncRNA"; gene_classification "sense";
chr3	CAFE	gene	169060088	169078075	.	-	.	gene_id "HSALNG0147969"; gene_type "lncRNA"; gene_classification "sense";
chr3	LncBook	gene	169062567	169124489	.	+	.	gene_id "HSALNG0030572"; gene_type "lncRNA"; gene_classification "anti_sense"; type "Existing";
chr3	LncBook	gene	169083537	169090639	.	+	.	gene_id "HSALNG0030573"; gene_type "lncRNA"; gene_classification "anti_sense"; type "Existing";
chr3	RefSeq	gene	169165563	169194840	.	+	.	gene_id "HSALNG0030574"; gene_type "lncRNA"; gene_name "MECOM-AS1"; gene_classification "anti_sense";
chr3	LncBook	gene	169195507	169381437	.	-	.	gene_id "HSALNG0030575"; gene_type "lncRNA"; gene_classification "sense"; type "Existing";
chr3	CAFE	gene	169238551	169241784	.	-	.	gene_id "HSALNG0147970"; gene_type "lncRNA"; gene_classification "sense";
chr3	LncBook	gene	169241025	169303082	.	+	.	gene_id "HSALNG0030576"; gene_type "lncRNA"; gene_classification "anti_sense"; type "Existing";
chr3	RefSeq	gene	169250865	169254042	.	-	.	gene_id "HSALNG0147971"; gene_type "lncRNA"; gene_classification "sense";
chr3	LncBook	gene	169254007	169254300	.	+	.	gene_id "HSALNG0030577"; gene_type "lncRNA"; gene_classification "anti_sense"; type "Existing";
chr3	CAFE	gene	169291488	169299177	.	-	.	gene_id "HSALNG0147972"; gene_type "lncRNA"; gene_classification "sense";
chr3	LncBook	gene	169297628	169302124	.	+	.	gene_id "HSALNG0030578"; gene_type "lncRNA"; gene_classification "anti_sense"; type "Existing";
chr3	LncBook	gene	169331298	169341740	.	-	.	gene_id "HSALNG0030579"; gene_type "lncRNA"; gene_classification "sense"; type "Existing";
chr3	RefSeq	gene	169375270	169380792	.	-	.	gene_id "HSALNG0030580"; gene_type "lncRNA"; gene_classification "sense";
chr3	StringTie	gene	169375311	169380508	.	+	.	gene_id "HSALNG0147673"; gene_type "lncRNA"; gene_classification "anti_sense";
chr3	FANTOM	gene	169381212	169384007	.	+	.	gene_id "HSALNG0030581"; gene_type "lncRNA"; gene_classification "anti_sense";
chr3	LncBook	gene	169396854	169415239	.	+	.	gene_id "HSALNG0030582"; gene_type "lncRNA"; gene_classification "intergenic"; type "Existing";
chr3	LncBook	gene	169417213	169418169	.	-	.	gene_id "HSALNG0030583"; gene_type "lncRNA"; gene_classification "intergenic"; type "Existing";
chr3	LncBook	gene	169420073	169422995	.	+	.	gene_id "HSALNG0030585"; gene_type "lncRNA"; gene_classification "intergenic"; type "Existing";
chr3	LncBook	gene	169437940	169439360	.	-	.	gene_id "HSALNG0030587"; gene_type "lncRNA"; gene_classification "intergenic"; type "Existing";
chr3	FANTOM	gene	169482985	169483706	.	+	.	gene_id "HSALNG0147674"; gene_type "lncRNA"; gene_classification "intergenic";
chr3	CAFE	gene	169487262	169489831	.	+	.	gene_id "HSALNG0030592"; gene_type "lncRNA"; gene_classification "anti_sense";
chr3	FANTOM	gene	169490106	169491131	.	-	.	gene_id "HSALNG0147973"; gene_type "lncRNA"; gene_classification "anti_sense";
chr3	LncBook	gene	169492271	169496637	.	-	.	gene_id "HSALNG0030593"; gene_type "lncRNA"; gene_classification "anti_sense"; type "Existing";
chr3	LncBook	gene	169497303	169502308	.	-	.	gene_id "HSALNG0030594"; gene_type "lncRNA"; gene_classification "anti_sense"; type "Existing";
chr3	LncBook	gene	169511283	169511754	.	+	.	gene_id "HSALNG0030596"; gene_type "lncRNA"; gene_classification "anti_sense"; type "Existing";
chr3	LncBook	gene	169512750	169514001	.	+	.	gene_id "HSALNG0030597"; gene_type "lncRNA"; gene_classification "anti_sense"; type "Existing";
chr3	RefLnc	gene	169520060	169523487	1000	+	.	gene_id "HSALNG0147675"; gene_type "lncRNA"; gene_classification "anti_sense";
chr3	LncBook	gene	169553235	169555199	.	-	.	gene_id "HSALNG0030600"; gene_type "lncRNA"; gene_classification "anti_sense"; type "Novel";
chr3	FANTOM	gene	169629540	169684522	.	-	.	gene_id "HSALNG0030608"; gene_type "lncRNA"; gene_classification "anti_sense";
chr3	LncBook	gene	169683929	169684501	.	+	.	gene_id "HSALNG0030611"; gene_type "lncRNA"; gene_classification "sense"; type "Existing";
chr3	FANTOM	gene	169684605	169710701	.	-	.	gene_id "HSALNG0147974"; gene_type "lncRNA"; gene_name "SEC62-AS1"; gene_classification "anti_sense";
chr3	LncBook	gene	169700543	169701425	.	+	.	gene_id "HSALNG0030612"; gene_type "lncRNA"; gene_classification "sense"; type "Existing";
chr3	LncBook	gene	169716157	169740990	.	-	.	gene_id "HSALNG0030613"; gene_type "lncRNA"; gene_classification "anti_sense"; type "Existing";
chr3	LncBook	gene	169768630	169769365	.	-	.	gene_id "HSALNG0030615"; gene_type "lncRNA"; gene_classification "anti_sense"; type "Novel";
chr3	CAFE	gene	169797259	169801897	.	-	.	gene_id "HSALNG0147975"; gene_type "lncRNA"; gene_classification "anti_sense";
chr3	LncBook	gene	169802655	169804464	.	-	.	gene_id "HSALNG0030618"; gene_type "lncRNA"; gene_classification "anti_sense"; type "Novel";
chr3	LncBook	gene	169804827	169813107	.	+	.	gene_id "HSALNG0030619"; gene_type "lncRNA"; gene_classification "anti_sense"; type "Existing";
chr3	Gnomon	gene	169820729	169847277	.	+	.	gene_id "HSALNG0030621"; gene_type "lncRNA"; gene_classification "anti_sense";
chr3	LncBook	gene	169858400	169859958	.	-	.	gene_id "HSALNG0030622"; gene_type "lncRNA"; gene_classification "sense"; type "Existing";
chr3	LncBook	gene	169904672	169909597	.	+	.	gene_id "HSALNG0030623"; gene_type "lncRNA"; gene_classification "intergenic"; type "Existing";
chr3	LncBook	gene	169955146	169968158	.	-	.	gene_id "HSALNG0030626"; gene_type "lncRNA"; gene_classification "anti_sense"; type "Existing";
chr3	LncBook	gene	169977464	169988344	.	+	.	gene_id "HSALNG0030627"; gene_type "lncRNA"; gene_classification "sense"; type "Novel";
chr3	LncBook	gene	170004360	170005125	.	-	.	gene_id "HSALNG0030630"; gene_type "lncRNA"; gene_classification "anti_sense"; type "Novel";
chr3	LncBook	gene	170034303	170038218	.	-	.	gene_id "HSALNG0030631"; gene_type "lncRNA"; gene_classification "intergenic"; type "Existing";
chr3	FANTOM	gene	170046229	170072978	.	+	.	gene_id "HSALNG0030632"; gene_type "lncRNA"; gene_classification "intergenic";
chr3	LncBook	gene	170074003	170074562	.	-	.	gene_id "HSALNG0030633"; gene_type "lncRNA"; gene_classification "intergenic"; type "Existing";
chr3	CAFE	gene	170123852	170136565	.	+	.	gene_id "HSALNG0030639"; gene_type "lncRNA"; gene_classification "intergenic";
chr3	LncBook	gene	170139555	170143865	.	-	.	gene_id "HSALNG0030640"; gene_type "lncRNA"; gene_classification "anti_sense"; type "Existing";
chr3	RefSeq	gene	170152709	170578782	.	+	.	gene_id "HSALNG0030645"; gene_type "lncRNA"; gene_name "SLC7A14-AS1"; gene_classification "anti_sense,sense";
chr3	LncBook	gene	170155514	170156753	.	+	.	gene_id "HSALNG0030643"; gene_type "lncRNA"; gene_classification "sense"; type "Novel";
chr3	RefLnc	gene	170272695	170340258	1000	+	.	gene_id "HSALNG0147676"; gene_type "lncRNA"; gene_classification "anti_sense,sense";
chr3	LncBook	gene	170316977	170317177	.	+	.	gene_id "HSALNG0030649"; gene_type "lncRNA"; gene_classification "sense"; type "Existing";
chr3	CAFE	gene	170390277	170541169	.	-	.	gene_id "HSALNG0147976"; gene_type "lncRNA"; gene_classification "anti_sense";
chr3	LncBook	gene	170409515	170459218	.	-	.	gene_id "HSALNG0030651"; gene_type "lncRNA"; gene_classification "anti_sense"; type "Existing";
chr3	LncBook	gene	170468862	170469256	.	-	.	gene_id "HSALNG0030653"; gene_type "lncRNA"; gene_classification "anti_sense"; type "Existing";
chr3	Gnomon	gene	170485704	170555412	.	+	.	gene_id "HSALNG0147677"; gene_type "lncRNA"; gene_classification "sense";
chr3	LncBook	gene	170569111	170575040	.	-	.	gene_id "HSALNG0030655"; gene_type "lncRNA"; gene_classification "anti_sense"; type "Existing";
chr3	LncBook	gene	170585133	170585333	.	-	.	gene_id "HSALNG0030657"; gene_type "lncRNA"; gene_classification "intronic_sense"; type "Existing";
chr3	FANTOM	gene	170588109	170590892	.	+	.	gene_id "HSALNG0030659"; gene_type "lncRNA"; gene_classification "intergenic";
chr3	LncBook	gene	170592411	170622175	.	+	.	gene_id "HSALNG0030660"; gene_type "lncRNA"; gene_classification "anti_sense"; type "Existing";
chr3	LncBook	gene	170626533	170924116	.	+	.	gene_id "HSALNG0030661"; gene_type "lncRNA"; gene_classification "anti_sense"; type "Existing";
chr3	LncBook	gene	170676646	170676992	.	+	.	gene_id "HSALNG0030663"; gene_type "lncRNA"; gene_classification "intergenic"; type "Existing";
chr3	LncBook	gene	170676646	170676992	.	-	.	gene_id "HSALNG0030664"; gene_type "lncRNA"; gene_classification "intergenic"; type "Existing";
chr3	LncBook	gene	170710638	170711392	.	+	.	gene_id "HSALNG0030665"; gene_type "lncRNA"; gene_classification "intergenic"; type "Existing";
chr3	RefSeq	gene	171046051	171056195	.	+	.	gene_id "HSALNG0147678"; gene_type "lncRNA"; gene_classification "anti_sense";
chr3	LncBook	gene	171080931	171097526	.	+	.	gene_id "HSALNG0030670"; gene_type "lncRNA"; gene_classification "anti_sense"; type "Existing";
chr3	LncBook	gene	171154710	171167216	.	-	.	gene_id "HSALNG0030671"; gene_type "lncRNA"; gene_classification "sense"; type "Existing";
chr3	HAVANA	gene	171177037	171187797	.	+	.	gene_id "HSALNG0030672"; gene_type "lncRNA"; gene_classification "anti_sense";
chr3	LncBook	gene	171182091	171182305	.	-	.	gene_id "HSALNG0030673"; gene_type "lncRNA"; gene_classification "intergenic"; type "Existing";
chr3	LncBook	gene	171216685	171223102	.	-	.	gene_id "HSALNG0030675"; gene_type "lncRNA"; gene_classification "intergenic"; type "Existing";
chr3	LncBook	gene	171254602	171256169	.	-	.	gene_id "HSALNG0030677"; gene_type "lncRNA"; gene_classification "intergenic"; type "Existing";
chr3	LncBook	gene	171282542	171285350	.	-	.	gene_id "HSALNG0030679"; gene_type "lncRNA"; gene_classification "intergenic"; type "Existing";
chr3	LncBook	gene	171309754	171310991	.	-	.	gene_id "HSALNG0030682"; gene_type "lncRNA"; gene_classification "intergenic"; type "Existing";
chr3	LncBook	gene	171318616	171327191	.	-	.	gene_id "HSALNG0030685"; gene_type "lncRNA"; gene_classification "sense"; type "Novel";
chr3	LncBook	gene	171335650	171364466	.	+	.	gene_id "HSALNG0030686"; gene_type "lncRNA"; gene_classification "anti_sense"; type "Existing";
chr3	LncBook	gene	171341094	171342652	.	-	.	gene_id "HSALNG0030687"; gene_type "lncRNA"; gene_classification "sense"; type "Existing";
chr3	LncBook	gene	171352465	171355035	.	+	.	gene_id "HSALNG0030688"; gene_type "lncRNA"; gene_classification "anti_sense"; type "Existing";
chr3	LncBook	gene	171355296	171355716	.	+	.	gene_id "HSALNG0030689"; gene_type "lncRNA"; gene_classification "anti_sense"; type "Existing";
chr3	FANTOM	gene	171420601	171422247	.	-	.	gene_id "HSALNG0147977"; gene_type "lncRNA"; gene_classification "sense";
chr3	LncBook	gene	171493832	171516889	.	+	.	gene_id "HSALNG0030691"; gene_type "lncRNA"; gene_classification "anti_sense"; type "Existing";
chr3	LncBook	gene	171497070	171497978	.	+	.	gene_id "HSALNG0030692"; gene_type "lncRNA"; gene_classification "anti_sense"; type "Existing";
chr3	HAVANA	gene	171533376	171618539	.	-	.	gene_id "HSALNG0030700"; gene_type "lncRNA"; gene_name "TMEM212-AS1"; gene_classification "anti_sense";
chr3	LncBook	gene	171558925	171559156	.	+	.	gene_id "HSALNG0030698"; gene_type "lncRNA"; gene_classification "intergenic"; type "Existing";
chr3	LncBook	gene	171592344	171594250	.	+	.	gene_id "HSALNG0030701"; gene_type "lncRNA"; gene_classification "sense"; type "Existing";
chr3	LncBook	gene	171595164	171595697	.	+	.	gene_id "HSALNG0030702"; gene_type "lncRNA"; gene_classification "sense"; type "Existing";
chr3	LncBook	gene	171595741	171596362	.	+	.	gene_id "HSALNG0030703"; gene_type "lncRNA"; gene_classification "sense"; type "Existing";
chr3	LncBook	gene	171596570	171596860	.	+	.	gene_id "HSALNG0030704"; gene_type "lncRNA"; gene_classification "sense"; type "Existing";
chr3	LncBook	gene	171596928	171597262	.	+	.	gene_id "HSALNG0030705"; gene_type "lncRNA"; gene_classification "sense"; type "Existing";
chr3	LncBook	gene	171612226	171613031	.	+	.	gene_id "HSALNG0030706"; gene_type "lncRNA"; gene_name "TMEM212-IT1"; gene_classification "sense"; type "Existing";
chr3	Gnomon	gene	171656679	171714661	.	+	.	gene_id "HSALNG0030707"; gene_type "lncRNA"; gene_classification "intergenic";
chr3	LncBook	gene	171669684	171675697	.	-	.	gene_id "HSALNG0030708"; gene_type "lncRNA"; gene_classification "intergenic"; type "Existing";
chr3	LncBook	gene	171755341	171758051	.	-	.	gene_id "HSALNG0030713"; gene_type "lncRNA"; gene_classification "anti_sense"; type "Existing";
chr3	LncBook	gene	171758836	171760764	.	-	.	gene_id "HSALNG0030715"; gene_type "lncRNA"; gene_classification "intronic_antisense"; type "Existing";
chr3	LncBook	gene	171836863	171863626	.	-	.	gene_id "HSALNG0030716"; gene_type "lncRNA"; gene_classification "anti_sense"; type "Existing";
chr3	CAFE	gene	171858563	171863110	.	+	.	gene_id "HSALNG0147679"; gene_type "lncRNA"; gene_classification "sense";
chr3	CAFE	gene	171870387	171874065	.	+	.	gene_id "HSALNG0147680"; gene_type "lncRNA"; gene_classification "sense";
chr3	CAFE	gene	171874503	171880440	.	+	.	gene_id "HSALNG0147681"; gene_type "lncRNA"; gene_classification "sense";
chr3	FANTOM	gene	171880467	171886967	.	+	.	gene_id "HSALNG0147682"; gene_type "lncRNA"; gene_classification "sense";
chr3	LncBook	gene	171883636	171955497	.	+	.	gene_id "HSALNG0030717"; gene_type "lncRNA"; gene_classification "sense"; type "Existing";
chr3	Gnomon	gene	171899610	171905083	.	+	.	gene_id "HSALNG0147683"; gene_type "lncRNA"; gene_classification "sense";
chr3	LncBook	gene	171917243	171921824	.	-	.	gene_id "HSALNG0030718"; gene_type "lncRNA"; gene_classification "anti_sense"; type "Existing";
chr3	LncBook	gene	171959076	171965641	.	-	.	gene_id "HSALNG0030720"; gene_type "lncRNA"; gene_classification "anti_sense"; type "Existing";
chr3	LncBook	gene	172019444	172020842	.	-	.	gene_id "HSALNG0030721"; gene_type "lncRNA"; gene_classification "anti_sense"; type "Existing";
chr3	LncBook	gene	172028693	172037415	.	-	.	gene_id "HSALNG0030722"; gene_type "lncRNA"; gene_classification "anti_sense"; type "Existing";
chr3	LncBook	gene	172126943	172130047	.	+	.	gene_id "HSALNG0030724"; gene_type "lncRNA"; gene_classification "intergenic"; type "Existing";
chr3	LncBook	gene	172135391	172143456	.	+	.	gene_id "HSALNG0030725"; gene_type "lncRNA"; gene_classification "intergenic"; type "Existing";
chr3	LncBook	gene	172166248	172170882	.	+	.	gene_id "HSALNG0030728"; gene_type "lncRNA"; gene_classification "intergenic"; type "Existing";
chr3	LncBook	gene	172171657	172175633	.	+	.	gene_id "HSALNG0030729"; gene_type "lncRNA"; gene_classification "intergenic"; type "Existing";
chr3	LncBook	gene	172196291	172197170	.	+	.	gene_id "HSALNG0030731"; gene_type "lncRNA"; gene_classification "intergenic"; type "Existing";
chr3	LncBook	gene	172219843	172223344	.	+	.	gene_id "HSALNG0030733"; gene_type "lncRNA"; gene_classification "anti_sense"; type "Existing";
chr3	LncBook	gene	172220952	172221221	.	-	.	gene_id "HSALNG0030734"; gene_type "lncRNA"; gene_classification "intergenic"; type "Existing";
chr3	LncBook	gene	172224164	172228028	.	-	.	gene_id "HSALNG0030735"; gene_type "lncRNA"; gene_classification "sense"; type "Existing";
chr3	LncBook	gene	172248539	172277194	.	+	.	gene_id "HSALNG0030738"; gene_type "lncRNA"; gene_classification "intergenic"; type "Existing";
chr3	LncBook	gene	172262185	172262857	.	-	.	gene_id "HSALNG0030739"; gene_type "lncRNA"; gene_classification "intergenic"; type "Existing";
chr3	LncBook	gene	172264454	172264724	.	-	.	gene_id "HSALNG0030740"; gene_type "lncRNA"; gene_classification "intergenic"; type "Existing";
chr3	LncBook	gene	172265199	172265484	.	-	.	gene_id "HSALNG0030741"; gene_type "lncRNA"; gene_classification "intergenic"; type "Existing";
chr3	RefLnc	gene	172266340	172304097	1000	+	.	gene_id "HSALNG0030743"; gene_type "lncRNA"; gene_classification "intergenic";
chr3	LncBook	gene	172278182	172315228	.	-	.	gene_id "HSALNG0030744"; gene_type "lncRNA"; gene_name "LINC02068"; gene_classification "intergenic"; type "Existing";
chr3	LncBook	gene	172313533	172319077	.	+	.	gene_id "HSALNG0030745"; gene_type "lncRNA"; gene_classification "intergenic"; type "Existing";
chr3	LncBook	gene	172324019	172362961	.	+	.	gene_id "HSALNG0030746"; gene_type "lncRNA"; gene_classification "anti_sense"; type "Existing";
chr3	LncBook	gene	172346277	172348111	.	+	.	gene_id "HSALNG0030747"; gene_type "lncRNA"; gene_classification "anti_sense"; type "Existing";
chr3	LncBook	gene	172370097	172394803	.	+	.	gene_id "HSALNG0030748"; gene_type "lncRNA"; gene_classification "anti_sense"; type "Existing";
chr3	LncBook	gene	172411158	172444272	.	+	.	gene_id "HSALNG0030750"; gene_type "lncRNA"; gene_classification "anti_sense"; type "Existing";
chr3	LncBook	gene	172413336	172413925	.	-	.	gene_id "HSALNG0030751"; gene_type "lncRNA"; gene_classification "sense"; type "Existing";
chr3	LncBook	gene	172466696	172468148	.	-	.	gene_id "HSALNG0030754"; gene_type "lncRNA"; gene_classification "intergenic"; type "Existing";
chr3	LncBook	gene	172546428	172551493	.	+	.	gene_id "HSALNG0030758"; gene_type "lncRNA"; gene_classification "intergenic"; type "Existing";
chr3	LncBook	gene	172549871	172575113	.	+	.	gene_id "HSALNG0030761"; gene_type "lncRNA"; gene_classification "intergenic"; type "Existing";
chr3	LncBook	gene	172556841	172557536	.	-	.	gene_id "HSALNG0030762"; gene_type "lncRNA"; gene_classification "intergenic"; type "Existing";
chr3	LncBook	gene	172585342	173057901	.	+	.	gene_id "HSALNG0030763"; gene_type "lncRNA"; gene_classification "anti_sense"; type "Existing";
chr3	LncBook	gene	172661214	172661475	.	+	.	gene_id "HSALNG0030764"; gene_type "lncRNA"; gene_classification "anti_sense"; type "Existing";
chr3	LncBook	gene	172661489	172661880	.	+	.	gene_id "HSALNG0030765"; gene_type "lncRNA"; gene_classification "anti_sense"; type "Existing";
chr3	RefSeq	gene	172663455	172683954	.	+	.	gene_id "HSALNG0030766"; gene_type "lncRNA"; gene_classification "anti_sense";
chr3	LncBook	gene	172687717	172689072	.	+	.	gene_id "HSALNG0030767"; gene_type "lncRNA"; gene_classification "anti_sense"; type "Existing";
chr3	LncBook	gene	172726060	172727532	.	-	.	gene_id "HSALNG0030768"; gene_type "lncRNA"; gene_classification "sense"; type "Existing";
chr3	StringTie	gene	172816963	172820111	.	+	.	gene_id "HSALNG0030769"; gene_type "lncRNA"; gene_classification "anti_sense";
chr3	LncBook	gene	172969806	173005224	.	-	.	gene_id "HSALNG0030770"; gene_type "lncRNA"; gene_classification "intergenic"; type "Existing";
chr3	LncBook	gene	173006293	173124884	.	-	.	gene_id "HSALNG0030771"; gene_type "lncRNA"; gene_classification "anti_sense"; type "Existing";
chr3	LncBook	gene	173075478	173083408	.	-	.	gene_id "HSALNG0030773"; gene_type "lncRNA"; gene_classification "intergenic"; type "Existing";
chr3	RefLnc	gene	173092190	173093550	1000	-	.	gene_id "HSALNG0147978"; gene_type "lncRNA"; gene_classification "intergenic";
chr3	CAFE	gene	173128855	173132512	.	+	.	gene_id "HSALNG0147684"; gene_type "lncRNA"; gene_classification "intronic_sense";
chr3	LncBook	gene	173241354	173241856	.	+	.	gene_id "HSALNG0030775"; gene_type "lncRNA"; gene_classification "intronic_sense"; type "Existing";
chr3	LncBook	gene	173241970	173242181	.	+	.	gene_id "HSALNG0030776"; gene_type "lncRNA"; gene_classification "intronic_sense"; type "Existing";
chr3	LncBook	gene	173340633	173366509	.	-	.	gene_id "HSALNG0030777"; gene_type "lncRNA"; gene_classification "anti_sense"; type "Existing";
chr3	LncBook	gene	173375031	173375285	.	+	.	gene_id "HSALNG0030779"; gene_type "lncRNA"; gene_classification "sense"; type "Existing";
chr3	RefSeq	gene	173449166	173455041	.	-	.	gene_id "HSALNG0147979"; gene_type "lncRNA"; gene_classification "anti_sense";
chr3	LncBook	gene	173548677	173709574	.	-	.	gene_id "HSALNG0030780"; gene_type "lncRNA"; gene_classification "anti_sense"; type "Existing";
chr3	RefLnc	gene	173573746	173574803	1000	+	.	gene_id "HSALNG0147685"; gene_type "lncRNA"; gene_classification "sense";
chr3	LncBook	gene	173585425	173585779	.	+	.	gene_id "HSALNG0030781"; gene_type "lncRNA"; gene_classification "sense"; type "Existing";
chr3	LncBook	gene	173625644	173643601	.	-	.	gene_id "HSALNG0030782"; gene_type "lncRNA"; gene_name "NLGN1-AS1"; gene_classification "anti_sense"; type "Existing";
chr3	CAFE	gene	173663095	173666203	.	+	.	gene_id "HSALNG0147686"; gene_type "lncRNA"; gene_classification "sense";
chr3	LncBook	gene	173693055	173693327	.	-	.	gene_id "HSALNG0030783"; gene_type "lncRNA"; gene_classification "anti_sense"; type "Existing";
chr3	LncBook	gene	173696786	173697352	.	-	.	gene_id "HSALNG0030784"; gene_type "lncRNA"; gene_classification "anti_sense"; type "Existing";
chr3	LncBook	gene	173791197	173795067	.	-	.	gene_id "HSALNG0030786"; gene_type "lncRNA"; gene_classification "anti_sense"; type "Existing";
chr3	LncBook	gene	173804623	173840963	.	-	.	gene_id "HSALNG0030787"; gene_type "lncRNA"; gene_classification "anti_sense"; type "Existing";
chr3	RefLnc	gene	173810733	173916090	1000	+	.	gene_id "HSALNG0147687"; gene_type "lncRNA"; gene_classification "sense";
chr3	LncBook	gene	173873170	173929038	.	-	.	gene_id "HSALNG0030788"; gene_type "lncRNA"; gene_classification "anti_sense"; type "Existing";
chr3	FANTOM	gene	173952808	173974762	.	+	.	gene_id "HSALNG0147688"; gene_type "lncRNA"; gene_classification "sense";
chr3	LncBook	gene	173999722	174057822	.	-	.	gene_id "HSALNG0030789"; gene_type "lncRNA"; gene_classification "anti_sense"; type "Existing";
chr3	LncBook	gene	174006569	174007682	.	+	.	gene_id "HSALNG0030790"; gene_type "lncRNA"; gene_classification "intergenic"; type "Existing";
chr3	LncBook	gene	174083482	174088426	.	+	.	gene_id "HSALNG0030793"; gene_type "lncRNA"; gene_classification "intergenic"; type "Existing";
chr3	LncBook	gene	174133521	174156363	.	-	.	gene_id "HSALNG0030794"; gene_type "lncRNA"; gene_classification "anti_sense"; type "Existing";
chr3	LncBook	gene	174140679	174155506	.	-	.	gene_id "HSALNG0030795"; gene_type "lncRNA"; gene_classification "intergenic"; type "Existing";
chr3	LncBook	gene	174157269	174158681	.	+	.	gene_id "HSALNG0030796"; gene_type "lncRNA"; gene_classification "sense"; type "Novel";
chr3	LncBook	gene	174158777	174455769	.	+	.	gene_id "HSALNG0030797"; gene_type "lncRNA"; gene_classification "sense"; type "Existing";
chr3	CAFE	gene	174330281	174332567	.	+	.	gene_id "HSALNG0147689"; gene_type "lncRNA"; gene_classification "sense";
chr3	CAFE	gene	174498705	174499277	.	+	.	gene_id "HSALNG0147690"; gene_type "lncRNA"; gene_classification "sense";
chr3	FANTOM	gene	174536878	174538460	.	+	.	gene_id "HSALNG0147691"; gene_type "lncRNA"; gene_classification "sense";
chr3	LncBook	gene	174538957	174585177	.	-	.	gene_id "HSALNG0030799"; gene_type "lncRNA"; gene_classification "anti_sense"; type "Existing";
chr3	LncBook	gene	174552919	174554418	.	+	.	gene_id "HSALNG0030800"; gene_type "lncRNA"; gene_classification "sense"; type "Existing";
chr3	LncBook	gene	174565834	174573578	.	+	.	gene_id "HSALNG0030801"; gene_type "lncRNA"; gene_classification "sense"; type "Existing";
chr3	RefLnc	gene	174581585	174637521	1000	+	.	gene_id "HSALNG0147692"; gene_type "lncRNA"; gene_classification "sense";
chr3	Gnomon	gene	174604276	174607455	.	+	.	gene_id "HSALNG0147693"; gene_type "lncRNA"; gene_classification "sense";
chr3	LncBook	gene	174682310	174687681	.	-	.	gene_id "HSALNG0030803"; gene_type "lncRNA"; gene_classification "anti_sense"; type "Existing";
chr3	RefLnc	gene	174769076	174769836	1000	-	.	gene_id "HSALNG0147980"; gene_type "lncRNA"; gene_classification "anti_sense";
chr3	RefLnc	gene	174796920	174833132	1000	-	.	gene_id "HSALNG0030805"; gene_type "lncRNA"; gene_name "NAALADL2-AS3"; gene_classification "anti_sense";
chr3	RefLnc	gene	174842216	174918199	1000	+	.	gene_id "HSALNG0147694"; gene_type "lncRNA"; gene_classification "sense";
chr3	LncBook	gene	174901686	174992095	.	-	.	gene_id "HSALNG0030806"; gene_type "lncRNA"; gene_name "NAALADL2-AS2"; gene_classification "anti_sense"; type "Existing";
chr3	LncBook	gene	175018609	175048398	.	-	.	gene_id "HSALNG0030808"; gene_type "lncRNA"; gene_classification "anti_sense"; type "Existing";
chr3	LncBook	gene	175117512	175151043	.	-	.	gene_id "HSALNG0030809"; gene_type "lncRNA"; gene_classification "anti_sense"; type "Existing";
chr3	HAVANA	gene	175191707	175195390	.	-	.	gene_id "HSALNG0147981"; gene_type "lncRNA"; gene_classification "anti_sense";
chr3	LncBook	gene	175322325	175377908	.	-	.	gene_id "HSALNG0030810"; gene_type "lncRNA"; gene_classification "anti_sense"; type "Existing";
chr3	LncBook	gene	175367351	175368586	.	-	.	gene_id "HSALNG0030811"; gene_type "lncRNA"; gene_classification "anti_sense"; type "Existing";
chr3	LncBook	gene	175490933	175494122	.	-	.	gene_id "HSALNG0030813"; gene_type "lncRNA"; gene_name "NAALADL2-AS1"; gene_classification "anti_sense"; type "Existing";
chr3	LncBook	gene	175527552	175528340	.	+	.	gene_id "HSALNG0030814"; gene_type "lncRNA"; gene_classification "sense"; type "Existing";
chr3	RefSeq	gene	175540920	175545313	.	+	.	gene_id "HSALNG0030815"; gene_type "lncRNA"; gene_classification "intergenic";
chr3	RefLnc	gene	175553266	175583086	1000	+	.	gene_id "HSALNG0147695"; gene_type "lncRNA"; gene_classification "intergenic";
chr3	LncBook	gene	175595348	175597633	.	+	.	gene_id "HSALNG0030817"; gene_type "lncRNA"; gene_classification "intergenic"; type "Existing";
chr3	LncBook	gene	175613754	175634588	.	+	.	gene_id "HSALNG0030818"; gene_type "lncRNA"; gene_classification "intergenic"; type "Existing";
chr3	LncBook	gene	175641471	175938228	.	+	.	gene_id "HSALNG0030820"; gene_type "lncRNA"; gene_classification "intergenic"; type "Existing";
chr3	LncBook	gene	175656714	175664210	.	-	.	gene_id "HSALNG0030821"; gene_type "lncRNA"; gene_classification "intergenic"; type "Existing";
chr3	LncBook	gene	175790023	175815045	.	-	.	gene_id "HSALNG0030824"; gene_type "lncRNA"; gene_classification "intergenic"; type "Existing";
chr3	LncBook	gene	175865032	175965065	.	-	.	gene_id "HSALNG0030827"; gene_type "lncRNA"; gene_classification "intergenic"; type "Existing";
chr3	LncBook	gene	175937800	175961563	.	+	.	gene_id "HSALNG0030829"; gene_type "lncRNA"; gene_classification "intergenic"; type "Existing";
chr3	LncBook	gene	175962550	175992364	.	+	.	gene_id "HSALNG0030830"; gene_type "lncRNA"; gene_classification "intergenic"; type "Existing";
chr3	LncBook	gene	175993037	176007915	.	+	.	gene_id "HSALNG0030832"; gene_type "lncRNA"; gene_classification "intergenic"; type "Existing";
chr3	LncBook	gene	176004974	176042942	.	-	.	gene_id "HSALNG0030833"; gene_type "lncRNA"; gene_classification "intergenic"; type "Existing";
chr3	LncBook	gene	176024272	176029656	.	+	.	gene_id "HSALNG0030834"; gene_type "lncRNA"; gene_classification "intergenic"; type "Existing";
chr3	LncBook	gene	176039715	176043792	.	+	.	gene_id "HSALNG0030835"; gene_type "lncRNA"; gene_classification "intergenic"; type "Existing";
chr3	LncBook	gene	176046331	176048754	.	-	.	gene_id "HSALNG0030836"; gene_type "lncRNA"; gene_classification "intergenic"; type "Existing";
chr3	LncBook	gene	176076283	176121583	.	+	.	gene_id "HSALNG0030839"; gene_type "lncRNA"; gene_classification "intergenic"; type "Existing";
chr3	HAVANA	gene	176133227	176634784	.	-	.	gene_id "HSALNG0030843"; gene_type "lncRNA"; gene_name "LINC01208"; gene_classification "intergenic";
chr3	LncBook	gene	176134353	176143447	.	+	.	gene_id "HSALNG0030842"; gene_type "lncRNA"; gene_classification "intergenic"; type "Existing";
chr3	LncBook	gene	176149006	176149499	.	-	.	gene_id "HSALNG0030844"; gene_type "lncRNA"; gene_classification "intergenic"; type "Existing";
chr3	LncBook	gene	176186049	176189119	.	+	.	gene_id "HSALNG0030846"; gene_type "lncRNA"; gene_classification "intergenic"; type "Existing";
chr3	LncBook	gene	176195021	176283847	.	+	.	gene_id "HSALNG0030847"; gene_type "lncRNA"; gene_classification "intergenic"; type "Existing";
chr3	LncBook	gene	176275471	176276613	.	-	.	gene_id "HSALNG0030848"; gene_type "lncRNA"; gene_classification "intergenic"; type "Existing";
chr3	LncBook	gene	176372952	176373342	.	-	.	gene_id "HSALNG0030845"; gene_type "lncRNA"; gene_classification "intergenic"; type "Existing";
chr3	Gnomon	gene	176410826	176437082	.	+	.	gene_id "HSALNG0030851"; gene_type "lncRNA"; gene_classification "intergenic";
chr3	LncBook	gene	176531943	176534790	.	-	.	gene_id "HSALNG0030852"; gene_type "lncRNA"; gene_name "LINC01209"; gene_classification "intergenic"; type "Existing";
chr3	LncBook	gene	176566456	176639371	.	+	.	gene_id "HSALNG0030853"; gene_type "lncRNA"; gene_classification "intergenic"; type "Existing";
chr3	LncBook	gene	176568169	176584954	.	+	.	gene_id "HSALNG0030854"; gene_type "lncRNA"; gene_classification "intergenic"; type "Existing";
chr3	LncBook	gene	176659063	176660210	.	-	.	gene_id "HSALNG0030856"; gene_type "lncRNA"; gene_classification "intergenic"; type "Existing";
chr3	CAFE	gene	176664929	176679828	.	-	.	gene_id "HSALNG0147982"; gene_type "lncRNA"; gene_classification "intergenic";
chr3	LncBook	gene	176669304	176674847	.	+	.	gene_id "HSALNG0030858"; gene_type "lncRNA"; gene_classification "intergenic"; type "Existing";
chr3	LncBook	gene	176691005	176709662	.	-	.	gene_id "HSALNG0030859"; gene_type "lncRNA"; gene_classification "intergenic"; type "Existing";
chr3	LncBook	gene	176692721	176694090	.	-	.	gene_id "HSALNG0030860"; gene_type "lncRNA"; gene_classification "intergenic"; type "Existing";
chr3	LncBook	gene	176745571	176750810	.	+	.	gene_id "HSALNG0030866"; gene_type "lncRNA"; gene_classification "anti_sense"; type "Existing";
chr3	LncBook	gene	176752066	176767902	.	-	.	gene_id "HSALNG0030867"; gene_type "lncRNA"; gene_classification "sense"; type "Existing";
chr3	LncBook	gene	176755193	176766133	.	+	.	gene_id "HSALNG0030868"; gene_type "lncRNA"; gene_name "TBL1XR1-AS1"; gene_classification "anti_sense"; type "Existing";
chr3	LncBook	gene	176797242	176816329	.	-	.	gene_id "HSALNG0030870"; gene_type "lncRNA"; gene_classification "sense"; type "Existing";
chr3	FANTOM	gene	176849313	176849693	.	-	.	gene_id "HSALNG0147983"; gene_type "lncRNA"; gene_classification "sense";
chr3	LncBook	gene	176908453	176912093	.	+	.	gene_id "HSALNG0030871"; gene_type "lncRNA"; gene_classification "anti_sense"; type "Existing";
chr3	LncBook	gene	176914399	176952672	.	+	.	gene_id "HSALNG0030872"; gene_type "lncRNA"; gene_classification "anti_sense"; type "Existing";
chr3	LncBook	gene	176967784	177052236	.	-	.	gene_id "HSALNG0030876"; gene_type "lncRNA"; gene_classification "intergenic"; type "Existing";
chr3	LncBook	gene	176982061	176989990	.	-	.	gene_id "HSALNG0030878"; gene_type "lncRNA"; gene_classification "intergenic"; type "Existing";
chr3	LncBook	gene	177012203	177041386	.	+	.	gene_id "HSALNG0030879"; gene_type "lncRNA"; gene_name "LINC00501"; gene_classification "intergenic"; type "Existing";
chr3	RefSeq	gene	177044996	177055241	.	+	.	gene_id "HSALNG0030880"; gene_type "lncRNA"; gene_classification "intergenic";
chr3	LncBook	gene	177053526	177066954	.	-	.	gene_id "HSALNG0030881"; gene_type "lncRNA"; gene_classification "intergenic"; type "Existing";
chr3	LncBook	gene	177075842	177080060	.	+	.	gene_id "HSALNG0030882"; gene_type "lncRNA"; gene_classification "intergenic"; type "Existing";
chr3	LncBook	gene	177078223	177092759	.	-	.	gene_id "HSALNG0030883"; gene_type "lncRNA"; gene_classification "intergenic"; type "Existing";
chr3	LncBook	gene	177090207	177950966	.	+	.	gene_id "HSALNG0030884"; gene_type "lncRNA"; gene_name "LINC00578,LINC02015"; gene_classification "intergenic"; type "Existing";
chr3	LncBook	gene	177103222	177104077	.	+	.	gene_id "HSALNG0030887"; gene_type "lncRNA"; gene_classification "intergenic"; type "Existing";
chr3	LncBook	gene	177122542	177130075	.	-	.	gene_id "HSALNG0030889"; gene_type "lncRNA"; gene_classification "intergenic"; type "Existing";
chr3	LncBook	gene	177126147	177128392	.	+	.	gene_id "HSALNG0030890"; gene_type "lncRNA"; gene_classification "intergenic"; type "Existing";
chr3	LncBook	gene	177199223	177469882	.	-	.	gene_id "HSALNG0030892"; gene_type "lncRNA"; gene_classification "intergenic"; type "Existing";
chr3	LncBook	gene	177215419	177225590	.	-	.	gene_id "HSALNG0030893"; gene_type "lncRNA"; gene_classification "intergenic"; type "Existing";
chr3	LncBook	gene	177255379	177256176	.	-	.	gene_id "HSALNG0030894"; gene_type "lncRNA"; gene_classification "intergenic"; type "Existing";
chr3	LncBook	gene	177268866	177269439	.	-	.	gene_id "HSALNG0030895"; gene_type "lncRNA"; gene_classification "intergenic"; type "Existing";
chr3	LncBook	gene	177344389	177345412	.	+	.	gene_id "HSALNG0030897"; gene_type "lncRNA"; gene_classification "intergenic"; type "Existing";
chr3	LncBook	gene	177370947	177389575	.	+	.	gene_id "HSALNG0030898"; gene_type "lncRNA"; gene_classification "intergenic"; type "Existing";
chr3	LncBook	gene	177452132	177526033	.	-	.	gene_id "HSALNG0030899"; gene_type "lncRNA"; gene_classification "intergenic"; type "Existing";
chr3	LncBook	gene	177470009	177475337	.	-	.	gene_id "HSALNG0030900"; gene_type "lncRNA"; gene_classification "intergenic"; type "Existing";
chr3	LncBook	gene	177485281	177485839	.	-	.	gene_id "HSALNG0030901"; gene_type "lncRNA"; gene_classification "intergenic"; type "Existing";
chr3	LncBook	gene	177501740	177503374	.	-	.	gene_id "HSALNG0030903"; gene_type "lncRNA"; gene_classification "intergenic"; type "Existing";
chr3	LncBook	gene	177598171	177613777	.	-	.	gene_id "HSALNG0030906"; gene_type "lncRNA"; gene_classification "intergenic"; type "Existing";
chr3	LncBook	gene	177637296	177653021	.	-	.	gene_id "HSALNG0030907"; gene_type "lncRNA"; gene_classification "intergenic"; type "Existing";
chr3	HAVANA	gene	177670115	177697554	.	-	.	gene_id "HSALNG0030910"; gene_type "lncRNA"; gene_classification "intergenic";
chr3	LncBook	gene	177742677	178103267	.	-	.	gene_id "HSALNG0030914"; gene_type "lncRNA"; gene_classification "anti_sense"; type "Existing";
chr3	LncBook	gene	177745108	177765717	.	+	.	gene_id "HSALNG0030915"; gene_type "lncRNA"; gene_classification "intergenic"; type "Existing";
chr3	LncBook	gene	177748233	177788522	.	+	.	gene_id "HSALNG0030916"; gene_type "lncRNA"; gene_classification "intergenic"; type "Existing";
chr3	LncBook	gene	177802670	177802974	.	-	.	gene_id "HSALNG0030919"; gene_type "lncRNA"; gene_classification "intergenic"; type "Existing";
chr3	LncBook	gene	177826739	177857213	.	-	.	gene_id "HSALNG0030920"; gene_type "lncRNA"; gene_classification "intergenic"; type "Existing";
chr3	LncBook	gene	177909195	177916835	.	+	.	gene_id "HSALNG0030925"; gene_type "lncRNA"; gene_classification "intergenic"; type "Existing";
chr3	LncBook	gene	178136989	178246303	.	+	.	gene_id "HSALNG0030927"; gene_type "lncRNA"; gene_name "LINC01014"; gene_classification "sense"; type "Existing";
chr3	LncBook	gene	178241980	178683288	.	-	.	gene_id "HSALNG0030929"; gene_type "lncRNA"; gene_name "KCNMB2-AS1"; gene_classification "anti_sense,sense"; type "Existing";
chr3	LncBook	gene	178257489	178259899	.	-	.	gene_id "HSALNG0030930"; gene_type "lncRNA"; gene_classification "intronic_antisense"; type "Existing";
chr3	RefLnc	gene	178276638	178280453	1000	+	.	gene_id "HSALNG0147696"; gene_type "lncRNA"; gene_classification "intronic_sense";
chr3	LncBook	gene	178306498	178313498	.	+	.	gene_id "HSALNG0030931"; gene_type "lncRNA"; gene_classification "intronic_sense"; type "Existing";
chr3	LncBook	gene	178444638	178445978	.	-	.	gene_id "HSALNG0030932"; gene_type "lncRNA"; gene_classification "intronic_antisense"; type "Existing";
chr3	CAFE	gene	178556691	178559860	.	-	.	gene_id "HSALNG0147984"; gene_type "lncRNA"; gene_classification "anti_sense";
chr3	CAFE	gene	178621113	178621884	.	-	.	gene_id "HSALNG0147985"; gene_type "lncRNA"; gene_classification "intergenic";
chr3	LncBook	gene	178642425	178743704	.	+	.	gene_id "HSALNG0030936"; gene_type "lncRNA"; gene_classification "anti_sense"; type "Existing";
chr3	LncBook	gene	178661741	178664990	.	-	.	gene_id "HSALNG0030937"; gene_type "lncRNA"; gene_classification "intergenic"; type "Existing";
chr3	LncBook	gene	178670696	178701135	.	-	.	gene_id "HSALNG0030938"; gene_type "lncRNA"; gene_classification "sense"; type "Existing";
chr3	LncBook	gene	178716620	178731557	.	+	.	gene_id "HSALNG0030940"; gene_type "lncRNA"; gene_classification "anti_sense"; type "Existing";
chr3	LncBook	gene	178814508	178816097	.	+	.	gene_id "HSALNG0030942"; gene_type "lncRNA"; gene_classification "intergenic"; type "Existing";
chr3	LncBook	gene	178819027	178865762	.	-	.	gene_id "HSALNG0030943"; gene_type "lncRNA"; gene_classification "intergenic"; type "Existing";
chr3	LncBook	gene	178854585	178856494	.	+	.	gene_id "HSALNG0030944"; gene_type "lncRNA"; gene_classification "intergenic"; type "Existing";
chr3	RefLnc	gene	178980024	178980350	1000	-	.	gene_id "HSALNG0147986"; gene_type "lncRNA"; gene_classification "sense";
chr3	LncBook	gene	178983551	178984502	.	+	.	gene_id "HSALNG0030956"; gene_type "lncRNA"; gene_classification "anti_sense"; type "Existing";
chr3	LncBook	gene	179016869	179023782	.	-	.	gene_id "HSALNG0030957"; gene_type "lncRNA"; gene_classification "intergenic"; type "Existing";
chr3	LncBook	gene	179042839	179043119	.	+	.	gene_id "HSALNG0030959"; gene_type "lncRNA"; gene_classification "sense"; type "Existing";
chr3	LncBook	gene	179047732	179051401	.	+	.	gene_id "HSALNG0030960"; gene_type "lncRNA"; gene_classification "sense"; type "Novel";
chr3	LncBook	gene	179053235	179056499	.	-	.	gene_id "HSALNG0030961"; gene_type "lncRNA"; gene_classification "anti_sense"; type "Existing";
chr3	LncBook	gene	179084734	179112714	.	+	.	gene_id "HSALNG0030964"; gene_type "lncRNA"; gene_classification "sense"; type "Existing";
chr3	LncBook	gene	179114749	179116979	.	+	.	gene_id "HSALNG0030965"; gene_type "lncRNA"; gene_classification "anti_sense"; type "Existing";
chr3	LncBook	gene	179123236	179123732	.	+	.	gene_id "HSALNG0030966"; gene_type "lncRNA"; gene_classification "anti_sense"; type "Existing";
chr3	LncBook	gene	179173552	179174499	.	-	.	gene_id "HSALNG0030969"; gene_type "lncRNA"; gene_classification "intergenic"; type "Existing";
chr3	Gnomon	gene	179207414	179245907	.	-	.	gene_id "HSALNG0030972"; gene_type "lncRNA"; gene_classification "intergenic";
chr3	CAFE	gene	179208409	179251185	.	+	.	gene_id "HSALNG0147697"; gene_type "lncRNA"; gene_classification "intergenic";
chr3	LncBook	gene	179211527	179211966	.	+	.	gene_id "HSALNG0030971"; gene_type "lncRNA"; gene_classification "intergenic"; type "Existing";
chr3	StringTie	gene	179253204	179253883	.	+	.	gene_id "HSALNG0147698"; gene_type "lncRNA"; gene_classification "intergenic";
chr3	LncBook	gene	179263252	179263523	.	+	.	gene_id "HSALNG0030973"; gene_type "lncRNA"; gene_classification "intergenic"; type "Existing";
chr3	LncBook	gene	179272449	179277261	.	+	.	gene_id "HSALNG0030974"; gene_type "lncRNA"; gene_classification "intergenic"; type "Existing";
chr3	LncBook	gene	179289293	179294683	.	-	.	gene_id "HSALNG0030975"; gene_type "lncRNA"; gene_classification "anti_sense"; type "Existing";
chr3	LncBook	gene	179301050	179301550	.	-	.	gene_id "HSALNG0030976"; gene_type "lncRNA"; gene_classification "anti_sense"; type "Existing";
chr3	FANTOM	gene	179301756	179304333	.	-	.	gene_id "HSALNG0030977"; gene_type "lncRNA"; gene_classification "anti_sense";
chr3	LncBook	gene	179305991	179306208	.	+	.	gene_id "HSALNG0030978"; gene_type "lncRNA"; gene_classification "anti_sense,sense"; type "Existing";
chr3	LncBook	gene	179322663	179332838	.	-	.	gene_id "HSALNG0030980"; gene_type "lncRNA"; gene_classification "anti_sense"; type "Existing";
chr3	LncBook	gene	179350001	179361717	.	+	.	gene_id "HSALNG0030982"; gene_type "lncRNA"; gene_classification "intergenic"; type "Existing";
chr3	LncBook	gene	179358129	179361832	.	-	.	gene_id "HSALNG0030983"; gene_type "lncRNA"; gene_classification "intergenic"; type "Existing";
chr3	LncBook	gene	179363514	179364834	.	+	.	gene_id "HSALNG0030984"; gene_type "lncRNA"; gene_classification "intergenic"; type "Existing";
chr3	LncBook	gene	179366065	179366931	.	+	.	gene_id "HSALNG0030985"; gene_type "lncRNA"; gene_classification "intergenic"; type "Existing";
chr3	LncBook	gene	179371072	179426734	.	+	.	gene_id "HSALNG0030986"; gene_type "lncRNA"; gene_classification "sense"; type "Novel";
chr3	LncBook	gene	179460341	179460683	.	+	.	gene_id "HSALNG0030987"; gene_type "lncRNA"; gene_classification "sense"; type "Novel";
chr3	LncBook	gene	179519756	179523695	.	+	.	gene_id "HSALNG0030988"; gene_type "lncRNA"; gene_classification "anti_sense"; type "Existing";
chr3	LncBook	gene	179593164	179599398	.	+	.	gene_id "HSALNG0030989"; gene_type "lncRNA"; gene_name "PEX5L-AS1"; gene_classification "anti_sense"; type "Existing";
chr3	LncBook	gene	179603446	179639793	.	+	.	gene_id "HSALNG0030990"; gene_type "lncRNA"; gene_name "PEX5L-AS2"; gene_classification "anti_sense"; type "Existing";
chr3	LncBook	gene	179674432	179829768	.	+	.	gene_id "HSALNG0030991"; gene_type "lncRNA"; gene_classification "anti_sense"; type "Existing";
chr3	LncBook	gene	179725969	180060879	.	-	.	gene_id "HSALNG0030992"; gene_type "lncRNA"; gene_classification "sense"; type "Existing";
chr3	LncBook	gene	179755016	179755255	.	+	.	gene_id "HSALNG0030993"; gene_type "lncRNA"; gene_classification "intergenic"; type "Existing";
chr3	LncBook	gene	179825210	179829558	.	-	.	gene_id "HSALNG0030994"; gene_type "lncRNA"; gene_classification "intergenic"; type "Existing";
chr3	LncBook	gene	179932422	180319926	.	-	.	gene_id "HSALNG0030996"; gene_type "lncRNA"; gene_classification "intergenic"; type "Existing";
chr3	LncBook	gene	180031531	180080323	.	+	.	gene_id "HSALNG0030998"; gene_type "lncRNA"; gene_classification "intergenic"; type "Existing";
chr3	LncBook	gene	180124998	180130723	.	-	.	gene_id "HSALNG0031000"; gene_type "lncRNA"; gene_classification "intergenic"; type "Existing";
chr3	HAVANA	gene	180130796	180225140	.	+	.	gene_id "HSALNG0031001"; gene_type "lncRNA"; gene_name "LINC02053"; gene_classification "intergenic";
chr3	LncBook	gene	180209585	180226585	.	+	.	gene_id "HSALNG0031003"; gene_type "lncRNA"; gene_classification "intergenic"; type "Existing";
chr3	LncBook	gene	180220490	180233308	.	-	.	gene_id "HSALNG0031004"; gene_type "lncRNA"; gene_classification "intergenic"; type "Existing";
chr3	LncBook	gene	180301853	180348455	.	-	.	gene_id "HSALNG0031006"; gene_type "lncRNA"; gene_classification "anti_sense,sense"; type "Existing";
chr3	LncBook	gene	180326232	180327035	.	-	.	gene_id "HSALNG0031007"; gene_type "lncRNA"; gene_classification "anti_sense,sense"; type "Existing";
chr3	HAVANA	gene	180379660	180588793	.	-	.	gene_id "HSALNG0031022"; gene_type "lncRNA"; gene_classification "anti_sense,sense";
chr3	LncBook	gene	180397335	180418238	.	+	.	gene_id "HSALNG0031008"; gene_type "lncRNA"; gene_name "CCDC39-AS1"; gene_classification "anti_sense"; type "Existing";
chr3	LncBook	gene	180404469	180405698	.	-	.	gene_id "HSALNG0031009"; gene_type "lncRNA"; gene_classification "intergenic"; type "Existing";
chr3	LncBook	gene	180436693	180436973	.	+	.	gene_id "HSALNG0031010"; gene_type "lncRNA"; gene_classification "intergenic"; type "Existing";
chr3	LncBook	gene	180438968	180440545	.	+	.	gene_id "HSALNG0031011"; gene_type "lncRNA"; gene_classification "intergenic"; type "Existing";
chr3	LncBook	gene	180443397	180443757	.	-	.	gene_id "HSALNG0031012"; gene_type "lncRNA"; gene_classification "intergenic"; type "Novel";
chr3	LncBook	gene	180490818	180491840	.	+	.	gene_id "HSALNG0031020"; gene_type "lncRNA"; gene_classification "intergenic"; type "Existing";
chr3	RefLnc	gene	180585632	180589823	1000	+	.	gene_id "HSALNG0147699"; gene_type "lncRNA"; gene_classification "sense";
chr3	LncBook	gene	180604459	180628232	.	-	.	gene_id "HSALNG0031023"; gene_type "lncRNA"; gene_classification "anti_sense"; type "Existing";
chr3	LncBook	gene	180630466	180652984	.	+	.	gene_id "HSALNG0031024"; gene_type "lncRNA"; gene_classification "sense"; type "Novel";
chr3	LncBook	gene	180669118	180673090	.	+	.	gene_id "HSALNG0031025"; gene_type "lncRNA"; gene_classification "sense"; type "Novel";
chr3	LncBook	gene	180673968	180674248	.	+	.	gene_id "HSALNG0031026"; gene_type "lncRNA"; gene_classification "sense"; type "Existing";
chr3	LncBook	gene	180678056	180678256	.	+	.	gene_id "HSALNG0031027"; gene_type "lncRNA"; gene_classification "sense"; type "Existing";
chr3	LncBook	gene	180689755	180691898	.	-	.	gene_id "HSALNG0031029"; gene_type "lncRNA"; gene_classification "anti_sense"; type "Novel";
chr3	LncBook	gene	180693480	180694338	.	+	.	gene_id "HSALNG0031030"; gene_type "lncRNA"; gene_classification "sense"; type "Existing";
chr3	LncBook	gene	180695418	180698167	.	-	.	gene_id "HSALNG0031031"; gene_type "lncRNA"; gene_classification "anti_sense"; type "Existing";
chr3	HAVANA	gene	180707550	181554668	.	+	.	gene_id "HSALNG0031034"; gene_type "lncRNA"; gene_name "SOX2-OT"; gene_classification "anti_sense,sense";
chr3	LncBook	gene	180949539	180950874	.	+	.	gene_id "HSALNG0031036"; gene_type "lncRNA"; gene_classification "intergenic"; type "Existing";
chr3	LncBook	gene	180985521	180989516	.	-	.	gene_id "HSALNG0031037"; gene_type "lncRNA"; gene_classification "intergenic"; type "Existing";
chr3	StringTie	gene	181048637	181160465	.	-	.	gene_id "HSALNG0031038"; gene_type "lncRNA"; gene_classification "intergenic";
chr3	LncBook	gene	181156694	181156897	.	+	.	gene_id "HSALNG0031039"; gene_type "lncRNA"; gene_classification "intergenic"; type "Existing";
chr3	RefLnc	gene	181163910	181238693	1000	-	.	gene_id "HSALNG0147987"; gene_type "lncRNA"; gene_classification "intergenic";
chr3	LncBook	gene	181250946	181418399	.	-	.	gene_id "HSALNG0031041"; gene_type "lncRNA"; gene_classification "intergenic"; type "Existing";
chr3	LncBook	gene	181281327	181283447	.	-	.	gene_id "HSALNG0031042"; gene_type "lncRNA"; gene_classification "intergenic"; type "Existing";
chr3	LncBook	gene	181422302	181445722	.	-	.	gene_id "HSALNG0031043"; gene_type "lncRNA"; gene_classification "anti_sense"; type "Existing";
chr3	StringTie	gene	181442931	181444400	.	-	.	gene_id "HSALNG0147988"; gene_type "lncRNA"; gene_classification "intergenic";
chr3	LncBook	gene	181458591	181463545	.	-	.	gene_id "HSALNG0031044"; gene_type "lncRNA"; gene_classification "intergenic"; type "Existing";
chr3	LncBook	gene	181490862	181515070	.	-	.	gene_id "HSALNG0031045"; gene_type "lncRNA"; gene_classification "intergenic"; type "Existing";
chr3	LncBook	gene	181535424	181544427	.	-	.	gene_id "HSALNG0031047"; gene_type "lncRNA"; gene_classification "intergenic"; type "Existing";
chr3	LncBook	gene	181552870	181575128	.	-	.	gene_id "HSALNG0031048"; gene_type "lncRNA"; gene_classification "intergenic"; type "Existing";
chr3	LncBook	gene	181614664	181703483	.	+	.	gene_id "HSALNG0031052"; gene_type "lncRNA"; gene_classification "intergenic"; type "Existing";
chr3	LncBook	gene	181621735	181624875	.	-	.	gene_id "HSALNG0031053"; gene_type "lncRNA"; gene_classification "intergenic"; type "Existing";
chr3	LncBook	gene	181652253	181669647	.	-	.	gene_id "HSALNG0031061"; gene_type "lncRNA"; gene_classification "intergenic"; type "Existing";
chr3	HAVANA	gene	181670131	181753506	.	+	.	gene_id "HSALNG0031062"; gene_type "lncRNA"; gene_name "LINC01206"; gene_classification "intergenic";
chr3	LncBook	gene	181727637	181785059	.	-	.	gene_id "HSALNG0031064"; gene_type "lncRNA"; gene_classification "intergenic"; type "Existing";
chr3	LncBook	gene	181743437	181746288	.	-	.	gene_id "HSALNG0031070"; gene_type "lncRNA"; gene_classification "intergenic"; type "Existing";
chr3	LncBook	gene	181750962	181770077	.	+	.	gene_id "HSALNG0031072"; gene_type "lncRNA"; gene_classification "intergenic"; type "Existing";
chr3	LncBook	gene	181781873	181847796	.	-	.	gene_id "HSALNG0031075"; gene_type "lncRNA"; gene_classification "intergenic"; type "Existing";
chr3	LncBook	gene	181808926	181809729	.	-	.	gene_id "HSALNG0031077"; gene_type "lncRNA"; gene_classification "intergenic"; type "Existing";
chr3	LncBook	gene	181839196	182086045	.	+	.	gene_id "HSALNG0031078"; gene_type "lncRNA"; gene_classification "intergenic"; type "Existing";
chr3	LncBook	gene	181867151	181902304	.	-	.	gene_id "HSALNG0031079"; gene_type "lncRNA"; gene_classification "intergenic"; type "Existing";
chr3	LncBook	gene	181916543	182130026	.	-	.	gene_id "HSALNG0031081"; gene_type "lncRNA"; gene_classification "intergenic"; type "Existing";
chr3	LncBook	gene	181936733	181938132	.	+	.	gene_id "HSALNG0031084"; gene_type "lncRNA"; gene_classification "intergenic"; type "Existing";
chr3	LncBook	gene	181974886	182013737	.	+	.	gene_id "HSALNG0031085"; gene_type "lncRNA"; gene_classification "intergenic"; type "Existing";
chr3	LncBook	gene	182065145	182065568	.	+	.	gene_id "HSALNG0031088"; gene_type "lncRNA"; gene_classification "intergenic"; type "Existing";
chr3	RefLnc	gene	182075475	182076440	1000	+	.	gene_id "HSALNG0147700"; gene_type "lncRNA"; gene_classification "intergenic";
chr3	LncBook	gene	182129511	182131063	.	-	.	gene_id "HSALNG0031093"; gene_type "lncRNA"; gene_classification "intergenic"; type "Existing";
chr3	LncBook	gene	182133697	182134570	.	-	.	gene_id "HSALNG0031094"; gene_type "lncRNA"; gene_classification "intergenic"; type "Existing";
chr3	LncBook	gene	182149866	182157845	.	-	.	gene_id "HSALNG0031095"; gene_type "lncRNA"; gene_classification "intergenic"; type "Existing";
chr3	LncBook	gene	182154610	182154849	.	+	.	gene_id "HSALNG0031096"; gene_type "lncRNA"; gene_classification "intergenic"; type "Existing";
chr3	LncBook	gene	182156784	182157186	.	+	.	gene_id "HSALNG0031097"; gene_type "lncRNA"; gene_classification "intergenic"; type "Existing";
chr3	LncBook	gene	182158383	182209262	.	+	.	gene_id "HSALNG0031098"; gene_type "lncRNA"; gene_classification "intergenic"; type "Existing";
chr3	RefSeq	gene	182164758	182204152	.	-	.	gene_id "HSALNG0147990"; gene_type "lncRNA"; gene_name "LINC01994"; gene_classification "intergenic";
chr3	LncBook	gene	182171723	182172055	.	+	.	gene_id "HSALNG0031099"; gene_type "lncRNA"; gene_classification "intergenic"; type "Existing";
chr3	LncBook	gene	182215850	182338615	.	-	.	gene_id "HSALNG0031101"; gene_type "lncRNA"; gene_name "LINC01995"; gene_classification "intergenic"; type "Existing";
chr3	LncBook	gene	182240314	182241774	.	+	.	gene_id "HSALNG0031102"; gene_type "lncRNA"; gene_classification "intergenic"; type "Existing";
chr3	LncBook	gene	182337304	182345430	.	+	.	gene_id "HSALNG0031105"; gene_type "lncRNA"; gene_classification "intergenic"; type "Existing";
chr3	Gnomon	gene	182361888	182400203	.	+	.	gene_id "HSALNG0031106"; gene_type "lncRNA"; gene_name "LINC02031"; gene_classification "intergenic";
chr3	LncBook	gene	182401471	182502197	.	+	.	gene_id "HSALNG0031108"; gene_type "lncRNA"; gene_classification "intergenic"; type "Existing";
chr3	LncBook	gene	182410475	182418092	.	-	.	gene_id "HSALNG0031110"; gene_type "lncRNA"; gene_classification "intergenic"; type "Existing";
chr3	LncBook	gene	182435081	182438836	.	+	.	gene_id "HSALNG0031113"; gene_type "lncRNA"; gene_classification "intergenic"; type "Existing";
chr3	LncBook	gene	182456743	182456977	.	+	.	gene_id "HSALNG0031114"; gene_type "lncRNA"; gene_classification "intergenic"; type "Existing";
chr3	RefLnc	gene	182456765	182457283	1000	-	.	gene_id "HSALNG0147991"; gene_type "lncRNA"; gene_classification "intergenic";
chr3	LncBook	gene	182457457	182458636	.	-	.	gene_id "HSALNG0031115"; gene_type "lncRNA"; gene_classification "intergenic"; type "Existing";
chr3	LncBook	gene	182499687	182511204	.	-	.	gene_id "HSALNG0031117"; gene_type "lncRNA"; gene_classification "intergenic"; type "Existing";
chr3	LncBook	gene	182511553	182528062	.	+	.	gene_id "HSALNG0031118"; gene_type "lncRNA"; gene_classification "sense"; type "Novel";
chr3	LncBook	gene	182559996	182561058	.	+	.	gene_id "HSALNG0031119"; gene_type "lncRNA"; gene_classification "sense"; type "Existing";
chr3	LncBook	gene	182598987	182600295	.	+	.	gene_id "HSALNG0031121"; gene_type "lncRNA"; gene_classification "sense"; type "Existing";
chr3	StringTie	gene	182610211	182613809	.	-	.	gene_id "HSALNG0147992"; gene_type "lncRNA"; gene_classification "anti_sense";
chr3	LncBook	gene	182639028	182639726	.	-	.	gene_id "HSALNG0031123"; gene_type "lncRNA"; gene_classification "anti_sense"; type "Existing";
chr3	LncBook	gene	182639741	182640058	.	-	.	gene_id "HSALNG0031124"; gene_type "lncRNA"; gene_classification "intergenic"; type "Novel";
chr3	LncBook	gene	182655946	182657951	.	+	.	gene_id "HSALNG0031126"; gene_type "lncRNA"; gene_classification "anti_sense"; type "Existing";
chr3	LncBook	gene	182698520	182704850	.	+	.	gene_id "HSALNG0031128"; gene_type "lncRNA"; gene_classification "anti_sense"; type "Existing";
chr3	LncBook	gene	182698647	182703735	.	-	.	gene_id "HSALNG0031129"; gene_type "lncRNA"; gene_classification "sense"; type "Existing";
chr3	LncBook	gene	182710581	182713601	.	+	.	gene_id "HSALNG0031130"; gene_type "lncRNA"; gene_classification "intergenic"; type "Existing";
chr3	LncBook	gene	182717366	182718096	.	+	.	gene_id "HSALNG0031131"; gene_type "lncRNA"; gene_classification "intergenic"; type "Existing";
chr3	LncBook	gene	182723288	182733004	.	+	.	gene_id "HSALNG0031133"; gene_type "lncRNA"; gene_classification "intergenic"; type "Existing";
chr3	HAVANA	gene	182734043	182735596	.	+	.	gene_id "HSALNG0031134"; gene_type "lncRNA"; gene_name "MCCC1-AS1"; gene_classification "anti_sense";
chr3	LncBook	gene	182747663	182749268	.	+	.	gene_id "HSALNG0031138"; gene_type "lncRNA"; gene_classification "anti_sense"; type "Novel";
chr3	LncBook	gene	182796706	182796915	.	-	.	gene_id "HSALNG0031139"; gene_type "lncRNA"; gene_classification "sense"; type "Existing";
chr3	LncBook	gene	182817491	182832339	.	+	.	gene_id "HSALNG0031141"; gene_type "lncRNA"; gene_classification "anti_sense"; type "Existing";
chr3	LncBook	gene	182941910	182949175	.	-	.	gene_id "HSALNG0031144"; gene_type "lncRNA"; gene_classification "sense"; type "Novel";
chr3	LncBook	gene	182962238	182965432	.	+	.	gene_id "HSALNG0031145"; gene_type "lncRNA"; gene_classification "anti_sense"; type "Existing";
chr3	LncBook	gene	182967099	182968740	.	+	.	gene_id "HSALNG0031146"; gene_type "lncRNA"; gene_classification "anti_sense"; type "Existing";
chr3	LncBook	gene	182975887	182979776	.	-	.	gene_id "HSALNG0031147"; gene_type "lncRNA"; gene_classification "sense,intronic_antisense"; type "Existing";
chr3	Gnomon	gene	183023573	183026833	.	+	.	gene_id "HSALNG0147701"; gene_type "lncRNA"; gene_classification "anti_sense";
chr3	LncBook	gene	183165439	183175723	.	+	.	gene_id "HSALNG0031153"; gene_type "lncRNA"; gene_name "LINC00888"; gene_classification "intergenic"; type "Validated";
chr3	RefLnc	gene	183180003	183182862	1000	-	.	gene_id "HSALNG0031155"; gene_type "lncRNA"; gene_classification "intergenic";
chr3	LncBook	gene	183202445	183203061	.	+	.	gene_id "HSALNG0031161"; gene_type "lncRNA"; gene_classification "intergenic"; type "Existing";
chr3	LncBook	gene	183205681	183208230	.	+	.	gene_id "HSALNG0031162"; gene_type "lncRNA"; gene_classification "anti_sense"; type "Existing";
chr3	LncBook	gene	183208280	183209307	.	+	.	gene_id "HSALNG0031163"; gene_type "lncRNA"; gene_classification "anti_sense"; type "Novel";
chr3	LncBook	gene	183265930	183270618	.	+	.	gene_id "HSALNG0031165"; gene_type "lncRNA"; gene_name "KLHL6-AS1"; gene_classification "anti_sense"; type "Existing";
chr3	RefLnc	gene	183276842	183375520	1000	+	.	gene_id "HSALNG0147702"; gene_type "lncRNA"; gene_classification "sense";
chr3	LncBook	gene	183278288	183281198	.	-	.	gene_id "HSALNG0031167"; gene_type "lncRNA"; gene_classification "intergenic"; type "Existing";
chr3	LncBook	gene	183278638	183282964	.	-	.	gene_id "HSALNG0031168"; gene_type "lncRNA"; gene_classification "intergenic"; type "Existing";
chr3	LncBook	gene	183298130	183309737	.	+	.	gene_id "HSALNG0031170"; gene_type "lncRNA"; gene_classification "intergenic"; type "Existing";
chr3	LncBook	gene	183333714	183347572	.	-	.	gene_id "HSALNG0031174"; gene_type "lncRNA"; gene_classification "intergenic"; type "Existing";
chr3	Gnomon	gene	183347755	183350773	.	+	.	gene_id "HSALNG0147703"; gene_type "lncRNA"; gene_classification "intergenic";
chr3	LncBook	gene	183349845	183383277	.	-	.	gene_id "HSALNG0031175"; gene_type "lncRNA"; gene_classification "anti_sense"; type "Existing";
chr3	FANTOM	gene	183351806	183355302	.	-	.	gene_id "HSALNG0031176"; gene_type "lncRNA"; gene_classification "anti_sense";
chr3	LncBook	gene	183397214	183402724	.	-	.	gene_id "HSALNG0031177"; gene_type "lncRNA"; gene_classification "anti_sense"; type "Existing";
chr3	LncBook	gene	183405062	183405747	.	+	.	gene_id "HSALNG0031178"; gene_type "lncRNA"; gene_classification "intergenic"; type "Existing";
chr3	LncBook	gene	183423509	183428320	.	-	.	gene_id "HSALNG0031179"; gene_type "lncRNA"; gene_classification "anti_sense"; type "Existing";
chr3	LncBook	gene	183474483	183490124	.	-	.	gene_id "HSALNG0031184"; gene_type "lncRNA"; gene_classification "anti_sense"; type "Existing";
chr3	LncBook	gene	183524245	183528571	.	-	.	gene_id "HSALNG0031185"; gene_type "lncRNA"; gene_name "YEATS2-AS1"; gene_classification "anti_sense"; type "Existing";
chr3	LncBook	gene	183533669	183540137	.	-	.	gene_id "HSALNG0031186"; gene_type "lncRNA"; gene_classification "sense"; type "Novel";
chr3	FANTOM	gene	183535795	183539303	.	+	.	gene_id "HSALNG0147704"; gene_type "lncRNA"; gene_classification "anti_sense";
chr3	LncBook	gene	183543470	183544880	.	+	.	gene_id "HSALNG0031188"; gene_type "lncRNA"; gene_classification "anti_sense"; type "Existing";
chr3	LncBook	gene	183547804	183549885	.	+	.	gene_id "HSALNG0031190"; gene_type "lncRNA"; gene_classification "anti_sense,intronic_antisense"; type "Novel";
chr3	LncBook	gene	183622709	183624980	.	-	.	gene_id "HSALNG0031191"; gene_type "lncRNA"; gene_classification "intergenic"; type "Novel";
chr3	LncBook	gene	183625182	183625778	.	+	.	gene_id "HSALNG0031192"; gene_type "lncRNA"; gene_classification "intergenic"; type "Novel";
chr3	LncBook	gene	183698690	183737229	.	-	.	gene_id "HSALNG0031194"; gene_type "lncRNA"; gene_classification "sense"; type "Existing";
chr3	HAVANA	gene	183724126	183731432	.	+	.	gene_id "HSALNG0031195"; gene_type "lncRNA"; gene_name "ABCC5-AS1"; gene_classification "anti_sense";
chr3	LncBook	gene	183731061	183733409	.	-	.	gene_id "HSALNG0031196"; gene_type "lncRNA"; gene_classification "sense"; type "Existing";
chr3	LncBook	gene	183735891	183736609	.	+	.	gene_id "HSALNG0031197"; gene_type "lncRNA"; gene_classification "intergenic"; type "Existing";
chr3	LncBook	gene	183791812	183935149	.	-	.	gene_id "HSALNG0031198"; gene_type "lncRNA"; gene_classification "overlap_antisense,anti_sense"; type "Existing";
chr3	LncBook	gene	183796243	183797527	.	-	.	gene_id "HSALNG0031200"; gene_type "lncRNA"; gene_classification "intergenic"; type "Existing";
chr3	LncBook	gene	183797836	183799654	.	-	.	gene_id "HSALNG0031201"; gene_type "lncRNA"; gene_classification "intergenic"; type "Existing";
chr3	LncBook	gene	183800188	183800787	.	-	.	gene_id "HSALNG0031202"; gene_type "lncRNA"; gene_classification "intergenic"; type "Existing";
chr3	LncBook	gene	183803190	183805687	.	-	.	gene_id "HSALNG0031203"; gene_type "lncRNA"; gene_classification "intergenic"; type "Existing";
chr3	HAVANA	gene	183812906	183822966	.	-	.	gene_id "HSALNG0147993"; gene_type "lncRNA"; gene_name "HTR3E-AS1"; gene_classification "anti_sense";
chr3	LncBook	gene	183815379	183815764	.	-	.	gene_id "HSALNG0031205"; gene_type "lncRNA"; gene_classification "anti_sense"; type "Existing";
chr3	LncBook	gene	183901468	183903364	.	-	.	gene_id "HSALNG0031211"; gene_type "lncRNA"; gene_classification "anti_sense"; type "Existing";
chr3	LncBook	gene	183942735	183948316	.	-	.	gene_id "HSALNG0031216"; gene_type "lncRNA"; gene_classification "anti_sense"; type "Existing";
chr3	LncBook	gene	183958552	183959024	.	-	.	gene_id "HSALNG0031218"; gene_type "lncRNA"; gene_classification "anti_sense"; type "Existing";
chr3	LncBook	gene	183979372	183980914	.	-	.	gene_id "HSALNG0031220"; gene_type "lncRNA"; gene_classification "anti_sense"; type "Existing";
chr3	LncBook	gene	183979372	183981656	.	+	.	gene_id "HSALNG0031221"; gene_type "lncRNA"; gene_classification "sense"; type "Existing";
chr3	LncBook	gene	183984943	183988908	.	-	.	gene_id "HSALNG0031222"; gene_type "lncRNA"; gene_classification "anti_sense"; type "Existing";
chr3	LncBook	gene	183998746	184007407	.	-	.	gene_id "HSALNG0031224"; gene_type "lncRNA"; gene_classification "anti_sense"; type "Existing";
chr3	LncBook	gene	184032561	184032908	.	+	.	gene_id "HSALNG0031227"; gene_type "lncRNA"; gene_classification "sense"; type "Novel";
chr3	LncBook	gene	184049764	184052697	.	-	.	gene_id "HSALNG0031231"; gene_type "lncRNA"; gene_classification "anti_sense"; type "Existing";
chr3	LncBook	gene	184067403	184067977	.	-	.	gene_id "HSALNG0031234"; gene_type "lncRNA"; gene_classification "sense"; type "Novel";
chr3	LncBook	gene	184068440	184069576	.	-	.	gene_id "HSALNG0031235"; gene_type "lncRNA"; gene_classification "sense"; type "Novel";
chr3	LncBook	gene	184080013	184080225	.	+	.	gene_id "HSALNG0031236"; gene_type "lncRNA"; gene_classification "sense"; type "Novel";
chr3	LncBook	gene	184081714	184082104	.	+	.	gene_id "HSALNG0031238"; gene_type "lncRNA"; gene_classification "intronic_sense"; type "Novel";
chr3	RefLnc	gene	184090502	184091225	1000	-	.	gene_id "HSALNG0031240"; gene_type "lncRNA"; gene_classification "sense";
chr3	LncBook	gene	184095996	184097630	.	+	.	gene_id "HSALNG0031241"; gene_type "lncRNA"; gene_classification "anti_sense"; type "Existing";
chr3	LncBook	gene	184096018	184097565	.	-	.	gene_id "HSALNG0031242"; gene_type "lncRNA"; gene_classification "sense"; type "Existing";
chr3	LncBook	gene	184112026	184117432	.	-	.	gene_id "HSALNG0031245"; gene_type "lncRNA"; gene_classification "intergenic"; type "Existing";
chr3	LncBook	gene	184119325	184144624	.	+	.	gene_id "HSALNG0031246"; gene_type "lncRNA"; gene_classification "intergenic"; type "Existing";
chr3	RefLnc	gene	184193561	184222725	1000	+	.	gene_id "HSALNG0031248"; gene_type "lncRNA"; gene_classification "intergenic";
chr3	LncBook	gene	184222901	184270651	.	+	.	gene_id "HSALNG0031249"; gene_type "lncRNA"; gene_name "LINC01839"; gene_classification "intergenic"; type "Existing";
chr3	LncBook	gene	184240813	184243931	.	-	.	gene_id "HSALNG0031250"; gene_type "lncRNA"; gene_classification "intergenic"; type "Existing";
chr3	LncBook	gene	184249394	184259917	.	-	.	gene_id "HSALNG0031251"; gene_type "lncRNA"; gene_classification "intergenic"; type "Existing";
chr3	LncBook	gene	184262734	184274707	.	-	.	gene_id "HSALNG0031252"; gene_type "lncRNA"; gene_name "LINC01840"; gene_classification "intergenic"; type "Existing";
chr3	LncBook	gene	184275621	184277283	.	-	.	gene_id "HSALNG0031253"; gene_type "lncRNA"; gene_classification "intergenic"; type "Existing";
chr3	LncBook	gene	184295116	184295553	.	-	.	gene_id "HSALNG0031255"; gene_type "lncRNA"; gene_classification "anti_sense"; type "Existing";
chr3	RefLnc	gene	184305444	184335091	1000	+	.	gene_id "HSALNG0031259"; gene_type "lncRNA"; gene_classification "intergenic";
chr3	LncBook	gene	184311383	184315249	.	-	.	gene_id "HSALNG0031257"; gene_type "lncRNA"; gene_classification "intergenic"; type "Existing";
chr3	LncBook	gene	184322472	184326662	.	-	.	gene_id "HSALNG0031260"; gene_type "lncRNA"; gene_classification "intergenic"; type "Existing";
chr3	LncBook	gene	184345852	184349940	.	-	.	gene_id "HSALNG0031262"; gene_type "lncRNA"; gene_classification "intergenic"; type "Existing";
chr3	LncBook	gene	184346965	184347211	.	-	.	gene_id "HSALNG0031263"; gene_type "lncRNA"; gene_classification "intergenic"; type "Existing";
chr3	LncBook	gene	184347280	184368584	.	+	.	gene_id "HSALNG0031264"; gene_type "lncRNA"; gene_classification "intergenic"; type "Existing";
chr3	LncBook	gene	184365822	184367035	.	+	.	gene_id "HSALNG0031265"; gene_type "lncRNA"; gene_classification "intergenic"; type "Existing";
chr3	LncBook	gene	184388366	184390501	.	+	.	gene_id "HSALNG0031266"; gene_type "lncRNA"; gene_classification "intergenic"; type "Existing";
chr3	LncBook	gene	184393385	184406352	.	-	.	gene_id "HSALNG0031267"; gene_type "lncRNA"; gene_classification "intergenic"; type "Existing";
chr3	LncBook	gene	184418314	184425823	.	-	.	gene_id "HSALNG0031268"; gene_type "lncRNA"; gene_classification "intergenic"; type "Existing";
chr3	LncBook	gene	184420431	184426521	.	+	.	gene_id "HSALNG0031269"; gene_type "lncRNA"; gene_classification "intergenic"; type "Existing";
chr3	LncBook	gene	184429982	184498732	.	+	.	gene_id "HSALNG0031270"; gene_type "lncRNA"; gene_classification "intergenic"; type "Existing";
chr3	HAVANA	gene	184442801	184490966	.	-	.	gene_id "HSALNG0031272"; gene_type "lncRNA"; gene_name "LINC02069"; gene_classification "intergenic";
chr3	LncBook	gene	184459725	184460250	.	+	.	gene_id "HSALNG0031271"; gene_type "lncRNA"; gene_classification "intergenic"; type "Existing";
chr3	LncBook	gene	184499409	184503536	.	+	.	gene_id "HSALNG0031273"; gene_type "lncRNA"; gene_classification "intergenic"; type "Existing";
chr3	LncBook	gene	184534578	184534929	.	+	.	gene_id "HSALNG0031275"; gene_type "lncRNA"; gene_classification "sense"; type "Novel";
chr3	LncBook	gene	184554164	184554402	.	+	.	gene_id "HSALNG0031277"; gene_type "lncRNA"; gene_classification "sense"; type "Novel";
chr3	LncBook	gene	184672289	184673767	.	+	.	gene_id "HSALNG0031282"; gene_type "lncRNA"; gene_classification "sense"; type "Existing";
chr3	LncBook	gene	184682215	184685315	.	+	.	gene_id "HSALNG0031283"; gene_type "lncRNA"; gene_classification "sense"; type "Existing";
chr3	LncBook	gene	184749431	184770365	.	+	.	gene_id "HSALNG0031285"; gene_type "lncRNA"; gene_classification "sense"; type "Novel";
chr3	RefLnc	gene	184795827	184848200	1000	-	.	gene_id "HSALNG0147994"; gene_type "lncRNA"; gene_classification "sense";
chr3	FANTOM	gene	184870959	184871300	.	-	.	gene_id "HSALNG0147995"; gene_type "lncRNA"; gene_classification "intergenic";
chr3	LncBook	gene	184878887	184879612	.	+	.	gene_id "HSALNG0031293"; gene_type "lncRNA"; gene_classification "intergenic"; type "Existing";
chr3	LncBook	gene	184880659	184909743	.	+	.	gene_id "HSALNG0031294"; gene_type "lncRNA"; gene_name "EHHADH-AS1"; gene_classification "anti_sense"; type "Existing";
chr3	LncBook	gene	184898470	184900535	.	-	.	gene_id "HSALNG0031295"; gene_type "lncRNA"; gene_classification "intergenic"; type "Existing";
chr3	LncBook	gene	184902361	184905302	.	-	.	gene_id "HSALNG0031296"; gene_type "lncRNA"; gene_classification "intergenic"; type "Existing";
chr3	LncBook	gene	185027537	185028359	.	+	.	gene_id "HSALNG0031303"; gene_type "lncRNA"; gene_classification "sense"; type "Existing";
chr3	LncBook	gene	185088243	185090157	.	-	.	gene_id "HSALNG0031304"; gene_type "lncRNA"; gene_classification "anti_sense"; type "Existing";
chr3	LncBook	gene	185157320	185199231	.	-	.	gene_id "HSALNG0031305"; gene_type "lncRNA"; gene_classification "anti_sense,sense"; type "Existing";
chr3	LncBook	gene	185200622	185207065	.	-	.	gene_id "HSALNG0031309"; gene_type "lncRNA"; gene_classification "anti_sense,sense"; type "Existing";
chr3	RefLnc	gene	185216842	185270825	1000	+	.	gene_id "HSALNG0031311"; gene_type "lncRNA"; gene_classification "anti_sense";
chr3	Gnomon	gene	185276108	185279885	.	-	.	gene_id "HSALNG0147996"; gene_type "lncRNA"; gene_classification "intergenic";
chr3	StringTie	gene	185291886	185293455	.	+	.	gene_id "HSALNG0147705"; gene_type "lncRNA"; gene_classification "intergenic";
chr3	LncBook	gene	185304157	185304764	.	-	.	gene_id "HSALNG0031313"; gene_type "lncRNA"; gene_classification "anti_sense"; type "Existing";
chr3	RefLnc	gene	185308233	185411127	1000	+	.	gene_id "HSALNG0147706"; gene_type "lncRNA"; gene_classification "anti_sense,sense";
chr3	LncBook	gene	185337709	185508293	.	+	.	gene_id "HSALNG0031316"; gene_type "lncRNA"; gene_classification "anti_sense,sense"; type "Existing";
chr3	LncBook	gene	185371716	185371916	.	-	.	gene_id "HSALNG0031317"; gene_type "lncRNA"; gene_classification "sense"; type "Existing";
chr3	LncBook	gene	185375790	185376090	.	-	.	gene_id "HSALNG0031318"; gene_type "lncRNA"; gene_classification "sense"; type "Existing";
chr3	LncBook	gene	185377977	185378177	.	-	.	gene_id "HSALNG0031319"; gene_type "lncRNA"; gene_classification "sense"; type "Existing";
chr3	LncBook	gene	185430316	185447575	.	+	.	gene_id "HSALNG0031320"; gene_type "lncRNA"; gene_name "IGF2BP2-AS1"; gene_classification "anti_sense"; type "Existing";
chr3	LncBook	gene	185459699	185460267	.	+	.	gene_id "HSALNG0031321"; gene_type "lncRNA"; gene_classification "anti_sense"; type "Existing";
chr3	LncBook	gene	185464071	185474514	.	+	.	gene_id "HSALNG0031322"; gene_type "lncRNA"; gene_classification "anti_sense"; type "Existing";
chr3	LncBook	gene	185519684	185519911	.	+	.	gene_id "HSALNG0031323"; gene_type "lncRNA"; gene_classification "anti_sense"; type "Existing";
chr3	LncBook	gene	185542906	185543128	.	-	.	gene_id "HSALNG0031324"; gene_type "lncRNA"; gene_classification "intergenic"; type "Existing";
chr3	LncBook	gene	185542928	185550956	.	+	.	gene_id "HSALNG0031325"; gene_type "lncRNA"; gene_classification "intergenic"; type "Existing";
chr3	LncBook	gene	185552255	185557018	.	+	.	gene_id "HSALNG0031326"; gene_type "lncRNA"; gene_classification "intergenic"; type "Existing";
chr3	LncBook	gene	185552319	185556762	.	-	.	gene_id "HSALNG0031327"; gene_type "lncRNA"; gene_classification "intergenic"; type "Existing";
chr3	LncBook	gene	185592095	185597204	.	+	.	gene_id "HSALNG0031333"; gene_type "lncRNA"; gene_classification "intergenic"; type "Existing";
chr3	LncBook	gene	185596412	185610633	.	-	.	gene_id "HSALNG0031334"; gene_type "lncRNA"; gene_classification "intergenic"; type "Existing";
chr3	LncBook	gene	185632162	185633410	.	+	.	gene_id "HSALNG0031337"; gene_type "lncRNA"; gene_classification "anti_sense"; type "Existing";
chr3	LncBook	gene	185648372	185649014	.	+	.	gene_id "HSALNG0031339"; gene_type "lncRNA"; gene_classification "anti_sense"; type "Novel";
chr3	LncBook	gene	185687916	185689519	.	-	.	gene_id "HSALNG0031342"; gene_type "lncRNA"; gene_classification "intergenic"; type "Existing";
chr3	LncBook	gene	185699825	185700083	.	-	.	gene_id "HSALNG0031344"; gene_type "lncRNA"; gene_classification "intergenic"; type "Existing";
chr3	LncBook	gene	185700158	185700785	.	-	.	gene_id "HSALNG0031345"; gene_type "lncRNA"; gene_classification "intergenic"; type "Novel";
chr3	LncBook	gene	185725694	185745270	.	+	.	gene_id "HSALNG0031346"; gene_type "lncRNA"; gene_classification "intergenic"; type "Existing";
chr3	LncBook	gene	185730552	185733037	.	+	.	gene_id "HSALNG0031347"; gene_type "lncRNA"; gene_classification "intergenic"; type "Existing";
chr3	LncBook	gene	185752682	185756948	.	+	.	gene_id "HSALNG0031348"; gene_type "lncRNA"; gene_classification "intergenic"; type "Existing";
chr3	LncBook	gene	185763316	185764179	.	+	.	gene_id "HSALNG0031350"; gene_type "lncRNA"; gene_classification "anti_sense"; type "Existing";
chr3	LncBook	gene	185796959	185798737	.	+	.	gene_id "HSALNG0031352"; gene_type "lncRNA"; gene_name "ETV5-AS1"; gene_classification "anti_sense"; type "Existing";
chr3	RefSeq	gene	185812909	185815463	.	-	.	gene_id "HSALNG0147997"; gene_type "lncRNA"; gene_classification "sense";
chr3	LncBook	gene	185827230	185829034	.	+	.	gene_id "HSALNG0031355"; gene_type "lncRNA"; gene_classification "anti_sense"; type "Existing";
chr3	LncBook	gene	185839183	185938968	.	+	.	gene_id "HSALNG0031356"; gene_type "lncRNA"; gene_classification "anti_sense"; type "Existing";
chr3	LncBook	gene	185842934	185844199	.	-	.	gene_id "HSALNG0031357"; gene_type "lncRNA"; gene_classification "sense"; type "Existing";
chr3	LncBook	gene	185848234	185850713	.	+	.	gene_id "HSALNG0031358"; gene_type "lncRNA"; gene_classification "anti_sense"; type "Existing";
chr3	StringTie	gene	185850212	185857323	.	-	.	gene_id "HSALNG0147998"; gene_type "lncRNA"; gene_classification "sense";
chr3	LncBook	gene	185896560	185901546	.	+	.	gene_id "HSALNG0031359"; gene_type "lncRNA"; gene_classification "anti_sense"; type "Existing";
chr3	LncBook	gene	185901691	185903653	.	+	.	gene_id "HSALNG0031360"; gene_type "lncRNA"; gene_classification "anti_sense"; type "Existing";
chr3	LncBook	gene	185912871	186020371	.	+	.	gene_id "HSALNG0031361"; gene_type "lncRNA"; gene_classification "anti_sense"; type "Existing";
chr3	LncBook	gene	185928943	185931678	.	+	.	gene_id "HSALNG0031362"; gene_type "lncRNA"; gene_classification "anti_sense"; type "Existing";
chr3	LncBook	gene	185961048	185967172	.	+	.	gene_id "HSALNG0031363"; gene_type "lncRNA"; gene_classification "anti_sense"; type "Novel";
chr3	LncBook	gene	185994948	185996540	.	-	.	gene_id "HSALNG0031366"; gene_type "lncRNA"; gene_classification "sense"; type "Novel";
chr3	LncBook	gene	186090123	186092752	.	-	.	gene_id "HSALNG0031369"; gene_type "lncRNA"; gene_classification "intergenic"; type "Existing";
chr3	LncBook	gene	186116991	186130398	.	+	.	gene_id "HSALNG0031371"; gene_type "lncRNA"; gene_classification "intergenic"; type "Existing";
chr3	LncBook	gene	186149799	186175088	.	+	.	gene_id "HSALNG0031372"; gene_type "lncRNA"; gene_name "LINC02020"; gene_classification "intergenic"; type "Existing";
chr3	LncBook	gene	186163020	186211451	.	-	.	gene_id "HSALNG0031373"; gene_type "lncRNA"; gene_name "LINC02052"; gene_classification "intergenic"; type "Existing";
chr3	LncBook	gene	186193759	186204227	.	+	.	gene_id "HSALNG0031374"; gene_type "lncRNA"; gene_name "LINC02051"; gene_classification "intergenic"; type "Existing";
chr3	FANTOM	gene	186210893	186213475	.	+	.	gene_id "HSALNG0031375"; gene_type "lncRNA"; gene_classification "intergenic";
chr3	LncBook	gene	186246595	186250850	.	+	.	gene_id "HSALNG0031376"; gene_type "lncRNA"; gene_classification "intergenic"; type "Existing";
chr3	LncBook	gene	186258327	186261572	.	-	.	gene_id "HSALNG0031378"; gene_type "lncRNA"; gene_classification "sense"; type "Novel";
chr3	LncBook	gene	186264130	186272229	.	-	.	gene_id "HSALNG0031379"; gene_type "lncRNA"; gene_classification "sense"; type "Existing";
chr3	LncBook	gene	186294701	186295266	.	-	.	gene_id "HSALNG0031381"; gene_type "lncRNA"; gene_classification "anti_sense"; type "Novel";
chr3	HAVANA	gene	186297265	186490775	.	-	.	gene_id "HSALNG0031382"; gene_type "lncRNA"; gene_classification "anti_sense";
chr3	LncBook	gene	186344962	186345614	.	-	.	gene_id "HSALNG0031383"; gene_type "lncRNA"; gene_classification "intergenic"; type "Existing";
chr3	RefLnc	gene	186394915	186395360	1000	-	.	gene_id "HSALNG0147999"; gene_type "lncRNA"; gene_classification "anti_sense";
chr3	Gnomon	gene	186471006	186478837	.	+	.	gene_id "HSALNG0147707"; gene_type "lncRNA"; gene_classification "intergenic";
chr3	FANTOM	gene	186498768	186502145	.	-	.	gene_id "HSALNG0031387"; gene_type "lncRNA"; gene_classification "anti_sense";
chr3	LncBook	gene	186499150	186499434	.	+	.	gene_id "HSALNG0031386"; gene_type "lncRNA"; gene_classification "intergenic"; type "Existing";
chr3	LncBook	gene	186507738	186508166	.	-	.	gene_id "HSALNG0031390"; gene_type "lncRNA"; gene_classification "sense"; type "Novel";
chr3	LncBook	gene	186509595	186517254	.	+	.	gene_id "HSALNG0031391"; gene_type "lncRNA"; gene_classification "anti_sense"; type "Existing";
chr3	LncBook	gene	186524839	186537176	.	+	.	gene_id "HSALNG0031392"; gene_type "lncRNA"; gene_classification "anti_sense"; type "Existing";
chr3	HAVANA	gene	186528669	186545341	.	-	.	gene_id "HSALNG0031394"; gene_type "lncRNA"; gene_name "LINC02043"; gene_classification "intergenic";
chr3	RefLnc	gene	186554564	186599680	1000	-	.	gene_id "HSALNG0148000"; gene_type "lncRNA"; gene_classification "anti_sense";
chr3	StringTie	gene	186569172	186579117	.	-	.	gene_id "HSALNG0148001"; gene_type "lncRNA"; gene_name "ADIPOQ-AS1"; gene_classification "anti_sense";
chr3	LncBook	gene	186602619	186602845	.	-	.	gene_id "HSALNG0031397"; gene_type "lncRNA"; gene_classification "intergenic"; type "Existing";
chr3	StringTie	gene	186641252	186642082	.	-	.	gene_id "HSALNG0148002"; gene_type "lncRNA"; gene_classification "intergenic";
chr3	LncBook	gene	186646296	186647237	.	-	.	gene_id "HSALNG0031398"; gene_type "lncRNA"; gene_classification "intergenic"; type "Existing";
chr3	LncBook	gene	186650337	186652182	.	+	.	gene_id "HSALNG0031399"; gene_type "lncRNA"; gene_classification "intronic_sense"; type "Existing";
chr3	LncBook	gene	186663156	186690376	.	-	.	gene_id "HSALNG0031400"; gene_type "lncRNA"; gene_classification "anti_sense"; type "Existing";
chr3	LncBook	gene	186694376	186710536	.	-	.	gene_id "HSALNG0031402"; gene_type "lncRNA"; gene_classification "anti_sense"; type "Existing";
chr3	LncBook	gene	186745204	186760559	.	-	.	gene_id "HSALNG0031404"; gene_type "lncRNA"; gene_classification "anti_sense"; type "Existing";
chr3	StringTie	gene	186785143	186789485	.	-	.	gene_id "HSALNG0148003"; gene_type "lncRNA"; gene_classification "anti_sense";
chr3	FANTOM	gene	186785205	186787336	.	+	.	gene_id "HSALNG0147708"; gene_type "lncRNA"; gene_classification "sense";
chr3	LncBook	gene	186812404	186819842	.	-	.	gene_id "HSALNG0031406"; gene_type "lncRNA"; gene_classification "intergenic"; type "Existing";
chr3	FANTOM	gene	186819768	186826721	.	+	.	gene_id "HSALNG0147709"; gene_type "lncRNA"; gene_classification "intergenic";
chr3	LncBook	gene	186859669	186860893	.	-	.	gene_id "HSALNG0031408"; gene_type "lncRNA"; gene_classification "sense"; type "Existing";
chr3	StringTie	gene	186914879	186926156	.	-	.	gene_id "HSALNG0031409"; gene_type "lncRNA"; gene_classification "anti_sense";
chr3	LncBook	gene	186926284	186944980	.	+	.	gene_id "HSALNG0031410"; gene_type "lncRNA"; gene_classification "anti_sense"; type "Existing";
chr3	FANTOM	gene	187008836	187015724	.	+	.	gene_id "HSALNG0031412"; gene_type "lncRNA"; gene_classification "anti_sense";
chr3	LncBook	gene	187024365	187045545	.	-	.	gene_id "HSALNG0031413"; gene_type "lncRNA"; gene_classification "intergenic"; type "Existing";
chr3	LncBook	gene	187100541	187142368	.	-	.	gene_id "HSALNG0031417"; gene_type "lncRNA"; gene_classification "intergenic"; type "Existing";
chr3	LncBook	gene	187100545	187114609	.	+	.	gene_id "HSALNG0031418"; gene_type "lncRNA"; gene_classification "intergenic"; type "Existing";
chr3	LncBook	gene	187131305	187131543	.	-	.	gene_id "HSALNG0031419"; gene_type "lncRNA"; gene_classification "intergenic"; type "Existing";
chr3	LncBook	gene	187131990	187132408	.	+	.	gene_id "HSALNG0031420"; gene_type "lncRNA"; gene_classification "intergenic"; type "Existing";
chr3	LncBook	gene	187133696	187133958	.	-	.	gene_id "HSALNG0031421"; gene_type "lncRNA"; gene_classification "intergenic"; type "Existing";
chr3	LncBook	gene	187140511	187167980	.	+	.	gene_id "HSALNG0031422"; gene_type "lncRNA"; gene_name "LINC02041"; gene_classification "intergenic"; type "Existing";
chr3	RefLnc	gene	187184127	187187703	1000	-	.	gene_id "HSALNG0031425"; gene_type "lncRNA"; gene_classification "intergenic";
chr3	LncBook	gene	187218369	187406325	.	+	.	gene_id "HSALNG0031426"; gene_type "lncRNA"; gene_classification "anti_sense"; type "Existing";
chr3	LncBook	gene	187240382	187275717	.	-	.	gene_id "HSALNG0031427"; gene_type "lncRNA"; gene_classification "intergenic"; type "Existing";
chr3	RefLnc	gene	187252772	187252993	1000	-	.	gene_id "HSALNG0148004"; gene_type "lncRNA"; gene_classification "intergenic";
chr3	LncBook	gene	187281504	187282707	.	-	.	gene_id "HSALNG0031428"; gene_type "lncRNA"; gene_classification "intergenic"; type "Existing";
chr3	HAVANA	gene	187420101	187451637	.	+	.	gene_id "HSALNG0031430"; gene_type "lncRNA"; gene_classification "anti_sense";
chr3	LncBook	gene	187455839	187456827	.	-	.	gene_id "HSALNG0031432"; gene_type "lncRNA"; gene_classification "sense"; type "Novel";
chr3	CAFE	gene	187462341	187463164	.	-	.	gene_id "HSALNG0148005"; gene_type "lncRNA"; gene_classification "anti_sense,sense";
chr3	FANTOM	gene	187463606	187514708	.	+	.	gene_id "HSALNG0031434"; gene_type "lncRNA"; gene_classification "sense";
chr3	LncBook	gene	187466319	187492400	.	-	.	gene_id "HSALNG0031435"; gene_type "lncRNA"; gene_classification "intergenic"; type "Existing";
chr3	LncBook	gene	187494446	187496447	.	-	.	gene_id "HSALNG0031437"; gene_type "lncRNA"; gene_classification "intergenic"; type "Existing";
chr3	LncBook	gene	187509353	187608107	.	-	.	gene_id "HSALNG0031438"; gene_type "lncRNA"; gene_classification "intergenic"; type "Existing";
chr3	LncBook	gene	187513975	187523046	.	+	.	gene_id "HSALNG0031439"; gene_type "lncRNA"; gene_classification "intergenic"; type "Existing";
chr3	LncBook	gene	187548315	187591844	.	+	.	gene_id "HSALNG0031440"; gene_type "lncRNA"; gene_classification "intergenic"; type "Existing";
chr3	LncBook	gene	187613380	187620953	.	+	.	gene_id "HSALNG0031444"; gene_type "lncRNA"; gene_classification "intergenic"; type "Existing";
chr3	RefSeq	gene	187649257	187651013	.	-	.	gene_id "HSALNG0148006"; gene_type "lncRNA"; gene_classification "intergenic";
chr3	LncBook	gene	187650127	187684828	.	+	.	gene_id "HSALNG0031446"; gene_type "lncRNA"; gene_classification "intergenic"; type "Existing";
chr3	LncBook	gene	187666681	187693421	.	-	.	gene_id "HSALNG0031447"; gene_type "lncRNA"; gene_classification "intergenic"; type "Existing";
chr3	LncBook	gene	187676152	187760385	.	-	.	gene_id "HSALNG0031448"; gene_type "lncRNA"; gene_name "LINC01991"; gene_classification "intergenic"; type "Existing";
chr3	LncBook	gene	187689339	187705717	.	+	.	gene_id "HSALNG0031449"; gene_type "lncRNA"; gene_classification "intergenic"; type "Existing";
chr3	LncBook	gene	187694230	187695514	.	+	.	gene_id "HSALNG0031450"; gene_type "lncRNA"; gene_classification "intergenic"; type "Existing";
chr3	LncBook	gene	187707419	187708245	.	+	.	gene_id "HSALNG0031452"; gene_type "lncRNA"; gene_classification "intergenic"; type "Existing";
chr3	LncBook	gene	187780270	187780580	.	+	.	gene_id "HSALNG0031455"; gene_type "lncRNA"; gene_classification "intergenic"; type "Existing";
chr3	FANTOM	gene	187790675	187798835	.	+	.	gene_id "HSALNG0031457"; gene_type "lncRNA"; gene_classification "intergenic";
chr3	LncBook	gene	187824256	187865316	.	+	.	gene_id "HSALNG0031461"; gene_type "lncRNA"; gene_classification "intergenic"; type "Existing";
chr3	LncBook	gene	187826301	187837791	.	-	.	gene_id "HSALNG0031462"; gene_type "lncRNA"; gene_classification "intergenic"; type "Existing";
chr3	FANTOM	gene	187866032	187871886	.	-	.	gene_id "HSALNG0031463"; gene_type "lncRNA"; gene_name "LPP-AS2"; gene_classification "anti_sense";
chr3	LncBook	gene	187883311	187883548	.	+	.	gene_id "HSALNG0031464"; gene_type "lncRNA"; gene_classification "sense"; type "Existing";
chr3	RefSeq	gene	187896331	187898600	.	+	.	gene_id "HSALNG0147710"; gene_type "lncRNA"; gene_classification "sense";
chr3	LncBook	gene	187900326	187901630	.	+	.	gene_id "HSALNG0031465"; gene_type "lncRNA"; gene_classification "sense"; type "Existing";
chr3	LncBook	gene	188014116	188015025	.	+	.	gene_id "HSALNG0031466"; gene_type "lncRNA"; gene_classification "intronic_sense"; type "Existing";
chr3	LncBook	gene	188052373	188061851	.	-	.	gene_id "HSALNG0031467"; gene_type "lncRNA"; gene_classification "anti_sense"; type "Existing";
chr3	LncBook	gene	188279576	188301639	.	-	.	gene_id "HSALNG0031469"; gene_type "lncRNA"; gene_name "LPP-AS1"; gene_classification "anti_sense"; type "Existing";
chr3	LncBook	gene	188335953	188365123	.	-	.	gene_id "HSALNG0031470"; gene_type "lncRNA"; gene_classification "anti_sense"; type "Existing";
chr3	LncBook	gene	188342602	188342935	.	-	.	gene_id "HSALNG0031471"; gene_type "lncRNA"; gene_classification "anti_sense"; type "Existing";
chr3	LncBook	gene	188343119	188343733	.	-	.	gene_id "HSALNG0031472"; gene_type "lncRNA"; gene_classification "anti_sense"; type "Existing";
chr3	LncBook	gene	188344746	188348976	.	-	.	gene_id "HSALNG0031473"; gene_type "lncRNA"; gene_classification "anti_sense"; type "Existing";
chr3	LncBook	gene	188414420	188509327	.	-	.	gene_id "HSALNG0031474"; gene_type "lncRNA"; gene_classification "anti_sense"; type "Existing";
chr3	StringTie	gene	188494104	188498807	.	-	.	gene_id "HSALNG0031475"; gene_type "lncRNA"; gene_classification "anti_sense";
chr3	LncBook	gene	188565401	188573925	.	-	.	gene_id "HSALNG0031476"; gene_type "lncRNA"; gene_classification "anti_sense"; type "Existing";
chr3	LncBook	gene	188601526	188608435	.	+	.	gene_id "HSALNG0031477"; gene_type "lncRNA"; gene_classification "sense"; type "Novel";
chr3	LncBook	gene	188618823	188623196	.	+	.	gene_id "HSALNG0031478"; gene_type "lncRNA"; gene_classification "intergenic"; type "Existing";
chr3	LncBook	gene	188631227	188659468	.	+	.	gene_id "HSALNG0031479"; gene_type "lncRNA"; gene_classification "intergenic"; type "Existing";
chr3	FANTOM	gene	188651036	188665728	.	-	.	gene_id "HSALNG0031482"; gene_type "lncRNA"; gene_name "TPRG1-AS1"; gene_classification "anti_sense";
chr3	Gnomon	gene	188665169	188675446	.	+	.	gene_id "HSALNG0147711"; gene_type "lncRNA"; gene_classification "sense";
chr3	Gnomon	gene	188709996	188818482	.	-	.	gene_id "HSALNG0031483"; gene_type "lncRNA"; gene_classification "anti_sense";
chr3	LncBook	gene	188850043	188870789	.	+	.	gene_id "HSALNG0031485"; gene_type "lncRNA"; gene_classification "sense"; type "Existing";
chr3	LncBook	gene	188852624	188949474	.	-	.	gene_id "HSALNG0031486"; gene_type "lncRNA"; gene_classification "anti_sense"; type "Existing";
chr3	LncBook	gene	188857851	188858248	.	-	.	gene_id "HSALNG0031487"; gene_type "lncRNA"; gene_classification "anti_sense"; type "Existing";
chr3	LncBook	gene	188869547	188870719	.	-	.	gene_id "HSALNG0031488"; gene_type "lncRNA"; gene_classification "anti_sense"; type "Existing";
chr3	LncBook	gene	188902848	188932896	.	+	.	gene_id "HSALNG0031489"; gene_type "lncRNA"; gene_classification "sense"; type "Existing";
chr3	LncBook	gene	188938476	188938750	.	-	.	gene_id "HSALNG0031490"; gene_type "lncRNA"; gene_classification "anti_sense"; type "Existing";
chr3	LncBook	gene	188940006	188940210	.	-	.	gene_id "HSALNG0031491"; gene_type "lncRNA"; gene_classification "anti_sense"; type "Existing";
chr3	LncBook	gene	188940287	188940623	.	-	.	gene_id "HSALNG0031492"; gene_type "lncRNA"; gene_classification "anti_sense"; type "Existing";
chr3	LncBook	gene	188941955	188942757	.	-	.	gene_id "HSALNG0031493"; gene_type "lncRNA"; gene_classification "anti_sense"; type "Existing";
chr3	LncBook	gene	188942967	188943186	.	-	.	gene_id "HSALNG0031494"; gene_type "lncRNA"; gene_classification "anti_sense"; type "Existing";
chr3	LncBook	gene	188943225	188943498	.	-	.	gene_id "HSALNG0031495"; gene_type "lncRNA"; gene_classification "anti_sense"; type "Existing";
chr3	LncBook	gene	188943511	188943772	.	-	.	gene_id "HSALNG0031496"; gene_type "lncRNA"; gene_classification "anti_sense"; type "Existing";
chr3	LncBook	gene	188956475	188958383	.	-	.	gene_id "HSALNG0031497"; gene_type "lncRNA"; gene_name "TPRG1-AS2"; gene_classification "anti_sense"; type "Existing";
chr3	RefSeq	gene	188979032	188987979	.	-	.	gene_id "HSALNG0031498"; gene_type "lncRNA"; gene_classification "anti_sense";
chr3	LncBook	gene	189023491	189041555	.	-	.	gene_id "HSALNG0031499"; gene_type "lncRNA"; gene_classification "anti_sense"; type "Existing";
chr3	LncBook	gene	189041724	189081749	.	-	.	gene_id "HSALNG0031500"; gene_type "lncRNA"; gene_classification "anti_sense"; type "Existing";
chr3	LncBook	gene	189053607	189061451	.	+	.	gene_id "HSALNG0031501"; gene_type "lncRNA"; gene_classification "intergenic"; type "Existing";
chr3	LncBook	gene	189102645	189286035	.	+	.	gene_id "HSALNG0031506"; gene_type "lncRNA"; gene_classification "intergenic"; type "Existing";
chr3	LncBook	gene	189103790	189127430	.	-	.	gene_id "HSALNG0031507"; gene_type "lncRNA"; gene_classification "intergenic"; type "Existing";
chr3	LncBook	gene	189166250	189196095	.	-	.	gene_id "HSALNG0031513"; gene_type "lncRNA"; gene_classification "intergenic"; type "Existing";
chr3	LncBook	gene	189204016	189221329	.	-	.	gene_id "HSALNG0031514"; gene_type "lncRNA"; gene_classification "intergenic"; type "Existing";
chr3	LncBook	gene	189221618	189226694	.	-	.	gene_id "HSALNG0031516"; gene_type "lncRNA"; gene_classification "intergenic"; type "Existing";
chr3	LncBook	gene	189314788	189341087	.	+	.	gene_id "HSALNG0031517"; gene_type "lncRNA"; gene_classification "intergenic"; type "Existing";
chr3	StringTie	gene	189516816	189519461	.	-	.	gene_id "HSALNG0148007"; gene_type "lncRNA"; gene_classification "anti_sense";
chr3	LncBook	gene	189525483	189553225	.	-	.	gene_id "HSALNG0031519"; gene_type "lncRNA"; gene_classification "anti_sense"; type "Existing";
chr3	CAFE	gene	189529310	189548685	.	+	.	gene_id "HSALNG0147712"; gene_type "lncRNA"; gene_classification "sense";
chr3	LncBook	gene	189549177	189550050	.	-	.	gene_id "HSALNG0031520"; gene_type "lncRNA"; gene_classification "anti_sense"; type "Existing";
chr3	LncBook	gene	189563963	189587281	.	-	.	gene_id "HSALNG0031521"; gene_type "lncRNA"; gene_classification "anti_sense"; type "Existing";
chr3	LncBook	gene	189615020	189670533	.	-	.	gene_id "HSALNG0031522"; gene_type "lncRNA"; gene_classification "anti_sense"; type "Existing";
chr3	CAFE	gene	189617539	189632719	.	-	.	gene_id "HSALNG0148008"; gene_type "lncRNA"; gene_classification "intergenic";
chr3	FANTOM	gene	189652004	189653500	.	-	.	gene_id "HSALNG0031524"; gene_type "lncRNA"; gene_classification "intergenic";
chr3	LncBook	gene	189723442	189744359	.	+	.	gene_id "HSALNG0031532"; gene_type "lncRNA"; gene_classification "anti_sense"; type "Existing";
chr3	StringTie	gene	189758066	189768704	.	+	.	gene_id "HSALNG0031533"; gene_type "lncRNA"; gene_classification "anti_sense";
chr3	LncBook	gene	189831723	189832061	.	+	.	gene_id "HSALNG0031534"; gene_type "lncRNA"; gene_classification "anti_sense"; type "Existing";
chr3	LncBook	gene	189838280	189867922	.	+	.	gene_id "HSALNG0031535"; gene_type "lncRNA"; gene_name "P3H2-AS1"; gene_classification "anti_sense"; type "Existing";
chr3	LncBook	gene	189854520	189878377	.	-	.	gene_id "HSALNG0031536"; gene_type "lncRNA"; gene_classification "intergenic"; type "Existing";
chr3	LncBook	gene	189877373	189994648	.	+	.	gene_id "HSALNG0031537"; gene_type "lncRNA"; gene_classification "intergenic"; type "Existing";
chr3	LncBook	gene	189890280	189894255	.	-	.	gene_id "HSALNG0031538"; gene_type "lncRNA"; gene_classification "intergenic"; type "Existing";
chr3	LncBook	gene	189909368	189914264	.	+	.	gene_id "HSALNG0031539"; gene_type "lncRNA"; gene_classification "intergenic"; type "Existing";
chr3	Gnomon	gene	189998079	190035945	.	+	.	gene_id "HSALNG0147713"; gene_type "lncRNA"; gene_classification "anti_sense";
chr3	LncBook	gene	190023503	190040232	.	+	.	gene_id "HSALNG0031550"; gene_type "lncRNA"; gene_classification "anti_sense"; type "Existing";
chr3	LncBook	gene	190140418	190141500	.	-	.	gene_id "HSALNG0031554"; gene_type "lncRNA"; gene_classification "intergenic"; type "Existing";
chr3	LncBook	gene	190142439	190142873	.	+	.	gene_id "HSALNG0031556"; gene_type "lncRNA"; gene_classification "intergenic"; type "Existing";
chr3	LncBook	gene	190162239	190167665	.	-	.	gene_id "HSALNG0031557"; gene_type "lncRNA"; gene_classification "sense"; type "Novel";
chr3	LncBook	gene	190231908	190265509	.	+	.	gene_id "HSALNG0031565"; gene_type "lncRNA"; gene_classification "sense"; type "Novel";
chr3	LncBook	gene	190322290	190322618	.	+	.	gene_id "HSALNG0031567"; gene_type "lncRNA"; gene_classification "sense"; type "Novel";
chr3	LncBook	gene	190366084	190366479	.	-	.	gene_id "HSALNG0031571"; gene_type "lncRNA"; gene_classification "anti_sense"; type "Existing";
chr3	LncBook	gene	190374162	190417179	.	-	.	gene_id "HSALNG0031572"; gene_type "lncRNA"; gene_name "LINC02013"; gene_classification "anti_sense"; type "Existing";
chr3	LncBook	gene	190379735	190380284	.	+	.	gene_id "HSALNG0031574"; gene_type "lncRNA"; gene_classification "intergenic"; type "Existing";
chr3	LncBook	gene	190440232	190441410	.	-	.	gene_id "HSALNG0031578"; gene_type "lncRNA"; gene_classification "intergenic"; type "Existing";
chr3	LncBook	gene	190499830	190525543	.	-	.	gene_id "HSALNG0031580"; gene_type "lncRNA"; gene_classification "intergenic"; type "Existing";
chr3	LncBook	gene	190527361	190539281	.	-	.	gene_id "HSALNG0031581"; gene_type "lncRNA"; gene_classification "intergenic"; type "Existing";
chr3	LncBook	gene	190579498	190628283	.	+	.	gene_id "HSALNG0031584"; gene_type "lncRNA"; gene_classification "anti_sense"; type "Existing";
chr3	LncBook	gene	190667709	190668913	.	-	.	gene_id "HSALNG0031586"; gene_type "lncRNA"; gene_classification "intergenic"; type "Existing";
chr3	RefLnc	gene	190683187	190892808	1000	+	.	gene_id "HSALNG0031587"; gene_type "lncRNA"; gene_classification "intergenic";
chr3	LncBook	gene	190734488	190771313	.	-	.	gene_id "HSALNG0031588"; gene_type "lncRNA"; gene_classification "intergenic"; type "Existing";
chr3	RefLnc	gene	190930928	190993372	1000	-	.	gene_id "HSALNG0031592"; gene_type "lncRNA"; gene_name "OSTN-AS1"; gene_classification "anti_sense,sense";
chr3	LncBook	gene	190995132	191048328	.	-	.	gene_id "HSALNG0031593"; gene_type "lncRNA"; gene_classification "anti_sense,sense"; type "Novel";
chr3	StringTie	gene	191079234	191081559	.	-	.	gene_id "HSALNG0148009"; gene_type "lncRNA"; gene_classification "anti_sense";
chr3	LncBook	gene	191089936	191090896	.	+	.	gene_id "HSALNG0031596"; gene_type "lncRNA"; gene_classification "sense"; type "Existing";
chr3	LncBook	gene	191093285	191098063	.	-	.	gene_id "HSALNG0031597"; gene_type "lncRNA"; gene_classification "anti_sense"; type "Existing";
chr3	LncBook	gene	191129572	191326544	.	-	.	gene_id "HSALNG0031599"; gene_type "lncRNA"; gene_classification "overlap_antisense"; type "Existing";
chr3	LncBook	gene	191143203	191309646	.	+	.	gene_id "HSALNG0031600"; gene_type "lncRNA"; gene_classification "overlap_sense"; type "Existing";
chr3	LncBook	gene	191229625	191230761	.	+	.	gene_id "HSALNG0031601"; gene_type "lncRNA"; gene_classification "intergenic"; type "Existing";
chr3	LncBook	gene	191376446	191505281	.	+	.	gene_id "HSALNG0031602"; gene_type "lncRNA"; gene_classification "intergenic"; type "Existing";
chr3	LncBook	gene	191446548	191526362	.	-	.	gene_id "HSALNG0031603"; gene_type "lncRNA"; gene_classification "intergenic"; type "Existing";
chr3	LncBook	gene	191558958	191560337	.	-	.	gene_id "HSALNG0031606"; gene_type "lncRNA"; gene_classification "intergenic"; type "Existing";
chr3	LncBook	gene	191598251	191600567	.	+	.	gene_id "HSALNG0031607"; gene_type "lncRNA"; gene_classification "intergenic"; type "Existing";
chr3	LncBook	gene	191632977	191645282	.	-	.	gene_id "HSALNG0031608"; gene_type "lncRNA"; gene_classification "intergenic"; type "Existing";
chr3	LncBook	gene	191670285	191672967	.	+	.	gene_id "HSALNG0031609"; gene_type "lncRNA"; gene_classification "intergenic"; type "Existing";
chr3	LncBook	gene	191689815	191809326	.	-	.	gene_id "HSALNG0031611"; gene_type "lncRNA"; gene_classification "intergenic"; type "Existing";
chr3	LncBook	gene	191689957	191704480	.	+	.	gene_id "HSALNG0031612"; gene_type "lncRNA"; gene_classification "intergenic"; type "Existing";
chr3	LncBook	gene	191720557	191722046	.	-	.	gene_id "HSALNG0031613"; gene_type "lncRNA"; gene_classification "intergenic"; type "Existing";
chr3	LncBook	gene	191746776	191897366	.	+	.	gene_id "HSALNG0031616"; gene_type "lncRNA"; gene_classification "anti_sense"; type "Existing";
chr3	HAVANA	gene	191796739	191840939	.	-	.	gene_id "HSALNG0031618"; gene_type "lncRNA"; gene_classification "intergenic";
chr3	LncBook	gene	191810569	191812074	.	+	.	gene_id "HSALNG0031619"; gene_type "lncRNA"; gene_classification "intergenic"; type "Existing";
chr3	LncBook	gene	191955826	192000887	.	+	.	gene_id "HSALNG0031620"; gene_type "lncRNA"; gene_name "FGF12-AS1"; gene_classification "anti_sense"; type "Existing";
chr3	RefSeq	gene	192011963	192017547	.	+	.	gene_id "HSALNG0147714"; gene_type "lncRNA"; gene_classification "anti_sense";
chr3	LncBook	gene	192169823	192226447	.	+	.	gene_id "HSALNG0031622"; gene_type "lncRNA"; gene_classification "anti_sense"; type "Existing";
chr3	HAVANA	gene	192232811	192239328	.	+	.	gene_id "HSALNG0031623"; gene_type "lncRNA"; gene_name "FGF12-AS3,FGF12-AS2"; gene_classification "anti_sense";
chr3	LncBook	gene	192284251	192325726	.	+	.	gene_id "HSALNG0031624"; gene_type "lncRNA"; gene_classification "anti_sense"; type "Existing";
chr3	CAFE	gene	192363658	192373828	.	-	.	gene_id "HSALNG0148010"; gene_type "lncRNA"; gene_classification "sense";
chr3	Gnomon	gene	192379234	192391246	.	-	.	gene_id "HSALNG0148011"; gene_type "lncRNA"; gene_classification "sense";
chr3	LncBook	gene	192414296	192432313	.	+	.	gene_id "HSALNG0031625"; gene_type "lncRNA"; gene_classification "anti_sense"; type "Existing";
chr3	Gnomon	gene	192445512	192462975	.	-	.	gene_id "HSALNG0148012"; gene_type "lncRNA"; gene_classification "sense";
chr3	LncBook	gene	192508740	192509700	.	+	.	gene_id "HSALNG0031628"; gene_type "lncRNA"; gene_classification "intergenic"; type "Existing";
chr3	StringTie	gene	192582576	192586361	.	+	.	gene_id "HSALNG0031629"; gene_type "lncRNA"; gene_classification "intronic_antisense";
chr3	LncBook	gene	192674646	192675318	.	-	.	gene_id "HSALNG0031631"; gene_type "lncRNA"; gene_classification "intergenic"; type "Existing";
chr3	LncBook	gene	192690277	192713994	.	+	.	gene_id "HSALNG0031632"; gene_type "lncRNA"; gene_classification "intergenic"; type "Existing";
chr3	LncBook	gene	192726902	192739301	.	-	.	gene_id "HSALNG0031634"; gene_type "lncRNA"; gene_classification "intergenic"; type "Existing";
chr3	LncBook	gene	192757743	192791290	.	+	.	gene_id "HSALNG0031635"; gene_type "lncRNA"; gene_classification "intergenic"; type "Existing";
chr3	LncBook	gene	192785185	192833191	.	+	.	gene_id "HSALNG0031637"; gene_type "lncRNA"; gene_classification "intergenic"; type "Existing";
chr3	CAFE	gene	192862253	192894654	.	-	.	gene_id "HSALNG0031640"; gene_type "lncRNA"; gene_classification "intergenic";
chr3	LncBook	gene	192873761	192874128	.	+	.	gene_id "HSALNG0031641"; gene_type "lncRNA"; gene_classification "intergenic"; type "Existing";
chr3	Gnomon	gene	192955258	192972689	.	-	.	gene_id "HSALNG0031642"; gene_type "lncRNA"; gene_classification "anti_sense";
chr3	RefLnc	gene	192997174	193019003	1000	-	.	gene_id "HSALNG0148014"; gene_type "lncRNA"; gene_classification "sense";
chr3	HAVANA	gene	193025033	193033205	.	+	.	gene_id "HSALNG0031645"; gene_type "lncRNA"; gene_name "ATP13A5-AS1"; gene_classification "anti_sense";
chr3	LncBook	gene	193062628	193119912	.	+	.	gene_id "HSALNG0031646"; gene_type "lncRNA"; gene_classification "anti_sense"; type "Existing";
chr3	LncBook	gene	193063917	193069899	.	+	.	gene_id "HSALNG0031647"; gene_type "lncRNA"; gene_classification "anti_sense"; type "Existing";
chr3	LncBook	gene	193155898	193156131	.	-	.	gene_id "HSALNG0031652"; gene_type "lncRNA"; gene_classification "sense"; type "Novel";
chr3	LncBook	gene	193206860	193274972	.	+	.	gene_id "HSALNG0031653"; gene_type "lncRNA"; gene_name "ATP13A4-AS1"; gene_classification "anti_sense"; type "Existing";
chr3	LncBook	gene	193307669	193310898	.	-	.	gene_id "HSALNG0031655"; gene_type "lncRNA"; gene_classification "sense"; type "Existing";
chr3	LncBook	gene	193336388	193345126	.	-	.	gene_id "HSALNG0031656"; gene_type "lncRNA"; gene_name "OPA1-AS1"; gene_classification "anti_sense"; type "Existing";
chr3	LncBook	gene	193345216	193345443	.	-	.	gene_id "HSALNG0031657"; gene_type "lncRNA"; gene_classification "anti_sense"; type "Novel";
chr3	FANTOM	gene	193362076	193401068	.	-	.	gene_id "HSALNG0031658"; gene_type "lncRNA"; gene_classification "anti_sense";
chr3	LncBook	gene	193410198	193410793	.	-	.	gene_id "HSALNG0031661"; gene_type "lncRNA"; gene_classification "anti_sense"; type "Novel";
chr3	LncBook	gene	193419653	193433720	.	+	.	gene_id "HSALNG0031663"; gene_type "lncRNA"; gene_classification "intergenic"; type "Existing";
chr3	LncBook	gene	193424273	193437741	.	-	.	gene_id "HSALNG0031664"; gene_type "lncRNA"; gene_classification "intergenic"; type "Existing";
chr3	LncBook	gene	193441092	193452227	.	+	.	gene_id "HSALNG0031665"; gene_type "lncRNA"; gene_classification "intergenic"; type "Existing";
chr3	LncBook	gene	193453952	193456436	.	+	.	gene_id "HSALNG0031666"; gene_type "lncRNA"; gene_classification "intergenic"; type "Existing";
chr3	LncBook	gene	193457213	193459044	.	-	.	gene_id "HSALNG0031667"; gene_type "lncRNA"; gene_classification "intergenic"; type "Existing";
chr3	LncBook	gene	193460681	193465025	.	+	.	gene_id "HSALNG0031668"; gene_type "lncRNA"; gene_classification "intergenic"; type "Existing";
chr3	LncBook	gene	193478515	193480857	.	-	.	gene_id "HSALNG0031670"; gene_type "lncRNA"; gene_classification "intergenic"; type "Existing";
chr3	HAVANA	gene	193488332	193490213	.	-	.	gene_id "HSALNG0031672"; gene_type "lncRNA"; gene_classification "intergenic";
chr3	HAVANA	gene	193489663	193532473	.	+	.	gene_id "HSALNG0031673"; gene_type "lncRNA"; gene_classification "intergenic";
chr3	LncBook	gene	193496148	193525028	.	-	.	gene_id "HSALNG0031674"; gene_type "lncRNA"; gene_classification "intergenic"; type "Existing";
chr3	LncBook	gene	193511640	193514067	.	-	.	gene_id "HSALNG0031678"; gene_type "lncRNA"; gene_classification "intergenic"; type "Existing";
chr3	LncBook	gene	193532572	193537115	.	+	.	gene_id "HSALNG0031679"; gene_type "lncRNA"; gene_classification "intergenic"; type "Existing";
chr3	LncBook	gene	193536756	193537081	.	-	.	gene_id "HSALNG0031680"; gene_type "lncRNA"; gene_classification "intergenic"; type "Existing";
chr3	StringTie	gene	193540509	193555877	.	-	.	gene_id "HSALNG0031682"; gene_type "lncRNA"; gene_classification "intergenic";
chr3	LncBook	gene	193554741	193562049	.	+	.	gene_id "HSALNG0031683"; gene_type "lncRNA"; gene_classification "intergenic"; type "Existing";
chr3	CAFE	gene	193557479	193561814	.	-	.	gene_id "HSALNG0031684"; gene_type "lncRNA"; gene_name "LINC02038"; gene_classification "intergenic";
chr3	LncBook	gene	193563210	193566495	.	+	.	gene_id "HSALNG0031685"; gene_type "lncRNA"; gene_classification "intergenic"; type "Existing";
chr3	LncBook	gene	193565422	193665438	.	-	.	gene_id "HSALNG0031686"; gene_type "lncRNA"; gene_classification "intergenic"; type "Existing";
chr3	LncBook	gene	193586094	193603266	.	+	.	gene_id "HSALNG0031687"; gene_type "lncRNA"; gene_classification "intergenic"; type "Existing";
chr3	LncBook	gene	193607053	193659072	.	+	.	gene_id "HSALNG0031688"; gene_type "lncRNA"; gene_classification "intergenic"; type "Existing";
chr3	LncBook	gene	193617726	193620265	.	+	.	gene_id "HSALNG0031689"; gene_type "lncRNA"; gene_classification "intergenic"; type "Existing";
chr3	CAFE	gene	193629128	193640069	.	+	.	gene_id "HSALNG0147715"; gene_type "lncRNA"; gene_classification "intergenic";
chr3	LncBook	gene	193675161	193788814	.	-	.	gene_id "HSALNG0031691"; gene_type "lncRNA"; gene_name "LINC02026,LINC02028"; gene_classification "intergenic"; type "Existing";
chr3	LncBook	gene	193687776	193690055	.	+	.	gene_id "HSALNG0031692"; gene_type "lncRNA"; gene_classification "intergenic"; type "Existing";
chr3	LncBook	gene	193698403	193726799	.	+	.	gene_id "HSALNG0031694"; gene_type "lncRNA"; gene_classification "intergenic"; type "Existing";
chr3	LncBook	gene	193699383	193700461	.	-	.	gene_id "HSALNG0031695"; gene_type "lncRNA"; gene_classification "intergenic"; type "Existing";
chr3	LncBook	gene	193787806	193842756	.	+	.	gene_id "HSALNG0031697"; gene_type "lncRNA"; gene_classification "intergenic"; type "Existing";
chr3	LncBook	gene	193815481	193820461	.	-	.	gene_id "HSALNG0031698"; gene_type "lncRNA"; gene_classification "intergenic"; type "Existing";
chr3	LncBook	gene	193826738	193841314	.	-	.	gene_id "HSALNG0031699"; gene_type "lncRNA"; gene_classification "intergenic"; type "Existing";
chr3	LncBook	gene	193848351	193853436	.	-	.	gene_id "HSALNG0031701"; gene_type "lncRNA"; gene_classification "intergenic"; type "Existing";
chr3	LncBook	gene	193856670	193857876	.	-	.	gene_id "HSALNG0031703"; gene_type "lncRNA"; gene_classification "intergenic"; type "Existing";
chr3	LncBook	gene	193857870	193859045	.	+	.	gene_id "HSALNG0031704"; gene_type "lncRNA"; gene_classification "intergenic"; type "Existing";
chr3	LncBook	gene	193859522	193859789	.	-	.	gene_id "HSALNG0031705"; gene_type "lncRNA"; gene_classification "intergenic"; type "Existing";
chr3	LncBook	gene	193863024	193885855	.	-	.	gene_id "HSALNG0031706"; gene_type "lncRNA"; gene_classification "intergenic"; type "Existing";
chr3	LncBook	gene	193867145	193877566	.	+	.	gene_id "HSALNG0031708"; gene_type "lncRNA"; gene_classification "intergenic"; type "Existing";
chr3	LncBook	gene	193889962	193896660	.	-	.	gene_id "HSALNG0031711"; gene_type "lncRNA"; gene_classification "intergenic"; type "Existing";
chr3	LncBook	gene	193914381	193920850	.	+	.	gene_id "HSALNG0031712"; gene_type "lncRNA"; gene_classification "intergenic"; type "Existing";
chr3	FANTOM	gene	193917551	193974311	.	-	.	gene_id "HSALNG0031713"; gene_type "lncRNA"; gene_name "LINC02036"; gene_classification "intergenic";
chr3	LncBook	gene	193921406	193939671	.	+	.	gene_id "HSALNG0031714"; gene_type "lncRNA"; gene_classification "intergenic"; type "Existing";
chr3	LncBook	gene	193955070	193979375	.	+	.	gene_id "HSALNG0031715"; gene_type "lncRNA"; gene_name "LINC02037"; gene_classification "intergenic"; type "Existing";
chr3	LncBook	gene	193980546	194041326	.	-	.	gene_id "HSALNG0031716"; gene_type "lncRNA"; gene_name "LINC00887"; gene_classification "intergenic"; type "Existing";
chr3	LncBook	gene	193985804	193987991	.	+	.	gene_id "HSALNG0031717"; gene_type "lncRNA"; gene_classification "intergenic"; type "Existing";
chr3	RefLnc	gene	193989794	193994389	1000	-	.	gene_id "HSALNG0031718"; gene_type "lncRNA"; gene_classification "intergenic";
chr3	LncBook	gene	193994086	194014300	.	+	.	gene_id "HSALNG0031719"; gene_type "lncRNA"; gene_name "LINC02048"; gene_classification "intergenic"; type "Existing";
chr3	LncBook	gene	193999867	194004894	.	-	.	gene_id "HSALNG0031720"; gene_type "lncRNA"; gene_classification "intergenic"; type "Existing";
chr3	LncBook	gene	194011250	194013899	.	-	.	gene_id "HSALNG0031721"; gene_type "lncRNA"; gene_classification "intergenic"; type "Existing";
chr3	LncBook	gene	194015047	194023645	.	+	.	gene_id "HSALNG0031722"; gene_type "lncRNA"; gene_classification "intergenic"; type "Existing";
chr3	LncBook	gene	194015124	194015482	.	+	.	gene_id "HSALNG0031723"; gene_type "lncRNA"; gene_classification "intergenic"; type "Existing";
chr3	LncBook	gene	194015589	194017423	.	+	.	gene_id "HSALNG0031724"; gene_type "lncRNA"; gene_classification "intergenic"; type "Existing";
chr3	LncBook	gene	194038672	194041334	.	+	.	gene_id "HSALNG0031725"; gene_type "lncRNA"; gene_classification "intergenic"; type "Existing";
chr3	LncBook	gene	194047253	194048812	.	+	.	gene_id "HSALNG0031726"; gene_type "lncRNA"; gene_classification "intergenic"; type "Existing";
chr3	LncBook	gene	194051160	194054393	.	+	.	gene_id "HSALNG0031727"; gene_type "lncRNA"; gene_classification "intergenic"; type "Novel";
chr3	LncBook	gene	194077854	194078118	.	+	.	gene_id "HSALNG0031728"; gene_type "lncRNA"; gene_classification "anti_sense"; type "Novel";
chr3	LncBook	gene	194089068	194091084	.	+	.	gene_id "HSALNG0031729"; gene_type "lncRNA"; gene_classification "anti_sense"; type "Existing";
chr3	RefLnc	gene	194093006	194093229	1000	+	.	gene_id "HSALNG0147716"; gene_type "lncRNA"; gene_classification "intergenic";
chr3	LncBook	gene	194102194	194115123	.	+	.	gene_id "HSALNG0031730"; gene_type "lncRNA"; gene_classification "intergenic"; type "Existing";
chr3	LncBook	gene	194167022	194169129	.	+	.	gene_id "HSALNG0031733"; gene_type "lncRNA"; gene_classification "anti_sense"; type "Existing";
chr3	LncBook	gene	194207459	194241885	.	+	.	gene_id "HSALNG0031735"; gene_type "lncRNA"; gene_name "LINC00884"; gene_classification "anti_sense"; type "Existing";
chr3	HAVANA	gene	194217046	194248271	.	-	.	gene_id "HSALNG0031737"; gene_type "lncRNA"; gene_classification "sense";
chr3	LncBook	gene	194250706	194256999	.	-	.	gene_id "HSALNG0031738"; gene_type "lncRNA"; gene_classification "intergenic"; type "Existing";
chr3	LncBook	gene	194293408	194294212	.	+	.	gene_id "HSALNG0031741"; gene_type "lncRNA"; gene_classification "intergenic"; type "Existing";
chr3	LncBook	gene	194299059	194300458	.	+	.	gene_id "HSALNG0031742"; gene_type "lncRNA"; gene_classification "intergenic"; type "Existing";
chr3	HAVANA	gene	194304733	194329764	.	+	.	gene_id "HSALNG0031743"; gene_type "lncRNA"; gene_name "TMEM44-AS1"; gene_classification "anti_sense";
chr3	LncBook	gene	194338511	194339130	.	-	.	gene_id "HSALNG0031745"; gene_type "lncRNA"; gene_classification "sense"; type "Novel";
chr3	LncBook	gene	194339384	194343201	.	-	.	gene_id "HSALNG0031746"; gene_type "lncRNA"; gene_classification "sense"; type "Novel";
chr3	LncBook	gene	194352192	194352760	.	-	.	gene_id "HSALNG0031747"; gene_type "lncRNA"; gene_classification "sense"; type "Existing";
chr3	LncBook	gene	194353652	194366131	.	+	.	gene_id "HSALNG0031748"; gene_type "lncRNA"; gene_classification "anti_sense"; type "Existing";
chr3	LncBook	gene	194356726	194361590	.	+	.	gene_id "HSALNG0031749"; gene_type "lncRNA"; gene_classification "anti_sense"; type "Existing";
chr3	FANTOM	gene	194369461	194370419	.	+	.	gene_id "HSALNG0147717"; gene_type "lncRNA"; gene_classification "anti_sense";
chr3	LncBook	gene	194369861	194370087	.	-	.	gene_id "HSALNG0031750"; gene_type "lncRNA"; gene_classification "sense"; type "Existing";
chr3	LncBook	gene	194370477	194371443	.	-	.	gene_id "HSALNG0031751"; gene_type "lncRNA"; gene_classification "sense"; type "Novel";
chr3	LncBook	gene	194395055	194397532	.	-	.	gene_id "HSALNG0031754"; gene_type "lncRNA"; gene_classification "intergenic"; type "Existing";
chr3	LncBook	gene	194406089	194406844	.	-	.	gene_id "HSALNG0031755"; gene_type "lncRNA"; gene_classification "anti_sense"; type "Novel";
chr3	LncBook	gene	194415725	194425200	.	-	.	gene_id "HSALNG0031758"; gene_type "lncRNA"; gene_classification "intergenic"; type "Existing";
chr3	HAVANA	gene	194423396	194547588	.	+	.	gene_id "HSALNG0031759"; gene_type "lncRNA"; gene_name "LINC01968"; gene_classification "intergenic";
chr3	HAVANA	gene	194428739	194436205	.	-	.	gene_id "HSALNG0031760"; gene_type "lncRNA"; gene_classification "intergenic";
chr3	LncBook	gene	194438743	194440270	.	-	.	gene_id "HSALNG0031761"; gene_type "lncRNA"; gene_classification "intergenic"; type "Existing";
chr3	LncBook	gene	194482467	194494052	.	-	.	gene_id "HSALNG0031762"; gene_type "lncRNA"; gene_name "LINC01972"; gene_classification "intergenic"; type "Existing";
chr3	LncBook	gene	194548619	194553321	.	+	.	gene_id "HSALNG0031763"; gene_type "lncRNA"; gene_classification "intergenic"; type "Existing";
chr3	LncBook	gene	194555507	194584161	.	-	.	gene_id "HSALNG0031764"; gene_type "lncRNA"; gene_classification "intergenic"; type "Existing";
chr3	LncBook	gene	194562796	194566332	.	+	.	gene_id "HSALNG0031765"; gene_type "lncRNA"; gene_classification "intergenic"; type "Existing";
chr3	LncBook	gene	194566646	194567366	.	+	.	gene_id "HSALNG0031766"; gene_type "lncRNA"; gene_classification "intergenic"; type "Existing";
chr3	Gnomon	gene	194568930	194574632	.	-	.	gene_id "HSALNG0148015"; gene_type "lncRNA"; gene_classification "intergenic";
chr3	LncBook	gene	194570164	194575263	.	+	.	gene_id "HSALNG0031767"; gene_type "lncRNA"; gene_classification "intergenic"; type "Existing";
chr3	LncBook	gene	194596454	194598663	.	-	.	gene_id "HSALNG0031770"; gene_type "lncRNA"; gene_classification "intergenic"; type "Existing";
chr3	LncBook	gene	194606428	194641549	.	+	.	gene_id "HSALNG0031771"; gene_type "lncRNA"; gene_classification "intergenic"; type "Existing";
chr3	LncBook	gene	194646674	194686205	.	+	.	gene_id "HSALNG0031772"; gene_type "lncRNA"; gene_classification "intergenic"; type "Existing";
chr3	LncBook	gene	194655063	194658938	.	-	.	gene_id "HSALNG0031774"; gene_type "lncRNA"; gene_classification "intergenic"; type "Existing";
chr3	LncBook	gene	194660056	194667431	.	+	.	gene_id "HSALNG0031775"; gene_type "lncRNA"; gene_classification "intergenic"; type "Existing";
chr3	LncBook	gene	194667139	194677510	.	-	.	gene_id "HSALNG0031776"; gene_type "lncRNA"; gene_classification "intergenic"; type "Existing";
chr3	LncBook	gene	194692316	194692719	.	-	.	gene_id "HSALNG0031777"; gene_type "lncRNA"; gene_classification "intergenic"; type "Existing";
chr3	RefLnc	gene	194702287	194719738	1000	-	.	gene_id "HSALNG0031778"; gene_type "lncRNA"; gene_classification "intergenic";
chr3	LncBook	gene	194726420	194727003	.	-	.	gene_id "HSALNG0031781"; gene_type "lncRNA"; gene_classification "intergenic"; type "Existing";
chr3	LncBook	gene	194728648	194759183	.	+	.	gene_id "HSALNG0031782"; gene_type "lncRNA"; gene_classification "intergenic"; type "Existing";
chr3	RefLnc	gene	194767537	194769921	1000	-	.	gene_id "HSALNG0031783"; gene_type "lncRNA"; gene_classification "intergenic";
chr3	LncBook	gene	194786090	194789104	.	+	.	gene_id "HSALNG0031784"; gene_type "lncRNA"; gene_classification "anti_sense"; type "Existing";
chr3	LncBook	gene	194793123	194794434	.	-	.	gene_id "HSALNG0031785"; gene_type "lncRNA"; gene_classification "intronic_sense"; type "Existing";
chr3	LncBook	gene	194814865	194820112	.	+	.	gene_id "HSALNG0031786"; gene_type "lncRNA"; gene_name "XXYLT1-AS1"; gene_classification "intronic_antisense"; type "Existing";
chr3	LncBook	gene	194830691	194832498	.	-	.	gene_id "HSALNG0031787"; gene_type "lncRNA"; gene_classification "intronic_sense"; type "Existing";
chr3	LncBook	gene	194868191	194874635	.	+	.	gene_id "HSALNG0031789"; gene_type "lncRNA"; gene_name "XXYLT1-AS2"; gene_classification "anti_sense"; type "Existing";
chr3	RefSeq	gene	194869188	194872040	.	-	.	gene_id "HSALNG0148016"; gene_type "lncRNA"; gene_classification "sense";
chr3	LncBook	gene	194897367	194898186	.	-	.	gene_id "HSALNG0031790"; gene_type "lncRNA"; gene_classification "sense"; type "Existing";
chr3	LncBook	gene	194898847	194899211	.	-	.	gene_id "HSALNG0031791"; gene_type "lncRNA"; gene_classification "sense"; type "Existing";
chr3	StringTie	gene	194981078	194984545	.	+	.	gene_id "HSALNG0031795"; gene_type "lncRNA"; gene_classification "anti_sense";
chr3	LncBook	gene	195001452	195003471	.	-	.	gene_id "HSALNG0031798"; gene_type "lncRNA"; gene_name "ACAP2-IT1"; gene_classification "sense"; type "Existing";
chr3	LncBook	gene	195034184	195038026	.	-	.	gene_id "HSALNG0031800"; gene_type "lncRNA"; gene_classification "sense"; type "Existing";
chr3	LncBook	gene	195042533	195044507	.	-	.	gene_id "HSALNG0031801"; gene_type "lncRNA"; gene_classification "sense"; type "Existing";
chr3	LncBook	gene	195050179	195053017	.	-	.	gene_id "HSALNG0031802"; gene_type "lncRNA"; gene_classification "sense"; type "Existing";
chr3	LncBook	gene	195091103	195099449	.	-	.	gene_id "HSALNG0031803"; gene_type "lncRNA"; gene_classification "sense"; type "Existing";
chr3	LncBook	gene	195164119	195164484	.	+	.	gene_id "HSALNG0031805"; gene_type "lncRNA"; gene_classification "intergenic"; type "Existing";
chr3	LncBook	gene	195269601	195288178	.	+	.	gene_id "HSALNG0031810"; gene_type "lncRNA"; gene_classification "anti_sense"; type "Existing";
chr3	LncBook	gene	195311256	195330335	.	+	.	gene_id "HSALNG0031815"; gene_type "lncRNA"; gene_classification "intergenic"; type "Existing";
chr3	LncBook	gene	195336344	195340107	.	+	.	gene_id "HSALNG0031816"; gene_type "lncRNA"; gene_classification "intergenic"; type "Existing";
chr3	LncBook	gene	195336930	195339047	.	+	.	gene_id "HSALNG0031817"; gene_type "lncRNA"; gene_classification "intergenic"; type "Existing";
chr3	LncBook	gene	195340885	195345169	.	-	.	gene_id "HSALNG0031818"; gene_type "lncRNA"; gene_classification "intergenic"; type "Existing";
chr3	RefLnc	gene	195346117	195476705	1000	+	.	gene_id "HSALNG0031819"; gene_type "lncRNA"; gene_classification "overlap_sense,anti_sense";
chr3	Gnomon	gene	195350789	195356372	.	+	.	gene_id "HSALNG0031821"; gene_type "lncRNA"; gene_classification "intergenic";
chr3	LncBook	gene	195355396	195355790	.	-	.	gene_id "HSALNG0031822"; gene_type "lncRNA"; gene_classification "intergenic"; type "Existing";
chr3	LncBook	gene	195362633	195377054	.	+	.	gene_id "HSALNG0031824"; gene_type "lncRNA"; gene_classification "intergenic"; type "Existing";
chr3	LncBook	gene	195364535	195364959	.	-	.	gene_id "HSALNG0031825"; gene_type "lncRNA"; gene_classification "intergenic"; type "Existing";
chr3	LncBook	gene	195366633	195366941	.	-	.	gene_id "HSALNG0031826"; gene_type "lncRNA"; gene_classification "intergenic"; type "Existing";
chr3	LncBook	gene	195368924	195376288	.	+	.	gene_id "HSALNG0031827"; gene_type "lncRNA"; gene_classification "intergenic"; type "Existing";
chr3	LncBook	gene	195370805	195372309	.	-	.	gene_id "HSALNG0031828"; gene_type "lncRNA"; gene_classification "intergenic"; type "Existing";
chr3	LncBook	gene	195372409	195373178	.	-	.	gene_id "HSALNG0031829"; gene_type "lncRNA"; gene_classification "intergenic"; type "Existing";
chr3	LncBook	gene	195375290	195384886	.	-	.	gene_id "HSALNG0031830"; gene_type "lncRNA"; gene_classification "intergenic"; type "Existing";
chr3	HAVANA	gene	195384933	195466835	.	+	.	gene_id "HSALNG0031831"; gene_type "lncRNA"; gene_name "MUC20-OT1,MIR570HG"; gene_classification "sense";
chr3	LncBook	gene	195412904	195415495	.	-	.	gene_id "HSALNG0031833"; gene_type "lncRNA"; gene_classification "intergenic"; type "Existing";
chr3	StringTie	gene	195416313	195423075	.	-	.	gene_id "HSALNG0031834"; gene_type "lncRNA"; gene_classification "intergenic";
chr3	LncBook	gene	195435687	195438561	.	-	.	gene_id "HSALNG0031835"; gene_type "lncRNA"; gene_classification "intergenic"; type "Existing";
chr3	LncBook	gene	195438667	195450761	.	-	.	gene_id "HSALNG0031836"; gene_type "lncRNA"; gene_classification "anti_sense"; type "Existing";
chr3	LncBook	gene	195448142	195461185	.	+	.	gene_id "HSALNG0031837"; gene_type "lncRNA"; gene_classification "sense"; type "Existing";
chr3	LncBook	gene	195480504	195482220	.	-	.	gene_id "HSALNG0031838"; gene_type "lncRNA"; gene_classification "sense"; type "Existing";
chr3	RefLnc	gene	195505854	195514590	1000	+	.	gene_id "HSALNG0147719"; gene_type "lncRNA"; gene_classification "anti_sense";
chr3	LncBook	gene	195507032	195515538	.	+	.	gene_id "HSALNG0031842"; gene_type "lncRNA"; gene_classification "anti_sense"; type "Novel";
chr3	LncBook	gene	195535389	195539148	.	-	.	gene_id "HSALNG0031844"; gene_type "lncRNA"; gene_classification "sense"; type "Novel";
chr3	LncBook	gene	195539329	195540053	.	-	.	gene_id "HSALNG0031845"; gene_type "lncRNA"; gene_classification "intergenic"; type "Novel";
chr3	LncBook	gene	195540693	195541280	.	-	.	gene_id "HSALNG0031846"; gene_type "lncRNA"; gene_classification "intergenic"; type "Novel";
chr3	LncBook	gene	195548381	195565338	.	+	.	gene_id "HSALNG0031847"; gene_type "lncRNA"; gene_classification "intergenic"; type "Existing";
chr3	LncBook	gene	195552566	195587618	.	-	.	gene_id "HSALNG0031848"; gene_type "lncRNA"; gene_name "LINC01983"; gene_classification "intergenic"; type "Existing";
chr3	LncBook	gene	195566066	195566992	.	+	.	gene_id "HSALNG0031849"; gene_type "lncRNA"; gene_classification "intergenic"; type "Existing";
chr3	LncBook	gene	195578856	195587581	.	+	.	gene_id "HSALNG0031850"; gene_type "lncRNA"; gene_classification "intergenic"; type "Existing";
chr3	StringTie	gene	195591081	195593479	.	+	.	gene_id "HSALNG0147720"; gene_type "lncRNA"; gene_classification "intronic_antisense";
chr3	LncBook	gene	195603614	195605119	.	+	.	gene_id "HSALNG0031853"; gene_type "lncRNA"; gene_classification "anti_sense"; type "Existing";
chr3	LncBook	gene	195613093	195613924	.	+	.	gene_id "HSALNG0031854"; gene_type "lncRNA"; gene_classification "anti_sense"; type "Existing";
chr3	LncBook	gene	195624729	195625030	.	-	.	gene_id "HSALNG0031855"; gene_type "lncRNA"; gene_classification "sense"; type "Novel";
chr3	LncBook	gene	195625885	195630288	.	+	.	gene_id "HSALNG0031856"; gene_type "lncRNA"; gene_classification "anti_sense"; type "Novel";
chr3	FANTOM	gene	195634185	195642363	.	+	.	gene_id "HSALNG0031857"; gene_type "lncRNA"; gene_name "TNK2-AS1"; gene_classification "anti_sense";
chr3	LncBook	gene	195647715	195648000	.	-	.	gene_id "HSALNG0031860"; gene_type "lncRNA"; gene_classification "intergenic"; type "Existing";
chr3	LncBook	gene	195650396	195717157	.	-	.	gene_id "HSALNG0031861"; gene_type "lncRNA"; gene_classification "intergenic"; type "Existing";
chr3	LncBook	gene	195655689	195657500	.	+	.	gene_id "HSALNG0031862"; gene_type "lncRNA"; gene_classification "intergenic"; type "Existing";
chr3	LncBook	gene	195661428	195665098	.	-	.	gene_id "HSALNG0031863"; gene_type "lncRNA"; gene_classification "intergenic"; type "Existing";
chr3	LncBook	gene	195665538	195676245	.	-	.	gene_id "HSALNG0031864"; gene_type "lncRNA"; gene_classification "intergenic"; type "Existing";
chr3	LncBook	gene	195666274	195732052	.	-	.	gene_id "HSALNG0031865"; gene_type "lncRNA"; gene_classification "intergenic"; type "Existing";
chr3	LncBook	gene	195674996	195675559	.	+	.	gene_id "HSALNG0031866"; gene_type "lncRNA"; gene_classification "intergenic"; type "Existing";
chr3	LncBook	gene	195683062	195683937	.	-	.	gene_id "HSALNG0031867"; gene_type "lncRNA"; gene_classification "intergenic"; type "Existing";
chr3	LncBook	gene	195684922	195690341	.	-	.	gene_id "HSALNG0031868"; gene_type "lncRNA"; gene_classification "intergenic"; type "Existing";
chr3	LncBook	gene	195686865	195688702	.	+	.	gene_id "HSALNG0031869"; gene_type "lncRNA"; gene_classification "intergenic"; type "Existing";
chr3	LncBook	gene	195688656	195689069	.	-	.	gene_id "HSALNG0031870"; gene_type "lncRNA"; gene_classification "intergenic"; type "Existing";
chr3	LncBook	gene	195689158	195690563	.	+	.	gene_id "HSALNG0031871"; gene_type "lncRNA"; gene_classification "intergenic"; type "Existing";
chr3	LncBook	gene	195696759	195697039	.	-	.	gene_id "HSALNG0031872"; gene_type "lncRNA"; gene_classification "intergenic"; type "Existing";
chr3	LncBook	gene	195707665	195708686	.	-	.	gene_id "HSALNG0031873"; gene_type "lncRNA"; gene_classification "intergenic"; type "Existing";
chr3	LncBook	gene	195707746	195708587	.	+	.	gene_id "HSALNG0031874"; gene_type "lncRNA"; gene_classification "intergenic"; type "Existing";
chr3	LncBook	gene	195717218	195725835	.	+	.	gene_id "HSALNG0031875"; gene_type "lncRNA"; gene_classification "intergenic"; type "Existing";
chr3	HAVANA	gene	195723133	195754565	.	+	.	gene_id "HSALNG0147721"; gene_type "lncRNA"; gene_classification "anti_sense";
chr3	LncBook	gene	195733127	195733990	.	-	.	gene_id "HSALNG0031876"; gene_type "lncRNA"; gene_classification "intergenic"; type "Existing";
chr3	LncBook	gene	195739941	195742207	.	+	.	gene_id "HSALNG0031877"; gene_type "lncRNA"; gene_classification "intergenic"; type "Existing";
chr3	LncBook	gene	195745347	195762324	.	-	.	gene_id "HSALNG0031878"; gene_type "lncRNA"; gene_classification "sense"; type "Existing";
chr3	CAFE	gene	195765134	195771061	.	-	.	gene_id "HSALNG0031879"; gene_type "lncRNA"; gene_classification "sense";
chr3	LncBook	gene	195771909	195772791	.	-	.	gene_id "HSALNG0031882"; gene_type "lncRNA"; gene_classification "sense"; type "Existing";
chr3	RefSeq	gene	195778991	195781942	.	+	.	gene_id "HSALNG0147722"; gene_type "lncRNA"; gene_classification "anti_sense";
chr3	LncBook	gene	195779513	195779874	.	+	.	gene_id "HSALNG0031884"; gene_type "lncRNA"; gene_classification "intronic_antisense"; type "Novel";
chr3	LncBook	gene	195782497	195782857	.	+	.	gene_id "HSALNG0031885"; gene_type "lncRNA"; gene_classification "anti_sense"; type "Novel";
chr3	LncBook	gene	195804202	195808039	.	-	.	gene_id "HSALNG0031889"; gene_type "lncRNA"; gene_classification "sense"; type "Existing";
chr3	LncBook	gene	195841160	195844914	.	-	.	gene_id "HSALNG0031891"; gene_type "lncRNA"; gene_classification "intergenic"; type "Existing";
chr3	HAVANA	gene	195869396	195904972	.	+	.	gene_id "HSALNG0031897"; gene_type "lncRNA"; gene_name "LINC00885"; gene_classification "intergenic";
chr3	LncBook	gene	195872637	195928229	.	-	.	gene_id "HSALNG0031898"; gene_type "lncRNA"; gene_classification "sense"; type "Existing";
chr3	LncBook	gene	195904190	195904502	.	+	.	gene_id "HSALNG0031900"; gene_type "lncRNA"; gene_classification "intergenic"; type "Existing";
chr3	LncBook	gene	195911096	195914885	.	-	.	gene_id "HSALNG0031901"; gene_type "lncRNA"; gene_classification "intergenic"; type "Existing";
chr3	LncBook	gene	195916674	195918362	.	-	.	gene_id "HSALNG0031902"; gene_type "lncRNA"; gene_classification "intergenic"; type "Existing";
chr3	LncBook	gene	195919561	195920912	.	+	.	gene_id "HSALNG0031903"; gene_type "lncRNA"; gene_classification "intergenic"; type "Existing";
chr3	RefSeq	gene	195939825	195948570	.	-	.	gene_id "HSALNG0031908"; gene_type "lncRNA"; gene_classification "anti_sense,sense";
chr3	LncBook	gene	195950871	195951553	.	-	.	gene_id "HSALNG0031909"; gene_type "lncRNA"; gene_classification "sense,intronic_antisense"; type "Novel";
chr3	LncBook	gene	195966436	195967489	.	-	.	gene_id "HSALNG0031914"; gene_type "lncRNA"; gene_classification "anti_sense,sense"; type "Novel";
chr3	LncBook	gene	195971046	195971975	.	+	.	gene_id "HSALNG0031915"; gene_type "lncRNA"; gene_classification "intronic_antisense"; type "Novel";
chr3	LncBook	gene	195976531	195976796	.	+	.	gene_id "HSALNG0031916"; gene_type "lncRNA"; gene_classification "anti_sense,intronic_antisense"; type "Novel";
chr3	LncBook	gene	195977420	195978525	.	+	.	gene_id "HSALNG0031917"; gene_type "lncRNA"; gene_classification "anti_sense,intronic_antisense"; type "Existing";
chr3	LncBook	gene	196025433	196025955	.	+	.	gene_id "HSALNG0031919"; gene_type "lncRNA"; gene_classification "anti_sense"; type "Novel";
chr3	LncBook	gene	196042764	196062147	.	+	.	gene_id "HSALNG0031920"; gene_type "lncRNA"; gene_name "TM4SF19-AS1"; gene_classification "anti_sense"; type "Existing";
chr3	Gnomon	gene	196043581	196044876	.	-	.	gene_id "HSALNG0148017"; gene_type "lncRNA"; gene_classification "sense,intronic_sense";
chr3	LncBook	gene	196067848	196068631	.	-	.	gene_id "HSALNG0031923"; gene_type "lncRNA"; gene_classification "intergenic"; type "Existing";
chr3	LncBook	gene	196124583	196127073	.	+	.	gene_id "HSALNG0031927"; gene_type "lncRNA"; gene_classification "anti_sense"; type "Existing";
chr3	FANTOM	gene	196158235	196161583	.	+	.	gene_id "HSALNG0031929"; gene_type "lncRNA"; gene_name "UBXN7-AS1"; gene_classification "anti_sense";
chr3	LncBook	gene	196163821	196164897	.	+	.	gene_id "HSALNG0031930"; gene_type "lncRNA"; gene_classification "intergenic"; type "Existing";
chr3	LncBook	gene	196165900	196172427	.	+	.	gene_id "HSALNG0031931"; gene_type "lncRNA"; gene_classification "intergenic"; type "Existing";
chr3	LncBook	gene	196172625	196173629	.	+	.	gene_id "HSALNG0031932"; gene_type "lncRNA"; gene_classification "intergenic"; type "Existing";
chr3	LncBook	gene	196176730	196179318	.	+	.	gene_id "HSALNG0031933"; gene_type "lncRNA"; gene_classification "intergenic"; type "Existing";
chr3	LncBook	gene	196182231	196187727	.	+	.	gene_id "HSALNG0031934"; gene_type "lncRNA"; gene_classification "intergenic"; type "Existing";
chr3	LncBook	gene	196190433	196192569	.	-	.	gene_id "HSALNG0031935"; gene_type "lncRNA"; gene_classification "intergenic"; type "Existing";
chr3	LncBook	gene	196195811	196197773	.	-	.	gene_id "HSALNG0031936"; gene_type "lncRNA"; gene_classification "sense"; type "Existing";
chr3	LncBook	gene	196201672	196202265	.	+	.	gene_id "HSALNG0031937"; gene_type "lncRNA"; gene_classification "anti_sense"; type "Existing";
chr3	RefSeq	gene	196223085	196228912	.	-	.	gene_id "HSALNG0148018"; gene_type "lncRNA"; gene_classification "sense";
chr3	LncBook	gene	196229763	196230404	.	+	.	gene_id "HSALNG0031938"; gene_type "lncRNA"; gene_classification "anti_sense"; type "Existing";
chr3	Gnomon	gene	196232691	196233845	.	+	.	gene_id "HSALNG0031939"; gene_type "lncRNA"; gene_classification "anti_sense";
chr3	LncBook	gene	196258228	196264629	.	-	.	gene_id "HSALNG0031941"; gene_type "lncRNA"; gene_classification "intergenic"; type "Existing";
chr3	RefLnc	gene	196310375	196358184	1000	+	.	gene_id "HSALNG0147723"; gene_type "lncRNA"; gene_classification "sense";
chr3	LncBook	gene	196317336	196327322	.	+	.	gene_id "HSALNG0031944"; gene_type "lncRNA"; gene_classification "intergenic"; type "Existing";
chr3	LncBook	gene	196324619	196325459	.	-	.	gene_id "HSALNG0031945"; gene_type "lncRNA"; gene_classification "intergenic"; type "Existing";
chr3	LncBook	gene	196338991	196348049	.	+	.	gene_id "HSALNG0031946"; gene_type "lncRNA"; gene_classification "intergenic"; type "Existing";
chr3	LncBook	gene	196354794	196355101	.	-	.	gene_id "HSALNG0031951"; gene_type "lncRNA"; gene_classification "intergenic"; type "Existing";
chr3	LncBook	gene	196355392	196366884	.	-	.	gene_id "HSALNG0031952"; gene_type "lncRNA"; gene_name "LINC01063"; gene_classification "anti_sense"; type "Existing";
chr3	FANTOM	gene	196359694	196360763	.	+	.	gene_id "HSALNG0147724"; gene_type "lncRNA"; gene_classification "intergenic";
chr3	LncBook	gene	196376600	196378229	.	-	.	gene_id "HSALNG0031953"; gene_type "lncRNA"; gene_classification "anti_sense,intronic_antisense"; type "Existing";
chr3	LncBook	gene	196383897	196391548	.	-	.	gene_id "HSALNG0031954"; gene_type "lncRNA"; gene_classification "anti_sense"; type "Existing";
chr3	LncBook	gene	196396739	196401877	.	+	.	gene_id "HSALNG0031955"; gene_type "lncRNA"; gene_classification "sense"; type "Existing";
chr3	LncBook	gene	196402709	196409525	.	-	.	gene_id "HSALNG0031956"; gene_type "lncRNA"; gene_classification "anti_sense"; type "Existing";
chr3	LncBook	gene	196417084	196420127	.	+	.	gene_id "HSALNG0031957"; gene_type "lncRNA"; gene_classification "sense"; type "Existing";
chr3	LncBook	gene	196425936	196427042	.	-	.	gene_id "HSALNG0031958"; gene_type "lncRNA"; gene_classification "anti_sense"; type "Existing";
chr3	LncBook	gene	196428494	196430288	.	-	.	gene_id "HSALNG0031959"; gene_type "lncRNA"; gene_classification "anti_sense"; type "Existing";
chr3	LncBook	gene	196466425	196467233	.	-	.	gene_id "HSALNG0031961"; gene_type "lncRNA"; gene_classification "anti_sense"; type "Existing";
chr3	LncBook	gene	196466879	196509705	.	+	.	gene_id "HSALNG0031962"; gene_type "lncRNA"; gene_classification "sense"; type "Existing";
chr3	LncBook	gene	196554117	196556216	.	+	.	gene_id "HSALNG0031964"; gene_type "lncRNA"; gene_classification "sense"; type "Existing";
chr3	LncBook	gene	196561144	196565832	.	-	.	gene_id "HSALNG0031965"; gene_type "lncRNA"; gene_classification "intergenic"; type "Existing";
chr3	LncBook	gene	196565744	196566460	.	+	.	gene_id "HSALNG0031966"; gene_type "lncRNA"; gene_classification "intergenic"; type "Existing";
chr3	LncBook	gene	196573904	196594647	.	-	.	gene_id "HSALNG0031967"; gene_type "lncRNA"; gene_classification "intergenic"; type "Existing";
chr3	LncBook	gene	196633498	196633893	.	+	.	gene_id "HSALNG0031969"; gene_type "lncRNA"; gene_classification "sense"; type "Existing";
chr3	LncBook	gene	196637323	196639267	.	-	.	gene_id "HSALNG0031970"; gene_type "lncRNA"; gene_classification "anti_sense"; type "Novel";
chr3	LncBook	gene	196639517	196641450	.	+	.	gene_id "HSALNG0031971"; gene_type "lncRNA"; gene_classification "sense"; type "Existing";
chr3	LncBook	gene	196643127	196647236	.	-	.	gene_id "HSALNG0031972"; gene_type "lncRNA"; gene_classification "anti_sense"; type "Novel";
chr3	LncBook	gene	196653220	196653509	.	-	.	gene_id "HSALNG0031974"; gene_type "lncRNA"; gene_classification "anti_sense"; type "Novel";
chr3	LncBook	gene	196666304	196669406	.	+	.	gene_id "HSALNG0031976"; gene_type "lncRNA"; gene_name "NCBP2-AS1"; gene_classification "anti_sense"; type "Existing";
chr3	RefSeq	gene	196669494	196670884	.	+	.	gene_id "HSALNG0147725"; gene_type "lncRNA"; gene_classification "na";
chr3	LncBook	gene	196673922	196678506	.	+	.	gene_id "HSALNG0031977"; gene_type "lncRNA"; gene_classification "anti_sense"; type "Existing";
chr3	RefLnc	gene	196682058	196741889	1000	+	.	gene_id "HSALNG0031984"; gene_type "lncRNA"; gene_classification "anti_sense";
chr3	LncBook	gene	196685613	196687459	.	+	.	gene_id "HSALNG0031979"; gene_type "lncRNA"; gene_classification "intronic_antisense"; type "Existing";
chr3	LncBook	gene	196695837	196706175	.	+	.	gene_id "HSALNG0031981"; gene_type "lncRNA"; gene_classification "anti_sense"; type "Existing";
chr3	LncBook	gene	196701523	196701804	.	+	.	gene_id "HSALNG0031982"; gene_type "lncRNA"; gene_classification "intergenic"; type "Existing";
chr3	LncBook	gene	196708205	196709014	.	+	.	gene_id "HSALNG0031985"; gene_type "lncRNA"; gene_classification "intergenic"; type "Existing";
chr3	LncBook	gene	196710281	196710806	.	+	.	gene_id "HSALNG0031986"; gene_type "lncRNA"; gene_classification "intergenic"; type "Existing";
chr3	LncBook	gene	196726331	196732803	.	+	.	gene_id "HSALNG0031988"; gene_type "lncRNA"; gene_name "MELTF-AS1"; gene_classification "anti_sense"; type "Existing";
chr3	LncBook	gene	196752348	196758674	.	+	.	gene_id "HSALNG0031991"; gene_type "lncRNA"; gene_classification "anti_sense"; type "Existing";
chr3	LncBook	gene	196760764	196762276	.	-	.	gene_id "HSALNG0031992"; gene_type "lncRNA"; gene_classification "intergenic"; type "Existing";
chr3	LncBook	gene	196765096	196765411	.	-	.	gene_id "HSALNG0031993"; gene_type "lncRNA"; gene_classification "intergenic"; type "Existing";
chr3	LncBook	gene	196792580	196812529	.	-	.	gene_id "HSALNG0031996"; gene_type "lncRNA"; gene_classification "sense"; type "Novel";
chr3	FANTOM	gene	196860860	196861342	.	-	.	gene_id "HSALNG0148019"; gene_type "lncRNA"; gene_classification "sense";
chr3	FANTOM	gene	196885592	196887238	.	-	.	gene_id "HSALNG0148020"; gene_type "lncRNA"; gene_classification "sense";
chr3	LncBook	gene	196912002	196924416	.	+	.	gene_id "HSALNG0031998"; gene_type "lncRNA"; gene_classification "anti_sense"; type "Existing";
chr3	LncBook	gene	197025049	197036263	.	+	.	gene_id "HSALNG0032000"; gene_type "lncRNA"; gene_name "DLG1-AS1"; gene_classification "anti_sense"; type "Existing";
chr3	LncBook	gene	197029075	197061192	.	-	.	gene_id "HSALNG0032001"; gene_type "lncRNA"; gene_classification "intergenic"; type "Existing";
chr3	LncBook	gene	197060530	197124041	.	+	.	gene_id "HSALNG0032003"; gene_type "lncRNA"; gene_classification "intergenic"; type "Existing";
chr3	LncBook	gene	197065721	197068045	.	-	.	gene_id "HSALNG0032005"; gene_type "lncRNA"; gene_classification "intergenic"; type "Existing";
chr3	LncBook	gene	197068741	197071163	.	-	.	gene_id "HSALNG0032006"; gene_type "lncRNA"; gene_classification "intergenic"; type "Existing";
chr3	LncBook	gene	197088783	197106272	.	-	.	gene_id "HSALNG0032007"; gene_type "lncRNA"; gene_classification "intergenic"; type "Existing";
chr3	LncBook	gene	197101817	197154196	.	+	.	gene_id "HSALNG0032010"; gene_type "lncRNA"; gene_classification "intergenic"; type "Existing";
chr3	LncBook	gene	197108399	197226388	.	-	.	gene_id "HSALNG0032013"; gene_type "lncRNA"; gene_classification "intergenic"; type "Existing";
chr3	LncBook	gene	197112821	197120807	.	+	.	gene_id "HSALNG0032014"; gene_type "lncRNA"; gene_classification "intergenic"; type "Existing";
chr3	LncBook	gene	197134984	197140369	.	-	.	gene_id "HSALNG0032015"; gene_type "lncRNA"; gene_classification "intergenic"; type "Existing";
chr3	LncBook	gene	197150552	197151783	.	+	.	gene_id "HSALNG0032018"; gene_type "lncRNA"; gene_classification "intergenic"; type "Existing";
chr3	LncBook	gene	197183249	197184758	.	+	.	gene_id "HSALNG0032019"; gene_type "lncRNA"; gene_classification "intergenic"; type "Existing";
chr3	LncBook	gene	197185276	197197096	.	+	.	gene_id "HSALNG0032020"; gene_type "lncRNA"; gene_classification "intergenic"; type "Existing";
chr3	LncBook	gene	197186357	197187155	.	-	.	gene_id "HSALNG0032021"; gene_type "lncRNA"; gene_classification "intergenic"; type "Existing";
chr3	RefSeq	gene	197204857	197215653	.	+	.	gene_id "HSALNG0032023"; gene_type "lncRNA"; gene_classification "intergenic";
chr3	FANTOM	gene	197210977	197211464	.	-	.	gene_id "HSALNG0148021"; gene_type "lncRNA"; gene_classification "intergenic";
chr3	LncBook	gene	197232133	197233857	.	-	.	gene_id "HSALNG0032027"; gene_type "lncRNA"; gene_name "LINC02012"; gene_classification "intergenic"; type "Existing";
chr3	LncBook	gene	197236659	197238114	.	+	.	gene_id "HSALNG0032028"; gene_type "lncRNA"; gene_classification "anti_sense"; type "Existing";
chr3	LncBook	gene	197261154	197263545	.	-	.	gene_id "HSALNG0032030"; gene_type "lncRNA"; gene_classification "sense"; type "Novel";
chr3	LncBook	gene	197264141	197265176	.	-	.	gene_id "HSALNG0032031"; gene_type "lncRNA"; gene_classification "sense"; type "Novel";
chr3	LncBook	gene	197266802	197267715	.	+	.	gene_id "HSALNG0032032"; gene_type "lncRNA"; gene_classification "anti_sense"; type "Novel";
chr3	LncBook	gene	197277847	197278406	.	-	.	gene_id "HSALNG0032035"; gene_type "lncRNA"; gene_classification "sense"; type "Existing";
chr3	LncBook	gene	197301282	197309177	.	+	.	gene_id "HSALNG0032038"; gene_type "lncRNA"; gene_classification "intergenic"; type "Existing";
chr3	RefSeq	gene	197304024	197354752	.	-	.	gene_id "HSALNG0032039"; gene_type "lncRNA"; gene_classification "intergenic";
chr3	LncBook	gene	197307620	197309192	.	-	.	gene_id "HSALNG0032041"; gene_type "lncRNA"; gene_classification "intergenic"; type "Existing";
chr3	LncBook	gene	197334712	197335879	.	-	.	gene_id "HSALNG0032042"; gene_type "lncRNA"; gene_classification "intergenic"; type "Existing";
chr3	LncBook	gene	197336939	197340971	.	+	.	gene_id "HSALNG0032043"; gene_type "lncRNA"; gene_classification "intergenic"; type "Existing";
chr3	LncBook	gene	197342111	197342343	.	-	.	gene_id "HSALNG0032044"; gene_type "lncRNA"; gene_classification "intergenic"; type "Existing";
chr3	LncBook	gene	197353904	197372891	.	+	.	gene_id "HSALNG0032045"; gene_type "lncRNA"; gene_classification "intergenic"; type "Existing";
chr3	LncBook	gene	197362563	197381734	.	-	.	gene_id "HSALNG0032046"; gene_type "lncRNA"; gene_classification "intergenic"; type "Existing";
chr3	LncBook	gene	197363226	197364301	.	-	.	gene_id "HSALNG0032047"; gene_type "lncRNA"; gene_classification "intergenic"; type "Existing";
chr3	LncBook	gene	197365949	197367792	.	-	.	gene_id "HSALNG0032048"; gene_type "lncRNA"; gene_classification "intergenic"; type "Existing";
chr3	LncBook	gene	197387254	197393875	.	-	.	gene_id "HSALNG0032050"; gene_type "lncRNA"; gene_classification "intergenic"; type "Existing";
chr3	HAVANA	gene	197392187	197401734	.	+	.	gene_id "HSALNG0032051"; gene_type "lncRNA"; gene_classification "anti_sense";
chr3	LncBook	gene	197464225	197465297	.	+	.	gene_id "HSALNG0032054"; gene_type "lncRNA"; gene_classification "anti_sense,sense"; type "Novel";
chr3	LncBook	gene	197470966	197474938	.	-	.	gene_id "HSALNG0032055"; gene_type "lncRNA"; gene_classification "anti_sense,sense"; type "Novel";
chr3	LncBook	gene	197478783	197481678	.	-	.	gene_id "HSALNG0032058"; gene_type "lncRNA"; gene_classification "intronic_antisense"; type "Novel";
chr3	LncBook	gene	197498517	197498733	.	-	.	gene_id "HSALNG0032059"; gene_type "lncRNA"; gene_classification "anti_sense"; type "Existing";
chr3	LncBook	gene	197511188	197514589	.	-	.	gene_id "HSALNG0032061"; gene_type "lncRNA"; gene_classification "anti_sense"; type "Existing";
chr3	LncBook	gene	197516571	197517240	.	+	.	gene_id "HSALNG0032062"; gene_type "lncRNA"; gene_classification "intergenic"; type "Existing";
chr3	LncBook	gene	197557556	197579424	.	-	.	gene_id "HSALNG0032064"; gene_type "lncRNA"; gene_classification "anti_sense"; type "Existing";
chr3	LncBook	gene	197559243	197559967	.	-	.	gene_id "HSALNG0032065"; gene_type "lncRNA"; gene_classification "anti_sense"; type "Existing";
chr3	LncBook	gene	197560903	197561104	.	-	.	gene_id "HSALNG0032066"; gene_type "lncRNA"; gene_classification "anti_sense"; type "Existing";
chr3	LncBook	gene	197579446	197584678	.	-	.	gene_id "HSALNG0032067"; gene_type "lncRNA"; gene_classification "anti_sense"; type "Existing";
chr3	RefLnc	gene	197591049	197615946	1000	+	.	gene_id "HSALNG0147726"; gene_type "lncRNA"; gene_classification "sense";
chr3	LncBook	gene	197593054	197638612	.	+	.	gene_id "HSALNG0032068"; gene_type "lncRNA"; gene_classification "anti_sense,sense"; type "Existing";
chr3	LncBook	gene	197605237	197607143	.	-	.	gene_id "HSALNG0032069"; gene_type "lncRNA"; gene_classification "anti_sense"; type "Existing";
chr3	LncBook	gene	197607419	197609596	.	+	.	gene_id "HSALNG0032070"; gene_type "lncRNA"; gene_classification "sense"; type "Existing";
chr3	LncBook	gene	197614094	197615086	.	-	.	gene_id "HSALNG0032072"; gene_type "lncRNA"; gene_classification "anti_sense"; type "Existing";
chr3	LncBook	gene	197628931	197629222	.	+	.	gene_id "HSALNG0032073"; gene_type "lncRNA"; gene_classification "anti_sense"; type "Existing";
chr3	LncBook	gene	197629548	197629825	.	+	.	gene_id "HSALNG0032074"; gene_type "lncRNA"; gene_classification "anti_sense"; type "Existing";
chr3	LncBook	gene	197630577	197630858	.	+	.	gene_id "HSALNG0032075"; gene_type "lncRNA"; gene_classification "anti_sense"; type "Existing";
chr3	LncBook	gene	197641702	197648692	.	+	.	gene_id "HSALNG0032077"; gene_type "lncRNA"; gene_classification "anti_sense"; type "Existing";
chr3	LncBook	gene	197653158	197656013	.	+	.	gene_id "HSALNG0032078"; gene_type "lncRNA"; gene_classification "anti_sense"; type "Existing";
chr3	LncBook	gene	197659127	197672378	.	+	.	gene_id "HSALNG0032079"; gene_type "lncRNA"; gene_classification "anti_sense"; type "Novel";
chr3	LncBook	gene	197753777	197770191	.	-	.	gene_id "HSALNG0032086"; gene_type "lncRNA"; gene_name "LMLN-AS1"; gene_classification "anti_sense"; type "Existing";
chr3	LncBook	gene	197842654	197843930	.	-	.	gene_id "HSALNG0032093"; gene_type "lncRNA"; gene_classification "intergenic"; type "Existing";
chr3	LncBook	gene	197847797	197850895	.	-	.	gene_id "HSALNG0032094"; gene_type "lncRNA"; gene_classification "intergenic"; type "Existing";
chr3	LncBook	gene	197848259	197850145	.	-	.	gene_id "HSALNG0032095"; gene_type "lncRNA"; gene_classification "intergenic"; type "Existing";
chr3	LncBook	gene	197863216	197866338	.	-	.	gene_id "HSALNG0032097"; gene_type "lncRNA"; gene_classification "intergenic"; type "Existing";
chr3	LncBook	gene	197864614	197867875	.	+	.	gene_id "HSALNG0032098"; gene_type "lncRNA"; gene_classification "intergenic"; type "Existing";
chr3	LncBook	gene	197878923	197880719	.	-	.	gene_id "HSALNG0032101"; gene_type "lncRNA"; gene_classification "intergenic"; type "Existing";
chr3	LncBook	gene	197880023	197899534	.	+	.	gene_id "HSALNG0032102"; gene_type "lncRNA"; gene_classification "intergenic"; type "Existing";
chr3	LncBook	gene	197903322	197917140	.	-	.	gene_id "HSALNG0032103"; gene_type "lncRNA"; gene_classification "intergenic"; type "Novel";
chr3	RefLnc	gene	197912131	197916627	1000	+	.	gene_id "HSALNG0032104"; gene_type "lncRNA"; gene_classification "intergenic";
chr3	RefLnc	gene	197922824	197955676	1000	+	.	gene_id "HSALNG0032105"; gene_type "lncRNA"; gene_classification "intergenic";
chr3	LncBook	gene	197946648	197948181	.	-	.	gene_id "HSALNG0032107"; gene_type "lncRNA"; gene_classification "intergenic"; type "Existing";
chr3	RefLnc	gene	197946648	197950764	1000	+	.	gene_id "HSALNG0032108"; gene_type "lncRNA"; gene_classification "intergenic";
chr4	LncBook	gene	29114	88375	.	-	.	gene_id "HSALNG0032111"; gene_type "lncRNA"; gene_classification "anti_sense"; type "Existing";
chr4	LncBook	gene	105888	106590	.	+	.	gene_id "HSALNG0032118"; gene_type "lncRNA"; gene_classification "intergenic"; type "Existing";
chr4	LncBook	gene	127433	140489	.	-	.	gene_id "HSALNG0032120"; gene_type "lncRNA"; gene_classification "anti_sense"; type "Existing";
chr4	LncBook	gene	132793	133294	.	+	.	gene_id "HSALNG0032121"; gene_type "lncRNA"; gene_classification "sense"; type "Existing";
chr4	LncBook	gene	143522	144101	.	+	.	gene_id "HSALNG0032122"; gene_type "lncRNA"; gene_classification "sense"; type "Existing";
chr4	LncBook	gene	163735	166500	.	+	.	gene_id "HSALNG0032123"; gene_type "lncRNA"; gene_classification "sense"; type "Existing";
chr4	LncBook	gene	210609	385535	.	+	.	gene_id "HSALNG0032127"; gene_type "lncRNA"; gene_classification "overlap_antisense,overlap_sense"; type "Existing";
chr4	LncBook	gene	215122	215415	.	-	.	gene_id "HSALNG0032128"; gene_type "lncRNA"; gene_classification "intergenic"; type "Existing";
chr4	LncBook	gene	248108	260058	.	-	.	gene_id "HSALNG0032130"; gene_type "lncRNA"; gene_classification "intergenic"; type "Existing";
chr4	LncBook	gene	256055	263291	.	+	.	gene_id "HSALNG0032131"; gene_type "lncRNA"; gene_classification "intergenic"; type "Existing";
chr4	CAFE	gene	294291	295714	.	-	.	gene_id "HSALNG0148261"; gene_type "lncRNA"; gene_classification "sense";
chr4	LncBook	gene	299097	331305	.	-	.	gene_id "HSALNG0032134"; gene_type "lncRNA"; gene_classification "sense"; type "Existing";
chr4	RefLnc	gene	314550	422562	1000	+	.	gene_id "HSALNG0032138"; gene_type "lncRNA"; gene_classification "anti_sense,sense";
chr4	StringTie	gene	316792	330472	.	+	.	gene_id "HSALNG0148022"; gene_type "lncRNA"; gene_classification "intergenic";
chr4	LncBook	gene	342006	342293	.	+	.	gene_id "HSALNG0032135"; gene_type "lncRNA"; gene_classification "sense"; type "Existing";
chr4	LncBook	gene	352606	354379	.	-	.	gene_id "HSALNG0032136"; gene_type "lncRNA"; gene_classification "anti_sense"; type "Existing";
chr4	LncBook	gene	369000	375729	.	-	.	gene_id "HSALNG0032137"; gene_type "lncRNA"; gene_classification "anti_sense"; type "Existing";
chr4	FANTOM	gene	379945	447859	.	+	.	gene_id "HSALNG0032140"; gene_type "lncRNA"; gene_classification "anti_sense";
chr4	LncBook	gene	385088	386560	.	-	.	gene_id "HSALNG0032141"; gene_type "lncRNA"; gene_classification "intergenic"; type "Existing";
chr4	StringTie	gene	397292	405779	.	-	.	gene_id "HSALNG0032142"; gene_type "lncRNA"; gene_classification "intergenic";
chr4	LncBook	gene	405879	406565	.	-	.	gene_id "HSALNG0032143"; gene_type "lncRNA"; gene_classification "intergenic"; type "Existing";
chr4	LncBook	gene	409733	415841	.	+	.	gene_id "HSALNG0032144"; gene_type "lncRNA"; gene_classification "intergenic"; type "Existing";
chr4	LncBook	gene	409907	411927	.	-	.	gene_id "HSALNG0032145"; gene_type "lncRNA"; gene_classification "intergenic"; type "Existing";
chr4	LncBook	gene	437980	467920	.	-	.	gene_id "HSALNG0032146"; gene_type "lncRNA"; gene_classification "sense"; type "Existing";
chr4	LncBook	gene	476096	483956	.	+	.	gene_id "HSALNG0032147"; gene_type "lncRNA"; gene_classification "anti_sense"; type "Existing";
chr4	LncBook	gene	506428	529760	.	-	.	gene_id "HSALNG0032149"; gene_type "lncRNA"; gene_classification "anti_sense"; type "Existing";
chr4	LncBook	gene	521130	521854	.	+	.	gene_id "HSALNG0032150"; gene_type "lncRNA"; gene_classification "sense"; type "Existing";
chr4	LncBook	gene	522326	523106	.	+	.	gene_id "HSALNG0032151"; gene_type "lncRNA"; gene_classification "sense"; type "Existing";
chr4	LncBook	gene	538376	539133	.	-	.	gene_id "HSALNG0032153"; gene_type "lncRNA"; gene_classification "intergenic"; type "Existing";
chr4	LncBook	gene	548840	549476	.	+	.	gene_id "HSALNG0032155"; gene_type "lncRNA"; gene_classification "intergenic"; type "Existing";
chr4	LncBook	gene	570206	617100	.	+	.	gene_id "HSALNG0032156"; gene_type "lncRNA"; gene_classification "intergenic"; type "Existing";
chr4	LncBook	gene	574480	576991	.	-	.	gene_id "HSALNG0032157"; gene_type "lncRNA"; gene_classification "intergenic"; type "Existing";
chr4	LncBook	gene	585359	585697	.	+	.	gene_id "HSALNG0032158"; gene_type "lncRNA"; gene_classification "intergenic"; type "Existing";
chr4	LncBook	gene	599031	612009	.	-	.	gene_id "HSALNG0032159"; gene_type "lncRNA"; gene_classification "intergenic"; type "Existing";
chr4	LncBook	gene	646639	650002	.	-	.	gene_id "HSALNG0032161"; gene_type "lncRNA"; gene_name "PDE6B-AS1"; gene_classification "anti_sense"; type "Existing";
chr4	LncBook	gene	651108	653206	.	-	.	gene_id "HSALNG0032162"; gene_type "lncRNA"; gene_classification "anti_sense"; type "Existing";
chr4	RefLnc	gene	654460	657999	1000	-	.	gene_id "HSALNG0032163"; gene_type "lncRNA"; gene_classification "anti_sense";
chr4	LncBook	gene	666226	668122	.	-	.	gene_id "HSALNG0032166"; gene_type "lncRNA"; gene_classification "anti_sense,sense"; type "Existing";
chr4	LncBook	gene	670692	671609	.	+	.	gene_id "HSALNG0032168"; gene_type "lncRNA"; gene_classification "sense"; type "Novel";
chr4	LncBook	gene	678906	679509	.	+	.	gene_id "HSALNG0032170"; gene_type "lncRNA"; gene_classification "anti_sense"; type "Novel";
chr4	LncBook	gene	679184	679509	.	-	.	gene_id "HSALNG0032171"; gene_type "lncRNA"; gene_classification "sense"; type "Novel";
chr4	LncBook	gene	683186	687081	.	+	.	gene_id "HSALNG0032174"; gene_type "lncRNA"; gene_classification "anti_sense"; type "Existing";
chr4	LncBook	gene	688553	694745	.	+	.	gene_id "HSALNG0032175"; gene_type "lncRNA"; gene_classification "intergenic"; type "Existing";
chr4	LncBook	gene	706034	711314	.	-	.	gene_id "HSALNG0032176"; gene_type "lncRNA"; gene_classification "intronic_antisense"; type "Existing";
chr4	LncBook	gene	716034	717823	.	-	.	gene_id "HSALNG0032177"; gene_type "lncRNA"; gene_classification "intronic_antisense"; type "Existing";
chr4	Gnomon	gene	733215	735204	.	+	.	gene_id "HSALNG0148023"; gene_type "lncRNA"; gene_classification "sense";
chr4	LncBook	gene	744880	745418	.	+	.	gene_id "HSALNG0032180"; gene_type "lncRNA"; gene_classification "sense"; type "Existing";
chr4	LncBook	gene	750116	750354	.	-	.	gene_id "HSALNG0032181"; gene_type "lncRNA"; gene_classification "anti_sense"; type "Existing";
chr4	LncBook	gene	751179	751731	.	-	.	gene_id "HSALNG0032182"; gene_type "lncRNA"; gene_classification "anti_sense"; type "Existing";
chr4	LncBook	gene	751937	752371	.	-	.	gene_id "HSALNG0032183"; gene_type "lncRNA"; gene_classification "anti_sense"; type "Existing";
chr4	LncBook	gene	752489	753001	.	-	.	gene_id "HSALNG0032184"; gene_type "lncRNA"; gene_classification "anti_sense"; type "Existing";
chr4	LncBook	gene	753043	753406	.	-	.	gene_id "HSALNG0032185"; gene_type "lncRNA"; gene_classification "anti_sense"; type "Existing";
chr4	LncBook	gene	753969	775647	.	-	.	gene_id "HSALNG0032186"; gene_type "lncRNA"; gene_classification "anti_sense"; type "Existing";
chr4	CAFE	gene	757698	758863	.	-	.	gene_id "HSALNG0032188"; gene_type "lncRNA"; gene_classification "anti_sense";
chr4	LncBook	gene	776385	776716	.	+	.	gene_id "HSALNG0032189"; gene_type "lncRNA"; gene_classification "intergenic"; type "Novel";
chr4	LncBook	gene	776730	778807	.	+	.	gene_id "HSALNG0032190"; gene_type "lncRNA"; gene_classification "anti_sense"; type "Existing";
chr4	LncBook	gene	778746	819889	.	-	.	gene_id "HSALNG0032191"; gene_type "lncRNA"; gene_classification "sense"; type "Existing";
chr4	LncBook	gene	781030	781878	.	+	.	gene_id "HSALNG0032192"; gene_type "lncRNA"; gene_classification "intronic_antisense"; type "Existing";
chr4	LncBook	gene	782552	789510	.	+	.	gene_id "HSALNG0032193"; gene_type "lncRNA"; gene_classification "anti_sense"; type "Existing";
chr4	LncBook	gene	787248	787817	.	+	.	gene_id "HSALNG0032194"; gene_type "lncRNA"; gene_classification "anti_sense"; type "Existing";
chr4	LncBook	gene	821154	822694	.	+	.	gene_id "HSALNG0032195"; gene_type "lncRNA"; gene_classification "intergenic"; type "Existing";
chr4	LncBook	gene	830300	831012	.	-	.	gene_id "HSALNG0032196"; gene_type "lncRNA"; gene_classification "intergenic"; type "Existing";
chr4	LncBook	gene	835435	840809	.	-	.	gene_id "HSALNG0032197"; gene_type "lncRNA"; gene_classification "intergenic"; type "Existing";
chr4	LncBook	gene	849805	850600	.	-	.	gene_id "HSALNG0032198"; gene_type "lncRNA"; gene_classification "sense"; type "Existing";
chr4	LncBook	gene	867291	869880	.	+	.	gene_id "HSALNG0032200"; gene_type "lncRNA"; gene_classification "anti_sense"; type "Novel";
chr4	LncBook	gene	890257	909232	.	-	.	gene_id "HSALNG0032201"; gene_type "lncRNA"; gene_classification "sense"; type "Novel";
chr4	LncBook	gene	946298	949272	.	+	.	gene_id "HSALNG0032202"; gene_type "lncRNA"; gene_classification "sense"; type "Novel";
chr4	LncBook	gene	966733	969845	.	+	.	gene_id "HSALNG0032205"; gene_type "lncRNA"; gene_classification "anti_sense"; type "Existing";
chr4	LncBook	gene	970243	974226	.	+	.	gene_id "HSALNG0032206"; gene_type "lncRNA"; gene_classification "anti_sense"; type "Existing";
chr4	LncBook	gene	980957	983411	.	+	.	gene_id "HSALNG0032208"; gene_type "lncRNA"; gene_classification "sense,intronic_antisense"; type "Novel";
chr4	LncBook	gene	986152	986370	.	-	.	gene_id "HSALNG0032210"; gene_type "lncRNA"; gene_classification "anti_sense,sense"; type "Novel";
chr4	LncBook	gene	986784	987003	.	-	.	gene_id "HSALNG0032211"; gene_type "lncRNA"; gene_classification "anti_sense,sense"; type "Novel";
chr4	LncBook	gene	989558	989925	.	+	.	gene_id "HSALNG0032212"; gene_type "lncRNA"; gene_classification "sense"; type "Existing";
chr4	LncBook	gene	998243	1002720	.	-	.	gene_id "HSALNG0032216"; gene_type "lncRNA"; gene_classification "anti_sense"; type "Existing";
chr4	RefSeq	gene	999738	1002952	.	+	.	gene_id "HSALNG0032217"; gene_type "lncRNA"; gene_classification "intergenic";
chr4	LncBook	gene	1021466	1022760	.	+	.	gene_id "HSALNG0032220"; gene_type "lncRNA"; gene_classification "intergenic"; type "Existing";
chr4	LncBook	gene	1027780	1029097	.	+	.	gene_id "HSALNG0032221"; gene_type "lncRNA"; gene_classification "intergenic"; type "Novel";
chr4	LncBook	gene	1032444	1033385	.	+	.	gene_id "HSALNG0032222"; gene_type "lncRNA"; gene_classification "intergenic"; type "Existing";
chr4	LncBook	gene	1032764	1035530	.	-	.	gene_id "HSALNG0032223"; gene_type "lncRNA"; gene_classification "intergenic"; type "Existing";
chr4	RefSeq	gene	1037431	1045290	.	+	.	gene_id "HSALNG0148024"; gene_type "lncRNA"; gene_classification "intergenic";
chr4	LncBook	gene	1041985	1043455	.	+	.	gene_id "HSALNG0032224"; gene_type "lncRNA"; gene_classification "intergenic"; type "Existing";
chr4	StringTie	gene	1042520	1044731	.	-	.	gene_id "HSALNG0032225"; gene_type "lncRNA"; gene_classification "intergenic";
chr4	LncBook	gene	1046020	1049635	.	+	.	gene_id "HSALNG0032226"; gene_type "lncRNA"; gene_classification "intergenic"; type "Existing";
chr4	LncBook	gene	1063710	1064513	.	-	.	gene_id "HSALNG0032228"; gene_type "lncRNA"; gene_classification "sense"; type "Existing";
chr4	StringTie	gene	1069624	1073225	.	+	.	gene_id "HSALNG0032231"; gene_type "lncRNA"; gene_classification "anti_sense";
chr4	LncBook	gene	1079523	1085688	.	-	.	gene_id "HSALNG0032233"; gene_type "lncRNA"; gene_classification "sense"; type "Existing";
chr4	LncBook	gene	1107427	1126765	.	+	.	gene_id "HSALNG0032237"; gene_type "lncRNA"; gene_classification "intergenic"; type "Existing";
chr4	LncBook	gene	1111899	1118128	.	+	.	gene_id "HSALNG0032239"; gene_type "lncRNA"; gene_classification "intergenic"; type "Existing";
chr4	LncBook	gene	1116001	1116281	.	-	.	gene_id "HSALNG0032240"; gene_type "lncRNA"; gene_classification "intergenic"; type "Existing";
chr4	LncBook	gene	1135160	1137489	.	+	.	gene_id "HSALNG0032241"; gene_type "lncRNA"; gene_classification "intergenic"; type "Existing";
chr4	LncBook	gene	1148205	1149550	.	+	.	gene_id "HSALNG0032242"; gene_type "lncRNA"; gene_classification "intergenic"; type "Existing";
chr4	LncBook	gene	1150882	1151133	.	+	.	gene_id "HSALNG0032243"; gene_type "lncRNA"; gene_classification "intergenic"; type "Existing";
chr4	LncBook	gene	1156841	1158188	.	-	.	gene_id "HSALNG0032245"; gene_type "lncRNA"; gene_classification "intergenic"; type "Existing";
chr4	LncBook	gene	1157963	1159004	.	+	.	gene_id "HSALNG0032246"; gene_type "lncRNA"; gene_classification "intergenic"; type "Existing";
chr4	LncBook	gene	1161566	1161962	.	+	.	gene_id "HSALNG0032247"; gene_type "lncRNA"; gene_classification "anti_sense"; type "Existing";
chr4	LncBook	gene	1162898	1163328	.	-	.	gene_id "HSALNG0032248"; gene_type "lncRNA"; gene_classification "sense"; type "Novel";
chr4	LncBook	gene	1169195	1171514	.	+	.	gene_id "HSALNG0032251"; gene_type "lncRNA"; gene_classification "anti_sense"; type "Novel";
chr4	LncBook	gene	1173236	1185110	.	-	.	gene_id "HSALNG0032252"; gene_type "lncRNA"; gene_classification "sense"; type "Existing";
chr4	FANTOM	gene	1180372	1183282	.	+	.	gene_id "HSALNG0148025"; gene_type "lncRNA"; gene_classification "anti_sense";
chr4	LncBook	gene	1190382	1190987	.	+	.	gene_id "HSALNG0032254"; gene_type "lncRNA"; gene_classification "anti_sense"; type "Existing";
chr4	FANTOM	gene	1191217	1198906	.	-	.	gene_id "HSALNG0032255"; gene_type "lncRNA"; gene_classification "sense";
chr4	LncBook	gene	1192881	1198829	.	+	.	gene_id "HSALNG0032256"; gene_type "lncRNA"; gene_classification "anti_sense"; type "Existing";
chr4	LncBook	gene	1203908	1212379	.	+	.	gene_id "HSALNG0141602"; gene_type "lncRNA"; gene_name "CTBP1-AS"; gene_classification "anti_sense"; type "Validated";
chr4	LncBook	gene	1212489	1213411	.	+	.	gene_id "HSALNG0032258"; gene_type "lncRNA"; gene_classification "anti_sense"; type "Novel";
chr4	LncBook	gene	1219226	1224943	.	-	.	gene_id "HSALNG0032260"; gene_type "lncRNA"; gene_classification "sense"; type "Novel";
chr4	RefSeq	gene	1228513	1231644	.	-	.	gene_id "HSALNG0148262"; gene_type "lncRNA"; gene_classification "sense";
chr4	FANTOM	gene	1243061	1282079	.	+	.	gene_id "HSALNG0032263"; gene_type "lncRNA"; gene_name "CTBP1-DT"; gene_classification "anti_sense";
chr4	LncBook	gene	1265328	1268210	.	-	.	gene_id "HSALNG0032265"; gene_type "lncRNA"; gene_classification "intergenic"; type "Existing";
chr4	LncBook	gene	1275970	1297592	.	-	.	gene_id "HSALNG0032266"; gene_type "lncRNA"; gene_classification "anti_sense"; type "Existing";
chr4	Gnomon	gene	1278238	1283494	.	-	.	gene_id "HSALNG0032267"; gene_type "lncRNA"; gene_classification "intergenic";
chr4	StringTie	gene	1311533	1315720	.	-	.	gene_id "HSALNG0032268"; gene_type "lncRNA"; gene_classification "anti_sense";
chr4	LncBook	gene	1328787	1330287	.	-	.	gene_id "HSALNG0032269"; gene_type "lncRNA"; gene_classification "anti_sense"; type "Novel";
chr4	LncBook	gene	1339443	1340648	.	-	.	gene_id "HSALNG0032270"; gene_type "lncRNA"; gene_classification "intergenic"; type "Existing";
chr4	LncBook	gene	1341455	1342603	.	-	.	gene_id "HSALNG0032271"; gene_type "lncRNA"; gene_classification "anti_sense"; type "Existing";
chr4	LncBook	gene	1346152	1346598	.	+	.	gene_id "HSALNG0032273"; gene_type "lncRNA"; gene_classification "sense"; type "Novel";
chr4	LncBook	gene	1347264	1348115	.	+	.	gene_id "HSALNG0032274"; gene_type "lncRNA"; gene_classification "sense"; type "Novel";
chr4	LncBook	gene	1349359	1350361	.	+	.	gene_id "HSALNG0032276"; gene_type "lncRNA"; gene_classification "sense"; type "Existing";
chr4	LncBook	gene	1352267	1353250	.	+	.	gene_id "HSALNG0032277"; gene_type "lncRNA"; gene_classification "sense"; type "Existing";
chr4	LncBook	gene	1365911	1366742	.	-	.	gene_id "HSALNG0032278"; gene_type "lncRNA"; gene_classification "anti_sense"; type "Existing";
chr4	LncBook	gene	1381930	1385606	.	-	.	gene_id "HSALNG0032280"; gene_type "lncRNA"; gene_classification "anti_sense"; type "Existing";
chr4	LncBook	gene	1387487	1389774	.	-	.	gene_id "HSALNG0032281"; gene_type "lncRNA"; gene_classification "anti_sense"; type "Existing";
chr4	LncBook	gene	1480643	1492332	.	+	.	gene_id "HSALNG0032283"; gene_type "lncRNA"; gene_classification "intergenic"; type "Existing";
chr4	RefSeq	gene	1502647	1505369	.	-	.	gene_id "HSALNG0032284"; gene_type "lncRNA"; gene_classification "intergenic";
chr4	LncBook	gene	1517233	1518384	.	+	.	gene_id "HSALNG0032286"; gene_type "lncRNA"; gene_classification "intergenic"; type "Existing";
chr4	LncBook	gene	1524977	1545112	.	+	.	gene_id "HSALNG0032287"; gene_type "lncRNA"; gene_classification "intergenic"; type "Existing";
chr4	LncBook	gene	1543519	1560223	.	-	.	gene_id "HSALNG0032288"; gene_type "lncRNA"; gene_classification "intergenic"; type "Existing";
chr4	LncBook	gene	1548835	1550306	.	+	.	gene_id "HSALNG0032289"; gene_type "lncRNA"; gene_classification "intergenic"; type "Existing";
chr4	LncBook	gene	1552011	1552299	.	+	.	gene_id "HSALNG0032290"; gene_type "lncRNA"; gene_classification "intergenic"; type "Existing";
chr4	LncBook	gene	1553726	1554076	.	-	.	gene_id "HSALNG0032291"; gene_type "lncRNA"; gene_classification "intergenic"; type "Existing";
chr4	LncBook	gene	1561568	1563752	.	+	.	gene_id "HSALNG0032292"; gene_type "lncRNA"; gene_classification "intergenic"; type "Existing";
chr4	FANTOM	gene	1573436	1582249	.	-	.	gene_id "HSALNG0032293"; gene_type "lncRNA"; gene_classification "intergenic";
chr4	LncBook	gene	1618316	1656829	.	+	.	gene_id "HSALNG0032299"; gene_type "lncRNA"; gene_classification "anti_sense"; type "Existing";
chr4	LncBook	gene	1625355	1628053	.	+	.	gene_id "HSALNG0032300"; gene_type "lncRNA"; gene_classification "anti_sense"; type "Existing";
chr4	RefSeq	gene	1625431	1628601	.	-	.	gene_id "HSALNG0148263"; gene_type "lncRNA"; gene_classification "sense";
chr4	Gnomon	gene	1629041	1631462	.	-	.	gene_id "HSALNG0148264"; gene_type "lncRNA"; gene_classification "sense";
chr4	LncBook	gene	1646637	1653087	.	+	.	gene_id "HSALNG0032301"; gene_type "lncRNA"; gene_classification "anti_sense"; type "Existing";
chr4	LncBook	gene	1684813	1685071	.	+	.	gene_id "HSALNG0032302"; gene_type "lncRNA"; gene_classification "anti_sense"; type "Existing";
chr4	LncBook	gene	1687964	1691168	.	-	.	gene_id "HSALNG0032304"; gene_type "lncRNA"; gene_classification "intergenic"; type "Existing";
chr4	LncBook	gene	1692774	1694119	.	+	.	gene_id "HSALNG0032307"; gene_type "lncRNA"; gene_classification "intergenic"; type "Existing";
chr4	RefLnc	gene	1708472	1735515	1000	+	.	gene_id "HSALNG0148026"; gene_type "lncRNA"; gene_classification "overlap_antisense,anti_sense,sense";
chr4	RefLnc	gene	1708472	1710819	1000	-	.	gene_id "HSALNG0148265"; gene_type "lncRNA"; gene_classification "sense";
chr4	FANTOM	gene	1714137	1717694	.	+	.	gene_id "HSALNG0032309"; gene_type "lncRNA"; gene_classification "anti_sense,sense";
chr4	LncBook	gene	1721916	1722287	.	-	.	gene_id "HSALNG0032311"; gene_type "lncRNA"; gene_classification "sense,intronic_antisense"; type "Novel";
chr4	LncBook	gene	1744168	1744748	.	+	.	gene_id "HSALNG0032315"; gene_type "lncRNA"; gene_classification "sense"; type "Novel";
chr4	LncBook	gene	1748270	1748679	.	-	.	gene_id "HSALNG0032317"; gene_type "lncRNA"; gene_classification "intergenic"; type "Existing";
chr4	LncBook	gene	1748761	1749233	.	-	.	gene_id "HSALNG0032318"; gene_type "lncRNA"; gene_classification "intergenic"; type "Existing";
chr4	LncBook	gene	1750041	1750455	.	-	.	gene_id "HSALNG0032319"; gene_type "lncRNA"; gene_classification "intergenic"; type "Existing";
chr4	LncBook	gene	1751508	1779271	.	-	.	gene_id "HSALNG0032320"; gene_type "lncRNA"; gene_classification "intergenic"; type "Existing";
chr4	LncBook	gene	1752193	1753658	.	-	.	gene_id "HSALNG0032321"; gene_type "lncRNA"; gene_classification "intergenic"; type "Existing";
chr4	RefLnc	gene	1772435	1774660	1000	-	.	gene_id "HSALNG0148266"; gene_type "lncRNA"; gene_classification "intergenic";
chr4	LncBook	gene	1782978	1785450	.	-	.	gene_id "HSALNG0032322"; gene_type "lncRNA"; gene_classification "intergenic"; type "Existing";
chr4	LncBook	gene	1861180	1864234	.	+	.	gene_id "HSALNG0032325"; gene_type "lncRNA"; gene_classification "intergenic"; type "Existing";
chr4	LncBook	gene	1864457	1868768	.	+	.	gene_id "HSALNG0032326"; gene_type "lncRNA"; gene_classification "intergenic"; type "Existing";
chr4	LncBook	gene	1870787	1871064	.	-	.	gene_id "HSALNG0032327"; gene_type "lncRNA"; gene_classification "intergenic"; type "Existing";
chr4	LncBook	gene	1961768	1962113	.	-	.	gene_id "HSALNG0032332"; gene_type "lncRNA"; gene_classification "anti_sense"; type "Existing";
chr4	LncBook	gene	2007698	2013446	.	-	.	gene_id "HSALNG0032337"; gene_type "lncRNA"; gene_classification "sense"; type "Existing";
chr4	LncBook	gene	2011060	2013065	.	+	.	gene_id "HSALNG0032338"; gene_type "lncRNA"; gene_classification "anti_sense"; type "Existing";
chr4	LncBook	gene	2011391	2043641	.	-	.	gene_id "HSALNG0032339"; gene_type "lncRNA"; gene_classification "sense"; type "Existing";
chr4	LncBook	gene	2050488	2059770	.	+	.	gene_id "HSALNG0032340"; gene_type "lncRNA"; gene_classification "intergenic"; type "Existing";
chr4	LncBook	gene	2050509	2060714	.	-	.	gene_id "HSALNG0032341"; gene_type "lncRNA"; gene_classification "intergenic"; type "Existing";
chr4	LncBook	gene	2060389	2060763	.	+	.	gene_id "HSALNG0032342"; gene_type "lncRNA"; gene_classification "intergenic"; type "Existing";
chr4	FANTOM	gene	2062725	2065668	.	-	.	gene_id "HSALNG0032343"; gene_type "lncRNA"; gene_classification "anti_sense";
chr4	LncBook	gene	2073444	2077426	.	-	.	gene_id "HSALNG0032344"; gene_type "lncRNA"; gene_classification "sense"; type "Novel";
chr4	LncBook	gene	2129111	2158322	.	+	.	gene_id "HSALNG0032348"; gene_type "lncRNA"; gene_classification "anti_sense"; type "Existing";
chr4	LncBook	gene	2148008	2149208	.	+	.	gene_id "HSALNG0032349"; gene_type "lncRNA"; gene_classification "anti_sense"; type "Existing";
chr4	LncBook	gene	2180357	2195091	.	-	.	gene_id "HSALNG0032350"; gene_type "lncRNA"; gene_classification "sense"; type "Existing";
chr4	LncBook	gene	2253402	2253731	.	+	.	gene_id "HSALNG0032357"; gene_type "lncRNA"; gene_classification "anti_sense"; type "Novel";
chr4	RefSeq	gene	2256136	2256875	.	-	.	gene_id "HSALNG0148267"; gene_type "lncRNA"; gene_classification "sense";
chr4	LncBook	gene	2257326	2258510	.	+	.	gene_id "HSALNG0032358"; gene_type "lncRNA"; gene_classification "intronic_antisense"; type "Novel";
chr4	LncBook	gene	2266899	2267586	.	+	.	gene_id "HSALNG0032361"; gene_type "lncRNA"; gene_classification "intergenic"; type "Existing";
chr4	LncBook	gene	2273616	2274167	.	-	.	gene_id "HSALNG0032363"; gene_type "lncRNA"; gene_classification "sense"; type "Novel";
chr4	LncBook	gene	2275059	2275328	.	-	.	gene_id "HSALNG0032364"; gene_type "lncRNA"; gene_classification "sense"; type "Novel";
chr4	LncBook	gene	2297311	2320816	.	+	.	gene_id "HSALNG0032365"; gene_type "lncRNA"; gene_classification "anti_sense"; type "Existing";
chr4	LncBook	gene	2329829	2330065	.	-	.	gene_id "HSALNG0032368"; gene_type "lncRNA"; gene_classification "sense"; type "Novel";
chr4	LncBook	gene	2340811	2343114	.	+	.	gene_id "HSALNG0032369"; gene_type "lncRNA"; gene_classification "anti_sense"; type "Existing";
chr4	LncBook	gene	2344341	2366521	.	-	.	gene_id "HSALNG0032370"; gene_type "lncRNA"; gene_classification "sense"; type "Novel";
chr4	Gnomon	gene	2373204	2376116	.	-	.	gene_id "HSALNG0148268"; gene_type "lncRNA"; gene_classification "sense";
chr4	FANTOM	gene	2420682	2439840	.	+	.	gene_id "HSALNG0148027"; gene_type "lncRNA"; gene_classification "sense";
chr4	LncBook	gene	2434555	2436992	.	+	.	gene_id "HSALNG0032375"; gene_type "lncRNA"; gene_classification "sense"; type "Existing";
chr4	LncBook	gene	2450260	2451670	.	-	.	gene_id "HSALNG0032376"; gene_type "lncRNA"; gene_classification "anti_sense"; type "Existing";
chr4	LncBook	gene	2460072	2463952	.	-	.	gene_id "HSALNG0032377"; gene_type "lncRNA"; gene_classification "anti_sense"; type "Existing";
chr4	RefSeq	gene	2464741	2467925	.	+	.	gene_id "HSALNG0032379"; gene_type "lncRNA"; gene_classification "sense";
chr4	LncBook	gene	2465326	2470704	.	-	.	gene_id "HSALNG0032378"; gene_type "lncRNA"; gene_classification "anti_sense"; type "Existing";
chr4	LncBook	gene	2503448	2504406	.	-	.	gene_id "HSALNG0032381"; gene_type "lncRNA"; gene_classification "anti_sense"; type "Novel";
chr4	LncBook	gene	2508070	2508276	.	+	.	gene_id "HSALNG0032383"; gene_type "lncRNA"; gene_classification "sense"; type "Existing";
chr4	LncBook	gene	2518152	2537873	.	-	.	gene_id "HSALNG0032384"; gene_type "lncRNA"; gene_classification "anti_sense"; type "Existing";
chr4	LncBook	gene	2524185	2524499	.	-	.	gene_id "HSALNG0032385"; gene_type "lncRNA"; gene_classification "anti_sense"; type "Existing";
chr4	LncBook	gene	2526010	2526336	.	-	.	gene_id "HSALNG0032386"; gene_type "lncRNA"; gene_classification "anti_sense"; type "Existing";
chr4	LncBook	gene	2649906	2650734	.	+	.	gene_id "HSALNG0032388"; gene_type "lncRNA"; gene_classification "sense"; type "Existing";
chr4	LncBook	gene	2653452	2654773	.	+	.	gene_id "HSALNG0032389"; gene_type "lncRNA"; gene_classification "sense"; type "Existing";
chr4	LncBook	gene	2743560	2746181	.	+	.	gene_id "HSALNG0032392"; gene_type "lncRNA"; gene_classification "anti_sense"; type "Existing";
chr4	LncBook	gene	2746677	2746883	.	-	.	gene_id "HSALNG0032393"; gene_type "lncRNA"; gene_classification "sense"; type "Novel";
chr4	LncBook	gene	2762381	2764469	.	-	.	gene_id "HSALNG0032394"; gene_type "lncRNA"; gene_classification "intergenic"; type "Existing";
chr4	Gnomon	gene	2762692	2777854	.	+	.	gene_id "HSALNG0032395"; gene_type "lncRNA"; gene_classification "intergenic";
chr4	LncBook	gene	2788010	2788920	.	-	.	gene_id "HSALNG0032397"; gene_type "lncRNA"; gene_classification "intergenic"; type "Existing";
chr4	LncBook	gene	2799899	2800123	.	+	.	gene_id "HSALNG0032399"; gene_type "lncRNA"; gene_classification "sense"; type "Novel";
chr4	LncBook	gene	2833869	2839958	.	-	.	gene_id "HSALNG0032401"; gene_type "lncRNA"; gene_classification "anti_sense"; type "Existing";
chr4	HAVANA	gene	2861710	2865980	.	-	.	gene_id "HSALNG0032403"; gene_type "lncRNA"; gene_classification "intronic_antisense";
chr4	LncBook	gene	2878344	2878589	.	+	.	gene_id "HSALNG0032404"; gene_type "lncRNA"; gene_classification "sense"; type "Existing";
chr4	LncBook	gene	2878773	2878996	.	+	.	gene_id "HSALNG0032405"; gene_type "lncRNA"; gene_classification "sense"; type "Existing";
chr4	LncBook	gene	2906435	2909356	.	+	.	gene_id "HSALNG0032406"; gene_type "lncRNA"; gene_classification "sense"; type "Existing";
chr4	LncBook	gene	2911063	2930018	.	+	.	gene_id "HSALNG0032407"; gene_type "lncRNA"; gene_classification "sense"; type "Novel";
chr4	HAVANA	gene	2936609	2963894	.	+	.	gene_id "HSALNG0032409"; gene_type "lncRNA"; gene_name "NOP14-AS1"; gene_classification "anti_sense";
chr4	LncBook	gene	2942431	2942651	.	-	.	gene_id "HSALNG0032410"; gene_type "lncRNA"; gene_classification "sense"; type "Existing";
chr4	LncBook	gene	2965805	2990554	.	+	.	gene_id "HSALNG0032411"; gene_type "lncRNA"; gene_classification "sense"; type "Existing";
chr4	LncBook	gene	3050327	3076265	.	-	.	gene_id "HSALNG0032415"; gene_type "lncRNA"; gene_name "HTT-AS"; gene_classification "anti_sense"; type "Existing";
chr4	LncBook	gene	3060661	3061446	.	+	.	gene_id "HSALNG0032416"; gene_type "lncRNA"; gene_classification "sense"; type "Existing";
chr4	LncBook	gene	3061974	3062266	.	-	.	gene_id "HSALNG0032417"; gene_type "lncRNA"; gene_classification "anti_sense"; type "Existing";
chr4	LncBook	gene	3062430	3062871	.	-	.	gene_id "HSALNG0032418"; gene_type "lncRNA"; gene_classification "anti_sense"; type "Existing";
chr4	LncBook	gene	3066288	3066560	.	-	.	gene_id "HSALNG0032419"; gene_type "lncRNA"; gene_classification "anti_sense"; type "Existing";
chr4	LncBook	gene	3101019	3104472	.	+	.	gene_id "HSALNG0032420"; gene_type "lncRNA"; gene_classification "sense"; type "Novel";
chr4	LncBook	gene	3123639	3123912	.	+	.	gene_id "HSALNG0032422"; gene_type "lncRNA"; gene_classification "sense"; type "Novel";
chr4	LncBook	gene	3184339	3186010	.	+	.	gene_id "HSALNG0032425"; gene_type "lncRNA"; gene_classification "sense"; type "Novel";
chr4	StringTie	gene	3227477	3229149	.	-	.	gene_id "HSALNG0148269"; gene_type "lncRNA"; gene_classification "anti_sense";
chr4	LncBook	gene	3227641	3229168	.	+	.	gene_id "HSALNG0032428"; gene_type "lncRNA"; gene_classification "sense"; type "Novel";
chr4	LncBook	gene	3269212	3270940	.	-	.	gene_id "HSALNG0032432"; gene_type "lncRNA"; gene_classification "anti_sense"; type "Existing";
chr4	LncBook	gene	3287341	3289382	.	+	.	gene_id "HSALNG0032434"; gene_type "lncRNA"; gene_classification "intergenic"; type "Existing";
chr4	LncBook	gene	3291025	3294545	.	-	.	gene_id "HSALNG0032435"; gene_type "lncRNA"; gene_classification "intergenic"; type "Existing";
chr4	LncBook	gene	3303618	3311599	.	-	.	gene_id "HSALNG0032436"; gene_type "lncRNA"; gene_classification "anti_sense"; type "Existing";
chr4	LncBook	gene	3311226	3312170	.	+	.	gene_id "HSALNG0032437"; gene_type "lncRNA"; gene_classification "sense"; type "Existing";
chr4	LncBook	gene	3380361	3381206	.	+	.	gene_id "HSALNG0032441"; gene_type "lncRNA"; gene_classification "sense"; type "Novel";
chr4	LncBook	gene	3420419	3423037	.	-	.	gene_id "HSALNG0032444"; gene_type "lncRNA"; gene_classification "anti_sense"; type "Existing";
chr4	LncBook	gene	3421092	3422080	.	+	.	gene_id "HSALNG0032445"; gene_type "lncRNA"; gene_classification "sense"; type "Existing";
chr4	LncBook	gene	3435927	3438061	.	-	.	gene_id "HSALNG0032447"; gene_type "lncRNA"; gene_classification "anti_sense"; type "Existing";
chr4	LncBook	gene	3450049	3451048	.	-	.	gene_id "HSALNG0032448"; gene_type "lncRNA"; gene_classification "anti_sense"; type "Existing";
chr4	Gnomon	gene	3451703	3455007	.	+	.	gene_id "HSALNG0032449"; gene_type "lncRNA"; gene_classification "intergenic";
chr4	RefSeq	gene	3476665	3478117	.	-	.	gene_id "HSALNG0148270"; gene_type "lncRNA"; gene_classification "anti_sense";
chr4	LncBook	gene	3485553	3486160	.	+	.	gene_id "HSALNG0032453"; gene_type "lncRNA"; gene_classification "sense"; type "Novel";
chr4	LncBook	gene	3486506	3487145	.	-	.	gene_id "HSALNG0032454"; gene_type "lncRNA"; gene_classification "anti_sense"; type "Existing";
chr4	LncBook	gene	3500622	3502119	.	-	.	gene_id "HSALNG0032456"; gene_type "lncRNA"; gene_classification "anti_sense"; type "Existing";
chr4	LncBook	gene	3514297	3520638	.	-	.	gene_id "HSALNG0032459"; gene_type "lncRNA"; gene_classification "sense"; type "Existing";
chr4	LncBook	gene	3527403	3528474	.	+	.	gene_id "HSALNG0032460"; gene_type "lncRNA"; gene_classification "anti_sense"; type "Novel";
chr4	LncBook	gene	3546255	3552571	.	+	.	gene_id "HSALNG0032461"; gene_type "lncRNA"; gene_classification "intergenic"; type "Existing";
chr4	LncBook	gene	3546268	3550634	.	-	.	gene_id "HSALNG0032462"; gene_type "lncRNA"; gene_classification "intergenic"; type "Existing";
chr4	LncBook	gene	3568671	3570748	.	+	.	gene_id "HSALNG0032464"; gene_type "lncRNA"; gene_classification "intergenic"; type "Existing";
chr4	LncBook	gene	3578592	3593490	.	+	.	gene_id "HSALNG0032465"; gene_type "lncRNA"; gene_name "LINC00955"; gene_classification "intergenic"; type "Existing";
chr4	LncBook	gene	3600688	3601432	.	+	.	gene_id "HSALNG0032466"; gene_type "lncRNA"; gene_classification "intergenic"; type "Existing";
chr4	LncBook	gene	3616652	3618379	.	+	.	gene_id "HSALNG0032467"; gene_type "lncRNA"; gene_classification "intergenic"; type "Existing";
chr4	LncBook	gene	3616678	3629606	.	-	.	gene_id "HSALNG0032468"; gene_type "lncRNA"; gene_classification "intergenic"; type "Existing";
chr4	LncBook	gene	3633070	3633345	.	-	.	gene_id "HSALNG0032471"; gene_type "lncRNA"; gene_classification "intergenic"; type "Existing";
chr4	LncBook	gene	3634756	3635703	.	+	.	gene_id "HSALNG0032472"; gene_type "lncRNA"; gene_classification "intergenic"; type "Existing";
chr4	LncBook	gene	3634925	3636978	.	-	.	gene_id "HSALNG0032473"; gene_type "lncRNA"; gene_classification "intergenic"; type "Existing";
chr4	LncBook	gene	3638704	3639411	.	-	.	gene_id "HSALNG0032474"; gene_type "lncRNA"; gene_classification "intergenic"; type "Existing";
chr4	LncBook	gene	3641434	3655838	.	+	.	gene_id "HSALNG0032476"; gene_type "lncRNA"; gene_classification "intergenic"; type "Existing";
chr4	LncBook	gene	3643911	3647430	.	+	.	gene_id "HSALNG0032477"; gene_type "lncRNA"; gene_classification "intergenic"; type "Existing";
chr4	LncBook	gene	3645119	3649380	.	-	.	gene_id "HSALNG0032478"; gene_type "lncRNA"; gene_classification "intergenic"; type "Existing";
chr4	LncBook	gene	3648206	3649312	.	+	.	gene_id "HSALNG0032479"; gene_type "lncRNA"; gene_classification "intergenic"; type "Existing";
chr4	LncBook	gene	3649938	3651044	.	+	.	gene_id "HSALNG0032480"; gene_type "lncRNA"; gene_classification "intergenic"; type "Existing";
chr4	LncBook	gene	3662124	3665022	.	+	.	gene_id "HSALNG0032481"; gene_type "lncRNA"; gene_classification "intergenic"; type "Existing";
chr4	HAVANA	gene	3675320	3679934	.	-	.	gene_id "HSALNG0032482"; gene_type "lncRNA"; gene_name "LINC02171"; gene_classification "intergenic";
chr4	LncBook	gene	3700674	3712387	.	-	.	gene_id "HSALNG0032486"; gene_type "lncRNA"; gene_classification "intergenic"; type "Existing";
chr4	LncBook	gene	3734066	3735617	.	-	.	gene_id "HSALNG0032487"; gene_type "lncRNA"; gene_classification "intergenic"; type "Existing";
chr4	LncBook	gene	3745481	3768151	.	-	.	gene_id "HSALNG0032488"; gene_type "lncRNA"; gene_classification "anti_sense"; type "Existing";
chr4	LncBook	gene	3760414	3767533	.	-	.	gene_id "HSALNG0032490"; gene_type "lncRNA"; gene_name "LINC02600"; gene_classification "intergenic"; type "Existing";
chr4	StringTie	gene	3782407	3785008	.	+	.	gene_id "HSALNG0032491"; gene_type "lncRNA"; gene_classification "intergenic";
chr4	LncBook	gene	3827032	3837062	.	-	.	gene_id "HSALNG0032492"; gene_type "lncRNA"; gene_classification "intergenic"; type "Existing";
chr4	LncBook	gene	3837256	3844193	.	+	.	gene_id "HSALNG0032494"; gene_type "lncRNA"; gene_classification "intergenic"; type "Existing";
chr4	LncBook	gene	3849199	3851171	.	+	.	gene_id "HSALNG0032495"; gene_type "lncRNA"; gene_classification "intergenic"; type "Existing";
chr4	LncBook	gene	3852537	3855197	.	-	.	gene_id "HSALNG0032496"; gene_type "lncRNA"; gene_classification "intergenic"; type "Existing";
chr4	LncBook	gene	3861802	3872416	.	+	.	gene_id "HSALNG0032497"; gene_type "lncRNA"; gene_classification "intergenic"; type "Existing";
chr4	LncBook	gene	3873226	3873464	.	+	.	gene_id "HSALNG0032498"; gene_type "lncRNA"; gene_classification "intergenic"; type "Existing";
chr4	LncBook	gene	3873763	3874713	.	-	.	gene_id "HSALNG0032499"; gene_type "lncRNA"; gene_classification "intergenic"; type "Existing";
chr4	LncBook	gene	3878399	3881779	.	-	.	gene_id "HSALNG0032500"; gene_type "lncRNA"; gene_classification "intergenic"; type "Existing";
chr4	LncBook	gene	3907473	3929543	.	+	.	gene_id "HSALNG0032502"; gene_type "lncRNA"; gene_classification "intergenic"; type "Existing";
chr4	RefLnc	gene	3916905	3957155	1000	-	.	gene_id "HSALNG0032504"; gene_type "lncRNA"; gene_classification "intergenic";
chr4	LncBook	gene	3921082	3922996	.	+	.	gene_id "HSALNG0032505"; gene_type "lncRNA"; gene_classification "intergenic"; type "Existing";
chr4	LncBook	gene	3940250	3944248	.	+	.	gene_id "HSALNG0032506"; gene_type "lncRNA"; gene_classification "intergenic"; type "Existing";
chr4	LncBook	gene	3942332	3942552	.	-	.	gene_id "HSALNG0032507"; gene_type "lncRNA"; gene_classification "intergenic"; type "Existing";
chr4	LncBook	gene	3949865	3952063	.	+	.	gene_id "HSALNG0032508"; gene_type "lncRNA"; gene_classification "intergenic"; type "Existing";
chr4	RefSeq	gene	3958099	4077976	.	+	.	gene_id "HSALNG0032509"; gene_type "lncRNA"; gene_classification "intergenic";
chr4	LncBook	gene	3973706	3973955	.	+	.	gene_id "HSALNG0032510"; gene_type "lncRNA"; gene_classification "intergenic"; type "Existing";
chr4	Gnomon	gene	3990299	4008343	.	+	.	gene_id "HSALNG0032511"; gene_type "lncRNA"; gene_classification "intergenic";
chr4	LncBook	gene	4022917	4109312	.	-	.	gene_id "HSALNG0032512"; gene_type "lncRNA"; gene_classification "intergenic"; type "Existing";
chr4	LncBook	gene	4030218	4041230	.	-	.	gene_id "HSALNG0032513"; gene_type "lncRNA"; gene_classification "intergenic"; type "Existing";
chr4	Gnomon	gene	4078741	4088628	.	+	.	gene_id "HSALNG0148028"; gene_type "lncRNA"; gene_classification "intergenic";
chr4	LncBook	gene	4084910	4086285	.	-	.	gene_id "HSALNG0032514"; gene_type "lncRNA"; gene_classification "intergenic"; type "Existing";
chr4	LncBook	gene	4199855	4207846	.	+	.	gene_id "HSALNG0032520"; gene_type "lncRNA"; gene_classification "anti_sense"; type "Existing";
chr4	LncBook	gene	4249986	4251978	.	+	.	gene_id "HSALNG0032522"; gene_type "lncRNA"; gene_classification "intergenic"; type "Existing";
chr4	LncBook	gene	4269431	4271314	.	-	.	gene_id "HSALNG0032523"; gene_type "lncRNA"; gene_classification "sense"; type "Existing";
chr4	LncBook	gene	4308709	4309370	.	-	.	gene_id "HSALNG0032525"; gene_type "lncRNA"; gene_classification "anti_sense"; type "Existing";
chr4	LncBook	gene	4316408	4316933	.	+	.	gene_id "HSALNG0032527"; gene_type "lncRNA"; gene_classification "sense"; type "Novel";
chr4	HAVANA	gene	4323689	4336518	.	+	.	gene_id "HSALNG0032531"; gene_type "lncRNA"; gene_classification "intergenic";
chr4	StringTie	gene	4338215	4357695	.	+	.	gene_id "HSALNG0148029"; gene_type "lncRNA"; gene_classification "sense";
chr4	LncBook	gene	4355664	4366376	.	-	.	gene_id "HSALNG0032534"; gene_type "lncRNA"; gene_classification "anti_sense"; type "Existing";
chr4	RefSeq	gene	4372099	4383639	.	+	.	gene_id "HSALNG0148030"; gene_type "lncRNA"; gene_classification "sense";
chr4	Gnomon	gene	4413452	4416687	.	+	.	gene_id "HSALNG0148031"; gene_type "lncRNA"; gene_classification "sense";
chr4	LncBook	gene	4441255	4441728	.	+	.	gene_id "HSALNG0032538"; gene_type "lncRNA"; gene_classification "anti_sense"; type "Existing";
chr4	LncBook	gene	4477848	4483428	.	-	.	gene_id "HSALNG0032539"; gene_type "lncRNA"; gene_name "STX18-IT1"; gene_classification "sense"; type "Existing";
chr4	LncBook	gene	4486187	4486822	.	+	.	gene_id "HSALNG0032540"; gene_type "lncRNA"; gene_classification "anti_sense"; type "Existing";
chr4	Gnomon	gene	4524696	4530870	.	-	.	gene_id "HSALNG0148271"; gene_type "lncRNA"; gene_classification "sense";
chr4	LncBook	gene	4543850	4823183	.	+	.	gene_id "HSALNG0032541"; gene_type "lncRNA"; gene_name "STX18-AS1"; gene_classification "anti_sense"; type "Existing";
chr4	LncBook	gene	4546465	4605391	.	-	.	gene_id "HSALNG0032542"; gene_type "lncRNA"; gene_classification "intergenic"; type "Existing";
chr4	LncBook	gene	4574341	4574678	.	-	.	gene_id "HSALNG0032546"; gene_type "lncRNA"; gene_classification "intergenic"; type "Existing";
chr4	LncBook	gene	4597913	4644610	.	-	.	gene_id "HSALNG0032549"; gene_type "lncRNA"; gene_classification "intergenic"; type "Existing";
chr4	LncBook	gene	4613172	4655595	.	-	.	gene_id "HSALNG0032550"; gene_type "lncRNA"; gene_classification "intergenic"; type "Existing";
chr4	LncBook	gene	4634206	4638737	.	+	.	gene_id "HSALNG0032552"; gene_type "lncRNA"; gene_classification "intergenic"; type "Existing";
chr4	LncBook	gene	4634916	4635271	.	+	.	gene_id "HSALNG0032553"; gene_type "lncRNA"; gene_classification "intergenic"; type "Existing";
chr4	LncBook	gene	4651980	4657550	.	-	.	gene_id "HSALNG0032554"; gene_type "lncRNA"; gene_classification "intergenic"; type "Existing";
chr4	LncBook	gene	4711947	4716675	.	-	.	gene_id "HSALNG0032555"; gene_type "lncRNA"; gene_classification "intergenic"; type "Existing";
chr4	CAFE	gene	4794970	4795507	.	-	.	gene_id "HSALNG0148272"; gene_type "lncRNA"; gene_classification "intergenic";
chr4	LncBook	gene	4830746	4832902	.	+	.	gene_id "HSALNG0032558"; gene_type "lncRNA"; gene_classification "intergenic"; type "Existing";
chr4	LncBook	gene	4834633	4839390	.	-	.	gene_id "HSALNG0032559"; gene_type "lncRNA"; gene_classification "intergenic"; type "Existing";
chr4	LncBook	gene	4839168	4852554	.	+	.	gene_id "HSALNG0032560"; gene_type "lncRNA"; gene_name "LINC01396"; gene_classification "intergenic"; type "Existing";
chr4	LncBook	gene	4851298	4851510	.	+	.	gene_id "HSALNG0032561"; gene_type "lncRNA"; gene_classification "intergenic"; type "Existing";
chr4	LncBook	gene	4857442	4860511	.	-	.	gene_id "HSALNG0032565"; gene_type "lncRNA"; gene_classification "intergenic"; type "Existing";
chr4	LncBook	gene	4858836	4859391	.	+	.	gene_id "HSALNG0032566"; gene_type "lncRNA"; gene_classification "intergenic"; type "Existing";
chr4	LncBook	gene	4859740	4860200	.	+	.	gene_id "HSALNG0032567"; gene_type "lncRNA"; gene_classification "intergenic"; type "Existing";
chr4	LncBook	gene	4865952	4867067	.	-	.	gene_id "HSALNG0032570"; gene_type "lncRNA"; gene_classification "intergenic"; type "Existing";
chr4	StringTie	gene	4869561	4870548	.	+	.	gene_id "HSALNG0148032"; gene_type "lncRNA"; gene_classification "intergenic";
chr4	LncBook	gene	4873216	5040587	.	+	.	gene_id "HSALNG0032571"; gene_type "lncRNA"; gene_classification "anti_sense"; type "Existing";
chr4	LncBook	gene	4902133	4902955	.	-	.	gene_id "HSALNG0032573"; gene_type "lncRNA"; gene_classification "intergenic"; type "Existing";
chr4	RefLnc	gene	4916157	4922467	1000	-	.	gene_id "HSALNG0148273"; gene_type "lncRNA"; gene_classification "intergenic";
chr4	RefLnc	gene	4923378	4925816	1000	-	.	gene_id "HSALNG0032575"; gene_type "lncRNA"; gene_classification "intergenic";
chr4	LncBook	gene	4962406	4965120	.	+	.	gene_id "HSALNG0032576"; gene_type "lncRNA"; gene_classification "intergenic"; type "Existing";
chr4	LncBook	gene	4974789	4976102	.	-	.	gene_id "HSALNG0032577"; gene_type "lncRNA"; gene_classification "intergenic"; type "Existing";
chr4	LncBook	gene	4986453	4995216	.	-	.	gene_id "HSALNG0032579"; gene_type "lncRNA"; gene_classification "intergenic"; type "Existing";
chr4	LncBook	gene	5034385	5036148	.	-	.	gene_id "HSALNG0032583"; gene_type "lncRNA"; gene_classification "intergenic"; type "Existing";
chr4	FANTOM	gene	5040253	5047091	.	-	.	gene_id "HSALNG0032584"; gene_type "lncRNA"; gene_classification "intergenic";
chr4	LncBook	gene	5050565	5053186	.	-	.	gene_id "HSALNG0032585"; gene_type "lncRNA"; gene_classification "intergenic"; type "Existing";
chr4	LncBook	gene	5082859	5116842	.	-	.	gene_id "HSALNG0032586"; gene_type "lncRNA"; gene_classification "anti_sense"; type "Existing";
chr4	Gnomon	gene	5191245	5206141	.	-	.	gene_id "HSALNG0032587"; gene_type "lncRNA"; gene_classification "anti_sense";
chr4	LncBook	gene	5387803	5402021	.	-	.	gene_id "HSALNG0032588"; gene_type "lncRNA"; gene_classification "anti_sense"; type "Existing";
chr4	LncBook	gene	5498398	5501549	.	-	.	gene_id "HSALNG0032594"; gene_type "lncRNA"; gene_classification "anti_sense"; type "Existing";
chr4	LncBook	gene	5502209	5503515	.	-	.	gene_id "HSALNG0032595"; gene_type "lncRNA"; gene_classification "anti_sense"; type "Existing";
chr4	LncBook	gene	5503526	5504331	.	-	.	gene_id "HSALNG0032596"; gene_type "lncRNA"; gene_classification "intergenic"; type "Existing";
chr4	LncBook	gene	5526025	5527695	.	-	.	gene_id "HSALNG0032598"; gene_type "lncRNA"; gene_classification "intergenic"; type "Existing";
chr4	HAVANA	gene	5526296	5529528	.	+	.	gene_id "HSALNG0032599"; gene_type "lncRNA"; gene_name "LINC01587"; gene_classification "intergenic";
chr4	LncBook	gene	5528137	5529241	.	-	.	gene_id "HSALNG0032600"; gene_type "lncRNA"; gene_classification "intergenic"; type "Existing";
chr4	LncBook	gene	5529429	5535842	.	-	.	gene_id "HSALNG0032601"; gene_type "lncRNA"; gene_classification "intergenic"; type "Existing";
chr4	LncBook	gene	5564290	5570210	.	-	.	gene_id "HSALNG0032602"; gene_type "lncRNA"; gene_classification "sense"; type "Novel";
chr4	LncBook	gene	5640439	5678749	.	+	.	gene_id "HSALNG0032603"; gene_type "lncRNA"; gene_classification "anti_sense"; type "Existing";
chr4	LncBook	gene	5687057	5688430	.	+	.	gene_id "HSALNG0032604"; gene_type "lncRNA"; gene_classification "anti_sense"; type "Existing";
chr4	CAFE	gene	5699992	5701358	.	-	.	gene_id "HSALNG0148274"; gene_type "lncRNA"; gene_classification "sense";
chr4	LncBook	gene	5813343	5814402	.	-	.	gene_id "HSALNG0032605"; gene_type "lncRNA"; gene_classification "anti_sense,sense"; type "Novel";
chr4	LncBook	gene	5815736	5830763	.	+	.	gene_id "HSALNG0032606"; gene_type "lncRNA"; gene_classification "anti_sense,sense"; type "Existing";
chr4	LncBook	gene	5832922	5834394	.	+	.	gene_id "HSALNG0032607"; gene_type "lncRNA"; gene_classification "anti_sense"; type "Novel";
chr4	LncBook	gene	5863835	5868449	.	+	.	gene_id "HSALNG0032608"; gene_type "lncRNA"; gene_classification "anti_sense"; type "Existing";
chr4	LncBook	gene	5873792	5874193	.	+	.	gene_id "HSALNG0032609"; gene_type "lncRNA"; gene_classification "anti_sense"; type "Existing";
chr4	LncBook	gene	5878024	5878750	.	+	.	gene_id "HSALNG0032610"; gene_type "lncRNA"; gene_classification "anti_sense"; type "Existing";
chr4	LncBook	gene	5896155	5902977	.	+	.	gene_id "HSALNG0032612"; gene_type "lncRNA"; gene_classification "anti_sense"; type "Existing";
chr4	LncBook	gene	5995720	6010189	.	-	.	gene_id "HSALNG0032613"; gene_type "lncRNA"; gene_classification "sense"; type "Existing";
chr4	LncBook	gene	6003465	6009538	.	+	.	gene_id "HSALNG0032614"; gene_type "lncRNA"; gene_classification "anti_sense"; type "Existing";
chr4	LncBook	gene	6005306	6008136	.	+	.	gene_id "HSALNG0032615"; gene_type "lncRNA"; gene_classification "anti_sense"; type "Existing";
chr4	LncBook	gene	6022431	6026703	.	+	.	gene_id "HSALNG0032616"; gene_type "lncRNA"; gene_classification "anti_sense"; type "Existing";
chr4	RefLnc	gene	6027592	6027816	1000	-	.	gene_id "HSALNG0148275"; gene_type "lncRNA"; gene_classification "sense";
chr4	RefLnc	gene	6172147	6173521	1000	+	.	gene_id "HSALNG0148033"; gene_type "lncRNA"; gene_classification "anti_sense";
chr4	LncBook	gene	6179545	6187091	.	+	.	gene_id "HSALNG0032617"; gene_type "lncRNA"; gene_classification "anti_sense"; type "Existing";
chr4	LncBook	gene	6202459	6243481	.	+	.	gene_id "HSALNG0032618"; gene_type "lncRNA"; gene_name "LINC02495"; gene_classification "intergenic"; type "Existing";
chr4	RefSeq	gene	6205279	6223663	.	-	.	gene_id "HSALNG0148276"; gene_type "lncRNA"; gene_classification "intergenic";
chr4	HAVANA	gene	6247290	6263366	.	+	.	gene_id "HSALNG0032621"; gene_type "lncRNA"; gene_classification "intergenic";
chr4	LncBook	gene	6269055	6271251	.	+	.	gene_id "HSALNG0032622"; gene_type "lncRNA"; gene_classification "intergenic"; type "Existing";
chr4	StringTie	gene	6293725	6311172	.	-	.	gene_id "HSALNG0032624"; gene_type "lncRNA"; gene_classification "anti_sense";
chr4	LncBook	gene	6317399	6319221	.	-	.	gene_id "HSALNG0032625"; gene_type "lncRNA"; gene_classification "intergenic"; type "Existing";
chr4	LncBook	gene	6474972	6494012	.	+	.	gene_id "HSALNG0032627"; gene_type "lncRNA"; gene_classification "anti_sense"; type "Existing";
chr4	RefSeq	gene	6570456	6575954	.	+	.	gene_id "HSALNG0148034"; gene_type "lncRNA"; gene_classification "intergenic";
chr4	LncBook	gene	6619183	6624121	.	+	.	gene_id "HSALNG0032629"; gene_type "lncRNA"; gene_classification "sense"; type "Existing";
chr4	LncBook	gene	6624745	6625765	.	-	.	gene_id "HSALNG0032630"; gene_type "lncRNA"; gene_classification "anti_sense"; type "Existing";
chr4	LncBook	gene	6629519	6633991	.	+	.	gene_id "HSALNG0032632"; gene_type "lncRNA"; gene_classification "intergenic"; type "Existing";
chr4	LncBook	gene	6640022	6642325	.	-	.	gene_id "HSALNG0032634"; gene_type "lncRNA"; gene_classification "anti_sense"; type "Existing";
chr4	LncBook	gene	6643941	6648656	.	-	.	gene_id "HSALNG0032635"; gene_type "lncRNA"; gene_classification "anti_sense"; type "Existing";
chr4	LncBook	gene	6648120	6648655	.	+	.	gene_id "HSALNG0032636"; gene_type "lncRNA"; gene_classification "intergenic"; type "Existing";
chr4	HAVANA	gene	6650422	6675692	.	-	.	gene_id "HSALNG0032638"; gene_type "lncRNA"; gene_name "LINC02482"; gene_classification "anti_sense";
chr4	LncBook	gene	6657193	6658271	.	+	.	gene_id "HSALNG0032639"; gene_type "lncRNA"; gene_classification "intergenic"; type "Existing";
chr4	LncBook	gene	6660761	6689632	.	+	.	gene_id "HSALNG0032640"; gene_type "lncRNA"; gene_classification "sense"; type "Existing";
chr4	CAFE	gene	6686284	6695390	.	-	.	gene_id "HSALNG0032644"; gene_type "lncRNA"; gene_name "LINC02481"; gene_classification "intergenic";
chr4	LncBook	gene	6690722	6694797	.	+	.	gene_id "HSALNG0032645"; gene_type "lncRNA"; gene_classification "intergenic"; type "Existing";
chr4	LncBook	gene	6693722	6694697	.	-	.	gene_id "HSALNG0032646"; gene_type "lncRNA"; gene_classification "intergenic"; type "Existing";
chr4	LncBook	gene	6695605	6698896	.	+	.	gene_id "HSALNG0032647"; gene_type "lncRNA"; gene_classification "sense"; type "Novel";
chr4	HAVANA	gene	6699588	6700536	.	-	.	gene_id "HSALNG0148277"; gene_type "lncRNA"; gene_classification "intergenic";
chr4	Gnomon	gene	6711662	6715775	.	+	.	gene_id "HSALNG0148035"; gene_type "lncRNA"; gene_classification "intergenic";
chr4	LncBook	gene	6719859	6720259	.	-	.	gene_id "HSALNG0032649"; gene_type "lncRNA"; gene_classification "intergenic"; type "Existing";
chr4	LncBook	gene	6721134	6721492	.	-	.	gene_id "HSALNG0032650"; gene_type "lncRNA"; gene_classification "intergenic"; type "Existing";
chr4	LncBook	gene	6722187	6726542	.	-	.	gene_id "HSALNG0032651"; gene_type "lncRNA"; gene_classification "intergenic"; type "Existing";
chr4	LncBook	gene	6728457	6730516	.	-	.	gene_id "HSALNG0032652"; gene_type "lncRNA"; gene_classification "intergenic"; type "Existing";
chr4	LncBook	gene	6734577	6757300	.	+	.	gene_id "HSALNG0032653"; gene_type "lncRNA"; gene_classification "intergenic"; type "Existing";
chr4	FANTOM	gene	6760940	6763731	.	-	.	gene_id "HSALNG0148278"; gene_type "lncRNA"; gene_classification "intergenic";
chr4	LncBook	gene	6765214	6776239	.	+	.	gene_id "HSALNG0032655"; gene_type "lncRNA"; gene_classification "intergenic"; type "Existing";
chr4	LncBook	gene	6785434	6794146	.	-	.	gene_id "HSALNG0032657"; gene_type "lncRNA"; gene_classification "intronic_antisense"; type "Existing";
chr4	LncBook	gene	6881566	6882206	.	-	.	gene_id "HSALNG0032659"; gene_type "lncRNA"; gene_classification "anti_sense"; type "Existing";
chr4	LncBook	gene	6882315	6887992	.	-	.	gene_id "HSALNG0032660"; gene_type "lncRNA"; gene_classification "anti_sense"; type "Existing";
chr4	LncBook	gene	6893739	6906859	.	-	.	gene_id "HSALNG0032661"; gene_type "lncRNA"; gene_classification "intergenic"; type "Existing";
chr4	LncBook	gene	6902280	6903653	.	-	.	gene_id "HSALNG0032662"; gene_type "lncRNA"; gene_classification "intergenic"; type "Existing";
chr4	LncBook	gene	6909871	6911439	.	-	.	gene_id "HSALNG0032663"; gene_type "lncRNA"; gene_classification "anti_sense"; type "Existing";
chr4	CAFE	gene	6987648	6988772	.	-	.	gene_id "HSALNG0032665"; gene_type "lncRNA"; gene_classification "anti_sense";
chr4	LncBook	gene	6997068	7000685	.	+	.	gene_id "HSALNG0032666"; gene_type "lncRNA"; gene_classification "sense"; type "Existing";
chr4	HAVANA	gene	7032281	7047958	.	-	.	gene_id "HSALNG0148279"; gene_type "lncRNA"; gene_classification "anti_sense,sense";
chr4	RefLnc	gene	7066104	7089611	1000	+	.	gene_id "HSALNG0148036"; gene_type "lncRNA"; gene_classification "anti_sense";
chr4	LncBook	gene	7070083	7071924	.	+	.	gene_id "HSALNG0032668"; gene_type "lncRNA"; gene_classification "intergenic"; type "Existing";
chr4	LncBook	gene	7072121	7100944	.	+	.	gene_id "HSALNG0032669"; gene_type "lncRNA"; gene_classification "intergenic"; type "Existing";
chr4	LncBook	gene	7083182	7098859	.	-	.	gene_id "HSALNG0032670"; gene_type "lncRNA"; gene_classification "intergenic"; type "Existing";
chr4	FANTOM	gene	7092972	7105135	.	-	.	gene_id "HSALNG0032671"; gene_type "lncRNA"; gene_name "LINC02447"; gene_classification "intergenic";
chr4	LncBook	gene	7113475	7114754	.	-	.	gene_id "HSALNG0032672"; gene_type "lncRNA"; gene_classification "intergenic"; type "Existing";
chr4	LncBook	gene	7126939	7128817	.	+	.	gene_id "HSALNG0032673"; gene_type "lncRNA"; gene_classification "intergenic"; type "Existing";
chr4	LncBook	gene	7128893	7129485	.	+	.	gene_id "HSALNG0032674"; gene_type "lncRNA"; gene_classification "intergenic"; type "Existing";
chr4	LncBook	gene	7132540	7133655	.	-	.	gene_id "HSALNG0032675"; gene_type "lncRNA"; gene_classification "intergenic"; type "Existing";
chr4	LncBook	gene	7141709	7149718	.	-	.	gene_id "HSALNG0032676"; gene_type "lncRNA"; gene_classification "intergenic"; type "Existing";
chr4	LncBook	gene	7147196	7156005	.	-	.	gene_id "HSALNG0032677"; gene_type "lncRNA"; gene_classification "intergenic"; type "Existing";
chr4	LncBook	gene	7157359	7161120	.	+	.	gene_id "HSALNG0032678"; gene_type "lncRNA"; gene_classification "intergenic"; type "Existing";
chr4	Gnomon	gene	7258539	7264951	.	+	.	gene_id "HSALNG0032680"; gene_type "lncRNA"; gene_classification "sense";
chr4	LncBook	gene	7372202	7373089	.	-	.	gene_id "HSALNG0032681"; gene_type "lncRNA"; gene_classification "anti_sense"; type "Existing";
chr4	RefLnc	gene	7444316	7448231	1000	-	.	gene_id "HSALNG0148280"; gene_type "lncRNA"; gene_classification "intronic_antisense";
chr4	StringTie	gene	7485524	7487147	.	-	.	gene_id "HSALNG0148281"; gene_type "lncRNA"; gene_classification "intronic_antisense";
chr4	LncBook	gene	7503155	7503645	.	-	.	gene_id "HSALNG0032685"; gene_type "lncRNA"; gene_classification "intronic_antisense"; type "Existing";
chr4	LncBook	gene	7512597	7518209	.	-	.	gene_id "HSALNG0032686"; gene_type "lncRNA"; gene_classification "intronic_antisense"; type "Novel";
chr4	CAFE	gene	7516752	7519389	.	+	.	gene_id "HSALNG0032687"; gene_type "lncRNA"; gene_classification "intronic_sense";
chr4	StringTie	gene	7547499	7550751	.	-	.	gene_id "HSALNG0032688"; gene_type "lncRNA"; gene_classification "anti_sense";
chr4	Gnomon	gene	7561966	7567174	.	-	.	gene_id "HSALNG0148282"; gene_type "lncRNA"; gene_classification "anti_sense";
chr4	LncBook	gene	7637463	7649429	.	-	.	gene_id "HSALNG0032689"; gene_type "lncRNA"; gene_classification "anti_sense"; type "Existing";
chr4	RefLnc	gene	7653063	7655860	1000	-	.	gene_id "HSALNG0032691"; gene_type "lncRNA"; gene_classification "anti_sense";
chr4	LncBook	gene	7713833	7733158	.	-	.	gene_id "HSALNG0032693"; gene_type "lncRNA"; gene_classification "anti_sense"; type "Existing";
chr4	LncBook	gene	7734810	7736227	.	-	.	gene_id "HSALNG0032694"; gene_type "lncRNA"; gene_classification "anti_sense"; type "Existing";
chr4	LncBook	gene	7739230	7739653	.	+	.	gene_id "HSALNG0032695"; gene_type "lncRNA"; gene_classification "sense"; type "Novel";
chr4	LncBook	gene	7744411	7745369	.	-	.	gene_id "HSALNG0032696"; gene_type "lncRNA"; gene_classification "anti_sense"; type "Existing";
chr4	LncBook	gene	7753960	7755607	.	-	.	gene_id "HSALNG0032697"; gene_type "lncRNA"; gene_classification "intergenic"; type "Existing";
chr4	LncBook	gene	7754317	7755334	.	+	.	gene_id "HSALNG0032698"; gene_type "lncRNA"; gene_classification "intergenic"; type "Existing";
chr4	LncBook	gene	7755804	7780655	.	+	.	gene_id "HSALNG0032699"; gene_type "lncRNA"; gene_name "AFAP1-AS1"; gene_classification "anti_sense"; type "Existing";
chr4	LncBook	gene	7758091	7759303	.	+	.	gene_id "HSALNG0032700"; gene_type "lncRNA"; gene_classification "intergenic"; type "Existing";
chr4	LncBook	gene	7793053	7809780	.	+	.	gene_id "HSALNG0032702"; gene_type "lncRNA"; gene_classification "anti_sense"; type "Existing";
chr4	RefLnc	gene	7797259	7831552	1000	+	.	gene_id "HSALNG0032703"; gene_type "lncRNA"; gene_classification "anti_sense";
chr4	StringTie	gene	7896005	7898303	.	+	.	gene_id "HSALNG0148037"; gene_type "lncRNA"; gene_classification "anti_sense";
chr4	LncBook	gene	7919974	7921979	.	+	.	gene_id "HSALNG0032705"; gene_type "lncRNA"; gene_classification "anti_sense"; type "Existing";
chr4	LncBook	gene	7930414	7931660	.	+	.	gene_id "HSALNG0032706"; gene_type "lncRNA"; gene_classification "anti_sense"; type "Existing";
chr4	LncBook	gene	7957933	7959616	.	+	.	gene_id "HSALNG0032707"; gene_type "lncRNA"; gene_classification "intergenic"; type "Existing";
chr4	LncBook	gene	7971182	7976159	.	+	.	gene_id "HSALNG0032710"; gene_type "lncRNA"; gene_classification "anti_sense"; type "Existing";
chr4	Gnomon	gene	7985292	8000858	.	+	.	gene_id "HSALNG0148038"; gene_type "lncRNA"; gene_classification "anti_sense";
chr4	LncBook	gene	8009112	8012455	.	-	.	gene_id "HSALNG0032712"; gene_type "lncRNA"; gene_classification "sense"; type "Novel";
chr4	LncBook	gene	8024392	8024853	.	+	.	gene_id "HSALNG0032713"; gene_type "lncRNA"; gene_classification "anti_sense"; type "Existing";
chr4	LncBook	gene	8035732	8037804	.	+	.	gene_id "HSALNG0032714"; gene_type "lncRNA"; gene_classification "anti_sense"; type "Existing";
chr4	LncBook	gene	8048550	8055212	.	+	.	gene_id "HSALNG0032715"; gene_type "lncRNA"; gene_classification "anti_sense"; type "Existing";
chr4	CAFE	gene	8068239	8069452	.	+	.	gene_id "HSALNG0032716"; gene_type "lncRNA"; gene_classification "anti_sense";
chr4	LncBook	gene	8112315	8122744	.	+	.	gene_id "HSALNG0032717"; gene_type "lncRNA"; gene_classification "intronic_antisense"; type "Existing";
chr4	LncBook	gene	8160760	8162826	.	+	.	gene_id "HSALNG0032718"; gene_type "lncRNA"; gene_classification "intergenic"; type "Existing";
chr4	LncBook	gene	8160852	8166042	.	-	.	gene_id "HSALNG0032719"; gene_type "lncRNA"; gene_classification "intergenic"; type "Existing";
chr4	LncBook	gene	8178451	8184916	.	-	.	gene_id "HSALNG0032720"; gene_type "lncRNA"; gene_classification "anti_sense"; type "Existing";
chr4	LncBook	gene	8230416	8230831	.	+	.	gene_id "HSALNG0032724"; gene_type "lncRNA"; gene_classification "sense"; type "Novel";
chr4	LncBook	gene	8242952	8245472	.	-	.	gene_id "HSALNG0032727"; gene_type "lncRNA"; gene_classification "anti_sense"; type "Existing";
chr4	LncBook	gene	8246392	8249286	.	-	.	gene_id "HSALNG0032729"; gene_type "lncRNA"; gene_classification "intergenic"; type "Existing";
chr4	LncBook	gene	8251404	8256255	.	-	.	gene_id "HSALNG0032730"; gene_type "lncRNA"; gene_classification "intergenic"; type "Existing";
chr4	LncBook	gene	8270331	8271908	.	-	.	gene_id "HSALNG0032731"; gene_type "lncRNA"; gene_classification "anti_sense"; type "Existing";
chr4	LncBook	gene	8317839	8318751	.	+	.	gene_id "HSALNG0032732"; gene_type "lncRNA"; gene_classification "intergenic"; type "Existing";
chr4	Gnomon	gene	8321832	8328892	.	+	.	gene_id "HSALNG0032734"; gene_type "lncRNA"; gene_name "LINC02517"; gene_classification "intergenic";
chr4	LncBook	gene	8324052	8326776	.	-	.	gene_id "HSALNG0032735"; gene_type "lncRNA"; gene_classification "intergenic"; type "Existing";
chr4	LncBook	gene	8334784	8344577	.	+	.	gene_id "HSALNG0032738"; gene_type "lncRNA"; gene_classification "intergenic"; type "Existing";
chr4	LncBook	gene	8348713	8350223	.	+	.	gene_id "HSALNG0032741"; gene_type "lncRNA"; gene_classification "intergenic"; type "Existing";
chr4	LncBook	gene	8360098	8365639	.	+	.	gene_id "HSALNG0032742"; gene_type "lncRNA"; gene_classification "intergenic"; type "Novel";
chr4	LncBook	gene	8365860	8367485	.	-	.	gene_id "HSALNG0032743"; gene_type "lncRNA"; gene_classification "intergenic"; type "Existing";
chr4	LncBook	gene	8372787	8376594	.	+	.	gene_id "HSALNG0032744"; gene_type "lncRNA"; gene_classification "anti_sense"; type "Existing";
chr4	LncBook	gene	8384076	8384510	.	+	.	gene_id "HSALNG0032745"; gene_type "lncRNA"; gene_classification "anti_sense"; type "Novel";
chr4	LncBook	gene	8401560	8402215	.	-	.	gene_id "HSALNG0032749"; gene_type "lncRNA"; gene_classification "sense"; type "Novel";
chr4	LncBook	gene	8412292	8412563	.	-	.	gene_id "HSALNG0032751"; gene_type "lncRNA"; gene_classification "sense"; type "Novel";
chr4	LncBook	gene	8430955	8442438	.	-	.	gene_id "HSALNG0032752"; gene_type "lncRNA"; gene_classification "anti_sense,sense"; type "Novel";
chr4	LncBook	gene	8434200	8436962	.	+	.	gene_id "HSALNG0032753"; gene_type "lncRNA"; gene_classification "anti_sense"; type "Novel";
chr4	StringTie	gene	8438045	8440792	.	+	.	gene_id "HSALNG0148039"; gene_type "lncRNA"; gene_classification "anti_sense,sense";
chr4	LncBook	gene	8441201	8441996	.	+	.	gene_id "HSALNG0032755"; gene_type "lncRNA"; gene_classification "anti_sense,intronic_sense"; type "Novel";
chr4	LncBook	gene	8453944	8465786	.	-	.	gene_id "HSALNG0032757"; gene_type "lncRNA"; gene_classification "anti_sense"; type "Existing";
chr4	LncBook	gene	8470884	8472138	.	-	.	gene_id "HSALNG0032758"; gene_type "lncRNA"; gene_classification "anti_sense"; type "Existing";
chr4	LncBook	gene	8471852	8472073	.	+	.	gene_id "HSALNG0032759"; gene_type "lncRNA"; gene_classification "sense"; type "Existing";
chr4	LncBook	gene	8475034	8477440	.	+	.	gene_id "HSALNG0032760"; gene_type "lncRNA"; gene_classification "sense"; type "Novel";
chr4	RefSeq	gene	8478665	8495242	.	+	.	gene_id "HSALNG0148040"; gene_type "lncRNA"; gene_classification "sense";
chr4	LncBook	gene	8481826	8482500	.	+	.	gene_id "HSALNG0032762"; gene_type "lncRNA"; gene_classification "sense"; type "Existing";
chr4	LncBook	gene	8483997	8510922	.	+	.	gene_id "HSALNG0032763"; gene_type "lncRNA"; gene_classification "sense"; type "Existing";
chr4	LncBook	gene	8494992	8498002	.	-	.	gene_id "HSALNG0032764"; gene_type "lncRNA"; gene_classification "anti_sense"; type "Existing";
chr4	LncBook	gene	8512003	8518486	.	+	.	gene_id "HSALNG0032765"; gene_type "lncRNA"; gene_classification "intergenic"; type "Existing";
chr4	LncBook	gene	8557807	8560221	.	-	.	gene_id "HSALNG0032768"; gene_type "lncRNA"; gene_classification "intergenic"; type "Existing";
chr4	LncBook	gene	8561638	8563060	.	+	.	gene_id "HSALNG0032769"; gene_type "lncRNA"; gene_classification "sense"; type "Existing";
chr4	LncBook	gene	8563187	8564892	.	+	.	gene_id "HSALNG0032770"; gene_type "lncRNA"; gene_classification "sense"; type "Existing";
chr4	LncBook	gene	8645138	8649848	.	+	.	gene_id "HSALNG0032774"; gene_type "lncRNA"; gene_classification "intergenic"; type "Existing";
chr4	LncBook	gene	8665813	8666905	.	-	.	gene_id "HSALNG0032775"; gene_type "lncRNA"; gene_classification "intergenic"; type "Existing";
chr4	LncBook	gene	8693011	8695019	.	+	.	gene_id "HSALNG0032776"; gene_type "lncRNA"; gene_classification "intergenic"; type "Existing";
chr4	LncBook	gene	8708701	8709521	.	-	.	gene_id "HSALNG0032777"; gene_type "lncRNA"; gene_classification "intergenic"; type "Existing";
chr4	LncBook	gene	8709778	8727194	.	-	.	gene_id "HSALNG0032778"; gene_type "lncRNA"; gene_classification "intergenic"; type "Existing";
chr4	LncBook	gene	8746190	8763526	.	-	.	gene_id "HSALNG0032779"; gene_type "lncRNA"; gene_classification "intergenic"; type "Existing";
chr4	LncBook	gene	8790295	8792248	.	+	.	gene_id "HSALNG0032780"; gene_type "lncRNA"; gene_classification "intergenic"; type "Existing";
chr4	LncBook	gene	8793385	8799196	.	+	.	gene_id "HSALNG0032781"; gene_type "lncRNA"; gene_classification "intergenic"; type "Existing";
chr4	LncBook	gene	8793565	8794375	.	+	.	gene_id "HSALNG0032782"; gene_type "lncRNA"; gene_classification "intergenic"; type "Existing";
chr4	LncBook	gene	8860441	8862553	.	-	.	gene_id "HSALNG0032786"; gene_type "lncRNA"; gene_classification "intronic_sense"; type "Existing";
chr4	LncBook	gene	8875352	8876090	.	+	.	gene_id "HSALNG0032789"; gene_type "lncRNA"; gene_classification "intergenic"; type "Existing";
chr4	LncBook	gene	8877049	8881796	.	+	.	gene_id "HSALNG0032790"; gene_type "lncRNA"; gene_classification "intergenic"; type "Existing";
chr4	LncBook	gene	8886711	8887573	.	+	.	gene_id "HSALNG0032791"; gene_type "lncRNA"; gene_classification "intergenic"; type "Existing";
```
