## Supplemental Code for "Cancer Driver Topologically Associated Domains identify oncogenic and tumor suppressive lncRNAs": protein_coding_gene.gtf (part 1 of 4)

```
chr1	HAVANA	gene	65419	71585	.	+	.	gene_id "ENSG00000186092.6"; gene_type "protein_coding"; gene_name "OR4F5"; level 2; hgnc_id "HGNC:14825"; havana_gene "OTTHUMG00000001094.4";
chr5	HAVANA	gene	180794269	180795263	.	+	.	gene_id "ENSG00000284733.1"; gene_type "protein_coding"; gene_name "OR4F29"; level 2; hgnc_id "HGNC:31275"; havana_gene "OTTHUMG00000002860.3";
chr1	HAVANA	gene	621059	622053	.	-	.	gene_id "ENSG00000284662.1"; gene_type "protein_coding"; gene_name "OR4F16"; level 2; hgnc_id "HGNC:15079"; havana_gene "OTTHUMG00000002581.3";
chr1	HAVANA	gene	859308	879961	.	+	.	gene_id "ENSG00000187634.12"; gene_type "protein_coding"; gene_name "SAMD11"; level 2; hgnc_id "HGNC:28706"; havana_gene "OTTHUMG00000040719.11";
chr1	HAVANA	gene	879583	894689	.	-	.	gene_id "ENSG00000188976.11"; gene_type "protein_coding"; gene_name "NOC2L"; level 2; hgnc_id "HGNC:24517"; havana_gene "OTTHUMG00000040720.2";
chr1	HAVANA	gene	895964	901099	.	+	.	gene_id "ENSG00000187961.14"; gene_type "protein_coding"; gene_name "KLHL17"; level 2; hgnc_id "HGNC:24023"; havana_gene "OTTHUMG00000040721.8";
chr1	HAVANA	gene	901862	911245	.	+	.	gene_id "ENSG00000187583.11"; gene_type "protein_coding"; gene_name "PLEKHN1"; level 2; hgnc_id "HGNC:25284"; havana_gene "OTTHUMG00000040756.5";
chr1	HAVANA	gene	910584	917473	.	-	.	gene_id "ENSG00000187642.9"; gene_type "protein_coding"; gene_name "PERM1"; level 2; hgnc_id "HGNC:28208"; havana_gene "OTTHUMG00000040757.3";
chr1	HAVANA	gene	934342	935552	.	-	.	gene_id "ENSG00000188290.10"; gene_type "protein_coding"; gene_name "HES4"; level 2; hgnc_id "HGNC:24149"; havana_gene "OTTHUMG00000040758.2";
chr1	HAVANA	gene	936518	949920	.	+	.	gene_id "ENSG00000187608.10"; gene_type "protein_coding"; gene_name "ISG15"; level 2; hgnc_id "HGNC:4053"; havana_gene "OTTHUMG00000040777.4";
chr1	HAVANA	gene	955500	991498	.	+	.	gene_id "ENSG00000188157.15"; gene_type "protein_coding"; gene_name "AGRN"; level 2; hgnc_id "HGNC:329"; tag "overlapping_locus"; havana_gene "OTTHUMG00000040778.7";
chr1	HAVANA	gene	1006347	1009686	.	-	.	gene_id "ENSG00000237330.3"; gene_type "protein_coding"; gene_name "RNF223"; level 2; hgnc_id "HGNC:40020"; havana_gene "OTTHUMG00000185582.2";
chr1	HAVANA	gene	1017198	1051741	.	-	.	gene_id "ENSG00000131591.17"; gene_type "protein_coding"; gene_name "C1orf159"; level 2; hgnc_id "HGNC:26062"; havana_gene "OTTHUMG00000000745.9";
chr1	HAVANA	gene	1109260	1133316	.	+	.	gene_id "ENSG00000162571.14"; gene_type "protein_coding"; gene_name "TTLL10"; level 2; hgnc_id "HGNC:26693"; havana_gene "OTTHUMG00000000851.6";
chr1	HAVANA	gene	1138888	1141972	.	-	.	gene_id "ENSG00000186891.14"; gene_type "protein_coding"; gene_name "TNFRSF18"; level 2; hgnc_id "HGNC:11914"; havana_gene "OTTHUMG00000001414.5";
chr1	HAVANA	gene	1146720	1149533	.	-	.	gene_id "ENSG00000186827.11"; gene_type "protein_coding"; gene_name "TNFRSF4"; level 2; hgnc_id "HGNC:11918"; havana_gene "OTTHUMG00000001415.5";
chr1	HAVANA	gene	1152288	1167447	.	-	.	gene_id "ENSG00000078808.17"; gene_type "protein_coding"; gene_name "SDF4"; level 2; hgnc_id "HGNC:24188"; havana_gene "OTTHUMG00000001812.7";
chr1	HAVANA	gene	1167617	1170421	.	+	.	gene_id "ENSG00000176022.7"; gene_type "protein_coding"; gene_name "B3GALT6"; level 2; hgnc_id "HGNC:17978"; tag "retrogene"; havana_gene "OTTHUMG00000001813.3";
chr1	HAVANA	gene	1177826	1182102	.	-	.	gene_id "ENSG00000184163.3"; gene_type "protein_coding"; gene_name "C1QTNF12"; level 2; hgnc_id "HGNC:32308"; havana_gene "OTTHUMG00000001412.6";
chr1	HAVANA	gene	1189289	1209265	.	-	.	gene_id "ENSG00000160087.20"; gene_type "protein_coding"; gene_name "UBE2J2"; level 2; hgnc_id "HGNC:19268"; havana_gene "OTTHUMG00000001911.9";
chr1	HAVANA	gene	1215816	1227409	.	+	.	gene_id "ENSG00000162572.21"; gene_type "protein_coding"; gene_name "SCNN1D"; level 2; hgnc_id "HGNC:10601"; havana_gene "OTTHUMG00000002081.8";
chr1	HAVANA	gene	1227770	1244989	.	-	.	gene_id "ENSG00000131584.19"; gene_type "protein_coding"; gene_name "ACAP3"; level 2; hgnc_id "HGNC:16754"; tag "ncRNA_host"; havana_gene "OTTHUMG00000002235.5";
chr1	HAVANA	gene	1243977	1247057	.	+	.	gene_id "ENSG00000169972.12"; gene_type "protein_coding"; gene_name "PUSL1"; level 2; hgnc_id "HGNC:26914"; havana_gene "OTTHUMG00000003361.4";
chr1	HAVANA	gene	1246965	1260071	.	-	.	gene_id "ENSG00000127054.20"; gene_type "protein_coding"; gene_name "INTS11"; level 1; hgnc_id "HGNC:26052"; tag "ncRNA_host"; tag "overlapping_locus"; havana_gene "OTTHUMG00000003330.13";
chr1	HAVANA	gene	1260136	1264276	.	+	.	gene_id "ENSG00000224051.7"; gene_type "protein_coding"; gene_name "CPTP"; level 2; hgnc_id "HGNC:28116"; havana_gene "OTTHUMG00000003171.4";
chr1	HAVANA	gene	1266660	1270694	.	+	.	gene_id "ENSG00000169962.5"; gene_type "protein_coding"; gene_name "TAS1R3"; level 2; hgnc_id "HGNC:15661"; havana_gene "OTTHUMG00000003071.2";
chr1	HAVANA	gene	1270656	1284798	.	-	.	gene_id "ENSG00000107404.20"; gene_type "protein_coding"; gene_name "DVL1"; level 2; hgnc_id "HGNC:3084"; tag "ncRNA_host"; havana_gene "OTTHUMG00000003069.5";
chr1	HAVANA	gene	1288069	1297157	.	-	.	gene_id "ENSG00000162576.16"; gene_type "protein_coding"; gene_name "MXRA8"; level 2; hgnc_id "HGNC:7542"; havana_gene "OTTHUMG00000002973.5";
chr1	HAVANA	gene	1309110	1310875	.	-	.	gene_id "ENSG00000175756.13"; gene_type "protein_coding"; gene_name "AURKAIP1"; level 2; hgnc_id "HGNC:24114"; havana_gene "OTTHUMG00000001413.3";
chr1	HAVANA	gene	1321091	1334715	.	-	.	gene_id "ENSG00000221978.12"; gene_type "protein_coding"; gene_name "CCNL2"; level 2; hgnc_id "HGNC:20570"; havana_gene "OTTHUMG00000002917.7";
chr1	HAVANA	gene	1337289	1342673	.	-	.	gene_id "ENSG00000242485.6"; gene_type "protein_coding"; gene_name "MRPL20"; level 1; hgnc_id "HGNC:14478"; tag "ncRNA_host"; havana_gene "OTTHUMG00000002916.4";
chr1	HAVANA	gene	1353800	1357149	.	-	.	gene_id "ENSG00000235098.8"; gene_type "protein_coding"; gene_name "ANKRD65"; level 1; hgnc_id "HGNC:42950"; havana_gene "OTTHUMG00000002911.4";
chr1	HAVANA	gene	1361508	1363167	.	+	.	gene_id "ENSG00000205116.3"; gene_type "protein_coding"; gene_name "TMEM88B"; level 2; hgnc_id "HGNC:37099"; havana_gene "OTTHUMG00000153395.3";
chr1	HAVANA	gene	1370241	1378262	.	+	.	gene_id "ENSG00000179403.12"; gene_type "protein_coding"; gene_name "VWA1"; level 1; hgnc_id "HGNC:30910"; havana_gene "OTTHUMG00000002975.6";
chr1	HAVANA	gene	1385069	1405543	.	+	.	gene_id "ENSG00000215915.10"; gene_type "protein_coding"; gene_name "ATAD3C"; level 2; hgnc_id "HGNC:32151"; havana_gene "OTTHUMG00000000531.8";
chr1	HAVANA	gene	1407145	1433228	.	+	.	gene_id "ENSG00000160072.20"; gene_type "protein_coding"; gene_name "ATAD3B"; level 2; hgnc_id "HGNC:24007"; havana_gene "OTTHUMG00000000577.6";
chr1	HAVANA	gene	1447542	1470065	.	+	.	gene_id "ENSG00000197785.14"; gene_type "protein_coding"; gene_name "ATAD3A"; level 2; hgnc_id "HGNC:25567"; havana_gene "OTTHUMG00000000575.7";
chr1	HAVANA	gene	1470158	1476004	.	-	.	gene_id "ENSG00000205090.9"; gene_type "protein_coding"; gene_name "TMEM240"; level 2; hgnc_id "HGNC:25186"; havana_gene "OTTHUMG00000042193.4";
chr1	HAVANA	gene	1477053	1510243	.	-	.	gene_id "ENSG00000160075.12"; gene_type "protein_coding"; gene_name "SSU72"; level 2; hgnc_id "HGNC:25016"; havana_gene "OTTHUMG00000000576.6";
chr1	HAVANA	gene	1533392	1535515	.	-	.	gene_id "ENSG00000228594.4"; gene_type "protein_coding"; gene_name "FNDC10"; level 2; hgnc_id "HGNC:42951"; havana_gene "OTTHUMG00000154864.5";
chr1	HAVANA	gene	1550795	1565990	.	+	.	gene_id "ENSG00000197530.12"; gene_type "protein_coding"; gene_name "MIB2"; level 1; hgnc_id "HGNC:30577"; havana_gene "OTTHUMG00000074647.10";
chr1	HAVANA	gene	1567542	1570639	.	+	.	gene_id "ENSG00000189409.14"; gene_type "protein_coding"; gene_name "MMP23B"; level 2; hgnc_id "HGNC:7171"; havana_gene "OTTHUMG00000074713.7";
chr1	HAVANA	gene	1590990	1624234	.	-	.	gene_id "ENSG00000189339.12"; gene_type "protein_coding"; gene_name "SLC35E2B"; level 2; hgnc_id "HGNC:33941"; havana_gene "OTTHUMG00000078639.4";
chr1	HAVANA	gene	1633818	1655796	.	-	.	gene_id "ENSG00000008128.23"; gene_type "protein_coding"; gene_name "CDK11A"; level 2; hgnc_id "HGNC:1730"; tag "overlapping_locus"; havana_gene "OTTHUMG00000000703.16";
chr1	HAVANA	gene	1656277	1677438	.	-	.	gene_id "ENSG00000215790.7"; gene_type "protein_coding"; gene_name "SLC35E2A"; level 2; hgnc_id "HGNC:20863"; tag "overlapping_locus"; havana_gene "OTTHUMG00000000823.6";
chr1	HAVANA	gene	1682671	1711896	.	-	.	gene_id "ENSG00000008130.15"; gene_type "protein_coding"; gene_name "NADK"; level 2; hgnc_id "HGNC:29831"; havana_gene "OTTHUMG00000000942.6";
chr1	HAVANA	gene	1716724	1822556	.	-	.	gene_id "ENSG00000078369.18"; gene_type "protein_coding"; gene_name "GNB1"; level 1; hgnc_id "HGNC:4396"; havana_gene "OTTHUMG00000000940.9";
chr1	HAVANA	gene	1846547	1848735	.	+	.	gene_id "ENSG00000169885.10"; gene_type "protein_coding"; gene_name "CALML6"; level 1; hgnc_id "HGNC:24193"; havana_gene "OTTHUMG00000000943.3";
chr1	HAVANA	gene	1849029	1850718	.	-	.	gene_id "ENSG00000178821.13"; gene_type "protein_coding"; gene_name "TMEM52"; level 2; hgnc_id "HGNC:27916"; havana_gene "OTTHUMG00000000944.8";
chr1	HAVANA	gene	1853390	1935276	.	-	.	gene_id "ENSG00000142609.18"; gene_type "protein_coding"; gene_name "CFAP74"; level 1; hgnc_id "HGNC:29368"; havana_gene "OTTHUMG00000000945.17";
chr1	HAVANA	gene	1950768	1962197	.	+	.	gene_id "ENSG00000187730.9"; gene_type "protein_coding"; gene_name "GABRD"; level 2; hgnc_id "HGNC:4084"; havana_gene "OTTHUMG00000041064.6";
chr1	HAVANA	gene	1981850	2116834	.	+	.	gene_id "ENSG00000067606.17"; gene_type "protein_coding"; gene_name "PRKCZ"; level 1; hgnc_id "HGNC:9412"; havana_gene "OTTHUMG00000001238.14";
chr1	HAVANA	gene	2115900	2144159	.	-	.	gene_id "ENSG00000162585.17"; gene_type "protein_coding"; gene_name "FAAP20"; level 2; hgnc_id "HGNC:26428"; havana_gene "OTTHUMG00000001404.8";
chr1	HAVANA	gene	2159758	2241652	.	+	.	gene_id "ENSG00000157933.10"; gene_type "protein_coding"; gene_name "SKI"; level 2; hgnc_id "HGNC:10896"; havana_gene "OTTHUMG00000001407.4";
chr1	HAVANA	gene	2252692	2323146	.	-	.	gene_id "ENSG00000116151.14"; gene_type "protein_coding"; gene_name "MORN1"; level 1; hgnc_id "HGNC:25852"; tag "overlapping_locus"; havana_gene "OTTHUMG00000001402.7";
chr1	HAVANA	gene	2323214	2336881	.	+	.	gene_id "ENSG00000157916.20"; gene_type "protein_coding"; gene_name "RER1"; level 2; hgnc_id "HGNC:30309"; havana_gene "OTTHUMG00000001403.6";
chr1	HAVANA	gene	2335403	2345236	.	-	.	gene_id "ENSG00000157911.10"; gene_type "protein_coding"; gene_name "PEX10"; level 1; hgnc_id "HGNC:8851"; havana_gene "OTTHUMG00000001637.8";
chr1	HAVANA	gene	2357419	2436971	.	+	.	gene_id "ENSG00000149527.18"; gene_type "protein_coding"; gene_name "PLCH2"; level 2; hgnc_id "HGNC:29037"; havana_gene "OTTHUMG00000000719.6";
chr1	HAVANA	gene	2439976	2458050	.	-	.	gene_id "ENSG00000157881.15"; gene_type "protein_coding"; gene_name "PANK4"; level 2; hgnc_id "HGNC:19366"; havana_gene "OTTHUMG00000000791.7";
chr1	HAVANA	gene	2460184	2461702	.	-	.	gene_id "ENSG00000197921.6"; gene_type "protein_coding"; gene_name "HES5"; level 2; hgnc_id "HGNC:19764"; havana_gene "OTTHUMG00000000793.2";
chr1	HAVANA	gene	2487078	2496821	.	+	.	gene_id "ENSG00000157873.17"; gene_type "protein_coding"; gene_name "TNFRSF14"; level 2; hgnc_id "HGNC:11912"; havana_gene "OTTHUMG00000000792.18";
chr1	HAVANA	gene	2517930	2522908	.	+	.	gene_id "ENSG00000157870.16"; gene_type "protein_coding"; gene_name "PRXL2B"; level 2; hgnc_id "HGNC:28390"; havana_gene "OTTHUMG00000000847.6";
chr1	HAVANA	gene	2522078	2564455	.	-	.	gene_id "ENSG00000142606.16"; gene_type "protein_coding"; gene_name "MMEL1"; level 2; hgnc_id "HGNC:14668"; havana_gene "OTTHUMG00000000846.5";
chr1	HAVANA	gene	2938031	2939467	.	+	.	gene_id "ENSG00000169717.7"; gene_type "protein_coding"; gene_name "ACTRT2"; level 2; hgnc_id "HGNC:24026"; tag "retrogene"; havana_gene "OTTHUMG00000000562.2";
chr1	HAVANA	gene	2985732	3355185	.	+	.	gene_id "ENSG00000142611.17"; gene_type "protein_coding"; gene_name "PRDM16"; level 1; hgnc_id "HGNC:14000"; tag "ncRNA_host"; tag "overlapping_locus"; havana_gene "OTTHUMG00000000581.10";
chr1	HAVANA	gene	3371229	3397677	.	+	.	gene_id "ENSG00000130762.15"; gene_type "protein_coding"; gene_name "ARHGEF16"; level 2; hgnc_id "HGNC:15515"; havana_gene "OTTHUMG00000000625.5";
chr1	HAVANA	gene	3404515	3528072	.	-	.	gene_id "ENSG00000162591.16"; gene_type "protein_coding"; gene_name "MEGF6"; level 2; hgnc_id "HGNC:3232"; tag "ncRNA_host"; havana_gene "OTTHUMG00000000611.8";
chr1	HAVANA	gene	3541579	3546691	.	+	.	gene_id "ENSG00000158109.15"; gene_type "protein_coding"; gene_name "TPRG1L"; level 2; hgnc_id "HGNC:27007"; havana_gene "OTTHUMG00000000609.2";
chr1	HAVANA	gene	3547331	3569325	.	-	.	gene_id "ENSG00000116213.16"; gene_type "protein_coding"; gene_name "WRAP73"; level 1; hgnc_id "HGNC:12759"; havana_gene "OTTHUMG00000000612.6";
chr1	HAVANA	gene	3569080	3652765	.	+	.	gene_id "ENSG00000078900.15"; gene_type "protein_coding"; gene_name "TP73"; level 1; hgnc_id "HGNC:12003"; havana_gene "OTTHUMG00000000610.7";
chr1	HAVANA	gene	3663024	3688209	.	+	.	gene_id "ENSG00000162592.10"; gene_type "protein_coding"; gene_name "CCDC27"; level 2; hgnc_id "HGNC:26546"; havana_gene "OTTHUMG00000003504.5";
chr1	HAVANA	gene	3689325	3692546	.	+	.	gene_id "ENSG00000235169.8"; gene_type "protein_coding"; gene_name "SMIM1"; level 1; hgnc_id "HGNC:44204"; havana_gene "OTTHUMG00000003505.6";
chr1	HAVANA	gene	3695123	3713062	.	-	.	gene_id "ENSG00000130764.10"; gene_type "protein_coding"; gene_name "LRRC47"; level 2; hgnc_id "HGNC:29207"; havana_gene "OTTHUMG00000003506.4";
chr1	HAVANA	gene	3728650	3773778	.	-	.	gene_id "ENSG00000116198.13"; gene_type "protein_coding"; gene_name "CEP104"; level 2; hgnc_id "HGNC:24866"; havana_gene "OTTHUMG00000003507.6";
chr1	HAVANA	gene	3773831	3801993	.	+	.	gene_id "ENSG00000169598.15"; gene_type "protein_coding"; gene_name "DFFB"; level 2; hgnc_id "HGNC:2773"; havana_gene "OTTHUMG00000003525.6";
chr1	HAVANA	gene	3805689	3816857	.	-	.	gene_id "ENSG00000198912.11"; gene_type "protein_coding"; gene_name "C1orf174"; level 2; hgnc_id "HGNC:27915"; havana_gene "OTTHUMG00000003739.2";
chr1	HAVANA	gene	4714669	4852594	.	+	.	gene_id "ENSG00000196581.11"; gene_type "protein_coding"; gene_name "AJAP1"; level 2; hgnc_id "HGNC:30801"; havana_gene "OTTHUMG00000000645.7";
chr1	HAVANA	gene	5922871	6052533	.	-	.	gene_id "ENSG00000131697.18"; gene_type "protein_coding"; gene_name "NPHP4"; level 2; hgnc_id "HGNC:19104"; havana_gene "OTTHUMG00000000701.7";
chr1	HAVANA	gene	6050987	6161253	.	+	.	gene_id "ENSG00000069424.15"; gene_type "protein_coding"; gene_name "KCNAB2"; level 2; hgnc_id "HGNC:6229"; havana_gene "OTTHUMG00000000795.17";
chr1	HAVANA	gene	6161847	6240381	.	-	.	gene_id "ENSG00000116254.18"; gene_type "protein_coding"; gene_name "CHD5"; level 2; hgnc_id "HGNC:16816"; havana_gene "OTTHUMG00000000952.7";
chr1	HAVANA	gene	6219490	6257817	.	-	.	gene_id "ENSG00000285629.1"; gene_type "protein_coding"; gene_name "AL031847.2"; level 2; tag "overlapping_locus"; havana_gene "OTTHUMG00000000953.6";
chr1	HAVANA	gene	6245080	6269449	.	-	.	gene_id "ENSG00000116251.11"; gene_type "protein_coding"; gene_name "RPL22"; level 1; hgnc_id "HGNC:10315"; tag "overlapping_locus"; havana_gene "OTTHUMG00000193375.2";
chr1	HAVANA	gene	6265535	6281359	.	+	.	gene_id "ENSG00000158286.13"; gene_type "protein_coding"; gene_name "RNF207"; level 2; hgnc_id "HGNC:32947"; havana_gene "OTTHUMG00000001089.5";
chr1	HAVANA	gene	6281253	6296032	.	-	.	gene_id "ENSG00000116237.16"; gene_type "protein_coding"; gene_name "ICMT"; level 2; hgnc_id "HGNC:5350"; havana_gene "OTTHUMG00000001254.3";
chr1	HAVANA	gene	6304239	6305638	.	+	.	gene_id "ENSG00000173673.8"; gene_type "protein_coding"; gene_name "HES3"; level 2; hgnc_id "HGNC:26226"; havana_gene "OTTHUMG00000001271.4";
chr1	HAVANA	gene	6307413	6321158	.	-	.	gene_id "ENSG00000158292.7"; gene_type "protein_coding"; gene_name "GPR153"; level 2; hgnc_id "HGNC:23618"; havana_gene "OTTHUMG00000001272.3";
chr1	HAVANA	gene	6324329	6454451	.	-	.	gene_id "ENSG00000097021.19"; gene_type "protein_coding"; gene_name "ACOT7"; level 2; hgnc_id "HGNC:24157"; havana_gene "OTTHUMG00000001295.8";
chr1	HAVANA	gene	6472478	6484730	.	-	.	gene_id "ENSG00000069812.11"; gene_type "protein_coding"; gene_name "HES2"; level 2; hgnc_id "HGNC:16005"; havana_gene "OTTHUMG00000000752.2";
chr1	HAVANA	gene	6484836	6521427	.	+	.	gene_id "ENSG00000187017.17"; gene_type "protein_coding"; gene_name "ESPN"; level 2; hgnc_id "HGNC:13281"; havana_gene "OTTHUMG00000000753.11";
chr1	HAVANA	gene	6520846	6526255	.	-	.	gene_id "ENSG00000215788.10"; gene_type "protein_coding"; gene_name "TNFRSF25"; level 2; hgnc_id "HGNC:11910"; tag "overlapping_locus"; havana_gene "OTTHUMG00000000831.9";
chr1	HAVANA	gene	6526152	6580121	.	-	.	gene_id "ENSG00000171680.22"; gene_type "protein_coding"; gene_name "PLEKHG5"; level 2; hgnc_id "HGNC:29105"; tag "overlapping_locus"; havana_gene "OTTHUMG00000000905.5";
chr1	HAVANA	gene	6581407	6614573	.	-	.	gene_id "ENSG00000162408.11"; gene_type "protein_coding"; gene_name "NOL9"; level 2; hgnc_id "HGNC:26265"; havana_gene "OTTHUMG00000000904.2";
chr1	HAVANA	gene	6615367	6639815	.	+	.	gene_id "ENSG00000173662.21"; gene_type "protein_coding"; gene_name "TAS1R1"; level 1; hgnc_id "HGNC:14448"; havana_gene "OTTHUMG00000001441.4";
chr1	HAVANA	gene	6640054	6649340	.	+	.	gene_id "ENSG00000204859.13"; gene_type "protein_coding"; gene_name "ZBTB48"; level 2; hgnc_id "HGNC:4930"; havana_gene "OTTHUMG00000001438.5";
chr1	HAVANA	gene	6650784	6674667	.	-	.	gene_id "ENSG00000162413.16"; gene_type "protein_coding"; gene_name "KLHL21"; level 1; hgnc_id "HGNC:29041"; havana_gene "OTTHUMG00000001437.3";
chr1	HAVANA	gene	6673791	6684090	.	+	.	gene_id "ENSG00000116273.6"; gene_type "protein_coding"; gene_name "PHF13"; level 2; hgnc_id "HGNC:22983"; havana_gene "OTTHUMG00000001439.2";
chr1	HAVANA	gene	6684926	6695646	.	+	.	gene_id "ENSG00000041988.15"; gene_type "protein_coding"; gene_name "THAP3"; level 2; hgnc_id "HGNC:20855"; havana_gene "OTTHUMG00000001440.3";
chr1	HAVANA	gene	6694228	6761984	.	-	.	gene_id "ENSG00000007923.16"; gene_type "protein_coding"; gene_name "DNAJC11"; level 2; hgnc_id "HGNC:25570"; havana_gene "OTTHUMG00000001443.6";
chr1	HAVANA	gene	6845514	7829766	.	+	.	gene_id "ENSG00000171735.19"; gene_type "protein_coding"; gene_name "CAMTA1"; level 1; hgnc_id "HGNC:18806"; tag "ncRNA_host"; tag "overlapping_locus"; havana_gene "OTTHUMG00000001212.7";
chr1	HAVANA	gene	7831356	7841492	.	+	.	gene_id "ENSG00000049245.13"; gene_type "protein_coding"; gene_name "VAMP3"; level 1; hgnc_id "HGNC:12644"; tag "overlapping_locus"; havana_gene "OTTHUMG00000001225.4";
chr1	HAVANA	gene	7844380	7905237	.	+	.	gene_id "ENSG00000049246.14"; gene_type "protein_coding"; gene_name "PER3"; level 1; hgnc_id "HGNC:8847"; havana_gene "OTTHUMG00000001216.3";
chr1	HAVANA	gene	7903143	7913572	.	-	.	gene_id "ENSG00000049247.13"; gene_type "protein_coding"; gene_name "UTS2"; level 2; hgnc_id "HGNC:12636"; havana_gene "OTTHUMG00000001218.3";
chr1	HAVANA	gene	7975954	8003225	.	-	.	gene_id "ENSG00000049249.8"; gene_type "protein_coding"; gene_name "TNFRSF9"; level 1; hgnc_id "HGNC:11924"; havana_gene "OTTHUMG00000001223.3";
chr1	HAVANA	gene	8014351	8045565	.	+	.	gene_id "ENSG00000116288.13"; gene_type "protein_coding"; gene_name "PARK7"; level 1; hgnc_id "HGNC:16369"; havana_gene "OTTHUMG00000001210.4";
chr1	HAVANA	gene	8064464	8086369	.	-	.	gene_id "ENSG00000116285.13"; gene_type "protein_coding"; gene_name "ERRFI1"; level 1; hgnc_id "HGNC:18185"; havana_gene "OTTHUMG00000001221.4";
chr1	HAVANA	gene	8377886	8404227	.	+	.	gene_id "ENSG00000162426.14"; gene_type "protein_coding"; gene_name "SLC45A1"; level 2; hgnc_id "HGNC:17939"; tag "ncRNA_host"; havana_gene "OTTHUMG00000000503.6";
chr1	HAVANA	gene	8412457	8908980	.	-	.	gene_id "ENSG00000142599.19"; gene_type "protein_coding"; gene_name "RERE"; level 1; hgnc_id "HGNC:9965"; tag "ncRNA_host"; tag "overlapping_locus"; havana_gene "OTTHUMG00000001765.9";
chr1	HAVANA	gene	8921059	8939249	.	-	.	gene_id "ENSG00000074800.16"; gene_type "protein_coding"; gene_name "ENO1"; level 2; hgnc_id "HGNC:3350"; tag "ncRNA_host"; tag "overlapping_locus"; havana_gene "OTTHUMG00000001773.11";
chr1	HAVANA	gene	9005926	9035151	.	+	.	gene_id "ENSG00000131686.15"; gene_type "protein_coding"; gene_name "CA6"; level 1; hgnc_id "HGNC:1380"; havana_gene "OTTHUMG00000001763.8";
chr1	HAVANA	gene	9063359	9086404	.	-	.	gene_id "ENSG00000197241.3"; gene_type "protein_coding"; gene_name "SLC2A7"; level 2; hgnc_id "HGNC:13445"; havana_gene "OTTHUMG00000057499.4";
chr1	HAVANA	gene	9095165	9148537	.	-	.	gene_id "ENSG00000142583.18"; gene_type "protein_coding"; gene_name "SLC2A5"; level 2; hgnc_id "HGNC:11010"; havana_gene "OTTHUMG00000001771.4";
chr1	HAVANA	gene	9160364	9189161	.	-	.	gene_id "ENSG00000180758.12"; gene_type "protein_coding"; gene_name "GPR157"; level 2; hgnc_id "HGNC:23687"; havana_gene "OTTHUMG00000001758.6";
chr1	HAVANA	gene	9294834	9331396	.	+	.	gene_id "ENSG00000049239.12"; gene_type "protein_coding"; gene_name "H6PD"; level 1; hgnc_id "HGNC:4795"; havana_gene "OTTHUMG00000001768.2";
chr1	HAVANA	gene	9352953	9429591	.	+	.	gene_id "ENSG00000171621.14"; gene_type "protein_coding"; gene_name "SPSB1"; level 2; hgnc_id "HGNC:30628"; havana_gene "OTTHUMG00000001279.5";
chr1	HAVANA	gene	9599524	9645231	.	+	.	gene_id "ENSG00000171612.7"; gene_type "protein_coding"; gene_name "SLC25A33"; level 2; hgnc_id "HGNC:29681"; tag "overlapping_locus"; havana_gene "OTTHUMG00000001322.3";
chr1	HAVANA	gene	9648969	9674935	.	+	.	gene_id "ENSG00000188807.13"; gene_type "protein_coding"; gene_name "TMEM201"; level 2; hgnc_id "HGNC:33719"; havana_gene "OTTHUMG00000057457.3";
chr1	HAVANA	gene	9711789	9789172	.	+	.	gene_id "ENSG00000171608.16"; gene_type "protein_coding"; gene_name "PIK3CD"; level 2; hgnc_id "HGNC:8977"; havana_gene "OTTHUMG00000001450.3";
chr1	HAVANA	gene	9788984	9884042	.	-	.	gene_id "ENSG00000171603.18"; gene_type "protein_coding"; gene_name "CLSTN1"; level 2; hgnc_id "HGNC:17447"; havana_gene "OTTHUMG00000001451.4";
chr1	HAVANA	gene	9908334	9970394	.	-	.	gene_id "ENSG00000178585.15"; gene_type "protein_coding"; gene_name "CTNNBIP1"; level 2; hgnc_id "HGNC:16913"; havana_gene "OTTHUMG00000001796.2";
chr1	HAVANA	gene	9982171	10003465	.	-	.	gene_id "ENSG00000162441.12"; gene_type "protein_coding"; gene_name "LZIC"; level 1; hgnc_id "HGNC:17497"; havana_gene "OTTHUMG00000001804.4";
chr1	HAVANA	gene	10003486	10045559	.	+	.	gene_id "ENSG00000173614.14"; gene_type "protein_coding"; gene_name "NMNAT1"; level 1; hgnc_id "HGNC:17877"; tag "ncRNA_host"; tag "overlapping_locus"; havana_gene "OTTHUMG00000001799.7";
chr1	HAVANA	gene	10057264	10076079	.	+	.	gene_id "ENSG00000162444.12"; gene_type "protein_coding"; gene_name "RBP7"; level 2; hgnc_id "HGNC:30316"; havana_gene "OTTHUMG00000001798.3";
chr1	HAVANA	gene	10092890	10241297	.	+	.	gene_id "ENSG00000130939.20"; gene_type "protein_coding"; gene_name "UBE4B"; level 2; hgnc_id "HGNC:12500"; tag "ncRNA_host"; tag "overlapping_locus"; havana_gene "OTTHUMG00000001797.4";
chr1	HAVANA	gene	10270863	10441661	.	+	.	gene_id "ENSG00000054523.17"; gene_type "protein_coding"; gene_name "KIF1B"; level 1; hgnc_id "HGNC:16636"; tag "ncRNA_host"; havana_gene "OTTHUMG00000001817.2";
chr1	HAVANA	gene	10458649	10480568	.	+	.	gene_id "ENSG00000142657.21"; gene_type "protein_coding"; gene_name "PGD"; level 2; hgnc_id "HGNC:8891"; havana_gene "OTTHUMG00000001905.5";
chr1	HAVANA	gene	10490159	10512210	.	+	.	gene_id "ENSG00000251503.8"; gene_type "protein_coding"; gene_name "CENPS-CORT"; level 2; hgnc_id "HGNC:38843"; tag "overlapping_locus"; havana_gene "OTTHUMG00000162436.4";
chr1	HAVANA	gene	10490490	10502865	.	+	.	gene_id "ENSG00000175279.22"; gene_type "protein_coding"; gene_name "CENPS"; level 1; hgnc_id "HGNC:23163"; tag "overlapping_locus"; havana_gene "OTTHUMG00000059085.11";
chr1	HAVANA	gene	10509776	10511959	.	+	.	gene_id "ENSG00000241563.3"; gene_type "protein_coding"; gene_name "CORT"; level 2; hgnc_id "HGNC:2257"; tag "overlapping_locus"; havana_gene "OTTHUMG00000001906.4";
chr1	HAVANA	gene	10516579	10532586	.	-	.	gene_id "ENSG00000160049.12"; gene_type "protein_coding"; gene_name "DFFA"; level 2; hgnc_id "HGNC:2772"; havana_gene "OTTHUMG00000001909.4";
chr1	HAVANA	gene	10532345	10690815	.	+	.	gene_id "ENSG00000142655.13"; gene_type "protein_coding"; gene_name "PEX14"; level 2; hgnc_id "HGNC:8856"; tag "ncRNA_host"; havana_gene "OTTHUMG00000001908.3";
chr1	HAVANA	gene	10696661	10856707	.	-	.	gene_id "ENSG00000130940.15"; gene_type "protein_coding"; gene_name "CASZ1"; level 1; hgnc_id "HGNC:26002"; havana_gene "OTTHUMG00000002035.6";
chr1	HAVANA	gene	11006528	11042094	.	-	.	gene_id "ENSG00000175262.14"; gene_type "protein_coding"; gene_name "C1orf127"; level 1; hgnc_id "HGNC:26730"; havana_gene "OTTHUMG00000002032.5";
chr1	HAVANA	gene	11072401	11086477	.	+	.	gene_id "ENSG00000120948.17"; gene_type "protein_coding"; gene_name "TARDBP"; level 2; hgnc_id "HGNC:11571"; tag "overlapping_locus"; havana_gene "OTTHUMG00000002120.16";
chr1	HAVANA	gene	11072719	11090585	.	+	.	gene_id "ENSG00000277726.4"; gene_type "protein_coding"; gene_name "AL109811.3"; level 2; tag "overlapping_locus"; havana_gene "OTTHUMG00000186566.4";
chr1	HAVANA	gene	11086580	11107296	.	-	.	gene_id "ENSG00000009724.17"; gene_type "protein_coding"; gene_name "MASP2"; level 2; hgnc_id "HGNC:6902"; havana_gene "OTTHUMG00000002121.2";
chr1	HAVANA	gene	11114641	11120077	.	-	.	gene_id "ENSG00000116649.10"; gene_type "protein_coding"; gene_name "SRM"; level 1; hgnc_id "HGNC:11296"; havana_gene "OTTHUMG00000002119.4";
chr1	HAVANA	gene	11126675	11159926	.	-	.	gene_id "ENSG00000171824.14"; gene_type "protein_coding"; gene_name "EXOSC10"; level 2; hgnc_id "HGNC:9138"; havana_gene "OTTHUMG00000002123.3";
chr1	HAVANA	gene	11166592	11322608	.	-	.	gene_id "ENSG00000198793.13"; gene_type "protein_coding"; gene_name "MTOR"; level 2; hgnc_id "HGNC:3942"; havana_gene "OTTHUMG00000002001.4";
chr1	HAVANA	gene	11249412	11256038	.	+	.	gene_id "ENSG00000171819.5"; gene_type "protein_coding"; gene_name "ANGPTL7"; level 2; hgnc_id "HGNC:24078"; havana_gene "OTTHUMG00000002002.4";
chr1	HAVANA	gene	11333263	11356106	.	+	.	gene_id "ENSG00000120942.13"; gene_type "protein_coding"; gene_name "UBIAD1"; level 2; hgnc_id "HGNC:30791"; havana_gene "OTTHUMG00000002075.2";
chr1	HAVANA	gene	11539212	11597608	.	+	.	gene_id "ENSG00000204624.8"; gene_type "protein_coding"; gene_name "DISP3"; level 2; hgnc_id "HGNC:29251"; havana_gene "OTTHUMG00000002074.3";
chr1	HAVANA	gene	11697075	11715842	.	-	.	gene_id "ENSG00000116661.11"; gene_type "protein_coding"; gene_name "FBXO2"; level 2; hgnc_id "HGNC:13581"; havana_gene "OTTHUMG00000002072.6";
chr1	HAVANA	gene	11714432	11723384	.	+	.	gene_id "ENSG00000132879.14"; gene_type "protein_coding"; gene_name "FBXO44"; level 2; hgnc_id "HGNC:24847"; havana_gene "OTTHUMG00000002071.7";
chr1	HAVANA	gene	11724257	11734411	.	+	.	gene_id "ENSG00000116663.11"; gene_type "protein_coding"; gene_name "FBXO6"; level 2; hgnc_id "HGNC:13585"; havana_gene "OTTHUMG00000002229.2";
chr1	HAVANA	gene	11734537	11751707	.	-	.	gene_id "ENSG00000116670.15"; gene_type "protein_coding"; gene_name "MAD2L2"; level 2; hgnc_id "HGNC:6764"; havana_gene "OTTHUMG00000002231.6";
chr1	HAVANA	gene	11751767	11785914	.	+	.	gene_id "ENSG00000162490.7"; gene_type "protein_coding"; gene_name "DRAXIN"; level 2; hgnc_id "HGNC:25054"; havana_gene "OTTHUMG00000002227.2";
chr1	HAVANA	gene	11796141	11814859	.	+	.	gene_id "ENSG00000177674.16"; gene_type "protein_coding"; gene_name "AGTRAP"; level 2; hgnc_id "HGNC:13539"; havana_gene "OTTHUMG00000002230.6";
chr1	HAVANA	gene	11821844	11849642	.	+	.	gene_id "ENSG00000215910.7"; gene_type "protein_coding"; gene_name "C1orf167"; level 1; hgnc_id "HGNC:25262"; havana_gene "OTTHUMG00000002228.2";
chr1	HAVANA	gene	11845780	11866512	.	-	.	gene_id "ENSG00000177000.13"; gene_type "protein_coding"; gene_name "MTHFR"; level 2; hgnc_id "HGNC:7436"; havana_gene "OTTHUMG00000002277.8";
chr1	HAVANA	gene	11866153	11908136	.	+	.	gene_id "ENSG00000011021.23"; gene_type "protein_coding"; gene_name "CLCN6"; level 2; hgnc_id "HGNC:2024"; tag "ncRNA_host"; tag "overlapping_locus"; havana_gene "OTTHUMG00000002299.8";
chr1	HAVANA	gene	11905766	11908402	.	-	.	gene_id "ENSG00000175206.10"; gene_type "protein_coding"; gene_name "NPPA"; level 2; hgnc_id "HGNC:7939"; havana_gene "OTTHUMG00000002388.2";
chr1	HAVANA	gene	11917521	11919002	.	-	.	gene_id "ENSG00000120937.9"; gene_type "protein_coding"; gene_name "NPPB"; level 2; hgnc_id "HGNC:7940"; havana_gene "OTTHUMG00000002389.2";
chr1	HAVANA	gene	11979648	11986485	.	-	.	gene_id "ENSG00000116685.16"; gene_type "protein_coding"; gene_name "KIAA2013"; level 2; hgnc_id "HGNC:28513"; havana_gene "OTTHUMG00000002391.2";
chr1	HAVANA	gene	11994262	12035595	.	+	.	gene_id "ENSG00000083444.17"; gene_type "protein_coding"; gene_name "PLOD1"; level 2; hgnc_id "HGNC:9081"; havana_gene "OTTHUMG00000002393.5";
chr1	HAVANA	gene	12040238	12073571	.	+	.	gene_id "ENSG00000116688.17"; gene_type "protein_coding"; gene_name "MFN2"; level 2; hgnc_id "HGNC:16877"; havana_gene "OTTHUMG00000002392.8";
chr1	HAVANA	gene	12079523	12092102	.	+	.	gene_id "ENSG00000116691.11"; gene_type "protein_coding"; gene_name "MIIP"; level 2; hgnc_id "HGNC:25715"; tag "ncRNA_host"; havana_gene "OTTHUMG00000002439.2";
chr1	HAVANA	gene	12123360	12204264	.	+	.	gene_id "ENSG00000120949.15"; gene_type "protein_coding"; gene_name "TNFRSF8"; level 2; hgnc_id "HGNC:11923"; havana_gene "OTTHUMG00000001827.5";
chr1	HAVANA	gene	12227048	12269285	.	+	.	gene_id "ENSG00000028137.19"; gene_type "protein_coding"; gene_name "TNFRSF1B"; level 2; hgnc_id "HGNC:11917"; tag "ncRNA_host"; havana_gene "OTTHUMG00000001829.2";
chr1	HAVANA	gene	12290087	12572099	.	+	.	gene_id "ENSG00000048707.15"; gene_type "protein_coding"; gene_name "VPS13D"; level 2; hgnc_id "HGNC:23595"; tag "ncRNA_host"; havana_gene "OTTHUMG00000013155.8";
chr1	HAVANA	gene	12627939	12678216	.	-	.	gene_id "ENSG00000162496.9"; gene_type "protein_coding"; gene_name "DHRS3"; level 2; hgnc_id "HGNC:17693"; tag "ncRNA_host"; havana_gene "OTTHUMG00000001885.6";
chr1	HAVANA	gene	12704566	12727097	.	+	.	gene_id "ENSG00000204518.2"; gene_type "protein_coding"; gene_name "AADACL4"; level 2; hgnc_id "HGNC:32038"; havana_gene "OTTHUMG00000001889.1";
chr1	HAVANA	gene	12776113	12788727	.	+	.	gene_id "ENSG00000188984.12"; gene_type "protein_coding"; gene_name "AADACL3"; level 2; hgnc_id "HGNC:32037"; havana_gene "OTTHUMG00000001887.6";
chr1	HAVANA	gene	12806148	12823847	.	+	.	gene_id "ENSG00000157330.10"; gene_type "protein_coding"; gene_name "C1orf158"; level 2; hgnc_id "HGNC:28567"; havana_gene "OTTHUMG00000001888.5";
chr1	HAVANA	gene	12834984	12838049	.	+	.	gene_id "ENSG00000116726.4"; gene_type "protein_coding"; gene_name "PRAMEF12"; level 2; hgnc_id "HGNC:22125"; havana_gene "OTTHUMG00000001927.2";
chr1	HAVANA	gene	12851546	12856777	.	+	.	gene_id "ENSG00000116721.9"; gene_type "protein_coding"; gene_name "PRAMEF1"; level 2; hgnc_id "HGNC:28840"; havana_gene "OTTHUMG00000001928.2";
chr1	HAVANA	gene	12884463	12891264	.	-	.	gene_id "ENSG00000239810.3"; gene_type "protein_coding"; gene_name "PRAMEF11"; level 2; hgnc_id "HGNC:14086"; havana_gene "OTTHUMG00000001929.5";
chr1	HAVANA	gene	12907261	12908578	.	-	.	gene_id "ENSG00000179172.9"; gene_type "protein_coding"; gene_name "HNRNPCL1"; level 2; hgnc_id "HGNC:29295"; tag "retrogene"; havana_gene "OTTHUMG00000001931.3";
chr1	HAVANA	gene	12916941	12921764	.	+	.	gene_id "ENSG00000120952.4"; gene_type "protein_coding"; gene_name "PRAMEF2"; level 2; hgnc_id "HGNC:28841"; havana_gene "OTTHUMG00000001986.1";
chr1	HAVANA	gene	12939033	12946025	.	-	.	gene_id "ENSG00000243073.4"; gene_type "protein_coding"; gene_name "PRAMEF4"; level 2; hgnc_id "HGNC:31971"; havana_gene "OTTHUMG00000001987.3";
chr1	HAVANA	gene	12952727	12958101	.	-	.	gene_id "ENSG00000187545.5"; gene_type "protein_coding"; gene_name "PRAMEF10"; level 2; hgnc_id "HGNC:27997"; havana_gene "OTTHUMG00000001981.3";
chr1	HAVANA	gene	12976430	12980302	.	+	.	gene_id "ENSG00000204510.5"; gene_type "protein_coding"; gene_name "PRAMEF7"; level 2; hgnc_id "HGNC:28415"; havana_gene "OTTHUMG00000001982.3";
chr1	HAVANA	gene	12998302	13007406	.	-	.	gene_id "ENSG00000232423.6"; gene_type "protein_coding"; gene_name "PRAMEF6"; level 2; hgnc_id "HGNC:30583"; havana_gene "OTTHUMG00000001984.2";
chr1	HAVANA	gene	13182960	13184326	.	-	.	gene_id "ENSG00000275774.3"; gene_type "protein_coding"; gene_name "HNRNPCL2"; level 2; hgnc_id "HGNC:48813"; havana_gene "OTTHUMG00000009503.5";
chr1	HAVANA	gene	13328206	13331665	.	-	.	gene_id "ENSG00000279804.2"; gene_type "protein_coding"; gene_name "PRAMEF18"; level 2; hgnc_id "HGNC:30693"; havana_gene "OTTHUMG00000191961.2";
chr1	HAVANA	gene	13359833	13368936	.	+	.	gene_id "ENSG00000270601.4"; gene_type "protein_coding"; gene_name "PRAMEF5"; level 2; hgnc_id "HGNC:27995"; havana_gene "OTTHUMG00000184604.4";
chr1	HAVANA	gene	13386646	13611570	.	-	.	gene_id "ENSG00000182330.10"; gene_type "protein_coding"; gene_name "PRAMEF8"; level 2; hgnc_id "HGNC:24074"; havana_gene "OTTHUMG00000008037.2";
chr1	HAVANA	gene	13629932	13635299	.	+	.	gene_id "ENSG00000237700.2"; gene_type "protein_coding"; gene_name "PRAMEF33"; level 2; hgnc_id "HGNC:49193"; havana_gene "OTTHUMG00000008036.3";
chr1	HAVANA	gene	13641973	13648990	.	+	.	gene_id "ENSG00000204501.7"; gene_type "protein_coding"; gene_name "PRAMEF15"; level 2; hgnc_id "HGNC:26764"; havana_gene "OTTHUMG00000008035.2";
chr1	HAVANA	gene	13668269	13673511	.	-	.	gene_id "ENSG00000204481.8"; gene_type "protein_coding"; gene_name "PRAMEF14"; level 2; hgnc_id "HGNC:13576"; havana_gene "OTTHUMG00000007916.4";
chr1	HAVANA	gene	13695525	13698358	.	-	.	gene_id "ENSG00000204480.8"; gene_type "protein_coding"; gene_name "PRAMEF19"; level 2; hgnc_id "HGNC:24908"; havana_gene "OTTHUMG00000007919.5";
chr1	HAVANA	gene	13716092	13719089	.	+	.	gene_id "ENSG00000204479.4"; gene_type "protein_coding"; gene_name "PRAMEF17"; level 2; hgnc_id "HGNC:29485"; havana_gene "OTTHUMG00000007909.3";
chr1	HAVANA	gene	13736907	13747803	.	+	.	gene_id "ENSG00000204478.9"; gene_type "protein_coding"; gene_name "PRAMEF20"; level 2; hgnc_id "HGNC:25224"; havana_gene "OTTHUMG00000007911.2";
chr1	HAVANA	gene	13801441	13840498	.	-	.	gene_id "ENSG00000162494.6"; gene_type "protein_coding"; gene_name "LRRC38"; level 2; hgnc_id "HGNC:27005"; havana_gene "OTTHUMG00000007918.2";
chr1	HAVANA	gene	13909960	13944452	.	+	.	gene_id "ENSG00000162493.16"; gene_type "protein_coding"; gene_name "PDPN"; level 1; hgnc_id "HGNC:29602"; havana_gene "OTTHUMG00000007912.5";
chr1	HAVANA	gene	14026693	14151574	.	+	.	gene_id "ENSG00000116731.22"; gene_type "protein_coding"; gene_name "PRDM2"; level 2; hgnc_id "HGNC:9347"; havana_gene "OTTHUMG00000007917.6";
chr1	HAVANA	gene	14219287	15444539	.	+	.	gene_id "ENSG00000189337.17"; gene_type "protein_coding"; gene_name "KAZN"; level 2; hgnc_id "HGNC:29173"; havana_gene "OTTHUMG00000002042.8";
chr1	HAVANA	gene	15479028	15546974	.	+	.	gene_id "ENSG00000171729.14"; gene_type "protein_coding"; gene_name "TMEM51"; level 1; hgnc_id "HGNC:25488"; havana_gene "OTTHUMG00000002046.5";
chr1	HAVANA	gene	15573768	15726779	.	+	.	gene_id "ENSG00000142621.19"; gene_type "protein_coding"; gene_name "FHAD1"; level 1; hgnc_id "HGNC:29408"; havana_gene "OTTHUMG00000002088.11";
chr1	HAVANA	gene	15736384	15756835	.	+	.	gene_id "ENSG00000142634.13"; gene_type "protein_coding"; gene_name "EFHD2"; level 2; hgnc_id "HGNC:28670"; havana_gene "OTTHUMG00000002254.2";
chr1	HAVANA	gene	15764938	15775737	.	+	.	gene_id "ENSG00000162438.12"; gene_type "protein_coding"; gene_name "CTRC"; level 2; hgnc_id "HGNC:2523"; havana_gene "OTTHUMG00000002255.2";
chr1	HAVANA	gene	15783223	15798586	.	+	.	gene_id "ENSG00000142615.8"; gene_type "protein_coding"; gene_name "CELA2A"; level 2; hgnc_id "HGNC:24609"; tag "overlapping_locus"; havana_gene "OTTHUMG00000002258.2";
chr1	HAVANA	gene	15792404	15817890	.	+	.	gene_id "ENSG00000215704.10"; gene_type "protein_coding"; gene_name "CELA2B"; level 2; hgnc_id "HGNC:29995"; tag "overlapping_locus"; havana_gene "OTTHUMG00000002259.3";
chr1	HAVANA	gene	15817327	15853029	.	-	.	gene_id "ENSG00000132906.18"; gene_type "protein_coding"; gene_name "CASP9"; level 1; hgnc_id "HGNC:1511"; havana_gene "OTTHUMG00000002256.8";
chr1	HAVANA	gene	15853308	15918874	.	+	.	gene_id "ENSG00000116138.13"; gene_type "protein_coding"; gene_name "DNAJC16"; level 2; hgnc_id "HGNC:29157"; tag "ncRNA_host"; havana_gene "OTTHUMG00000002358.4";
chr1	HAVANA	gene	15898194	15911546	.	-	.	gene_id "ENSG00000116771.6"; gene_type "protein_coding"; gene_name "AGMAT"; level 2; hgnc_id "HGNC:18407"; havana_gene "OTTHUMG00000002357.2";
chr1	HAVANA	gene	15943953	15995539	.	+	.	gene_id "ENSG00000197312.12"; gene_type "protein_coding"; gene_name "DDI2"; level 2; hgnc_id "HGNC:24578"; tag "overlapping_locus"; havana_gene "OTTHUMG00000002381.3";
chr1	HAVANA	gene	15986364	15988217	.	+	.	gene_id "ENSG00000215695.1"; gene_type "protein_coding"; gene_name "RSC1A1"; level 2; hgnc_id "HGNC:10458"; tag "overlapping_locus"; havana_gene "OTTHUMG00000067830.2";
chr1	HAVANA	gene	16010815	16061264	.	+	.	gene_id "ENSG00000116786.13"; gene_type "protein_coding"; gene_name "PLEKHM2"; level 2; hgnc_id "HGNC:29131"; havana_gene "OTTHUMG00000003062.3";
chr1	HAVANA	gene	16062753	16067887	.	+	.	gene_id "ENSG00000162461.8"; gene_type "protein_coding"; gene_name "SLC25A34"; level 2; hgnc_id "HGNC:27653"; havana_gene "OTTHUMG00000003063.2";
chr1	HAVANA	gene	16068994	16074477	.	+	.	gene_id "ENSG00000162460.7"; gene_type "protein_coding"; gene_name "TMEM82"; level 2; hgnc_id "HGNC:32350"; havana_gene "OTTHUMG00000003065.3";
chr1	HAVANA	gene	16083102	16113089	.	+	.	gene_id "ENSG00000162458.13"; gene_type "protein_coding"; gene_name "FBLIM1"; level 2; hgnc_id "HGNC:24686"; havana_gene "OTTHUMG00000003079.8";
chr1	HAVANA	gene	16133664	16135843	.	-	.	gene_id "ENSG00000233954.6"; gene_type "protein_coding"; gene_name "UQCRHL"; level 2; hgnc_id "HGNC:51714"; havana_gene "OTTHUMG00000003109.3";
chr1	HAVANA	gene	16162590	16266951	.	+	.	gene_id "ENSG00000065526.12"; gene_type "protein_coding"; gene_name "SPEN"; level 2; hgnc_id "HGNC:17575"; havana_gene "OTTHUMG00000009376.4";
chr1	HAVANA	gene	16268364	16302627	.	-	.	gene_id "ENSG00000116809.11"; gene_type "protein_coding"; gene_name "ZBTB17"; level 2; hgnc_id "HGNC:12936"; havana_gene "OTTHUMG00000009377.3";
chr1	HAVANA	gene	16330731	16335302	.	+	.	gene_id "ENSG00000183888.4"; gene_type "protein_coding"; gene_name "SRARP"; level 2; hgnc_id "HGNC:28339"; havana_gene "OTTHUMG00000009523.1";
chr1	HAVANA	gene	16340523	16346089	.	-	.	gene_id "ENSG00000173641.17"; gene_type "protein_coding"; gene_name "HSPB7"; level 1; hgnc_id "HGNC:5249"; havana_gene "OTTHUMG00000009531.2";
chr1	HAVANA	gene	16345370	16360545	.	+	.	gene_id "ENSG00000186510.12"; gene_type "protein_coding"; gene_name "CLCNKA"; level 2; hgnc_id "HGNC:2026"; havana_gene "OTTHUMG00000009529.4";
chr1	HAVANA	gene	16370231	16383803	.	+	.	gene_id "ENSG00000184908.17"; gene_type "protein_coding"; gene_name "CLCNKB"; level 2; hgnc_id "HGNC:2027"; havana_gene "OTTHUMG00000009530.2";
chr1	HAVANA	gene	16384264	16400146	.	-	.	gene_id "ENSG00000185519.9"; gene_type "protein_coding"; gene_name "FAM131C"; level 2; hgnc_id "HGNC:26717"; havana_gene "OTTHUMG00000009525.2";
chr1	HAVANA	gene	16450832	16482564	.	-	.	gene_id "ENSG00000142627.13"; gene_type "protein_coding"; gene_name "EPHA2"; level 2; hgnc_id "HGNC:3386"; havana_gene "OTTHUMG00000009527.3";
chr1	HAVANA	gene	16524349	16539147	.	-	.	gene_id "ENSG00000142632.17"; gene_type "protein_coding"; gene_name "ARHGEF19"; level 2; hgnc_id "HGNC:26604"; havana_gene "OTTHUMG00000002219.5";
chr1	HAVANA	gene	16558187	16563678	.	-	.	gene_id "ENSG00000132881.12"; gene_type "protein_coding"; gene_name "CPLANE2"; level 2; hgnc_id "HGNC:28127"; havana_gene "OTTHUMG00000002214.5";
chr1	HAVANA	gene	16573335	16678975	.	-	.	gene_id "ENSG00000037637.11"; gene_type "protein_coding"; gene_name "FBXO42"; level 2; hgnc_id "HGNC:29249"; havana_gene "OTTHUMG00000002218.3";
chr1	HAVANA	gene	16679070	16724640	.	+	.	gene_id "ENSG00000055070.17"; gene_type "protein_coding"; gene_name "SZRD1"; level 2; hgnc_id "HGNC:30232"; havana_gene "OTTHUMG00000002217.6";
chr1	HAVANA	gene	16713612	16763919	.	-	.	gene_id "ENSG00000187144.11"; gene_type "protein_coding"; gene_name "SPATA21"; level 1; hgnc_id "HGNC:28026"; havana_gene "OTTHUMG00000002312.3";
chr1	HAVANA	gene	16767216	16786573	.	+	.	gene_id "ENSG00000157191.20"; gene_type "protein_coding"; gene_name "NECAP2"; level 1; hgnc_id "HGNC:25528"; havana_gene "OTTHUMG00000002313.5";
chr1	HAVANA	gene	16888814	16940057	.	-	.	gene_id "ENSG00000219481.10"; gene_type "protein_coding"; gene_name "NBPF1"; level 2; hgnc_id "HGNC:26088"; havana_gene "OTTHUMG00000002487.10";
chr1	HAVANA	gene	17300997	17307127	.	-	.	gene_id "ENSG00000117122.14"; gene_type "protein_coding"; gene_name "MFAP2"; level 2; hgnc_id "HGNC:7033"; havana_gene "OTTHUMG00000002290.2";
chr1	HAVANA	gene	17312453	17338423	.	-	.	gene_id "ENSG00000159363.18"; gene_type "protein_coding"; gene_name "ATP13A2"; level 1; hgnc_id "HGNC:30213"; havana_gene "OTTHUMG00000002293.5";
chr1	HAVANA	gene	17345217	17380527	.	-	.	gene_id "ENSG00000117118.10"; gene_type "protein_coding"; gene_name "SDHB"; level 2; hgnc_id "HGNC:10681"; havana_gene "OTTHUMG00000002289.4";
chr1	HAVANA	gene	17393256	17445946	.	-	.	gene_id "ENSG00000117115.13"; gene_type "protein_coding"; gene_name "PADI2"; level 2; hgnc_id "HGNC:18341"; havana_gene "OTTHUMG00000002295.2";
chr1	HAVANA	gene	17531623	17572502	.	+	.	gene_id "ENSG00000142623.11"; gene_type "protein_coding"; gene_name "PADI1"; level 2; hgnc_id "HGNC:18367"; havana_gene "OTTHUMG00000002294.5";
chr1	HAVANA	gene	17575593	17610728	.	+	.	gene_id "ENSG00000142619.4"; gene_type "protein_coding"; gene_name "PADI3"; level 2; hgnc_id "HGNC:18337"; tag "ncRNA_host"; havana_gene "OTTHUMG00000002373.1";
chr1	HAVANA	gene	17634690	17690499	.	+	.	gene_id "ENSG00000159339.13"; gene_type "protein_coding"; gene_name "PADI4"; level 2; hgnc_id "HGNC:18368"; havana_gene "OTTHUMG00000002371.1";
chr1	HAVANA	gene	17698691	17728195	.	+	.	gene_id "ENSG00000276747.1"; gene_type "protein_coding"; gene_name "PADI6"; level 2; hgnc_id "HGNC:20449"; tag "reference_genome_error"; havana_gene "OTTHUMG00000002372.7";
chr1	HAVANA	gene	17733256	17766173	.	-	.	gene_id "ENSG00000179051.14"; gene_type "protein_coding"; gene_name "RCC2"; level 2; hgnc_id "HGNC:30297"; havana_gene "OTTHUMG00000002513.2";
chr1	HAVANA	gene	17866193	18024369	.	+	.	gene_id "ENSG00000074964.17"; gene_type "protein_coding"; gene_name "ARHGEF10L"; level 2; hgnc_id "HGNC:25540"; havana_gene "OTTHUMG00000002514.4";
chr1	HAVANA	gene	18081828	18153558	.	+	.	gene_id "ENSG00000117148.8"; gene_type "protein_coding"; gene_name "ACTL8"; level 2; hgnc_id "HGNC:24018"; havana_gene "OTTHUMG00000002512.2";
chr1	HAVANA	gene	18434292	18704977	.	+	.	gene_id "ENSG00000117154.12"; gene_type "protein_coding"; gene_name "IGSF21"; level 2; hgnc_id "HGNC:28246"; tag "overlapping_locus"; havana_gene "OTTHUMG00000002432.4";
chr1	HAVANA	gene	18807476	18812620	.	+	.	gene_id "ENSG00000179023.8"; gene_type "protein_coding"; gene_name "KLHDC7A"; level 2; hgnc_id "HGNC:26791"; havana_gene "OTTHUMG00000002431.3";
chr1	HAVANA	gene	18957340	19075360	.	+	.	gene_id "ENSG00000009709.12"; gene_type "protein_coding"; gene_name "PAX7"; level 2; hgnc_id "HGNC:8621"; havana_gene "OTTHUMG00000002433.3";
chr1	HAVANA	gene	19166093	19186176	.	-	.	gene_id "ENSG00000179002.5"; gene_type "protein_coding"; gene_name "TAS1R2"; level 1; hgnc_id "HGNC:14905"; tag "overlapping_locus"; havana_gene "OTTHUMG00000002442.2";
chr1	HAVANA	gene	19197924	19229218	.	-	.	gene_id "ENSG00000159423.17"; gene_type "protein_coding"; gene_name "ALDH4A1"; level 1; hgnc_id "HGNC:406"; tag "ncRNA_host"; havana_gene "OTTHUMG00000002443.7";
chr1	HAVANA	gene	19230774	19283170	.	-	.	gene_id "ENSG00000169991.11"; gene_type "protein_coding"; gene_name "IFFO2"; level 1; hgnc_id "HGNC:27006"; havana_gene "OTTHUMG00000002499.3";
chr1	HAVANA	gene	19401004	19536760	.	-	.	gene_id "ENSG00000127481.15"; gene_type "protein_coding"; gene_name "UBR4"; level 2; hgnc_id "HGNC:30313"; tag "overlapping_locus"; havana_gene "OTTHUMG00000002498.6";
chr1	HAVANA	gene	19542154	19578021	.	-	.	gene_id "ENSG00000127463.15"; gene_type "protein_coding"; gene_name "EMC1"; level 1; hgnc_id "HGNC:28957"; havana_gene "OTTHUMG00000002497.6";
chr1	HAVANA	gene	19578299	19586622	.	+	.	gene_id "ENSG00000053372.5"; gene_type "protein_coding"; gene_name "MRTO4"; level 2; hgnc_id "HGNC:18477"; havana_gene "OTTHUMG00000002496.4";
chr1	HAVANA	gene	19609067	19615264	.	-	.	gene_id "ENSG00000162482.5"; gene_type "protein_coding"; gene_name "AKR7A3"; level 2; hgnc_id "HGNC:390"; havana_gene "OTTHUMG00000002523.2";
chr1	HAVANA	gene	19630459	19638640	.	-	.	gene_id "ENSG00000053371.12"; gene_type "protein_coding"; gene_name "AKR7A2"; level 2; hgnc_id "HGNC:389"; tag "ncRNA_host"; havana_gene "OTTHUMG00000002522.2";
chr1	HAVANA	gene	19638820	19655794	.	+	.	gene_id "ENSG00000040487.13"; gene_type "protein_coding"; gene_name "SLC66A1"; level 1; hgnc_id "HGNC:26001"; havana_gene "OTTHUMG00000002521.8";
chr1	HAVANA	gene	19665269	19812033	.	-	.	gene_id "ENSG00000077549.18"; gene_type "protein_coding"; gene_name "CAPZB"; level 2; hgnc_id "HGNC:1491"; havana_gene "OTTHUMG00000002556.7";
chr1	HAVANA	gene	19810897	19956315	.	+	.	gene_id "ENSG00000173436.15"; gene_type "protein_coding"; gene_name "MICOS10"; level 2; hgnc_id "HGNC:32068"; tag "ncRNA_host"; tag "overlapping_locus"; havana_gene "OTTHUMG00000002712.4";
chr1	HAVANA	gene	19923473	19984949	.	+	.	gene_id "ENSG00000158747.14"; gene_type "protein_coding"; gene_name "NBL1"; level 1; hgnc_id "HGNC:7650"; tag "overlapping_locus"; havana_gene "OTTHUMG00000002700.7";
chr1	HAVANA	gene	19923561	19983420	.	+	.	gene_id "ENSG00000270136.6"; gene_type "protein_coding"; gene_name "MICOS10-NBL1"; level 2; hgnc_id "HGNC:48338"; tag "overlapping_locus"; havana_gene "OTTHUMG00000183956.2";
chr1	HAVANA	gene	19991368	20007459	.	+	.	gene_id "ENSG00000158748.4"; gene_type "protein_coding"; gene_name "HTR6"; level 2; hgnc_id "HGNC:5301"; havana_gene "OTTHUMG00000002713.2";
chr1	HAVANA	gene	20008706	20126438	.	-	.	gene_id "ENSG00000162542.13"; gene_type "protein_coding"; gene_name "TMCO4"; level 2; hgnc_id "HGNC:27393"; havana_gene "OTTHUMG00000002697.1";
chr1	HAVANA	gene	20140522	20141776	.	-	.	gene_id "ENSG00000178828.7"; gene_type "protein_coding"; gene_name "RNF186"; level 2; hgnc_id "HGNC:25978"; havana_gene "OTTHUMG00000002709.2";
chr1	HAVANA	gene	20208888	20239438	.	+	.	gene_id "ENSG00000169914.6"; gene_type "protein_coding"; gene_name "OTUD3"; level 2; hgnc_id "HGNC:29038"; havana_gene "OTTHUMG00000002696.2";
chr1	HAVANA	gene	20246502	20250110	.	-	.	gene_id "ENSG00000188784.4"; gene_type "protein_coding"; gene_name "PLA2G2E"; level 2; hgnc_id "HGNC:13414"; havana_gene "OTTHUMG00000002702.1";
chr1	HAVANA	gene	20301924	20306909	.	-	.	gene_id "ENSG00000188257.11"; gene_type "protein_coding"; gene_name "PLA2G2A"; level 2; hgnc_id "HGNC:9031"; havana_gene "OTTHUMG00000002699.4";
chr1	HAVANA	gene	20354672	20418404	.	+	.	gene_id "ENSG00000127472.11"; gene_type "protein_coding"; gene_name "PLA2G5"; level 2; hgnc_id "HGNC:9038"; havana_gene "OTTHUMG00000002698.4";
chr1	HAVANA	gene	20438432	20446059	.	-	.	gene_id "ENSG00000117215.15"; gene_type "protein_coding"; gene_name "PLA2G2D"; level 2; hgnc_id "HGNC:9033"; havana_gene "OTTHUMG00000002701.2";
chr1	HAVANA	gene	20465819	20476879	.	+	.	gene_id "ENSG00000158786.4"; gene_type "protein_coding"; gene_name "PLA2G2F"; level 2; hgnc_id "HGNC:30040"; havana_gene "OTTHUMG00000002704.1";
chr1	HAVANA	gene	20487746	20503917	.	-	.	gene_id "ENSG00000187980.6"; gene_type "protein_coding"; gene_name "PLA2G2C"; level 1; hgnc_id "HGNC:9032"; havana_gene "OTTHUMG00000002705.4";
chr1	HAVANA	gene	20512589	20522543	.	+	.	gene_id "ENSG00000162543.6"; gene_type "protein_coding"; gene_name "UBXN10"; level 2; hgnc_id "HGNC:26354"; havana_gene "OTTHUMG00000002708.2";
chr1	HAVANA	gene	20617412	20681387	.	+	.	gene_id "ENSG00000158816.15"; gene_type "protein_coding"; gene_name "VWA5B1"; level 1; hgnc_id "HGNC:26538"; havana_gene "OTTHUMG00000002835.7";
chr1	HAVANA	gene	20808884	20812703	.	-	.	gene_id "ENSG00000162545.6"; gene_type "protein_coding"; gene_name "CAMK2N1"; level 2; hgnc_id "HGNC:24190"; havana_gene "OTTHUMG00000002837.2";
chr1	HAVANA	gene	20825941	20834644	.	-	.	gene_id "ENSG00000090432.7"; gene_type "protein_coding"; gene_name "MUL1"; level 2; hgnc_id "HGNC:25762"; havana_gene "OTTHUMG00000002838.3";
chr1	HAVANA	gene	20879066	20881513	.	+	.	gene_id "ENSG00000183114.8"; gene_type "protein_coding"; gene_name "FAM43B"; level 2; hgnc_id "HGNC:31791"; havana_gene "OTTHUMG00000057491.2";
chr1	HAVANA	gene	20915579	20945396	.	+	.	gene_id "ENSG00000158825.6"; gene_type "protein_coding"; gene_name "CDA"; level 2; hgnc_id "HGNC:1712"; havana_gene "OTTHUMG00000002845.2";
chr1	HAVANA	gene	20959951	20978004	.	+	.	gene_id "ENSG00000158828.8"; gene_type "protein_coding"; gene_name "PINK1"; level 2; hgnc_id "HGNC:14581"; tag "ncRNA_host"; havana_gene "OTTHUMG00000002841.2";
chr1	HAVANA	gene	20978260	20988037	.	-	.	gene_id "ENSG00000244038.9"; gene_type "protein_coding"; gene_name "DDOST"; level 1; hgnc_id "HGNC:2728"; tag "overlapping_locus"; havana_gene "OTTHUMG00000002844.6";
chr1	HAVANA	gene	20990507	21044510	.	-	.	gene_id "ENSG00000117245.12"; gene_type "protein_coding"; gene_name "KIF17"; level 2; hgnc_id "HGNC:19167"; tag "overlapping_locus"; havana_gene "OTTHUMG00000002863.3";
chr1	HAVANA	gene	21046224	21059330	.	-	.	gene_id "ENSG00000189410.12"; gene_type "protein_coding"; gene_name "SH2D5"; level 2; hgnc_id "HGNC:28819"; havana_gene "OTTHUMG00000002620.4";
chr1	HAVANA	gene	21066759	21113816	.	-	.	gene_id "ENSG00000127483.19"; gene_type "protein_coding"; gene_name "HP1BP3"; level 2; hgnc_id "HGNC:24973"; havana_gene "OTTHUMG00000002622.10";
chr1	HAVANA	gene	21132785	21503381	.	-	.	gene_id "ENSG00000075151.20"; gene_type "protein_coding"; gene_name "EIF4G3"; level 1; hgnc_id "HGNC:3298"; tag "ncRNA_host"; tag "overlapping_locus"; havana_gene "OTTHUMG00000002624.7";
chr1	HAVANA	gene	21543740	21672065	.	-	.	gene_id "ENSG00000117298.16"; gene_type "protein_coding"; gene_name "ECE1"; level 1; hgnc_id "HGNC:3146"; havana_gene "OTTHUMG00000002625.6";
chr1	HAVANA	gene	21766621	21811498	.	+	.	gene_id "ENSG00000142794.18"; gene_type "protein_coding"; gene_name "NBPF3"; level 2; hgnc_id "HGNC:25076"; havana_gene "OTTHUMG00000002944.7";
chr1	HAVANA	gene	21835890	21904903	.	+	.	gene_id "ENSG00000162551.14"; gene_type "protein_coding"; gene_name "ALPL"; level 2; hgnc_id "HGNC:438"; havana_gene "OTTHUMG00000002949.3";
chr1	HAVANA	gene	21922708	21995856	.	-	.	gene_id "ENSG00000076864.19"; gene_type "protein_coding"; gene_name "RAP1GAP"; level 1; hgnc_id "HGNC:9858"; havana_gene "OTTHUMG00000007513.12";
chr1	HAVANA	gene	22004791	22110099	.	-	.	gene_id "ENSG00000090686.16"; gene_type "protein_coding"; gene_name "USP48"; level 1; hgnc_id "HGNC:18533"; havana_gene "OTTHUMG00000007798.5";
chr1	HAVANA	gene	22138758	22151718	.	+	.	gene_id "ENSG00000187942.12"; gene_type "protein_coding"; gene_name "LDLRAD2"; level 2; hgnc_id "HGNC:32071"; havana_gene "OTTHUMG00000002675.2";
chr1	HAVANA	gene	22148737	22263803	.	-	.	gene_id "ENSG00000142798.20"; gene_type "protein_coding"; gene_name "HSPG2"; level 2; hgnc_id "HGNC:5273"; havana_gene "OTTHUMG00000002674.11";
chr1	HAVANA	gene	22303515	22325135	.	+	.	gene_id "ENSG00000219073.8"; gene_type "protein_coding"; gene_name "CELA3B"; level 2; hgnc_id "HGNC:15945"; tag "ncRNA_host"; tag "overlapping_locus"; havana_gene "OTTHUMG00000002758.5";
chr1	HAVANA	gene	22328150	22339035	.	+	.	gene_id "ENSG00000142789.20"; gene_type "protein_coding"; gene_name "CELA3A"; level 2; hgnc_id "HGNC:15944"; tag "ncRNA_host"; havana_gene "OTTHUMG00000002755.4";
chr1	HAVANA	gene	22352004	22427853	.	+	.	gene_id "ENSG00000070831.17"; gene_type "protein_coding"; gene_name "CDC42"; level 2; hgnc_id "HGNC:1736"; tag "overlapping_locus"; havana_gene "OTTHUMG00000002753.10";
chr1	HAVANA	gene	22443806	22470462	.	-	.	gene_id "ENSG00000162552.15"; gene_type "protein_coding"; gene_name "WNT4"; level 2; hgnc_id "HGNC:12783"; havana_gene "OTTHUMG00000002894.4";
chr1	HAVANA	gene	22755331	22857650	.	+	.	gene_id "ENSG00000184677.18"; gene_type "protein_coding"; gene_name "ZBTB40"; level 2; hgnc_id "HGNC:29045"; tag "overlapping_locus"; havana_gene "OTTHUMG00000002897.4";
chr1	HAVANA	gene	22889982	22930088	.	+	.	gene_id "ENSG00000070886.12"; gene_type "protein_coding"; gene_name "EPHA8"; level 2; hgnc_id "HGNC:3391"; havana_gene "OTTHUMG00000002892.2";
chr1	HAVANA	gene	22963121	22966171	.	+	.	gene_id "ENSG00000173372.17"; gene_type "protein_coding"; gene_name "C1QA"; level 2; hgnc_id "HGNC:1241"; havana_gene "OTTHUMG00000002893.5";
chr1	HAVANA	gene	22970126	22974603	.	+	.	gene_id "ENSG00000159189.12"; gene_type "protein_coding"; gene_name "C1QC"; level 2; hgnc_id "HGNC:1245"; havana_gene "OTTHUMG00000002891.3";
chr1	HAVANA	gene	22979255	22988130	.	+	.	gene_id "ENSG00000173369.16"; gene_type "protein_coding"; gene_name "C1QB"; level 2; hgnc_id "HGNC:1242"; havana_gene "OTTHUMG00000002896.5";
chr1	HAVANA	gene	23037332	23247993	.	+	.	gene_id "ENSG00000133216.16"; gene_type "protein_coding"; gene_name "EPHB2"; level 2; hgnc_id "HGNC:3393"; tag "ncRNA_host"; havana_gene "OTTHUMG00000002881.4";
chr1	HAVANA	gene	23279536	23291831	.	-	.	gene_id "ENSG00000215906.8"; gene_type "protein_coding"; gene_name "LACTBL1"; level 1; hgnc_id "HGNC:35445"; havana_gene "OTTHUMG00000003228.5";
chr1	HAVANA	gene	23337327	23342345	.	-	.	gene_id "ENSG00000227868.6"; gene_type "protein_coding"; gene_name "TEX46"; level 1; hgnc_id "HGNC:44651"; havana_gene "OTTHUMG00000003226.4";
chr1	HAVANA	gene	23345936	23410182	.	+	.	gene_id "ENSG00000004487.16"; gene_type "protein_coding"; gene_name "KDM1A"; level 1; hgnc_id "HGNC:29079"; tag "ncRNA_host"; havana_gene "OTTHUMG00000003220.7";
chr1	HAVANA	gene	23410516	23504301	.	-	.	gene_id "ENSG00000169641.13"; gene_type "protein_coding"; gene_name "LUZP1"; level 2; hgnc_id "HGNC:14985"; tag "overlapping_locus"; havana_gene "OTTHUMG00000003227.5";
chr1	HAVANA	gene	23518388	23521222	.	-	.	gene_id "ENSG00000179546.4"; gene_type "protein_coding"; gene_name "HTR1D"; level 2; hgnc_id "HGNC:5289"; tag "retrogene"; havana_gene "OTTHUMG00000003235.1";
chr1	HAVANA	gene	23630264	23670829	.	-	.	gene_id "ENSG00000125944.20"; gene_type "protein_coding"; gene_name "HNRNPR"; level 2; hgnc_id "HGNC:5047"; havana_gene "OTTHUMG00000003224.6";
chr1	HAVANA	gene	23685941	23696329	.	-	.	gene_id "ENSG00000125945.15"; gene_type "protein_coding"; gene_name "ZNF436"; level 2; hgnc_id "HGNC:20814"; havana_gene "OTTHUMG00000003232.3";
chr1	HAVANA	gene	23707402	23751241	.	-	.	gene_id "ENSG00000204219.11"; gene_type "protein_coding"; gene_name "TCEA3"; level 2; hgnc_id "HGNC:11615"; havana_gene "OTTHUMG00000003233.6";
chr1	HAVANA	gene	23755056	23811061	.	-	.	gene_id "ENSG00000088280.19"; gene_type "protein_coding"; gene_name "ASAP3"; level 1; hgnc_id "HGNC:14987"; havana_gene "OTTHUMG00000003234.8";
chr1	HAVANA	gene	23832930	23857725	.	-	.	gene_id "ENSG00000007968.7"; gene_type "protein_coding"; gene_name "E2F2"; level 2; hgnc_id "HGNC:3114"; havana_gene "OTTHUMG00000003223.2";
chr1	HAVANA	gene	23884417	23885992	.	-	.	gene_id "ENSG00000117318.9"; gene_type "protein_coding"; gene_name "ID3"; level 2; hgnc_id "HGNC:5362"; havana_gene "OTTHUMG00000003229.3";
chr1	HAVANA	gene	24018232	24023325	.	+	.	gene_id "ENSG00000142676.14"; gene_type "protein_coding"; gene_name "RPL11"; level 2; hgnc_id "HGNC:10301"; havana_gene "OTTHUMG00000002926.8";
chr1	HAVANA	gene	24069645	24088549	.	+	.	gene_id "ENSG00000011007.12"; gene_type "protein_coding"; gene_name "ELOA"; level 2; hgnc_id "HGNC:11620"; havana_gene "OTTHUMG00000002957.3";
chr1	HAVANA	gene	24104908	24114722	.	+	.	gene_id "ENSG00000057757.10"; gene_type "protein_coding"; gene_name "PITHD1"; level 2; hgnc_id "HGNC:25022"; havana_gene "OTTHUMG00000002960.4";
chr1	HAVANA	gene	24117635	24122029	.	+	.	gene_id "ENSG00000011009.11"; gene_type "protein_coding"; gene_name "LYPLA2"; level 2; hgnc_id "HGNC:6738"; havana_gene "OTTHUMG00000002961.5";
chr1	HAVANA	gene	24122089	24127271	.	-	.	gene_id "ENSG00000117308.15"; gene_type "protein_coding"; gene_name "GALE"; level 2; hgnc_id "HGNC:4116"; havana_gene "OTTHUMG00000002958.10";
chr1	HAVANA	gene	24128375	24165110	.	-	.	gene_id "ENSG00000117305.15"; gene_type "protein_coding"; gene_name "HMGCL"; level 1; hgnc_id "HGNC:5005"; havana_gene "OTTHUMG00000002963.5";
chr1	HAVANA	gene	24171567	24194784	.	-	.	gene_id "ENSG00000179163.11"; gene_type "protein_coding"; gene_name "FUCA1"; level 2; hgnc_id "HGNC:4006"; havana_gene "OTTHUMG00000002965.2";
chr1	HAVANA	gene	24197005	24239852	.	-	.	gene_id "ENSG00000188822.8"; gene_type "protein_coding"; gene_name "CNR2"; level 2; hgnc_id "HGNC:2160"; tag "overlapping_locus"; havana_gene "OTTHUMG00000013892.2";
chr1	HAVANA	gene	24283329	24289952	.	+	.	gene_id "ENSG00000189266.13"; gene_type "protein_coding"; gene_name "PNRC2"; level 2; hgnc_id "HGNC:23158"; havana_gene "OTTHUMG00000013891.7";
chr1	HAVANA	gene	24290837	24307417	.	-	.	gene_id "ENSG00000188529.15"; gene_type "protein_coding"; gene_name "SRSF10"; level 2; hgnc_id "HGNC:16713"; havana_gene "OTTHUMG00000013893.5";
chr1	HAVANA	gene	24382525	24438625	.	-	.	gene_id "ENSG00000142661.19"; gene_type "protein_coding"; gene_name "MYOM3"; level 2; hgnc_id "HGNC:26679"; havana_gene "OTTHUMG00000002969.4";
chr1	HAVANA	gene	24446261	24469630	.	-	.	gene_id "ENSG00000142677.4"; gene_type "protein_coding"; gene_name "IL22RA1"; level 2; hgnc_id "HGNC:13700"; havana_gene "OTTHUMG00000003041.2";
chr1	HAVANA	gene	24480658	24514449	.	-	.	gene_id "ENSG00000185436.12"; gene_type "protein_coding"; gene_name "IFNLR1"; level 2; hgnc_id "HGNC:18584"; havana_gene "OTTHUMG00000003036.3";
chr1	HAVANA	gene	24645812	24690972	.	+	.	gene_id "ENSG00000158055.15"; gene_type "protein_coding"; gene_name "GRHL3"; level 2; hgnc_id "HGNC:25839"; havana_gene "OTTHUMG00000003040.6";
chr1	HAVANA	gene	24683489	24743424	.	-	.	gene_id "ENSG00000001460.18"; gene_type "protein_coding"; gene_name "STPG1"; level 2; hgnc_id "HGNC:28070"; havana_gene "OTTHUMG00000003297.4";
chr1	HAVANA	gene	24742292	24799466	.	+	.	gene_id "ENSG00000001461.17"; gene_type "protein_coding"; gene_name "NIPAL3"; level 2; hgnc_id "HGNC:25233"; havana_gene "OTTHUMG00000003299.4";
chr1	HAVANA	gene	24828841	24867530	.	+	.	gene_id "ENSG00000117602.12"; gene_type "protein_coding"; gene_name "RCAN3"; level 2; hgnc_id "HGNC:3042"; havana_gene "OTTHUMG00000003298.9";
chr1	HAVANA	gene	24882578	24935819	.	+	.	gene_id "ENSG00000184454.7"; gene_type "protein_coding"; gene_name "NCMAP"; level 2; hgnc_id "HGNC:29332"; tag "overlapping_locus"; havana_gene "OTTHUMG00000003317.3";
chr1	HAVANA	gene	24958207	24999772	.	+	.	gene_id "ENSG00000133226.17"; gene_type "protein_coding"; gene_name "SRRM1"; level 2; hgnc_id "HGNC:16638"; havana_gene "OTTHUMG00000003320.5";
chr1	HAVANA	gene	25071873	25170812	.	+	.	gene_id "ENSG00000169504.15"; gene_type "protein_coding"; gene_name "CLIC4"; level 2; hgnc_id "HGNC:13518"; havana_gene "OTTHUMG00000003327.5";
chr1	HAVANA	gene	25226002	25291612	.	-	.	gene_id "ENSG00000020633.18"; gene_type "protein_coding"; gene_name "RUNX3"; level 2; hgnc_id "HGNC:10473"; tag "ncRNA_host"; havana_gene "OTTHUMG00000003316.1";
chr1	HAVANA	gene	25548767	25558993	.	-	.	gene_id "ENSG00000117614.10"; gene_type "protein_coding"; gene_name "SYF2"; level 2; hgnc_id "HGNC:19824"; havana_gene "OTTHUMG00000043610.2";
chr1	HAVANA	gene	25568740	25664704	.	-	.	gene_id "ENSG00000117616.18"; gene_type "protein_coding"; gene_name "RSRP1"; level 2; hgnc_id "HGNC:25234"; tag "overlapping_locus"; havana_gene "OTTHUMG00000043611.7";
chr1	HAVANA	gene	25598884	25656936	.	+	.	gene_id "ENSG00000187010.21"; gene_type "protein_coding"; gene_name "RHD"; level 2; hgnc_id "HGNC:10009"; havana_gene "OTTHUMG00000003476.10";
chr1	HAVANA	gene	25664808	25688852	.	+	.	gene_id "ENSG00000183726.11"; gene_type "protein_coding"; gene_name "TMEM50A"; level 2; hgnc_id "HGNC:30590"; havana_gene "OTTHUMG00000007651.2";
chr1	HAVANA	gene	25688740	25756683	.	-	.	gene_id "ENSG00000188672.18"; gene_type "protein_coding"; gene_name "RHCE"; level 1; hgnc_id "HGNC:10008"; havana_gene "OTTHUMG00000007650.5";
chr1	HAVANA	gene	25757349	25826700	.	+	.	gene_id "ENSG00000204178.11"; gene_type "protein_coding"; gene_name "MACO1"; level 2; hgnc_id "HGNC:25572"; havana_gene "OTTHUMG00000003473.6";
chr1	HAVANA	gene	25870097	25895377	.	+	.	gene_id "ENSG00000157978.12"; gene_type "protein_coding"; gene_name "LDLRAP1"; level 2; hgnc_id "HGNC:18640"; havana_gene "OTTHUMG00000007386.6";
chr1	HAVANA	gene	25943959	26112698	.	+	.	gene_id "ENSG00000117643.14"; gene_type "protein_coding"; gene_name "MAN1C1"; level 2; hgnc_id "HGNC:19080"; havana_gene "OTTHUMG00000004417.3";
chr1	HAVANA	gene	26126667	26144712	.	+	.	gene_id "ENSG00000162430.17"; gene_type "protein_coding"; gene_name "SELENON"; level 2; hgnc_id "HGNC:15999"; tag "overlapping_locus"; havana_gene "OTTHUMG00000007375.5";
chr1	HAVANA	gene	26137961	26150235	.	+	.	gene_id "ENSG00000255054.3"; gene_type "protein_coding"; gene_name "AL020996.2"; level 2; tag "overlapping_locus"; havana_gene "OTTHUMG00000167136.2";
chr1	HAVANA	gene	26145131	26159433	.	+	.	gene_id "ENSG00000117640.18"; gene_type "protein_coding"; gene_name "MTFR1L"; level 1; hgnc_id "HGNC:28836"; tag "overlapping_locus"; havana_gene "OTTHUMG00000007377.8";
chr1	HAVANA	gene	26158404	26185949	.	-	.	gene_id "ENSG00000127423.10"; gene_type "protein_coding"; gene_name "AUNIP"; level 2; hgnc_id "HGNC:28363"; havana_gene "OTTHUMG00000007372.2";
chr1	HAVANA	gene	26187701	26197744	.	-	.	gene_id "ENSG00000182749.5"; gene_type "protein_coding"; gene_name "PAQR7"; level 2; hgnc_id "HGNC:23146"; tag "retrogene"; havana_gene "OTTHUMG00000007373.1";
chr1	HAVANA	gene	26210672	26233482	.	-	.	gene_id "ENSG00000117632.23"; gene_type "protein_coding"; gene_name "STMN1"; level 2; hgnc_id "HGNC:6510"; tag "ncRNA_host"; havana_gene "OTTHUMG00000007389.4";
chr1	HAVANA	gene	26286258	26324608	.	-	.	gene_id "ENSG00000158006.14"; gene_type "protein_coding"; gene_name "PAFAH2"; level 2; hgnc_id "HGNC:8579"; havana_gene "OTTHUMG00000007437.4";
chr1	HAVANA	gene	26346375	26362955	.	+	.	gene_id "ENSG00000158008.10"; gene_type "protein_coding"; gene_name "EXTL1"; level 2; hgnc_id "HGNC:3515"; havana_gene "OTTHUMG00000007509.2";
chr1	HAVANA	gene	26363743	26372609	.	-	.	gene_id "ENSG00000158014.15"; gene_type "protein_coding"; gene_name "SLC30A2"; level 2; hgnc_id "HGNC:11013"; havana_gene "OTTHUMG00000007508.4";
chr1	HAVANA	gene	26377795	26394927	.	-	.	gene_id "ENSG00000158022.6"; gene_type "protein_coding"; gene_name "TRIM63"; level 2; hgnc_id "HGNC:16007"; havana_gene "OTTHUMG00000007510.1";
chr1	HAVANA	gene	26437656	26452046	.	+	.	gene_id "ENSG00000175087.10"; gene_type "protein_coding"; gene_name "PDIK1L"; level 2; hgnc_id "HGNC:18981"; havana_gene "OTTHUMG00000007511.3";
chr1	HAVANA	gene	26485570	26490453	.	+	.	gene_id "ENSG00000197245.6"; gene_type "protein_coding"; gene_name "FAM110D"; level 2; hgnc_id "HGNC:25860"; havana_gene "OTTHUMG00000007537.3";
chr1	HAVANA	gene	26490652	26495072	.	-	.	gene_id "ENSG00000282872.1"; gene_type "protein_coding"; gene_name "C1orf232"; level 2; hgnc_id "HGNC:53426"; havana_gene "OTTHUMG00000191595.1";
chr1	HAVANA	gene	26496007	26498322	.	-	.	gene_id "ENSG00000236782.7"; gene_type "protein_coding"; gene_name "AL391650.1"; level 2; havana_gene "OTTHUMG00000007539.4";
chr1	HAVANA	gene	26496399	26497364	.	+	.	gene_id "ENSG00000142684.9"; gene_type "protein_coding"; gene_name "ZNF593"; level 2; hgnc_id "HGNC:30943"; havana_gene "OTTHUMG00000007538.4";
chr1	HAVANA	gene	26503975	26516375	.	+	.	gene_id "ENSG00000142675.18"; gene_type "protein_coding"; gene_name "CNKSR1"; level 2; hgnc_id "HGNC:19700"; havana_gene "OTTHUMG00000007541.5";
chr1	HAVANA	gene	26517052	26529459	.	+	.	gene_id "ENSG00000188782.8"; gene_type "protein_coding"; gene_name "CATSPER4"; level 2; hgnc_id "HGNC:23220"; havana_gene "OTTHUMG00000003383.4";
chr1	HAVANA	gene	26560691	26605299	.	+	.	gene_id "ENSG00000130695.15"; gene_type "protein_coding"; gene_name "CEP85"; level 2; hgnc_id "HGNC:25309"; havana_gene "OTTHUMG00000003380.6";
chr1	HAVANA	gene	26606577	26608013	.	+	.	gene_id "ENSG00000142669.15"; gene_type "protein_coding"; gene_name "SH3BGRL3"; level 2; hgnc_id "HGNC:15568"; havana_gene "OTTHUMG00000003381.3";
chr1	HAVANA	gene	26607819	26644854	.	-	.	gene_id "ENSG00000158062.20"; gene_type "protein_coding"; gene_name "UBXN11"; level 2; hgnc_id "HGNC:30600"; havana_gene "OTTHUMG00000003382.13";
chr1	HAVANA	gene	26644449	26647014	.	+	.	gene_id "ENSG00000169442.9"; gene_type "protein_coding"; gene_name "CD52"; level 2; hgnc_id "HGNC:1804"; havana_gene "OTTHUMG00000003491.3";
chr1	HAVANA	gene	26648189	26686571	.	-	.	gene_id "ENSG00000176092.15"; gene_type "protein_coding"; gene_name "CRYBG2"; level 1; hgnc_id "HGNC:17295"; havana_gene "OTTHUMG00000003490.10";
chr1	HAVANA	gene	26688125	26701013	.	-	.	gene_id "ENSG00000176083.17"; gene_type "protein_coding"; gene_name "ZNF683"; level 1; hgnc_id "HGNC:28495"; havana_gene "OTTHUMG00000003521.5";
chr1	HAVANA	gene	26737308	26756219	.	+	.	gene_id "ENSG00000131914.11"; gene_type "protein_coding"; gene_name "LIN28A"; level 2; hgnc_id "HGNC:15986"; havana_gene "OTTHUMG00000003550.3";
chr1	HAVANA	gene	26758773	26797797	.	+	.	gene_id "ENSG00000117682.17"; gene_type "protein_coding"; gene_name "DHDDS"; level 1; hgnc_id "HGNC:20603"; havana_gene "OTTHUMG00000003554.8";
chr1	HAVANA	gene	26798931	26803133	.	+	.	gene_id "ENSG00000198830.11"; gene_type "protein_coding"; gene_name "HMGN2"; level 2; hgnc_id "HGNC:4986"; havana_gene "OTTHUMG00000003555.4";
chr1	HAVANA	gene	26856252	26901521	.	+	.	gene_id "ENSG00000117676.14"; gene_type "protein_coding"; gene_name "RPS6KA1"; level 2; hgnc_id "HGNC:10430"; tag "ncRNA_host"; havana_gene "OTTHUMG00000004003.5";
chr1	HAVANA	gene	27019727	27108595	.	+	.	gene_id "ENSG00000117713.20"; gene_type "protein_coding"; gene_name "ARID1A"; level 1; hgnc_id "HGNC:11110"; havana_gene "OTTHUMG00000004004.13";
chr1	HAVANA	gene	27113963	27124889	.	+	.	gene_id "ENSG00000060642.10"; gene_type "protein_coding"; gene_name "PIGV"; level 2; hgnc_id "HGNC:26031"; havana_gene "OTTHUMG00000004005.6";
chr1	HAVANA	gene	27153179	27184095	.	+	.	gene_id "ENSG00000204160.12"; gene_type "protein_coding"; gene_name "ZDHHC18"; level 1; hgnc_id "HGNC:20712"; havana_gene "OTTHUMG00000004092.6";
chr1	HAVANA	gene	27189640	27190947	.	+	.	gene_id "ENSG00000175793.12"; gene_type "protein_coding"; gene_name "SFN"; level 2; hgnc_id "HGNC:10773"; tag "retrogene"; havana_gene "OTTHUMG00000004093.2";
chr1	HAVANA	gene	27202623	27216774	.	-	.	gene_id "ENSG00000142751.15"; gene_type "protein_coding"; gene_name "GPN2"; level 2; hgnc_id "HGNC:25513"; havana_gene "OTTHUMG00000004227.5";
chr1	HAVANA	gene	27216979	27226958	.	-	.	gene_id "ENSG00000198746.13"; gene_type "protein_coding"; gene_name "GPATCH3"; level 2; hgnc_id "HGNC:25720"; havana_gene "OTTHUMG00000004229.4";
chr1	HAVANA	gene	27226729	27273362	.	+	.	gene_id "ENSG00000090273.14"; gene_type "protein_coding"; gene_name "NUDC"; level 1; hgnc_id "HGNC:8045"; havana_gene "OTTHUMG00000004226.12";
chr1	HAVANA	gene	27237980	27240466	.	-	.	gene_id "ENSG00000131910.5"; gene_type "protein_coding"; gene_name "NR0B2"; level 2; hgnc_id "HGNC:7961"; havana_gene "OTTHUMG00000004231.2";
chr1	HAVANA	gene	27276053	27286959	.	-	.	gene_id "ENSG00000175707.9"; gene_type "protein_coding"; gene_name "KDF1"; level 2; hgnc_id "HGNC:26624"; havana_gene "OTTHUMG00000004272.2";
chr1	HAVANA	gene	27320183	27327377	.	+	.	gene_id "ENSG00000253368.4"; gene_type "protein_coding"; gene_name "TRNP1"; level 2; hgnc_id "HGNC:34348"; havana_gene "OTTHUMG00000004277.5";
chr1	HAVANA	gene	27331511	27339341	.	-	.	gene_id "ENSG00000158246.8"; gene_type "protein_coding"; gene_name "TENT5B"; level 2; hgnc_id "HGNC:28273"; havana_gene "OTTHUMG00000004278.4";
chr1	HAVANA	gene	27425300	27493472	.	-	.	gene_id "ENSG00000090020.11"; gene_type "protein_coding"; gene_name "SLC9A1"; level 2; hgnc_id "HGNC:11071"; havana_gene "OTTHUMG00000004271.5";
chr1	HAVANA	gene	27561123	27635127	.	+	.	gene_id "ENSG00000142784.16"; gene_type "protein_coding"; gene_name "WDTC1"; level 2; hgnc_id "HGNC:29175"; havana_gene "OTTHUMG00000004273.8";
chr1	HAVANA	gene	27648636	27662891	.	+	.	gene_id "ENSG00000186501.14"; gene_type "protein_coding"; gene_name "TMEM222"; level 2; hgnc_id "HGNC:25363"; tag "ncRNA_host"; tag "overlapping_locus"; havana_gene "OTTHUMG00000004410.6";
chr1	HAVANA	gene	27668511	27680428	.	+	.	gene_id "ENSG00000142765.18"; gene_type "protein_coding"; gene_name "SYTL1"; level 2; hgnc_id "HGNC:15584"; havana_gene "OTTHUMG00000005770.11";
chr1	HAVANA	gene	27680558	27693452	.	-	.	gene_id "ENSG00000142733.17"; gene_type "protein_coding"; gene_name "MAP3K6"; level 2; hgnc_id "HGNC:6858"; havana_gene "OTTHUMG00000004631.11";
chr1	HAVANA	gene	27695603	27701315	.	-	.	gene_id "ENSG00000142748.12"; gene_type "protein_coding"; gene_name "FCN3"; level 2; hgnc_id "HGNC:3625"; havana_gene "OTTHUMG00000005722.2";
chr1	HAVANA	gene	27705666	27709823	.	-	.	gene_id "ENSG00000174950.11"; gene_type "protein_coding"; gene_name "CD164L2"; level 2; hgnc_id "HGNC:32043"; havana_gene "OTTHUMG00000003395.5";
chr1	HAVANA	gene	27719126	27722318	.	+	.	gene_id "ENSG00000181773.7"; gene_type "protein_coding"; gene_name "GPR3"; level 2; hgnc_id "HGNC:4484"; havana_gene "OTTHUMG00000003397.3";
chr1	HAVANA	gene	27730734	27816678	.	-	.	gene_id "ENSG00000158195.11"; gene_type "protein_coding"; gene_name "WASF2"; level 2; hgnc_id "HGNC:12733"; havana_gene "OTTHUMG00000003393.4";
chr1	HAVANA	gene	27860546	27930942	.	-	.	gene_id "ENSG00000126705.15"; gene_type "protein_coding"; gene_name "AHDC1"; level 2; hgnc_id "HGNC:25230"; havana_gene "OTTHUMG00000003398.7";
chr1	HAVANA	gene	27938575	27961696	.	-	.	gene_id "ENSG00000000938.13"; gene_type "protein_coding"; gene_name "FGR"; level 2; hgnc_id "HGNC:3697"; havana_gene "OTTHUMG00000003516.3";
chr1	HAVANA	gene	27992575	27998709	.	-	.	gene_id "ENSG00000126709.15"; gene_type "protein_coding"; gene_name "IFI6"; level 2; hgnc_id "HGNC:4054"; havana_gene "OTTHUMG00000003518.2";
chr1	HAVANA	gene	28052490	28089633	.	+	.	gene_id "ENSG00000009780.15"; gene_type "protein_coding"; gene_name "FAM76A"; level 1; hgnc_id "HGNC:28530"; tag "overlapping_locus"; havana_gene "OTTHUMG00000003729.4";
chr1	HAVANA	gene	28099730	28150954	.	+	.	gene_id "ENSG00000117758.14"; gene_type "protein_coding"; gene_name "STX12"; level 2; hgnc_id "HGNC:11430"; tag "overlapping_locus"; havana_gene "OTTHUMG00000003730.3";
chr1	HAVANA	gene	28157293	28178187	.	+	.	gene_id "ENSG00000117751.18"; gene_type "protein_coding"; gene_name "PPP1R8"; level 1; hgnc_id "HGNC:9296"; tag "ncRNA_host"; havana_gene "OTTHUMG00000003734.5";
chr1	HAVANA	gene	28199054	28213196	.	+	.	gene_id "ENSG00000130775.16"; gene_type "protein_coding"; gene_name "THEMIS2"; level 2; hgnc_id "HGNC:16839"; havana_gene "OTTHUMG00000003735.6";
chr1	HAVANA	gene	28218035	28241257	.	-	.	gene_id "ENSG00000117748.10"; gene_type "protein_coding"; gene_name "RPA2"; level 2; hgnc_id "HGNC:10290"; havana_gene "OTTHUMG00000003915.4";
chr1	HAVANA	gene	28261511	28285668	.	+	.	gene_id "ENSG00000130768.15"; gene_type "protein_coding"; gene_name "SMPDL3B"; level 2; hgnc_id "HGNC:21416"; havana_gene "OTTHUMG00000003910.4";
chr1	HAVANA	gene	28286484	28294604	.	+	.	gene_id "ENSG00000158156.8"; gene_type "protein_coding"; gene_name "XKR8"; level 2; hgnc_id "HGNC:25508"; havana_gene "OTTHUMG00000003912.2";
chr1	HAVANA	gene	28296855	28415148	.	-	.	gene_id "ENSG00000158161.16"; gene_type "protein_coding"; gene_name "EYA3"; level 2; hgnc_id "HGNC:3521"; tag "ncRNA_host"; tag "overlapping_locus"; havana_gene "OTTHUMG00000003916.2";
chr1	HAVANA	gene	28473677	28520447	.	-	.	gene_id "ENSG00000169403.12"; gene_type "protein_coding"; gene_name "PTAFR"; level 2; hgnc_id "HGNC:9582"; havana_gene "OTTHUMG00000003953.2";
chr1	HAVANA	gene	28525967	28559540	.	-	.	gene_id "ENSG00000126698.11"; gene_type "protein_coding"; gene_name "DNAJC8"; level 1; hgnc_id "HGNC:15470"; havana_gene "OTTHUMG00000003538.4";
chr1	HAVANA	gene	28562620	28573417	.	+	.	gene_id "ENSG00000130770.18"; gene_type "protein_coding"; gene_name "ATP5IF1"; level 1; hgnc_id "HGNC:871"; havana_gene "OTTHUMG00000003533.3";
chr1	HAVANA	gene	28586029	28609002	.	+	.	gene_id "ENSG00000130766.5"; gene_type "protein_coding"; gene_name "SESN2"; level 2; hgnc_id "HGNC:20746"; havana_gene "OTTHUMG00000003532.2";
chr1	HAVANA	gene	28655513	28662476	.	+	.	gene_id "ENSG00000130772.14"; gene_type "protein_coding"; gene_name "MED18"; level 2; hgnc_id "HGNC:25944"; havana_gene "OTTHUMG00000003537.3";
chr1	HAVANA	gene	28696093	28826876	.	+	.	gene_id "ENSG00000204138.13"; gene_type "protein_coding"; gene_name "PHACTR4"; level 2; hgnc_id "HGNC:25793"; tag "ncRNA_host"; tag "overlapping_locus"; havana_gene "OTTHUMG00000003541.8";
chr1	HAVANA	gene	28832455	28865812	.	+	.	gene_id "ENSG00000180198.16"; gene_type "protein_coding"; gene_name "RCC1"; level 1; hgnc_id "HGNC:1913"; tag "ncRNA_host"; tag "overlapping_locus"; havana_gene "OTTHUMG00000003645.13";
chr1	HAVANA	gene	28879597	28905057	.	+	.	gene_id "ENSG00000180098.9"; gene_type "protein_coding"; gene_name "TRNAU1AP"; level 2; hgnc_id "HGNC:30813"; havana_gene "OTTHUMG00000003653.2";
chr1	HAVANA	gene	28915835	28969597	.	-	.	gene_id "ENSG00000120656.11"; gene_type "protein_coding"; gene_name "TAF12"; level 2; hgnc_id "HGNC:11545"; havana_gene "OTTHUMG00000003655.1";
chr1	HAVANA	gene	28918712	28921955	.	+	.	gene_id "ENSG00000188060.7"; gene_type "protein_coding"; gene_name "RAB42"; level 2; hgnc_id "HGNC:28702"; havana_gene "OTTHUMG00000003656.2";
chr1	HAVANA	gene	28995244	29045865	.	+	.	gene_id "ENSG00000162419.12"; gene_type "protein_coding"; gene_name "GMEB1"; level 2; hgnc_id "HGNC:4370"; tag "ncRNA_host"; havana_gene "OTTHUMG00000003647.2";
chr1	HAVANA	gene	29063133	29096287	.	+	.	gene_id "ENSG00000198492.16"; gene_type "protein_coding"; gene_name "YTHDF2"; level 1; hgnc_id "HGNC:31675"; havana_gene "OTTHUMG00000003648.6";
chr1	HAVANA	gene	29138654	29197779	.	+	.	gene_id "ENSG00000116329.11"; gene_type "protein_coding"; gene_name "OPRD1"; level 2; hgnc_id "HGNC:8153"; havana_gene "OTTHUMG00000003646.3";
chr1	HAVANA	gene	29213603	29446558	.	+	.	gene_id "ENSG00000159023.21"; gene_type "protein_coding"; gene_name "EPB41"; level 2; hgnc_id "HGNC:3377"; tag "ncRNA_host"; havana_gene "OTTHUMG00000003644.30";
chr1	HAVANA	gene	29445941	29450415	.	-	.	gene_id "ENSG00000253304.2"; gene_type "protein_coding"; gene_name "TMEM200B"; level 2; hgnc_id "HGNC:33785"; havana_gene "OTTHUMG00000003658.4";
chr1	HAVANA	gene	29474255	29508412	.	-	.	gene_id "ENSG00000116350.17"; gene_type "protein_coding"; gene_name "SRSF4"; level 2; hgnc_id "HGNC:10786"; tag "ncRNA_host"; havana_gene "OTTHUMG00000003663.7";
chr1	HAVANA	gene	29519169	29557454	.	-	.	gene_id "ENSG00000116353.16"; gene_type "protein_coding"; gene_name "MECR"; level 2; hgnc_id "HGNC:19691"; havana_gene "OTTHUMG00000059082.5";
chr1	HAVANA	gene	29563028	29653325	.	+	.	gene_id "ENSG00000060656.20"; gene_type "protein_coding"; gene_name "PTPRU"; level 2; hgnc_id "HGNC:9683"; havana_gene "OTTHUMG00000003699.8";
chr1	HAVANA	gene	31184124	31196432	.	-	.	gene_id "ENSG00000162510.6"; gene_type "protein_coding"; gene_name "MATN1"; level 2; hgnc_id "HGNC:6907"; havana_gene "OTTHUMG00000003705.3";
chr1	HAVANA	gene	31205316	31230621	.	-	.	gene_id "ENSG00000162511.8"; gene_type "protein_coding"; gene_name "LAPTM5"; level 2; hgnc_id "HGNC:29612"; tag "ncRNA_host"; havana_gene "OTTHUMG00000003707.2";
chr1	HAVANA	gene	31342313	31381605	.	-	.	gene_id "ENSG00000162512.16"; gene_type "protein_coding"; gene_name "SDC3"; level 2; hgnc_id "HGNC:10660"; havana_gene "OTTHUMG00000043646.2";
chr1	HAVANA	gene	31404353	31538838	.	-	.	gene_id "ENSG00000134644.15"; gene_type "protein_coding"; gene_name "PUM1"; level 1; hgnc_id "HGNC:14957"; havana_gene "OTTHUMG00000003795.5";
chr1	HAVANA	gene	31652592	31712734	.	-	.	gene_id "ENSG00000084628.10"; gene_type "protein_coding"; gene_name "NKAIN1"; level 2; hgnc_id "HGNC:25743"; havana_gene "OTTHUMG00000003788.5";
chr1	HAVANA	gene	31732415	31769635	.	-	.	gene_id "ENSG00000060688.13"; gene_type "protein_coding"; gene_name "SNRNP40"; level 2; hgnc_id "HGNC:30857"; tag "overlapping_locus"; havana_gene "OTTHUMG00000003790.3";
chr1	HAVANA	gene	31769829	31837800	.	+	.	gene_id "ENSG00000121766.15"; gene_type "protein_coding"; gene_name "ZCCHC17"; level 2; hgnc_id "HGNC:30246"; havana_gene "OTTHUMG00000003791.2";
chr1	HAVANA	gene	31838100	31849697	.	-	.	gene_id "ENSG00000121769.8"; gene_type "protein_coding"; gene_name "FABP3"; level 2; hgnc_id "HGNC:3557"; havana_gene "OTTHUMG00000003797.5";
chr1	HAVANA	gene	31882412	31907527	.	+	.	gene_id "ENSG00000168528.12"; gene_type "protein_coding"; gene_name "SERINC2"; level 2; hgnc_id "HGNC:23231"; havana_gene "OTTHUMG00000003796.3";
chr1	HAVANA	gene	32042086	32053287	.	+	.	gene_id "ENSG00000142910.16"; gene_type "protein_coding"; gene_name "TINAGL1"; level 2; hgnc_id "HGNC:19168"; havana_gene "OTTHUMG00000003884.2";
chr1	HAVANA	gene	32083287	32098119	.	+	.	gene_id "ENSG00000121764.11"; gene_type "protein_coding"; gene_name "HCRTR1"; level 2; hgnc_id "HGNC:4848"; havana_gene "OTTHUMG00000003876.2";
chr1	HAVANA	gene	32095467	32110497	.	-	.	gene_id "ENSG00000162517.13"; gene_type "protein_coding"; gene_name "PEF1"; level 2; hgnc_id "HGNC:30009"; havana_gene "OTTHUMG00000003877.3";
chr1	HAVANA	gene	32117864	32169920	.	-	.	gene_id "ENSG00000084636.18"; gene_type "protein_coding"; gene_name "COL16A1"; level 2; hgnc_id "HGNC:2193"; havana_gene "OTTHUMG00000003883.24";
chr1	HAVANA	gene	32192718	32230494	.	-	.	gene_id "ENSG00000121753.12"; gene_type "protein_coding"; gene_name "ADGRB2"; level 1; hgnc_id "HGNC:944"; tag "ncRNA_host"; havana_gene "OTTHUMG00000003885.6";
chr1	HAVANA	gene	32256023	32281652	.	-	.	gene_id "ENSG00000134668.12"; gene_type "protein_coding"; gene_name "SPOCD1"; level 1; hgnc_id "HGNC:26338"; havana_gene "OTTHUMG00000003879.6";
chr1	HAVANA	gene	32372022	32410457	.	-	.	gene_id "ENSG00000184007.21"; gene_type "protein_coding"; gene_name "PTP4A2"; level 2; hgnc_id "HGNC:9635"; tag "overlapping_locus"; havana_gene "OTTHUMG00000003801.16";
chr1	HAVANA	gene	32479469	32526451	.	+	.	gene_id "ENSG00000121774.18"; gene_type "protein_coding"; gene_name "KHDRBS1"; level 2; hgnc_id "HGNC:18116"; havana_gene "OTTHUMG00000003921.10";
chr1	HAVANA	gene	32537632	32568467	.	+	.	gene_id "ENSG00000121775.18"; gene_type "protein_coding"; gene_name "TMEM39B"; level 2; hgnc_id "HGNC:25510"; tag "ncRNA_host"; havana_gene "OTTHUMG00000004020.10";
chr1	HAVANA	gene	32573657	32642164	.	+	.	gene_id "ENSG00000025800.14"; gene_type "protein_coding"; gene_name "KPNA6"; level 2; hgnc_id "HGNC:6399"; tag "overlapping_locus"; havana_gene "OTTHUMG00000004333.6";
chr1	HAVANA	gene	32645276	32663886	.	+	.	gene_id "ENSG00000084652.16"; gene_type "protein_coding"; gene_name "TXLNA"; level 2; hgnc_id "HGNC:30685"; havana_gene "OTTHUMG00000004423.7";
chr1	HAVANA	gene	32665987	32670988	.	+	.	gene_id "ENSG00000160050.14"; gene_type "protein_coding"; gene_name "CCDC28B"; level 2; hgnc_id "HGNC:28163"; havana_gene "OTTHUMG00000005738.8";
chr1	HAVANA	gene	32671262	32674288	.	+	.	gene_id "ENSG00000160051.11"; gene_type "protein_coding"; gene_name "IQCC"; level 2; hgnc_id "HGNC:25545"; havana_gene "OTTHUMG00000005739.4";
chr1	HAVANA	gene	32674695	32681797	.	+	.	gene_id "ENSG00000222046.2"; gene_type "protein_coding"; gene_name "DCDC2B"; level 2; hgnc_id "HGNC:32576"; havana_gene "OTTHUMG00000005741.3";
chr1	HAVANA	gene	32680073	32687960	.	-	.	gene_id "ENSG00000160055.19"; gene_type "protein_coding"; gene_name "TMEM234"; level 1; hgnc_id "HGNC:28837"; havana_gene "OTTHUMG00000005742.6";
chr1	HAVANA	gene	32687529	32697205	.	+	.	gene_id "ENSG00000084623.11"; gene_type "protein_coding"; gene_name "EIF3I"; level 2; hgnc_id "HGNC:3272"; havana_gene "OTTHUMG00000007364.5";
chr1	HAVANA	gene	32712823	32714457	.	+	.	gene_id "ENSG00000183615.6"; gene_type "protein_coding"; gene_name "FAM167B"; level 2; hgnc_id "HGNC:28133"; havana_gene "OTTHUMG00000007462.3";
chr1	HAVANA	gene	32716840	32751766	.	+	.	gene_id "ENSG00000182866.17"; gene_type "protein_coding"; gene_name "LCK"; level 2; hgnc_id "HGNC:6524"; havana_gene "OTTHUMG00000007463.7";
chr1	HAVANA	gene	32757684	32799236	.	+	.	gene_id "ENSG00000116478.12"; gene_type "protein_coding"; gene_name "HDAC1"; level 1; hgnc_id "HGNC:4852"; havana_gene "OTTHUMG00000007529.6";
chr1	HAVANA	gene	32799440	32801834	.	-	.	gene_id "ENSG00000175130.7"; gene_type "protein_coding"; gene_name "MARCKSL1"; level 2; hgnc_id "HGNC:7142"; havana_gene "OTTHUMG00000007589.4";
chr1	HAVANA	gene	32817122	32829913	.	+	.	gene_id "ENSG00000162526.7"; gene_type "protein_coding"; gene_name "TSSK3"; level 1; hgnc_id "HGNC:15473"; havana_gene "OTTHUMG00000007585.4";
chr1	HAVANA	gene	32826871	32829879	.	-	.	gene_id "ENSG00000225828.1"; gene_type "protein_coding"; gene_name "FAM229A"; level 2; hgnc_id "HGNC:44652"; havana_gene "OTTHUMG00000007587.6";
chr1	HAVANA	gene	32830704	32860332	.	-	.	gene_id "ENSG00000160058.18"; gene_type "protein_coding"; gene_name "BSDC1"; level 1; hgnc_id "HGNC:25501"; havana_gene "OTTHUMG00000007588.7";
chr1	HAVANA	gene	32930658	33066393	.	+	.	gene_id "ENSG00000254553.1"; gene_type "protein_coding"; gene_name "AL033529.1"; level 2; tag "overlapping_locus"; havana_gene "OTTHUMG00000167086.2";
chr1	HAVANA	gene	32930673	32962287	.	+	.	gene_id "ENSG00000273274.2"; gene_type "protein_coding"; gene_name "ZBTB8B"; level 2; hgnc_id "HGNC:37057"; tag "overlapping_locus"; havana_gene "OTTHUMG00000167087.3";
chr1	HAVANA	gene	33005028	33071542	.	+	.	gene_id "ENSG00000160062.15"; gene_type "protein_coding"; gene_name "ZBTB8A"; level 2; hgnc_id "HGNC:24172"; tag "overlapping_locus"; havana_gene "OTTHUMG00000007855.7";
chr1	HAVANA	gene	33065773	33116504	.	-	.	gene_id "ENSG00000176261.15"; gene_type "protein_coding"; gene_name "ZBTB8OS"; level 2; hgnc_id "HGNC:24094"; havana_gene "OTTHUMG00000007856.9";
chr1	HAVANA	gene	33116743	33151812	.	+	.	gene_id "ENSG00000162521.19"; gene_type "protein_coding"; gene_name "RBBP4"; level 2; hgnc_id "HGNC:9887"; havana_gene "OTTHUMG00000007998.14";
chr1	HAVANA	gene	33145507	33169197	.	-	.	gene_id "ENSG00000162520.15"; gene_type "protein_coding"; gene_name "SYNC"; level 2; hgnc_id "HGNC:28897"; havana_gene "OTTHUMG00000008087.7";
chr1	HAVANA	gene	33207431	33240571	.	+	.	gene_id "ENSG00000162522.11"; gene_type "protein_coding"; gene_name "KIAA1522"; level 1; hgnc_id "HGNC:29301"; havana_gene "OTTHUMG00000008088.7";
chr1	HAVANA	gene	33240838	33283754	.	-	.	gene_id "ENSG00000134684.10"; gene_type "protein_coding"; gene_name "YARS1"; level 2; hgnc_id "HGNC:12840"; havana_gene "OTTHUMG00000003933.2";
chr1	HAVANA	gene	33282368	33324476	.	+	.	gene_id "ENSG00000116497.18"; gene_type "protein_coding"; gene_name "S100PBP"; level 2; hgnc_id "HGNC:25768"; havana_gene "OTTHUMG00000003955.9";
chr1	HAVANA	gene	33327869	33338083	.	-	.	gene_id "ENSG00000160097.18"; gene_type "protein_coding"; gene_name "FNDC5"; level 2; hgnc_id "HGNC:20240"; havana_gene "OTTHUMG00000004015.6";
chr1	HAVANA	gene	33351595	33364042	.	+	.	gene_id "ENSG00000121905.10"; gene_type "protein_coding"; gene_name "HPCA"; level 2; hgnc_id "HGNC:5144"; havana_gene "OTTHUMG00000004017.3";
chr1	HAVANA	gene	33360195	33367039	.	-	.	gene_id "ENSG00000121900.19"; gene_type "protein_coding"; gene_name "TMEM54"; level 2; hgnc_id "HGNC:24143"; havana_gene "OTTHUMG00000004016.4";
chr1	HAVANA	gene	33402046	33430286	.	-	.	gene_id "ENSG00000116514.16"; gene_type "protein_coding"; gene_name "RNF19B"; level 2; hgnc_id "HGNC:26886"; havana_gene "OTTHUMG00000004013.4";
chr1	HAVANA	gene	33473541	33546597	.	-	.	gene_id "ENSG00000004455.17"; gene_type "protein_coding"; gene_name "AK2"; level 1; hgnc_id "HGNC:362"; tag "ncRNA_host"; havana_gene "OTTHUMG00000004131.7";
chr1	HAVANA	gene	33546705	33589093	.	+	.	gene_id "ENSG00000142920.17"; gene_type "protein_coding"; gene_name "AZIN2"; level 2; hgnc_id "HGNC:29957"; havana_gene "OTTHUMG00000004130.6";
chr1	HAVANA	gene	33611000	33647660	.	-	.	gene_id "ENSG00000116525.14"; gene_type "protein_coding"; gene_name "TRIM62"; level 1; hgnc_id "HGNC:25574"; havana_gene "OTTHUMG00000004132.5";
chr1	HAVANA	gene	33722093	33766320	.	+	.	gene_id "ENSG00000160094.15"; gene_type "protein_coding"; gene_name "ZNF362"; level 2; hgnc_id "HGNC:18079"; tag "overlapping_locus"; havana_gene "OTTHUMG00000004124.6";
chr1	HAVANA	gene	33772367	33786699	.	-	.	gene_id "ENSG00000184389.9"; gene_type "protein_coding"; gene_name "A3GALT2"; level 2; hgnc_id "HGNC:30005"; havana_gene "OTTHUMG00000004125.4";
chr1	HAVANA	gene	33789224	33896653	.	-	.	gene_id "ENSG00000134686.18"; gene_type "protein_coding"; gene_name "PHC2"; level 2; hgnc_id "HGNC:3183"; tag "ncRNA_host"; havana_gene "OTTHUMG00000004133.1";
chr1	HAVANA	gene	33938246	33962107	.	+	.	gene_id "ENSG00000121903.14"; gene_type "protein_coding"; gene_name "ZSCAN20"; level 2; hgnc_id "HGNC:13093"; havana_gene "OTTHUMG00000004173.3";
chr1	HAVANA	gene	33979599	34631443	.	-	.	gene_id "ENSG00000121904.17"; gene_type "protein_coding"; gene_name "CSMD2"; level 2; hgnc_id "HGNC:19290"; havana_gene "OTTHUMG00000011135.10";
chr1	HAVANA	gene	34326076	34330392	.	+	.	gene_id "ENSG00000176256.10"; gene_type "protein_coding"; gene_name "HMGB4"; level 2; hgnc_id "HGNC:24954"; havana_gene "OTTHUMG00000013143.3";
chr1	HAVANA	gene	34632484	34684732	.	+	.	gene_id "ENSG00000142698.15"; gene_type "protein_coding"; gene_name "C1orf94"; level 2; hgnc_id "HGNC:28250"; havana_gene "OTTHUMG00000004012.5";
chr1	HAVANA	gene	35178338	35325356	.	-	.	gene_id "ENSG00000163866.9"; gene_type "protein_coding"; gene_name "SMIM12"; level 2; hgnc_id "HGNC:25154"; tag "overlapping_locus"; havana_gene "OTTHUMG00000004375.4";
chr1	HAVANA	gene	35220648	35224113	.	+	.	gene_id "ENSG00000189280.3"; gene_type "protein_coding"; gene_name "GJB5"; level 2; hgnc_id "HGNC:4287"; havana_gene "OTTHUMG00000004053.1";
chr1	HAVANA	gene	35225341	35227928	.	+	.	gene_id "ENSG00000189433.7"; gene_type "protein_coding"; gene_name "GJB4"; level 2; hgnc_id "HGNC:4286"; havana_gene "OTTHUMG00000004052.3";
chr1	HAVANA	gene	35246815	35251970	.	+	.	gene_id "ENSG00000188910.8"; gene_type "protein_coding"; gene_name "GJB3"; level 2; hgnc_id "HGNC:4285"; havana_gene "OTTHUMG00000004051.2";
chr1	HAVANA	gene	35258600	35261348	.	+	.	gene_id "ENSG00000187513.9"; gene_type "protein_coding"; gene_name "GJA4"; level 2; hgnc_id "HGNC:4278"; havana_gene "OTTHUMG00000004050.3";
chr1	HAVANA	gene	35331037	35395251	.	-	.	gene_id "ENSG00000116544.12"; gene_type "protein_coding"; gene_name "DLGAP3"; level 2; hgnc_id "HGNC:30368"; havana_gene "OTTHUMG00000004049.2";
chr1	HAVANA	gene	35439957	35450914	.	-	.	gene_id "ENSG00000284773.1"; gene_type "protein_coding"; gene_name "AC114490.3"; level 2; tag "overlapping_locus"; havana_gene "OTTHUMG00000192527.1";
chr1	HAVANA	gene	35447134	35497342	.	-	.	gene_id "ENSG00000271741.1"; gene_type "protein_coding"; gene_name "AC114490.2"; level 2; tag "overlapping_locus"; havana_gene "OTTHUMG00000185379.1";
chr1	HAVANA	gene	35447136	35450954	.	-	.	gene_id "ENSG00000243749.1"; gene_type "protein_coding"; gene_name "TMEM35B"; level 1; hgnc_id "HGNC:40021"; tag "overlapping_locus"; havana_gene "OTTHUMG00000004158.1";
chr1	HAVANA	gene	35451766	35497546	.	-	.	gene_id "ENSG00000163867.17"; gene_type "protein_coding"; gene_name "ZMYM6"; level 2; hgnc_id "HGNC:13050"; tag "overlapping_locus"; havana_gene "OTTHUMG00000004163.6";
chr1	HAVANA	gene	35497773	35581460	.	+	.	gene_id "ENSG00000197056.11"; gene_type "protein_coding"; gene_name "ZMYM1"; level 1; hgnc_id "HGNC:26253"; havana_gene "OTTHUMG00000004374.6";
chr1	HAVANA	gene	35641979	35658746	.	-	.	gene_id "ENSG00000116560.11"; gene_type "protein_coding"; gene_name "SFPQ"; level 2; hgnc_id "HGNC:10774"; havana_gene "OTTHUMG00000004157.8";
chr1	HAVANA	gene	35734310	35887659	.	+	.	gene_id "ENSG00000146463.12"; gene_type "protein_coding"; gene_name "ZMYM4"; level 2; hgnc_id "HGNC:13055"; tag "ncRNA_host"; tag "overlapping_locus"; havana_gene "OTTHUMG00000004241.6";
chr1	HAVANA	gene	35899093	36023551	.	-	.	gene_id "ENSG00000142687.18"; gene_type "protein_coding"; gene_name "KIAA0319L"; level 1; hgnc_id "HGNC:30071"; havana_gene "OTTHUMG00000004370.7";
chr1	HAVANA	gene	36023074	36032875	.	+	.	gene_id "ENSG00000020129.16"; gene_type "protein_coding"; gene_name "NCDN"; level 2; hgnc_id "HGNC:17597"; havana_gene "OTTHUMG00000059204.4";
chr1	HAVANA	gene	36038915	36060929	.	+	.	gene_id "ENSG00000116819.8"; gene_type "protein_coding"; gene_name "TFAP2E"; level 2; hgnc_id "HGNC:30774"; havana_gene "OTTHUMG00000004388.3";
chr1	HAVANA	gene	36065142	36107127	.	-	.	gene_id "ENSG00000126067.12"; gene_type "protein_coding"; gene_name "PSMB2"; level 2; hgnc_id "HGNC:9539"; havana_gene "OTTHUMG00000004169.3";
chr1	HAVANA	gene	36179478	36184495	.	-	.	gene_id "ENSG00000142686.8"; gene_type "protein_coding"; gene_name "C1orf216"; level 2; hgnc_id "HGNC:26800"; havana_gene "OTTHUMG00000004167.4";
chr1	HAVANA	gene	36185819	36235579	.	-	.	gene_id "ENSG00000092853.14"; gene_type "protein_coding"; gene_name "CLSPN"; level 2; hgnc_id "HGNC:19715"; havana_gene "OTTHUMG00000004168.7";
chr1	HAVANA	gene	36273617	36323491	.	+	.	gene_id "ENSG00000134698.11"; gene_type "protein_coding"; gene_name "AGO4"; level 2; hgnc_id "HGNC:18424"; havana_gene "OTTHUMG00000004243.5";
chr1	HAVANA	gene	36335409	36396133	.	+	.	gene_id "ENSG00000092847.12"; gene_type "protein_coding"; gene_name "AGO1"; level 2; hgnc_id "HGNC:3262"; havana_gene "OTTHUMG00000007381.6";
chr1	HAVANA	gene	36396319	36538101	.	+	.	gene_id "ENSG00000126070.20"; gene_type "protein_coding"; gene_name "AGO3"; level 2; hgnc_id "HGNC:18421"; havana_gene "OTTHUMG00000184172.5";
chr1	HAVANA	gene	36549695	36553876	.	+	.	gene_id "ENSG00000092850.12"; gene_type "protein_coding"; gene_name "TEKT2"; level 2; hgnc_id "HGNC:11725"; havana_gene "OTTHUMG00000007629.4";
chr1	HAVANA	gene	36554493	36559533	.	+	.	gene_id "ENSG00000116863.11"; gene_type "protein_coding"; gene_name "ADPRHL2"; level 2; hgnc_id "HGNC:21304"; havana_gene "OTTHUMG00000007628.3";
chr1	HAVANA	gene	36560840	36590823	.	-	.	gene_id "ENSG00000171812.13"; gene_type "protein_coding"; gene_name "COL8A2"; level 2; hgnc_id "HGNC:2216"; havana_gene "OTTHUMG00000007665.7";
chr1	HAVANA	gene	36602171	36621654	.	-	.	gene_id "ENSG00000054116.12"; gene_type "protein_coding"; gene_name "TRAPPC3"; level 2; hgnc_id "HGNC:19942"; havana_gene "OTTHUMG00000007664.4";
chr1	HAVANA	gene	36621180	36646450	.	+	.	gene_id "ENSG00000116871.15"; gene_type "protein_coding"; gene_name "MAP7D1"; level 1; hgnc_id "HGNC:25514"; havana_gene "OTTHUMG00000007714.6";
chr1	HAVANA	gene	36690033	36770958	.	+	.	gene_id "ENSG00000054118.15"; gene_type "protein_coding"; gene_name "THRAP3"; level 2; hgnc_id "HGNC:22964"; havana_gene "OTTHUMG00000007866.8";
chr1	HAVANA	gene	36771969	36794941	.	+	.	gene_id "ENSG00000214193.11"; gene_type "protein_coding"; gene_name "SH3D21"; level 2; hgnc_id "HGNC:26236"; havana_gene "OTTHUMG00000007868.12";
chr1	HAVANA	gene	36787632	36789755	.	-	.	gene_id "ENSG00000142694.6"; gene_type "protein_coding"; gene_name "EVA1B"; level 2; hgnc_id "HGNC:25558"; havana_gene "OTTHUMG00000007867.1";
chr1	HAVANA	gene	36805225	36851497	.	-	.	gene_id "ENSG00000196182.10"; gene_type "protein_coding"; gene_name "STK40"; level 2; hgnc_id "HGNC:21373"; havana_gene "OTTHUMG00000008238.4";
chr1	HAVANA	gene	36856839	36863509	.	-	.	gene_id "ENSG00000181817.6"; gene_type "protein_coding"; gene_name "LSM10"; level 2; hgnc_id "HGNC:17562"; havana_gene "OTTHUMG00000008140.2";
chr1	HAVANA	gene	36881428	36916052	.	-	.	gene_id "ENSG00000116885.18"; gene_type "protein_coding"; gene_name "OSCP1"; level 1; hgnc_id "HGNC:29971"; tag "ncRNA_host"; havana_gene "OTTHUMG00000008139.6";
chr1	HAVANA	gene	36921319	36929985	.	-	.	gene_id "ENSG00000116898.12"; gene_type "protein_coding"; gene_name "MRPS15"; level 2; hgnc_id "HGNC:14504"; havana_gene "OTTHUMG00000008042.5";
chr1	HAVANA	gene	36931644	36948879	.	-	.	gene_id "ENSG00000119535.17"; gene_type "protein_coding"; gene_name "CSF3R"; level 2; hgnc_id "HGNC:2439"; havana_gene "OTTHUMG00000008010.7";
chr1	HAVANA	gene	37261128	37500116	.	-	.	gene_id "ENSG00000163873.10"; gene_type "protein_coding"; gene_name "GRIK3"; level 2; hgnc_id "HGNC:4581"; havana_gene "OTTHUMG00000004189.2";
chr1	HAVANA	gene	37940181	37949978	.	+	.	gene_id "ENSG00000163874.11"; gene_type "protein_coding"; gene_name "ZC3H12A"; level 1; hgnc_id "HGNC:26259"; tag "ncRNA_host"; havana_gene "OTTHUMG00000004221.5";
chr1	HAVANA	gene	37958176	37980375	.	-	.	gene_id "ENSG00000163875.15"; gene_type "protein_coding"; gene_name "MEAF6"; level 2; hgnc_id "HGNC:25674"; tag "ncRNA_host"; havana_gene "OTTHUMG00000004223.3";
chr1	HAVANA	gene	38000050	38019894	.	-	.	gene_id "ENSG00000163877.11"; gene_type "protein_coding"; gene_name "SNIP1"; level 2; hgnc_id "HGNC:30587"; havana_gene "OTTHUMG00000004225.4";
chr1	HAVANA	gene	38022520	38032458	.	+	.	gene_id "ENSG00000163879.11"; gene_type "protein_coding"; gene_name "DNALI1"; level 2; hgnc_id "HGNC:14353"; havana_gene "OTTHUMG00000004222.5";
chr1	HAVANA	gene	38032417	38061538	.	-	.	gene_id "ENSG00000134697.13"; gene_type "protein_coding"; gene_name "GNL2"; level 1; hgnc_id "HGNC:29925"; havana_gene "OTTHUMG00000004322.5";
chr1	HAVANA	gene	38076951	38100564	.	-	.	gene_id "ENSG00000169218.14"; gene_type "protein_coding"; gene_name "RSPO1"; level 2; hgnc_id "HGNC:21679"; havana_gene "OTTHUMG00000004321.5";
chr1	HAVANA	gene	38147242	38157921	.	-	.	gene_id "ENSG00000116922.14"; gene_type "protein_coding"; gene_name "C1orf109"; level 2; hgnc_id "HGNC:26039"; havana_gene "OTTHUMG00000004323.6";
chr1	HAVANA	gene	38158153	38175391	.	+	.	gene_id "ENSG00000134690.11"; gene_type "protein_coding"; gene_name "CDCA8"; level 2; hgnc_id "HGNC:14629"; havana_gene "OTTHUMG00000004320.2";
chr1	HAVANA	gene	38179552	38230805	.	-	.	gene_id "ENSG00000183317.17"; gene_type "protein_coding"; gene_name "EPHA10"; level 2; hgnc_id "HGNC:19987"; tag "ncRNA_host"; havana_gene "OTTHUMG00000004325.4";
chr1	HAVANA	gene	38259474	38266809	.	+	.	gene_id "ENSG00000185090.14"; gene_type "protein_coding"; gene_name "MANEAL"; level 2; hgnc_id "HGNC:26452"; havana_gene "OTTHUMG00000004317.3";
chr1	HAVANA	gene	38268617	38273880	.	-	.	gene_id "ENSG00000196449.4"; gene_type "protein_coding"; gene_name "YRDC"; level 2; hgnc_id "HGNC:28905"; havana_gene "OTTHUMG00000004318.2";
chr1	HAVANA	gene	38272651	38275126	.	+	.	gene_id "ENSG00000197982.14"; gene_type "protein_coding"; gene_name "C1orf122"; level 2; hgnc_id "HGNC:24789"; havana_gene "OTTHUMG00000004319.7";
chr1	HAVANA	gene	38275246	38325264	.	-	.	gene_id "ENSG00000188786.10"; gene_type "protein_coding"; gene_name "MTF1"; level 2; hgnc_id "HGNC:7428"; havana_gene "OTTHUMG00000004439.3";
chr1	HAVANA	gene	38326369	38412729	.	-	.	gene_id "ENSG00000204084.13"; gene_type "protein_coding"; gene_name "INPP5B"; level 2; hgnc_id "HGNC:6077"; havana_gene "OTTHUMG00000004436.3";
chr1	HAVANA	gene	38422647	38455747	.	-	.	gene_id "ENSG00000183431.12"; gene_type "protein_coding"; gene_name "SF3A3"; level 2; hgnc_id "HGNC:10767"; havana_gene "OTTHUMG00000004438.2";
chr1	HAVANA	gene	38462442	38471278	.	-	.	gene_id "ENSG00000183386.10"; gene_type "protein_coding"; gene_name "FHL3"; level 2; hgnc_id "HGNC:3704"; havana_gene "OTTHUMG00000004434.3";
chr1	HAVANA	gene	38474930	38490492	.	+	.	gene_id "ENSG00000183520.12"; gene_type "protein_coding"; gene_name "UTP11"; level 2; hgnc_id "HGNC:24329"; havana_gene "OTTHUMG00000004435.2";
chr1	HAVANA	gene	38509501	38512465	.	-	.	gene_id "ENSG00000185668.8"; gene_type "protein_coding"; gene_name "POU3F1"; level 2; hgnc_id "HGNC:9214"; tag "retrogene"; havana_gene "OTTHUMG00000000485.3";
chr1	HAVANA	gene	39303870	39325444	.	-	.	gene_id "ENSG00000116954.8"; gene_type "protein_coding"; gene_name "RRAGC"; level 2; hgnc_id "HGNC:19902"; havana_gene "OTTHUMG00000000490.3";
chr1	HAVANA	gene	39328165	39339040	.	-	.	gene_id "ENSG00000214114.9"; gene_type "protein_coding"; gene_name "MYCBP"; level 2; hgnc_id "HGNC:7554"; tag "overlapping_locus"; havana_gene "OTTHUMG00000000484.8";
chr1	HAVANA	gene	39330173	39347289	.	-	.	gene_id "ENSG00000274944.4"; gene_type "protein_coding"; gene_name "AL139260.3"; level 2; tag "overlapping_locus"; havana_gene "OTTHUMG00000187290.1";
chr1	HAVANA	gene	39339741	39347259	.	-	.	gene_id "ENSG00000131233.10"; gene_type "protein_coding"; gene_name "GJA9"; level 2; hgnc_id "HGNC:19155"; tag "overlapping_locus"; havana_gene "OTTHUMG00000000482.5";
chr1	HAVANA	gene	39351479	39407502	.	-	.	gene_id "ENSG00000158315.11"; gene_type "protein_coding"; gene_name "RHBDL2"; level 2; hgnc_id "HGNC:16083"; havana_gene "OTTHUMG00000000487.4";
chr1	HAVANA	gene	39456948	39471731	.	+	.	gene_id "ENSG00000174574.16"; gene_type "protein_coding"; gene_name "AKIRIN1"; level 2; hgnc_id "HGNC:25744"; havana_gene "OTTHUMG00000007496.3";
chr1	HAVANA	gene	39491990	39500308	.	+	.	gene_id "ENSG00000168653.11"; gene_type "protein_coding"; gene_name "NDUFS5"; level 2; hgnc_id "HGNC:7712"; havana_gene "OTTHUMG00000007497.2";
chr1	HAVANA	gene	39546988	39952849	.	+	.	gene_id "ENSG00000127603.28"; gene_type "protein_coding"; gene_name "MACF1"; level 1; hgnc_id "HGNC:13664"; havana_gene "OTTHUMG00000007754.17";
chr1	HAVANA	gene	39957308	39995541	.	+	.	gene_id "ENSG00000183682.8"; gene_type "protein_coding"; gene_name "BMP8A"; level 2; hgnc_id "HGNC:21650"; tag "overlapping_locus"; havana_gene "OTTHUMG00000008394.2";
chr1	HAVANA	gene	40026488	40042462	.	-	.	gene_id "ENSG00000090621.14"; gene_type "protein_coding"; gene_name "PABPC4"; level 1; hgnc_id "HGNC:8557"; tag "ncRNA_host"; havana_gene "OTTHUMG00000009097.7";
chr1	HAVANA	gene	40089107	40105315	.	-	.	gene_id "ENSG00000163909.8"; gene_type "protein_coding"; gene_name "HEYL"; level 2; hgnc_id "HGNC:4882"; havana_gene "OTTHUMG00000000458.3";
chr1	HAVANA	gene	40124793	40137710	.	-	.	gene_id "ENSG00000116981.3"; gene_type "protein_coding"; gene_name "NT5C1A"; level 2; hgnc_id "HGNC:17819"; havana_gene "OTTHUMG00000009244.2";
chr1	HAVANA	gene	40144320	40157157	.	-	.	gene_id "ENSG00000116983.13"; gene_type "protein_coding"; gene_name "HPCAL4"; level 2; hgnc_id "HGNC:18212"; havana_gene "OTTHUMG00000009246.2";
chr1	HAVANA	gene	40157854	40229586	.	+	.	gene_id "ENSG00000084072.17"; gene_type "protein_coding"; gene_name "PPIE"; level 1; hgnc_id "HGNC:9258"; tag "overlapping_locus"; havana_gene "OTTHUMG00000009248.5";
chr1	HAVANA	gene	40222854	40254537	.	-	.	gene_id "ENSG00000116985.12"; gene_type "protein_coding"; gene_name "BMP8B"; level 2; hgnc_id "HGNC:1075"; tag "overlapping_locus"; havana_gene "OTTHUMG00000009247.2";
chr1	HAVANA	gene	40235195	40237020	.	-	.	gene_id "ENSG00000198754.5"; gene_type "protein_coding"; gene_name "OXCT2"; level 2; hgnc_id "HGNC:18606"; tag "overlapping_locus"; havana_gene "OTTHUMG00000009249.1";
chr1	HAVANA	gene	40303782	40349183	.	-	.	gene_id "ENSG00000043514.17"; gene_type "protein_coding"; gene_name "TRIT1"; level 2; hgnc_id "HGNC:20286"; tag "ncRNA_host"; havana_gene "OTTHUMG00000009245.6";
chr1	HAVANA	gene	40361098	40367928	.	-	.	gene_id "ENSG00000116990.11"; gene_type "protein_coding"; gene_name "MYCL"; level 2; hgnc_id "HGNC:7555"; havana_gene "OTTHUMG00000009243.7";
chr1	HAVANA	gene	40420784	40435640	.	+	.	gene_id "ENSG00000168389.17"; gene_type "protein_coding"; gene_name "MFSD2A"; level 2; hgnc_id "HGNC:25897"; tag "overlapping_locus"; havana_gene "OTTHUMG00000009293.2";
chr1	HAVANA	gene	40505905	40538321	.	+	.	gene_id "ENSG00000131236.17"; gene_type "protein_coding"; gene_name "CAP1"; level 2; hgnc_id "HGNC:20040"; havana_gene "OTTHUMG00000004493.3";
chr1	HAVANA	gene	40537133	40563399	.	-	.	gene_id "ENSG00000131238.17"; gene_type "protein_coding"; gene_name "PPT1"; level 1; hgnc_id "HGNC:9325"; havana_gene "OTTHUMG00000004495.8";
chr1	HAVANA	gene	40627059	40706593	.	+	.	gene_id "ENSG00000117000.9"; gene_type "protein_coding"; gene_name "RLF"; level 2; hgnc_id "HGNC:10025"; tag "ncRNA_host"; havana_gene "OTTHUMG00000005763.2";
chr1	HAVANA	gene	40711619	40717356	.	+	.	gene_id "ENSG00000188800.6"; gene_type "protein_coding"; gene_name "TMCO2"; level 2; hgnc_id "HGNC:23312"; havana_gene "OTTHUMG00000005764.2";
chr1	HAVANA	gene	40723908	40759852	.	+	.	gene_id "ENSG00000084073.9"; gene_type "protein_coding"; gene_name "ZMPSTE24"; level 2; hgnc_id "HGNC:12877"; havana_gene "OTTHUMG00000005762.3";
chr1	HAVANA	gene	40766161	40783485	.	-	.	gene_id "ENSG00000049089.15"; gene_type "protein_coding"; gene_name "COL9A2"; level 2; hgnc_id "HGNC:2218"; havana_gene "OTTHUMG00000005761.7";
chr1	HAVANA	gene	40810522	40888998	.	+	.	gene_id "ENSG00000084070.12"; gene_type "protein_coding"; gene_name "SMAP2"; level 2; hgnc_id "HGNC:25082"; tag "overlapping_locus"; havana_gene "OTTHUMG00000007301.7";
chr1	HAVANA	gene	40915774	40929390	.	+	.	gene_id "ENSG00000187801.15"; gene_type "protein_coding"; gene_name "ZFP69B"; level 2; hgnc_id "HGNC:28053"; havana_gene "OTTHUMG00000007302.4";
chr1	HAVANA	gene	40942962	40962015	.	+	.	gene_id "ENSG00000187815.10"; gene_type "protein_coding"; gene_name "ZFP69"; level 2; hgnc_id "HGNC:24708"; havana_gene "OTTHUMG00000007303.2";
chr1	HAVANA	gene	40974413	40982228	.	+	.	gene_id "ENSG00000164002.11"; gene_type "protein_coding"; gene_name "EXO5"; level 2; hgnc_id "HGNC:26115"; havana_gene "OTTHUMG00000007305.3";
chr1	HAVANA	gene	40997245	41013839	.	+	.	gene_id "ENSG00000117010.17"; gene_type "protein_coding"; gene_name "ZNF684"; level 2; hgnc_id "HGNC:28418"; havana_gene "OTTHUMG00000007359.6";
chr1	HAVANA	gene	41086352	41131354	.	-	.	gene_id "ENSG00000117016.10"; gene_type "protein_coding"; gene_name "RIMS3"; level 2; hgnc_id "HGNC:21292"; havana_gene "OTTHUMG00000007453.2";
chr1	HAVANA	gene	41157320	41237275	.	+	.	gene_id "ENSG00000066136.20"; gene_type "protein_coding"; gene_name "NFYC"; level 1; hgnc_id "HGNC:7806"; tag "ncRNA_host"; havana_gene "OTTHUMG00000007729.5";
chr1	HAVANA	gene	41249459	41306124	.	+	.	gene_id "ENSG00000117013.17"; gene_type "protein_coding"; gene_name "KCNQ4"; level 2; hgnc_id "HGNC:6298"; tag "ncRNA_host"; havana_gene "OTTHUMG00000007730.6";
chr1	HAVANA	gene	41326726	41328035	.	-	.	gene_id "ENSG00000179862.7"; gene_type "protein_coding"; gene_name "CITED4"; level 2; hgnc_id "HGNC:18696"; havana_gene "OTTHUMG00000007728.2";
chr1	HAVANA	gene	41445360	41478237	.	+	.	gene_id "ENSG00000171793.16"; gene_type "protein_coding"; gene_name "CTPS1"; level 2; hgnc_id "HGNC:2519"; havana_gene "OTTHUMG00000005712.13";
chr1	HAVANA	gene	41481269	41488909	.	-	.	gene_id "ENSG00000171790.15"; gene_type "protein_coding"; gene_name "SLFNL1"; level 2; hgnc_id "HGNC:26313"; havana_gene "OTTHUMG00000005719.1";
chr1	HAVANA	gene	41492872	41707826	.	-	.	gene_id "ENSG00000010803.16"; gene_type "protein_coding"; gene_name "SCMH1"; level 2; hgnc_id "HGNC:19003"; havana_gene "OTTHUMG00000005720.3";
chr1	HAVANA	gene	41827594	41849262	.	+	.	gene_id "ENSG00000204060.7"; gene_type "protein_coding"; gene_name "FOXO6"; level 2; hgnc_id "HGNC:24814"; tag "reference_genome_error"; havana_gene "OTTHUMG00000005713.1";
chr1	HAVANA	gene	41944446	41950354	.	-	.	gene_id "ENSG00000127129.10"; gene_type "protein_coding"; gene_name "EDN2"; level 2; hgnc_id "HGNC:3177"; havana_gene "OTTHUMG00000006362.2";
chr1	HAVANA	gene	41972036	42501596	.	-	.	gene_id "ENSG00000127124.16"; gene_type "protein_coding"; gene_name "HIVEP3"; level 2; hgnc_id "HGNC:13561"; havana_gene "OTTHUMG00000192539.4";
chr1	HAVANA	gene	42050977	42094487	.	-	.	gene_id "ENSG00000284895.1"; gene_type "protein_coding"; gene_name "AC119676.1"; level 2; tag "overlapping_locus"; havana_gene "OTTHUMG00000006361.5";
chr1	HAVANA	gene	42619081	42621491	.	+	.	gene_id "ENSG00000044012.4"; gene_type "protein_coding"; gene_name "GUCA2B"; level 2; hgnc_id "HGNC:4683"; havana_gene "OTTHUMG00000007024.2";
chr1	HAVANA	gene	42628361	42630416	.	-	.	gene_id "ENSG00000197273.4"; gene_type "protein_coding"; gene_name "GUCA2A"; level 2; hgnc_id "HGNC:4682"; havana_gene "OTTHUMG00000007023.2";
chr1	HAVANA	gene	42642210	42801548	.	-	.	gene_id "ENSG00000198815.9"; gene_type "protein_coding"; gene_name "FOXJ3"; level 1; hgnc_id "HGNC:29178"; tag "overlapping_locus"; havana_gene "OTTHUMG00000007026.5";
chr1	HAVANA	gene	42846463	42889903	.	+	.	gene_id "ENSG00000177181.15"; gene_type "protein_coding"; gene_name "RIMKLA"; level 2; hgnc_id "HGNC:28725"; havana_gene "OTTHUMG00000007335.5";
chr1	HAVANA	gene	42896000	42921924	.	-	.	gene_id "ENSG00000066185.13"; gene_type "protein_coding"; gene_name "ZMYND12"; level 2; hgnc_id "HGNC:21192"; havana_gene "OTTHUMG00000007333.3";
chr1	HAVANA	gene	42921788	42939056	.	+	.	gene_id "ENSG00000127125.9"; gene_type "protein_coding"; gene_name "PPCS"; level 2; hgnc_id "HGNC:25686"; tag "overlapping_locus"; havana_gene "OTTHUMG00000007332.5";
chr1	HAVANA	gene	42928892	43122861	.	+	.	gene_id "ENSG00000186409.17"; gene_type "protein_coding"; gene_name "CCDC30"; level 2; hgnc_id "HGNC:26103"; tag "ncRNA_host"; tag "overlapping_locus"; havana_gene "OTTHUMG00000007334.18";
chr1	HAVANA	gene	43124094	43142429	.	+	.	gene_id "ENSG00000171960.11"; gene_type "protein_coding"; gene_name "PPIH"; level 2; hgnc_id "HGNC:14651"; havana_gene "OTTHUMG00000007520.7";
chr1	HAVANA	gene	43148089	43169476	.	+	.	gene_id "ENSG00000065978.19"; gene_type "protein_coding"; gene_name "YBX1"; level 2; hgnc_id "HGNC:8014"; havana_gene "OTTHUMG00000007523.7";
chr1	HAVANA	gene	43198764	43205925	.	-	.	gene_id "ENSG00000164007.11"; gene_type "protein_coding"; gene_name "CLDN19"; level 2; hgnc_id "HGNC:2040"; havana_gene "OTTHUMG00000007524.2";
chr1	HAVANA	gene	43212006	43232755	.	-	.	gene_id "ENSG00000117385.16"; gene_type "protein_coding"; gene_name "P3H1"; level 2; hgnc_id "HGNC:19316"; havana_gene "OTTHUMG00000007525.8";
chr1	HAVANA	gene	43232920	43245162	.	+	.	gene_id "ENSG00000164008.16"; gene_type "protein_coding"; gene_name "C1orf50"; level 1; hgnc_id "HGNC:28795"; tag "overlapping_locus"; havana_gene "OTTHUMG00000191873.3";
chr1	HAVANA	gene	43232963	43260164	.	+	.	gene_id "ENSG00000283580.3"; gene_type "protein_coding"; gene_name "AC098484.3"; level 2; tag "overlapping_locus"; havana_gene "OTTHUMG00000007568.9";
chr1	HAVANA	gene	43250678	43282290	.	+	.	gene_id "ENSG00000274386.5"; gene_type "protein_coding"; gene_name "TMEM269"; level 2; hgnc_id "HGNC:52381"; tag "overlapping_locus"; havana_gene "OTTHUMG00000188150.3";
chr1	HAVANA	gene	43272723	43283068	.	-	.	gene_id "ENSG00000177868.12"; gene_type "protein_coding"; gene_name "SVBP"; level 2; hgnc_id "HGNC:29204"; havana_gene "OTTHUMG00000007566.2";
chr1	HAVANA	gene	43282793	43310662	.	+	.	gene_id "ENSG00000164010.15"; gene_type "protein_coding"; gene_name "ERMAP"; level 2; hgnc_id "HGNC:15743"; havana_gene "OTTHUMG00000007619.3";
chr1	HAVANA	gene	43312244	43318148	.	+	.	gene_id "ENSG00000164011.18"; gene_type "protein_coding"; gene_name "ZNF691"; level 2; hgnc_id "HGNC:28028"; havana_gene "OTTHUMG00000007623.7";
chr1	HAVANA	gene	43391046	43424539	.	-	.	gene_id "ENSG00000117394.23"; gene_type "protein_coding"; gene_name "SLC2A1"; level 2; hgnc_id "HGNC:11005"; havana_gene "OTTHUMG00000007657.12";
chr1	HAVANA	gene	43610824	43622067	.	+	.	gene_id "ENSG00000186973.11"; gene_type "protein_coding"; gene_name "FAM183A"; level 1; hgnc_id "HGNC:34347"; havana_gene "OTTHUMG00000007286.5";
chr1	HAVANA	gene	43629846	43736607	.	-	.	gene_id "ENSG00000117395.12"; gene_type "protein_coding"; gene_name "EBNA1BP2"; level 2; hgnc_id "HGNC:15531"; tag "ncRNA_host"; havana_gene "OTTHUMG00000007284.2";
chr1	HAVANA	gene	43637820	43720029	.	+	.	gene_id "ENSG00000243710.7"; gene_type "protein_coding"; gene_name "CFAP57"; level 1; hgnc_id "HGNC:26485"; tag "ncRNA_host"; havana_gene "OTTHUMG00000007285.3";
chr1	HAVANA	gene	43735654	43739673	.	+	.	gene_id "ENSG00000179178.11"; gene_type "protein_coding"; gene_name "TMEM125"; level 2; hgnc_id "HGNC:28275"; havana_gene "OTTHUMG00000007288.4";
chr1	HAVANA	gene	43747548	43751288	.	-	.	gene_id "ENSG00000253313.6"; gene_type "protein_coding"; gene_name "C1orf210"; level 2; hgnc_id "HGNC:28755"; havana_gene "OTTHUMG00000007289.3";
chr1	HAVANA	gene	43766653	43788779	.	+	.	gene_id "ENSG00000066056.14"; gene_type "protein_coding"; gene_name "TIE1"; level 2; hgnc_id "HGNC:11809"; havana_gene "OTTHUMG00000007282.5";
chr1	HAVANA	gene	43803489	43820137	.	+	.	gene_id "ENSG00000117400.18"; gene_type "protein_coding"; gene_name "MPL"; level 2; hgnc_id "HGNC:7217"; havana_gene "OTTHUMG00000007429.7";
chr1	HAVANA	gene	43824652	43828874	.	+	.	gene_id "ENSG00000117399.14"; gene_type "protein_coding"; gene_name "CDC20"; level 2; hgnc_id "HGNC:1723"; havana_gene "OTTHUMG00000007420.3";
chr1	HAVANA	gene	43829069	43833745	.	-	.	gene_id "ENSG00000066322.15"; gene_type "protein_coding"; gene_name "ELOVL1"; level 2; hgnc_id "HGNC:14418"; tag "ncRNA_host"; havana_gene "OTTHUMG00000007422.3";
chr1	HAVANA	gene	43849588	43855479	.	-	.	gene_id "ENSG00000159479.17"; gene_type "protein_coding"; gene_name "MED8"; level 1; hgnc_id "HGNC:19971"; havana_gene "OTTHUMG00000007421.7";
chr1	HAVANA	gene	43855553	43919918	.	+	.	gene_id "ENSG00000198198.17"; gene_type "protein_coding"; gene_name "SZT2"; level 2; hgnc_id "HGNC:29040"; tag "ncRNA_host"; tag "overlapping_locus"; havana_gene "OTTHUMG00000007423.17";
chr1	HAVANA	gene	43916674	43919660	.	-	.	gene_id "ENSG00000178922.16"; gene_type "protein_coding"; gene_name "HYI"; level 2; hgnc_id "HGNC:26948"; havana_gene "OTTHUMG00000007502.3";
chr1	HAVANA	gene	43990858	44089337	.	+	.	gene_id "ENSG00000142949.17"; gene_type "protein_coding"; gene_name "PTPRF"; level 2; hgnc_id "HGNC:9670"; havana_gene "OTTHUMG00000007501.6";
chr1	HAVANA	gene	44115820	44171189	.	+	.	gene_id "ENSG00000066135.13"; gene_type "protein_coding"; gene_name "KDM4A"; level 2; hgnc_id "HGNC:22978"; tag "overlapping_locus"; havana_gene "OTTHUMG00000007560.4";
chr1	HAVANA	gene	44115820	44396686	.	+	.	gene_id "ENSG00000284989.1"; gene_type "protein_coding"; gene_name "AL451062.4"; level 2; tag "ncRNA_host"; tag "overlapping_locus"; havana_gene "OTTHUMG00000192482.1";
chr1	HAVANA	gene	44171495	44396837	.	+	.	gene_id "ENSG00000126091.20"; gene_type "protein_coding"; gene_name "ST3GAL3"; level 1; hgnc_id "HGNC:10866"; tag "ncRNA_host"; tag "overlapping_locus"; havana_gene "OTTHUMG00000007561.18";
chr1	HAVANA	gene	44398992	44402912	.	+	.	gene_id "ENSG00000117407.17"; gene_type "protein_coding"; gene_name "ARTN"; level 2; hgnc_id "HGNC:727"; havana_gene "OTTHUMG00000007705.4";
chr1	HAVANA	gene	44412622	44433694	.	+	.	gene_id "ENSG00000117408.11"; gene_type "protein_coding"; gene_name "IPO13"; level 2; hgnc_id "HGNC:16853"; havana_gene "OTTHUMG00000008297.3";
chr1	HAVANA	gene	44435672	44439041	.	+	.	gene_id "ENSG00000132768.14"; gene_type "protein_coding"; gene_name "DPH2"; level 1; hgnc_id "HGNC:3004"; havana_gene "OTTHUMG00000008295.3";
chr1	HAVANA	gene	44440159	44443967	.	+	.	gene_id "ENSG00000117410.14"; gene_type "protein_coding"; gene_name "ATP6V0B"; level 2; hgnc_id "HGNC:861"; havana_gene "OTTHUMG00000008298.4";
chr1	HAVANA	gene	44444615	44456842	.	+	.	gene_id "ENSG00000117411.16"; gene_type "protein_coding"; gene_name "B4GALT2"; level 2; hgnc_id "HGNC:925"; havana_gene "OTTHUMG00000008296.1";
chr1	HAVANA	gene	44457031	44462200	.	+	.	gene_id "ENSG00000159214.13"; gene_type "protein_coding"; gene_name "CCDC24"; level 2; hgnc_id "HGNC:28688"; havana_gene "OTTHUMG00000008299.5";
chr1	HAVANA	gene	44457172	44497139	.	-	.	gene_id "ENSG00000196517.12"; gene_type "protein_coding"; gene_name "SLC6A9"; level 1; hgnc_id "HGNC:11056"; havana_gene "OTTHUMG00000008294.4";
chr1	HAVANA	gene	44584493	44600812	.	+	.	gene_id "ENSG00000171872.5"; gene_type "protein_coding"; gene_name "KLF17"; level 2; hgnc_id "HGNC:18830"; havana_gene "OTTHUMG00000009664.4";
chr1	HAVANA	gene	44603493	44607303	.	-	.	gene_id "ENSG00000283039.1"; gene_type "protein_coding"; gene_name "KLF18"; level 2; hgnc_id "HGNC:51793"; havana_gene "OTTHUMG00000007489.5";
chr1	HAVANA	gene	44679127	44686353	.	+	.	gene_id "ENSG00000178028.14"; gene_type "protein_coding"; gene_name "DMAP1"; level 2; hgnc_id "HGNC:18291"; havana_gene "OTTHUMG00000007577.5";
chr1	HAVANA	gene	44686742	44820932	.	-	.	gene_id "ENSG00000117419.16"; gene_type "protein_coding"; gene_name "ERI3"; level 2; hgnc_id "HGNC:17276"; tag "overlapping_locus"; havana_gene "OTTHUMG00000007637.7";
chr1	HAVANA	gene	44870866	45117396	.	+	.	gene_id "ENSG00000187147.18"; gene_type "protein_coding"; gene_name "RNF220"; level 2; hgnc_id "HGNC:25552"; tag "ncRNA_host"; havana_gene "OTTHUMG00000007697.8";
chr1	HAVANA	gene	45100910	45140153	.	-	.	gene_id "ENSG00000126106.14"; gene_type "protein_coding"; gene_name "TMEM53"; level 2; hgnc_id "HGNC:26186"; havana_gene "OTTHUMG00000007833.3";
chr1	HAVANA	gene	45140364	45191263	.	+	.	gene_id "ENSG00000198520.12"; gene_type "protein_coding"; gene_name "ARMH1"; level 1; hgnc_id "HGNC:34345"; havana_gene "OTTHUMG00000007834.10";
chr1	HAVANA	gene	45205490	45233439	.	+	.	gene_id "ENSG00000142945.13"; gene_type "protein_coding"; gene_name "KIF2C"; level 2; hgnc_id "HGNC:6393"; havana_gene "OTTHUMG00000008416.7";
chr1	HAVANA	gene	45240923	45244451	.	+	.	gene_id "ENSG00000142937.12"; gene_type "protein_coding"; gene_name "RPS8"; level 2; hgnc_id "HGNC:10441"; tag "ncRNA_host"; havana_gene "OTTHUMG00000008494.2";
chr1	HAVANA	gene	45249257	45253842	.	-	.	gene_id "ENSG00000142959.5"; gene_type "protein_coding"; gene_name "BEST4"; level 2; hgnc_id "HGNC:17106"; havana_gene "OTTHUMG00000008488.2";
chr1	HAVANA	gene	45266049	45271662	.	+	.	gene_id "ENSG00000173846.13"; gene_type "protein_coding"; gene_name "PLK3"; level 2; hgnc_id "HGNC:2154"; havana_gene "OTTHUMG00000008491.3";
chr1	HAVANA	gene	45271585	45272347	.	-	.	gene_id "ENSG00000188396.3"; gene_type "protein_coding"; gene_name "TCTEX1D4"; level 2; hgnc_id "HGNC:32315"; havana_gene "OTTHUMG00000008586.1";
chr1	HAVANA	gene	45274154	45281257	.	+	.	gene_id "ENSG00000222009.8"; gene_type "protein_coding"; gene_name "BTBD19"; level 2; hgnc_id "HGNC:27145"; havana_gene "OTTHUMG00000008493.3";
chr1	HAVANA	gene	45285516	45308925	.	-	.	gene_id "ENSG00000117425.14"; gene_type "protein_coding"; gene_name "PTCH2"; level 2; hgnc_id "HGNC:9586"; tag "ncRNA_host"; havana_gene "OTTHUMG00000008490.5";
chr1	HAVANA	gene	45316194	45452394	.	-	.	gene_id "ENSG00000070785.17"; gene_type "protein_coding"; gene_name "EIF2B3"; level 2; hgnc_id "HGNC:3259"; havana_gene "OTTHUMG00000008585.5";
chr1	HAVANA	gene	45468212	45476996	.	-	.	gene_id "ENSG00000126107.15"; gene_type "protein_coding"; gene_name "HECTD3"; level 2; hgnc_id "HGNC:26117"; havana_gene "OTTHUMG00000008587.2";
chr1	HAVANA	gene	45476622	45481247	.	+	.	gene_id "ENSG00000126088.14"; gene_type "protein_coding"; gene_name "UROD"; level 2; hgnc_id "HGNC:12591"; havana_gene "OTTHUMG00000008949.7";
chr1	HAVANA	gene	45482071	45771881	.	-	.	gene_id "ENSG00000162415.7"; gene_type "protein_coding"; gene_name "ZSWIM5"; level 2; hgnc_id "HGNC:29299"; tag "overlapping_locus"; havana_gene "OTTHUMG00000008950.3";
chr1	HAVANA	gene	45792567	45794351	.	+	.	gene_id "ENSG00000186603.6"; gene_type "protein_coding"; gene_name "HPDL"; level 2; hgnc_id "HGNC:28242"; havana_gene "OTTHUMG00000007681.2";
chr1	HAVANA	gene	45794835	45806565	.	-	.	gene_id "ENSG00000132781.18"; gene_type "protein_coding"; gene_name "MUTYH"; level 1; hgnc_id "HGNC:7527"; havana_gene "OTTHUMG00000007682.11";
chr1	HAVANA	gene	45794934	45956827	.	-	.	gene_id "ENSG00000288208.1"; gene_type "protein_coding"; gene_name "AL451136.1"; level 2; tag "overlapping_locus"; havana_gene "OTTHUMG00000195938.1";
chr1	HAVANA	gene	45805724	45809645	.	+	.	gene_id "ENSG00000132773.12"; gene_type "protein_coding"; gene_name "TOE1"; level 2; hgnc_id "HGNC:15954"; havana_gene "OTTHUMG00000007678.3";
chr1	HAVANA	gene	45809555	45956835	.	-	.	gene_id "ENSG00000070759.17"; gene_type "protein_coding"; gene_name "TESK2"; level 2; hgnc_id "HGNC:11732"; havana_gene "OTTHUMG00000007680.3";
chr1	HAVANA	gene	45959538	45965751	.	-	.	gene_id "ENSG00000280670.3"; gene_type "protein_coding"; gene_name "CCDC163"; level 2; hgnc_id "HGNC:27003"; havana_gene "OTTHUMG00000007741.10";
chr1	HAVANA	gene	45965972	45979054	.	+	.	gene_id "ENSG00000132763.15"; gene_type "protein_coding"; gene_name "MMACHC"; level 1; hgnc_id "HGNC:24525"; havana_gene "OTTHUMG00000007742.6";
chr1	HAVANA	gene	45976708	45988719	.	-	.	gene_id "ENSG00000117450.14"; gene_type "protein_coding"; gene_name "PRDX1"; level 2; hgnc_id "HGNC:9352"; havana_gene "OTTHUMG00000007738.7";
chr1	HAVANA	gene	46016215	46035721	.	+	.	gene_id "ENSG00000117448.13"; gene_type "protein_coding"; gene_name "AKR1A1"; level 1; hgnc_id "HGNC:380"; havana_gene "OTTHUMG00000007740.4";
chr1	HAVANA	gene	46049518	46084576	.	+	.	gene_id "ENSG00000132780.17"; gene_type "protein_coding"; gene_name "NASP"; level 1; hgnc_id "HGNC:7644"; havana_gene "OTTHUMG00000007826.5";
chr1	HAVANA	gene	46085716	46089729	.	-	.	gene_id "ENSG00000159588.15"; gene_type "protein_coding"; gene_name "CCDC17"; level 2; hgnc_id "HGNC:26574"; havana_gene "OTTHUMG00000007822.8";
chr1	HAVANA	gene	46092976	46153785	.	-	.	gene_id "ENSG00000159592.11"; gene_type "protein_coding"; gene_name "GPBP1L1"; level 2; hgnc_id "HGNC:28843"; tag "overlapping_locus"; havana_gene "OTTHUMG00000040990.3";
chr1	HAVANA	gene	46153853	46160108	.	+	.	gene_id "ENSG00000159596.7"; gene_type "protein_coding"; gene_name "TMEM69"; level 2; hgnc_id "HGNC:28035"; havana_gene "OTTHUMG00000040993.2";
chr1	HAVANA	gene	46159996	46216325	.	-	.	gene_id "ENSG00000197429.11"; gene_type "protein_coding"; gene_name "IPP"; level 2; hgnc_id "HGNC:6108"; tag "overlapping_locus"; havana_gene "OTTHUMG00000008004.4";
chr1	HAVANA	gene	46252659	46501794	.	+	.	gene_id "ENSG00000086015.22"; gene_type "protein_coding"; gene_name "MAST2"; level 2; hgnc_id "HGNC:19035"; havana_gene "OTTHUMG00000008007.7";
chr1	HAVANA	gene	46505812	46598708	.	-	.	gene_id "ENSG00000117461.15"; gene_type "protein_coding"; gene_name "PIK3R3"; level 2; hgnc_id "HGNC:8981"; tag "overlapping_locus"; havana_gene "OTTHUMG00000008096.4";
chr1	HAVANA	gene	46509333	46642160	.	-	.	gene_id "ENSG00000278139.1"; gene_type "protein_coding"; gene_name "AL358075.4"; level 2; tag "overlapping_locus"; havana_gene "OTTHUMG00000186753.1";
chr1	HAVANA	gene	46640745	46651634	.	+	.	gene_id "ENSG00000117472.10"; gene_type "protein_coding"; gene_name "TSPAN1"; level 2; hgnc_id "HGNC:20657"; havana_gene "OTTHUMG00000007602.2";
chr1	HAVANA	gene	46641158	46642150	.	-	.	gene_id "ENSG00000250719.1"; gene_type "protein_coding"; gene_name "P3R3URF"; level 1; hgnc_id "HGNC:53451"; tag "overlapping_locus"; havana_gene "OTTHUMG00000007603.2";
chr1	HAVANA	gene	46654354	46685977	.	-	.	gene_id "ENSG00000085998.14"; gene_type "protein_coding"; gene_name "POMGNT1"; level 2; hgnc_id "HGNC:19139"; havana_gene "OTTHUMG00000007604.3";
chr1	HAVANA	gene	46669006	46686928	.	+	.	gene_id "ENSG00000171357.6"; gene_type "protein_coding"; gene_name "LURAP1"; level 2; hgnc_id "HGNC:32327"; havana_gene "OTTHUMG00000007605.2";
chr1	HAVANA	gene	46712133	46744152	.	+	.	gene_id "ENSG00000085999.13"; gene_type "protein_coding"; gene_name "RAD54L"; level 1; hgnc_id "HGNC:9826"; havana_gene "OTTHUMG00000007772.10";
chr1	HAVANA	gene	46726868	46769280	.	-	.	gene_id "ENSG00000132128.16"; gene_type "protein_coding"; gene_name "LRRC41"; level 2; hgnc_id "HGNC:16917"; havana_gene "OTTHUMG00000007810.7";
chr1	HAVANA	gene	46769370	46782448	.	+	.	gene_id "ENSG00000173660.12"; gene_type "protein_coding"; gene_name "UQCRH"; level 2; hgnc_id "HGNC:12590"; havana_gene "OTTHUMG00000007813.4";
chr1	HAVANA	gene	46805849	46830824	.	+	.	gene_id "ENSG00000117481.10"; gene_type "protein_coding"; gene_name "NSUN4"; level 2; hgnc_id "HGNC:31802"; havana_gene "OTTHUMG00000007808.4";
chr1	HAVANA	gene	46859989	46879520	.	+	.	gene_id "ENSG00000117480.16"; gene_type "protein_coding"; gene_name "FAAH"; level 2; hgnc_id "HGNC:3553"; havana_gene "OTTHUMG00000007811.3";
chr1	HAVANA	gene	46955508	46981888	.	+	.	gene_id "ENSG00000197587.11"; gene_type "protein_coding"; gene_name "DMBX1"; level 2; hgnc_id "HGNC:19026"; havana_gene "OTTHUMG00000007982.3";
chr1	HAVANA	gene	46997838	47009641	.	-	.	gene_id "ENSG00000282881.2"; gene_type "protein_coding"; gene_name "TMEM275"; level 2; hgnc_id "HGNC:53938"; havana_gene "OTTHUMG00000191600.2";
chr1	HAVANA	gene	47011316	47017199	.	-	.	gene_id "ENSG00000162456.9"; gene_type "protein_coding"; gene_name "KNCN"; level 2; hgnc_id "HGNC:26488"; havana_gene "OTTHUMG00000007987.3";
chr1	HAVANA	gene	47023080	47082515	.	-	.	gene_id "ENSG00000079277.21"; gene_type "protein_coding"; gene_name "MKNK1"; level 1; hgnc_id "HGNC:7110"; tag "overlapping_locus"; havana_gene "OTTHUMG00000007983.8";
chr1	HAVANA	gene	47073387	47082563	.	-	.	gene_id "ENSG00000142961.14"; gene_type "protein_coding"; gene_name "MOB3C"; level 2; hgnc_id "HGNC:29800"; tag "overlapping_locus"; havana_gene "OTTHUMG00000007989.2";
chr1	HAVANA	gene	47098409	47139539	.	-	.	gene_id "ENSG00000123472.12"; gene_type "protein_coding"; gene_name "ATPAF1"; level 1; hgnc_id "HGNC:18803"; tag "overlapping_locus"; havana_gene "OTTHUMG00000007988.4";
chr1	HAVANA	gene	47134527	47139266	.	+	.	gene_id "ENSG00000186118.9"; gene_type "protein_coding"; gene_name "TEX38"; level 1; hgnc_id "HGNC:29589"; havana_gene "OTTHUMG00000007991.4";
chr1	HAVANA	gene	47140831	47184786	.	-	.	gene_id "ENSG00000159658.12"; gene_type "protein_coding"; gene_name "EFCAB14"; level 2; hgnc_id "HGNC:29051"; havana_gene "OTTHUMG00000007992.6";
chr1	HAVANA	gene	47223510	47285085	.	+	.	gene_id "ENSG00000142973.14"; gene_type "protein_coding"; gene_name "CYP4B1"; level 1; hgnc_id "HGNC:2644"; havana_gene "OTTHUMG00000007984.9";
chr1	HAVANA	gene	47394849	47407156	.	-	.	gene_id "ENSG00000187048.13"; gene_type "protein_coding"; gene_name "CYP4A11"; level 2; hgnc_id "HGNC:2642"; havana_gene "OTTHUMG00000008020.4";
chr1	HAVANA	gene	47489341	47516423	.	+	.	gene_id "ENSG00000186377.8"; gene_type "protein_coding"; gene_name "CYP4X1"; level 2; hgnc_id "HGNC:20244"; havana_gene "OTTHUMG00000008017.2";
chr1	HAVANA	gene	47532903	47583990	.	+	.	gene_id "ENSG00000186160.5"; gene_type "protein_coding"; gene_name "CYP4Z1"; level 2; hgnc_id "HGNC:20583"; havana_gene "OTTHUMG00000008019.2";
chr1	HAVANA	gene	47603107	47615407	.	+	.	gene_id "ENSG00000162365.12"; gene_type "protein_coding"; gene_name "CYP4A22"; level 2; hgnc_id "HGNC:20575"; havana_gene "OTTHUMG00000007845.3";
chr1	HAVANA	gene	47649254	47656716	.	-	.	gene_id "ENSG00000162366.8"; gene_type "protein_coding"; gene_name "PDZK1IP1"; level 2; hgnc_id "HGNC:16887"; havana_gene "OTTHUMG00000007852.4";
chr1	HAVANA	gene	47681962	47697892	.	-	.	gene_id "ENSG00000162367.11"; gene_type "protein_coding"; gene_name "TAL1"; level 2; hgnc_id "HGNC:11556"; havana_gene "OTTHUMG00000007847.3";
chr1	HAVANA	gene	47715811	47779819	.	-	.	gene_id "ENSG00000123473.15"; gene_type "protein_coding"; gene_name "STIL"; level 1; hgnc_id "HGNC:10879"; havana_gene "OTTHUMG00000007851.4";
chr1	HAVANA	gene	47799469	47844511	.	+	.	gene_id "ENSG00000162368.13"; gene_type "protein_coding"; gene_name "CMPK1"; level 2; hgnc_id "HGNC:18170"; havana_gene "OTTHUMG00000007849.4";
chr1	HAVANA	gene	47881957	47883724	.	+	.	gene_id "ENSG00000186790.6"; gene_type "protein_coding"; gene_name "FOXE3"; level 2; hgnc_id "HGNC:3808"; havana_gene "OTTHUMG00000007954.2";
chr1	HAVANA	gene	47901689	47906363	.	+	.	gene_id "ENSG00000186564.5"; gene_type "protein_coding"; gene_name "FOXD2"; level 2; hgnc_id "HGNC:3803"; havana_gene "OTTHUMG00000007950.1";
chr1	HAVANA	gene	48226200	48463057	.	-	.	gene_id "ENSG00000269113.4"; gene_type "protein_coding"; gene_name "TRABD2B"; level 2; hgnc_id "HGNC:44200"; tag "overlapping_locus"; havana_gene "OTTHUMG00000007960.4";
chr1	HAVANA	gene	48688357	48714316	.	+	.	gene_id "ENSG00000117834.12"; gene_type "protein_coding"; gene_name "SLC5A9"; level 2; hgnc_id "HGNC:22146"; havana_gene "OTTHUMG00000007959.6";
chr1	HAVANA	gene	48761045	48937880	.	-	.	gene_id "ENSG00000132122.12"; gene_type "protein_coding"; gene_name "SPATA6"; level 2; hgnc_id "HGNC:18309"; tag "overlapping_locus"; havana_gene "OTTHUMG00000007794.5";
chr1	HAVANA	gene	48998526	50489626	.	-	.	gene_id "ENSG00000186094.17"; gene_type "protein_coding"; gene_name "AGBL4"; level 2; hgnc_id "HGNC:25892"; tag "overlapping_locus"; havana_gene "OTTHUMG00000007793.6";
chr1	HAVANA	gene	49193191	49242641	.	-	.	gene_id "ENSG00000162373.13"; gene_type "protein_coding"; gene_name "BEND5"; level 2; hgnc_id "HGNC:25668"; tag "overlapping_locus"; havana_gene "OTTHUMG00000008153.4";
chr1	HAVANA	gene	50489701	50669458	.	+	.	gene_id "ENSG00000162374.17"; gene_type "protein_coding"; gene_name "ELAVL4"; level 2; hgnc_id "HGNC:3315"; tag "overlapping_locus"; havana_gene "OTTHUMG00000007877.5";
chr1	HAVANA	gene	50883222	50889115	.	-	.	gene_id "ENSG00000142700.12"; gene_type "protein_coding"; gene_name "DMRTA2"; level 2; hgnc_id "HGNC:13908"; havana_gene "OTTHUMG00000007884.4";
chr1	HAVANA	gene	50902700	51425939	.	-	.	gene_id "ENSG00000185104.20"; gene_type "protein_coding"; gene_name "FAF1"; level 2; hgnc_id "HGNC:3578"; havana_gene "OTTHUMG00000007930.7";
chr1	HAVANA	gene	51426417	51440306	.	+	.	gene_id "ENSG00000123080.12"; gene_type "protein_coding"; gene_name "CDKN2C"; level 2; hgnc_id "HGNC:1789"; havana_gene "OTTHUMG00000008046.4";
chr1	HAVANA	gene	51567893	51613758	.	+	.	gene_id "ENSG00000204006.10"; gene_type "protein_coding"; gene_name "C1orf185"; level 2; hgnc_id "HGNC:28096"; tag "ncRNA_host"; havana_gene "OTTHUMG00000008084.7";
chr1	HAVANA	gene	51701945	51739119	.	+	.	gene_id "ENSG00000123091.5"; gene_type "protein_coding"; gene_name "RNF11"; level 2; hgnc_id "HGNC:10056"; havana_gene "OTTHUMG00000008190.3";
chr1	HAVANA	gene	51752930	51810788	.	-	.	gene_id "ENSG00000085831.15"; gene_type "protein_coding"; gene_name "TTC39A"; level 2; hgnc_id "HGNC:18657"; havana_gene "OTTHUMG00000008193.5";
chr1	HAVANA	gene	51819935	51984938	.	-	.	gene_id "ENSG00000085832.17"; gene_type "protein_coding"; gene_name "EPS15"; level 1; hgnc_id "HGNC:3419"; havana_gene "OTTHUMG00000008192.3";
chr1	HAVANA	gene	52042851	52264099	.	+	.	gene_id "ENSG00000117859.19"; gene_type "protein_coding"; gene_name "OSBPL9"; level 2; hgnc_id "HGNC:16386"; tag "overlapping_locus"; havana_gene "OTTHUMG00000008234.9";
chr1	HAVANA	gene	52254863	52344609	.	-	.	gene_id "ENSG00000078618.21"; gene_type "protein_coding"; gene_name "NRDC"; level 1; hgnc_id "HGNC:7995"; tag "ncRNA_host"; havana_gene "OTTHUMG00000008278.4";
chr1	HAVANA	gene	52373628	52456372	.	-	.	gene_id "ENSG00000169213.7"; gene_type "protein_coding"; gene_name "RAB3B"; level 2; hgnc_id "HGNC:9778"; havana_gene "OTTHUMG00000008627.2";
chr1	HAVANA	gene	52485803	52520863	.	-	.	gene_id "ENSG00000117862.13"; gene_type "protein_coding"; gene_name "TXNDC12"; level 2; hgnc_id "HGNC:24626"; tag "overlapping_locus"; havana_gene "OTTHUMG00000008629.7";
chr1	HAVANA	gene	52485825	52499022	.	-	.	gene_id "ENSG00000285839.1"; gene_type "protein_coding"; gene_name "AL445685.3"; level 2; havana_gene "OTTHUMG00000193360.1";
chr1	HAVANA	gene	52497775	52499482	.	-	.	gene_id "ENSG00000198841.4"; gene_type "protein_coding"; gene_name "KTI12"; level 2; hgnc_id "HGNC:25160"; tag "overlapping_locus"; havana_gene "OTTHUMG00000008630.2";
chr1	HAVANA	gene	52521871	52556388	.	+	.	gene_id "ENSG00000134717.18"; gene_type "protein_coding"; gene_name "BTF3L4"; level 2; hgnc_id "HGNC:30547"; havana_gene "OTTHUMG00000008960.3";
chr1	HAVANA	gene	52607766	52812358	.	+	.	gene_id "ENSG00000157077.14"; gene_type "protein_coding"; gene_name "ZFYVE9"; level 2; hgnc_id "HGNC:6775"; tag "ncRNA_host"; tag "overlapping_locus"; havana_gene "OTTHUMG00000008061.2";
chr1	HAVANA	gene	52811395	52831865	.	-	.	gene_id "ENSG00000154222.14"; gene_type "protein_coding"; gene_name "CC2D1B"; level 2; hgnc_id "HGNC:29386"; havana_gene "OTTHUMG00000008102.6";
chr1	HAVANA	gene	52838501	52870095	.	-	.	gene_id "ENSG00000085840.13"; gene_type "protein_coding"; gene_name "ORC1"; level 2; hgnc_id "HGNC:8487"; havana_gene "OTTHUMG00000008104.5";
chr1	HAVANA	gene	52870274	52886508	.	+	.	gene_id "ENSG00000134748.13"; gene_type "protein_coding"; gene_name "PRPF38A"; level 2; hgnc_id "HGNC:25930"; havana_gene "OTTHUMG00000008199.3";
chr1	HAVANA	gene	52873954	53019159	.	-	.	gene_id "ENSG00000134744.14"; gene_type "protein_coding"; gene_name "TUT4"; level 1; hgnc_id "HGNC:28981"; havana_gene "OTTHUMG00000008200.7";
chr1	HAVANA	gene	53068043	53074723	.	+	.	gene_id "ENSG00000116157.6"; gene_type "protein_coding"; gene_name "GPX7"; level 2; hgnc_id "HGNC:4559"; havana_gene "OTTHUMG00000008322.2";
chr1	HAVANA	gene	53098840	53135355	.	+	.	gene_id "ENSG00000182183.15"; gene_type "protein_coding"; gene_name "SHISAL2A"; level 2; hgnc_id "HGNC:28757"; havana_gene "OTTHUMG00000008330.3";
chr1	HAVANA	gene	53150121	53164019	.	-	.	gene_id "ENSG00000162377.6"; gene_type "protein_coding"; gene_name "COA7"; level 2; hgnc_id "HGNC:25716"; havana_gene "OTTHUMG00000008505.4";
chr1	HAVANA	gene	53192125	53293008	.	+	.	gene_id "ENSG00000162378.13"; gene_type "protein_coding"; gene_name "ZYG11B"; level 2; hgnc_id "HGNC:25820"; tag "ncRNA_host"; havana_gene "OTTHUMG00000008938.2";
chr1	HAVANA	gene	53308183	53360670	.	+	.	gene_id "ENSG00000203995.10"; gene_type "protein_coding"; gene_name "ZYG11A"; level 2; hgnc_id "HGNC:32058"; havana_gene "OTTHUMG00000008923.5";
chr1	HAVANA	gene	53361582	53392884	.	-	.	gene_id "ENSG00000121310.17"; gene_type "protein_coding"; gene_name "ECHDC2"; level 2; hgnc_id "HGNC:23408"; tag "overlapping_locus"; havana_gene "OTTHUMG00000008927.10";
chr1	HAVANA	gene	53392948	53517370	.	+	.	gene_id "ENSG00000116171.18"; gene_type "protein_coding"; gene_name "SCP2"; level 1; hgnc_id "HGNC:10606"; tag "ncRNA_host"; tag "overlapping_locus"; havana_gene "OTTHUMG00000008936.6";
chr1	HAVANA	gene	53527724	53551173	.	+	.	gene_id "ENSG00000174348.14"; gene_type "protein_coding"; gene_name "PODN"; level 2; hgnc_id "HGNC:23174"; havana_gene "OTTHUMG00000008934.3";
chr1	HAVANA	gene	53552851	53608304	.	-	.	gene_id "ENSG00000162383.12"; gene_type "protein_coding"; gene_name "SLC1A7"; level 2; hgnc_id "HGNC:10945"; havana_gene "OTTHUMG00000008937.3";
chr1	HAVANA	gene	53662464	53679869	.	+	.	gene_id "ENSG00000157184.7"; gene_type "protein_coding"; gene_name "CPT2"; level 2; hgnc_id "HGNC:2330"; havana_gene "OTTHUMG00000008942.5";
chr1	HAVANA	gene	53679771	53686306	.	-	.	gene_id "ENSG00000162384.14"; gene_type "protein_coding"; gene_name "CZIB"; level 2; hgnc_id "HGNC:26059"; havana_gene "OTTHUMG00000008940.4";
chr1	HAVANA	gene	53692572	53704190	.	-	.	gene_id "ENSG00000162385.11"; gene_type "protein_coding"; gene_name "MAGOH"; level 2; hgnc_id "HGNC:6815"; havana_gene "OTTHUMG00000008932.2";
chr1	HAVANA	gene	53708036	53794141	.	-	.	gene_id "ENSG00000157193.18"; gene_type "protein_coding"; gene_name "LRP8"; level 1; hgnc_id "HGNC:6700"; tag "overlapping_locus"; havana_gene "OTTHUMG00000008924.46";
chr1	HAVANA	gene	53925072	53933161	.	+	.	gene_id "ENSG00000143006.7"; gene_type "protein_coding"; gene_name "DMRTB1"; level 2; hgnc_id "HGNC:13913"; havana_gene "OTTHUMG00000008080.1";
chr1	HAVANA	gene	53971910	54203779	.	-	.	gene_id "ENSG00000174332.5"; gene_type "protein_coding"; gene_name "GLIS1"; level 2; hgnc_id "HGNC:29525"; tag "ncRNA_host"; havana_gene "OTTHUMG00000008079.2";
chr1	HAVANA	gene	54231151	54304136	.	-	.	gene_id "ENSG00000058804.12"; gene_type "protein_coding"; gene_name "NDC1"; level 2; hgnc_id "HGNC:25525"; tag "ncRNA_host"; havana_gene "OTTHUMG00000008073.2";
chr1	HAVANA	gene	54317392	54355471	.	-	.	gene_id "ENSG00000058799.15"; gene_type "protein_coding"; gene_name "YIPF1"; level 2; hgnc_id "HGNC:25231"; havana_gene "OTTHUMG00000008074.9";
chr1	HAVANA	gene	54356912	54376759	.	+	.	gene_id "ENSG00000211452.10"; gene_type "protein_coding"; gene_name "DIO1"; level 2; hgnc_id "HGNC:2883"; havana_gene "OTTHUMG00000008435.5";
chr1	HAVANA	gene	54382247	54411602	.	-	.	gene_id "ENSG00000081870.11"; gene_type "protein_coding"; gene_name "HSPB11"; level 2; hgnc_id "HGNC:25019"; havana_gene "OTTHUMG00000008408.4";
chr1	HAVANA	gene	54411758	54433841	.	+	.	gene_id "ENSG00000116212.15"; gene_type "protein_coding"; gene_name "LRRC42"; level 2; hgnc_id "HGNC:28792"; havana_gene "OTTHUMG00000008436.3";
chr1	HAVANA	gene	54472971	54483859	.	-	.	gene_id "ENSG00000203985.11"; gene_type "protein_coding"; gene_name "LDLRAD1"; level 2; hgnc_id "HGNC:32069"; havana_gene "OTTHUMG00000008433.2";
chr1	HAVANA	gene	54492354	54519177	.	-	.	gene_id "ENSG00000116209.12"; gene_type "protein_coding"; gene_name "TMEM59"; level 2; hgnc_id "HGNC:1239"; tag "overlapping_locus"; havana_gene "OTTHUMG00000008437.7";
chr1	HAVANA	gene	54519257	54578192	.	+	.	gene_id "ENSG00000116205.14"; gene_type "protein_coding"; gene_name "TCEANC2"; level 2; hgnc_id "HGNC:26494"; tag "ncRNA_host"; tag "overlapping_locus"; havana_gene "OTTHUMG00000008434.6";
chr1	HAVANA	gene	54598359	54665746	.	-	.	gene_id "ENSG00000256407.2"; gene_type "protein_coding"; gene_name "AL357673.1"; level 2; tag "overlapping_locus"; havana_gene "OTTHUMG00000168203.2";
chr1	HAVANA	gene	54598641	54619443	.	-	.	gene_id "ENSG00000157211.11"; gene_type "protein_coding"; gene_name "CDCP2"; level 1; hgnc_id "HGNC:27297"; tag "overlapping_locus"; havana_gene "OTTHUMG00000155307.9";
chr1	HAVANA	gene	54635324	54665709	.	-	.	gene_id "ENSG00000215883.10"; gene_type "protein_coding"; gene_name "CYB5RL"; level 1; hgnc_id "HGNC:32220"; tag "overlapping_locus"; havana_gene "OTTHUMG00000008082.13";
chr1	HAVANA	gene	54649714	54691137	.	+	.	gene_id "ENSG00000116221.15"; gene_type "protein_coding"; gene_name "MRPL37"; level 1; hgnc_id "HGNC:14034"; havana_gene "OTTHUMG00000008118.6";
chr1	HAVANA	gene	54691105	54879152	.	-	.	gene_id "ENSG00000157216.15"; gene_type "protein_coding"; gene_name "SSBP3"; level 2; hgnc_id "HGNC:15674"; havana_gene "OTTHUMG00000008264.5";
chr1	HAVANA	gene	55007930	55104865	.	+	.	gene_id "ENSG00000162390.17"; gene_type "protein_coding"; gene_name "ACOT11"; level 2; hgnc_id "HGNC:18156"; havana_gene "OTTHUMG00000009891.2";
chr1	HAVANA	gene	55074854	55089229	.	-	.	gene_id "ENSG00000162391.12"; gene_type "protein_coding"; gene_name "FAM151A"; level 2; hgnc_id "HGNC:25032"; tag "overlapping_locus"; havana_gene "OTTHUMG00000009888.3";
chr1	HAVANA	gene	55107427	55175939	.	+	.	gene_id "ENSG00000184313.20"; gene_type "protein_coding"; gene_name "MROH7"; level 2; hgnc_id "HGNC:24802"; tag "overlapping_locus"; havana_gene "OTTHUMG00000009890.7";
chr1	HAVANA	gene	55107459	55207981	.	+	.	gene_id "ENSG00000271723.5"; gene_type "protein_coding"; gene_name "MROH7-TTC4"; level 2; hgnc_id "HGNC:49180"; tag "overlapping_locus"; havana_gene "OTTHUMG00000185328.1";
chr1	HAVANA	gene	55181534	55208330	.	+	.	gene_id "ENSG00000243725.7"; gene_type "protein_coding"; gene_name "TTC4"; level 1; hgnc_id "HGNC:12394"; tag "overlapping_locus"; havana_gene "OTTHUMG00000009914.4";
chr1	HAVANA	gene	55222571	55230196	.	-	.	gene_id "ENSG00000162396.6"; gene_type "protein_coding"; gene_name "PARS2"; level 2; hgnc_id "HGNC:30563"; havana_gene "OTTHUMG00000009915.2";
chr1	HAVANA	gene	55245385	55266996	.	-	.	gene_id "ENSG00000006555.11"; gene_type "protein_coding"; gene_name "TTC22"; level 1; hgnc_id "HGNC:26067"; havana_gene "OTTHUMG00000009916.4";
chr1	HAVANA	gene	55271736	55307925	.	+	.	gene_id "ENSG00000162398.11"; gene_type "protein_coding"; gene_name "LEXM"; level 2; hgnc_id "HGNC:26854"; havana_gene "OTTHUMG00000009986.2";
chr1	HAVANA	gene	55315300	55352868	.	-	.	gene_id "ENSG00000116133.13"; gene_type "protein_coding"; gene_name "DHCR24"; level 2; hgnc_id "HGNC:2859"; havana_gene "OTTHUMG00000009989.17";
chr1	HAVANA	gene	55446301	55457961	.	+	.	gene_id "ENSG00000143001.5"; gene_type "protein_coding"; gene_name "TMEM61"; level 2; hgnc_id "HGNC:27296"; havana_gene "OTTHUMG00000009991.2";
chr1	HAVANA	gene	55464606	55482845	.	+	.	gene_id "ENSG00000162399.9"; gene_type "protein_coding"; gene_name "BSND"; level 2; hgnc_id "HGNC:16512"; havana_gene "OTTHUMG00000008112.7";
chr1	HAVANA	gene	55505120	55530525	.	+	.	gene_id "ENSG00000169174.11"; gene_type "protein_coding"; gene_name "PCSK9"; level 2; hgnc_id "HGNC:20001"; havana_gene "OTTHUMG00000008136.2";
chr1	HAVANA	gene	55532032	55681037	.	-	.	gene_id "ENSG00000162402.14"; gene_type "protein_coding"; gene_name "USP24"; level 2; hgnc_id "HGNC:12623"; havana_gene "OTTHUMG00000008135.6";
chr1	HAVANA	gene	56639105	56990167	.	-	.	gene_id "ENSG00000284686.1"; gene_type "protein_coding"; gene_name "AC119674.2"; level 2; tag "overlapping_locus"; havana_gene "OTTHUMG00000192356.2";
chr1	HAVANA	gene	56960433	57110974	.	-	.	gene_id "ENSG00000162407.9"; gene_type "protein_coding"; gene_name "PLPP3"; level 2; hgnc_id "HGNC:9229"; tag "overlapping_locus"; havana_gene "OTTHUMG00000008160.3";
chr1	HAVANA	gene	57110987	57181008	.	+	.	gene_id "ENSG00000162409.11"; gene_type "protein_coding"; gene_name "PRKAA2"; level 2; hgnc_id "HGNC:9377"; havana_gene "OTTHUMG00000008282.3";
chr1	HAVANA	gene	57184462	57285369	.	-	.	gene_id "ENSG00000187889.13"; gene_type "protein_coding"; gene_name "FYB2"; level 2; hgnc_id "HGNC:27295"; havana_gene "OTTHUMG00000008281.4";
chr1	HAVANA	gene	57320470	57383896	.	+	.	gene_id "ENSG00000157131.11"; gene_type "protein_coding"; gene_name "C8A"; level 2; hgnc_id "HGNC:1352"; havana_gene "OTTHUMG00000008306.2";
chr1	HAVANA	gene	57394880	57431813	.	-	.	gene_id "ENSG00000021852.13"; gene_type "protein_coding"; gene_name "C8B"; level 2; hgnc_id "HGNC:1353"; havana_gene "OTTHUMG00000008305.3";
chr1	HAVANA	gene	57460451	59012406	.	-	.	gene_id "ENSG00000173406.15"; gene_type "protein_coding"; gene_name "DAB1"; level 2; hgnc_id "HGNC:2661"; tag "overlapping_locus"; havana_gene "OTTHUMG00000008391.7";
chr1	HAVANA	gene	58881056	59012474	.	-	.	gene_id "ENSG00000162600.12"; gene_type "protein_coding"; gene_name "OMA1"; level 2; hgnc_id "HGNC:29661"; tag "overlapping_locus"; havana_gene "OTTHUMG00000010068.7";
chr1	HAVANA	gene	59041105	59042924	.	-	.	gene_id "ENSG00000184292.7"; gene_type "protein_coding"; gene_name "TACSTD2"; level 2; hgnc_id "HGNC:11530"; havana_gene "OTTHUMG00000010067.2";
chr1	HAVANA	gene	59109112	59165749	.	-	.	gene_id "ENSG00000162601.11"; gene_type "protein_coding"; gene_name "MYSM1"; level 2; hgnc_id "HGNC:29401"; havana_gene "OTTHUMG00000009533.4";
chr1	HAVANA	gene	59246463	59249719	.	-	.	gene_id "ENSG00000177606.7"; gene_type "protein_coding"; gene_name "JUN"; level 2; hgnc_id "HGNC:6204"; havana_gene "OTTHUMG00000008376.2";
chr1	HAVANA	gene	59762310	60276319	.	+	.	gene_id "ENSG00000172456.17"; gene_type "protein_coding"; gene_name "FGGY"; level 1; hgnc_id "HGNC:25610"; havana_gene "OTTHUMG00000008424.16";
chr1	HAVANA	gene	60280458	60341994	.	+	.	gene_id "ENSG00000134709.12"; gene_type "protein_coding"; gene_name "HOOK1"; level 2; hgnc_id "HGNC:19884"; havana_gene "OTTHUMG00000008990.4";
chr1	HAVANA	gene	60358980	60392445	.	-	.	gene_id "ENSG00000134716.11"; gene_type "protein_coding"; gene_name "CYP2J2"; level 2; hgnc_id "HGNC:2634"; havana_gene "OTTHUMG00000008991.5";
chr1	HAVANA	gene	60452941	60539442	.	-	.	gene_id "ENSG00000162598.13"; gene_type "protein_coding"; gene_name "C1orf87"; level 1; hgnc_id "HGNC:28547"; havana_gene "OTTHUMG00000008992.2";
chr1	HAVANA	gene	61330931	61928460	.	+	.	gene_id "ENSG00000162599.17"; gene_type "protein_coding"; gene_name "NFIA"; level 1; hgnc_id "HGNC:7784"; tag "overlapping_locus"; havana_gene "OTTHUMG00000008618.11";
chr1	HAVANA	gene	62146718	62191095	.	-	.	gene_id "ENSG00000162604.12"; gene_type "protein_coding"; gene_name "TM2D1"; level 1; hgnc_id "HGNC:24142"; havana_gene "OTTHUMG00000008466.6";
chr1	HAVANA	gene	62208078	62644347	.	+	.	gene_id "ENSG00000132849.20"; gene_type "protein_coding"; gene_name "PATJ"; level 2; hgnc_id "HGNC:28881"; tag "ncRNA_host"; tag "overlapping_locus"; havana_gene "OTTHUMG00000008560.10";
chr1	HAVANA	gene	62660521	62678000	.	+	.	gene_id "ENSG00000240563.2"; gene_type "protein_coding"; gene_name "L1TD1"; level 2; hgnc_id "HGNC:25595"; tag "ncRNA_host"; havana_gene "OTTHUMG00000008914.2";
chr1	HAVANA	gene	62701837	62785105	.	-	.	gene_id "ENSG00000132854.19"; gene_type "protein_coding"; gene_name "KANK4"; level 2; hgnc_id "HGNC:27263"; tag "ncRNA_host"; havana_gene "OTTHUMG00000008971.2";
chr1	HAVANA	gene	62901968	62917475	.	+	.	gene_id "ENSG00000162607.13"; gene_type "protein_coding"; gene_name "USP1"; level 2; hgnc_id "HGNC:12607"; havana_gene "OTTHUMG00000008972.5";
chr1	HAVANA	gene	62919969	63154057	.	-	.	gene_id "ENSG00000116641.18"; gene_type "protein_coding"; gene_name "DOCK7"; level 2; hgnc_id "HGNC:19190"; tag "overlapping_locus"; havana_gene "OTTHUMG00000013131.10";
chr1	HAVANA	gene	63063191	63071984	.	+	.	gene_id "ENSG00000132855.5"; gene_type "protein_coding"; gene_name "ANGPTL3"; level 2; hgnc_id "HGNC:491"; havana_gene "OTTHUMG00000009146.3";
chr1	HAVANA	gene	63249803	63331187	.	+	.	gene_id "ENSG00000125703.15"; gene_type "protein_coding"; gene_name "ATG4C"; level 2; hgnc_id "HGNC:16040"; havana_gene "OTTHUMG00000009142.5";
chr1	HAVANA	gene	63788238	63790799	.	+	.	gene_id "ENSG00000187140.6"; gene_type "protein_coding"; gene_name "FOXD3"; level 2; hgnc_id "HGNC:3804"; havana_gene "OTTHUMG00000009141.2";
chr1	HAVANA	gene	63833246	63904224	.	+	.	gene_id "ENSG00000088035.18"; gene_type "protein_coding"; gene_name "ALG6"; level 2; hgnc_id "HGNC:23157"; havana_gene "OTTHUMG00000009140.9";
chr1	HAVANA	gene	63906441	64059392	.	-	.	gene_id "ENSG00000142856.16"; gene_type "protein_coding"; gene_name "ITGB3BP"; level 2; hgnc_id "HGNC:6157"; tag "ncRNA_host"; havana_gene "OTTHUMG00000013364.12";
chr1	HAVANA	gene	63989043	64038364	.	+	.	gene_id "ENSG00000203965.13"; gene_type "protein_coding"; gene_name "EFCAB7"; level 2; hgnc_id "HGNC:29379"; tag "overlapping_locus"; havana_gene "OTTHUMG00000008983.3";
chr1	HAVANA	gene	64059082	64125916	.	+	.	gene_id "ENSG00000079739.17"; gene_type "protein_coding"; gene_name "PGM1"; level 2; hgnc_id "HGNC:8905"; tag "ncRNA_host"; havana_gene "OTTHUMG00000008968.5";
chr1	HAVANA	gene	64239688	64647181	.	+	.	gene_id "ENSG00000185483.12"; gene_type "protein_coding"; gene_name "ROR1"; level 2; hgnc_id "HGNC:10256"; havana_gene "OTTHUMG00000009022.2";
chr1	HAVANA	gene	64669310	64733051	.	+	.	gene_id "ENSG00000177414.13"; gene_type "protein_coding"; gene_name "UBE2U"; level 2; hgnc_id "HGNC:28559"; havana_gene "OTTHUMG00000009023.6";
chr1	HAVANA	gene	64935812	65158741	.	+	.	gene_id "ENSG00000158966.16"; gene_type "protein_coding"; gene_name "CACHD1"; level 2; hgnc_id "HGNC:29314"; tag "ncRNA_host"; havana_gene "OTTHUMG00000009030.7";
chr1	HAVANA	gene	65210778	65298915	.	+	.	gene_id "ENSG00000162437.14"; gene_type "protein_coding"; gene_name "RAVER2"; level 2; hgnc_id "HGNC:25577"; havana_gene "OTTHUMG00000009102.5";
chr1	HAVANA	gene	65298912	65533437	.	-	.	gene_id "ENSG00000162434.13"; gene_type "protein_coding"; gene_name "JAK1"; level 2; hgnc_id "HGNC:6190"; tag "ncRNA_host"; tag "overlapping_locus"; havana_gene "OTTHUMG00000009310.7";
chr1	HAVANA	gene	65613232	65697828	.	+	.	gene_id "ENSG00000162433.15"; gene_type "protein_coding"; gene_name "AK4"; level 2; hgnc_id "HGNC:363"; tag "overlapping_locus"; havana_gene "OTTHUMG00000009033.3";
chr1	HAVANA	gene	65713902	65881554	.	+	.	gene_id "ENSG00000116675.16"; gene_type "protein_coding"; gene_name "DNAJC6"; level 2; hgnc_id "HGNC:15469"; havana_gene "OTTHUMG00000009066.4";
chr1	HAVANA	gene	65886270	65901690	.	+	.	gene_id "ENSG00000213625.9"; gene_type "protein_coding"; gene_name "LEPROT"; level 2; hgnc_id "HGNC:29477"; tag "overlapping_locus"; havana_gene "OTTHUMG00000009065.7";
chr1	HAVANA	gene	65886335	66107242	.	+	.	gene_id "ENSG00000116678.19"; gene_type "protein_coding"; gene_name "LEPR"; level 2; hgnc_id "HGNC:6554"; tag "overlapping_locus"; havana_gene "OTTHUMG00000009115.1";
chr1	HAVANA	gene	66258197	66840262	.	+	.	gene_id "ENSG00000184588.18"; gene_type "protein_coding"; gene_name "PDE4B"; level 1; hgnc_id "HGNC:8781"; havana_gene "OTTHUMG00000009088.6";
chr1	HAVANA	gene	66999066	67216822	.	+	.	gene_id "ENSG00000118473.22"; gene_type "protein_coding"; gene_name "SGIP1"; level 2; hgnc_id "HGNC:25412"; tag "ncRNA_host"; havana_gene "OTTHUMG00000009161.9";
chr1	HAVANA	gene	67218142	67244730	.	+	.	gene_id "ENSG00000152760.10"; gene_type "protein_coding"; gene_name "TCTEX1D1"; level 2; hgnc_id "HGNC:26882"; havana_gene "OTTHUMG00000009162.4";
chr1	HAVANA	gene	67263424	67266939	.	-	.	gene_id "ENSG00000172410.4"; gene_type "protein_coding"; gene_name "INSL5"; level 2; hgnc_id "HGNC:6088"; havana_gene "OTTHUMG00000009164.1";
chr1	HAVANA	gene	67278568	67390539	.	-	.	gene_id "ENSG00000152763.17"; gene_type "protein_coding"; gene_name "WDR78"; level 1; hgnc_id "HGNC:26252"; havana_gene "OTTHUMG00000009165.6";
chr1	HAVANA	gene	67390578	67454302	.	+	.	gene_id "ENSG00000198160.14"; gene_type "protein_coding"; gene_name "MIER1"; level 2; hgnc_id "HGNC:29657"; havana_gene "OTTHUMG00000009194.3";
chr1	HAVANA	gene	67465033	67519831	.	-	.	gene_id "ENSG00000116704.8"; gene_type "protein_coding"; gene_name "SLC35D1"; level 2; hgnc_id "HGNC:20800"; havana_gene "OTTHUMG00000009360.2";
chr1	HAVANA	gene	67557848	67697536	.	-	.	gene_id "ENSG00000203963.11"; gene_type "protein_coding"; gene_name "C1orf141"; level 2; hgnc_id "HGNC:32044"; tag "ncRNA_host"; havana_gene "OTTHUMG00000009406.6";
chr1	HAVANA	gene	67604590	67725662	.	+	.	gene_id "ENSG00000162594.16"; gene_type "protein_coding"; gene_name "IL23R"; level 2; hgnc_id "HGNC:19100"; tag "ncRNA_host"; havana_gene "OTTHUMG00000009092.6";
chr1	HAVANA	gene	67773047	67862773	.	+	.	gene_id "ENSG00000081985.11"; gene_type "protein_coding"; gene_name "IL12RB2"; level 2; hgnc_id "HGNC:5972"; havana_gene "OTTHUMG00000009094.6";
chr1	HAVANA	gene	67873493	67896098	.	-	.	gene_id "ENSG00000142864.14"; gene_type "protein_coding"; gene_name "SERBP1"; level 2; hgnc_id "HGNC:17860"; havana_gene "OTTHUMG00000009372.3";
chr1	HAVANA	gene	68150884	68154017	.	+	.	gene_id "ENSG00000116717.13"; gene_type "protein_coding"; gene_name "GADD45A"; level 2; hgnc_id "HGNC:4095"; havana_gene "OTTHUMG00000009374.5";
chr1	HAVANA	gene	68167158	68299150	.	-	.	gene_id "ENSG00000172380.6"; gene_type "protein_coding"; gene_name "GNG12"; level 2; hgnc_id "HGNC:19663"; tag "ncRNA_host"; havana_gene "OTTHUMG00000009545.3";
chr1	HAVANA	gene	68511569	68517314	.	-	.	gene_id "ENSG00000162595.7"; gene_type "protein_coding"; gene_name "DIRAS3"; level 2; hgnc_id "HGNC:687"; tag "overlapping_locus"; havana_gene "OTTHUMG00000009544.4";
chr1	HAVANA	gene	68564156	68698803	.	-	.	gene_id "ENSG00000116729.14"; gene_type "protein_coding"; gene_name "WLS"; level 2; hgnc_id "HGNC:30238"; tag "ncRNA_host"; tag "overlapping_locus"; havana_gene "OTTHUMG00000009153.5";
chr1	HAVANA	gene	68894505	68915637	.	-	.	gene_id "ENSG00000116745.7"; gene_type "protein_coding"; gene_name "RPE65"; level 2; hgnc_id "HGNC:10294"; havana_gene "OTTHUMG00000009208.2";
chr1	HAVANA	gene	68939835	68962904	.	-	.	gene_id "ENSG00000024526.17"; gene_type "protein_coding"; gene_name "DEPDC1"; level 2; hgnc_id "HGNC:22949"; havana_gene "OTTHUMG00000009212.5";
chr1	HAVANA	gene	70033944	70617628	.	+	.	gene_id "ENSG00000033122.20"; gene_type "protein_coding"; gene_name "LRRC7"; level 1; hgnc_id "HGNC:18531"; tag "ncRNA_host"; tag "overlapping_locus"; havana_gene "OTTHUMG00000059194.7";
chr1	HAVANA	gene	70610488	70671262	.	-	.	gene_id "ENSG00000066557.6"; gene_type "protein_coding"; gene_name "LRRC40"; level 2; hgnc_id "HGNC:26004"; tag "ncRNA_host"; havana_gene "OTTHUMG00000009348.2";
chr1	HAVANA	gene	70671365	70718735	.	+	.	gene_id "ENSG00000116754.13"; gene_type "protein_coding"; gene_name "SRSF11"; level 2; hgnc_id "HGNC:10782"; havana_gene "OTTHUMG00000009342.4";
chr1	HAVANA	gene	70724682	70820417	.	-	.	gene_id "ENSG00000118454.13"; gene_type "protein_coding"; gene_name "ANKRD13C"; level 2; hgnc_id "HGNC:25374"; havana_gene "OTTHUMG00000009343.3";
chr1	HAVANA	gene	70820488	70851022	.	+	.	gene_id "ENSG00000197568.14"; gene_type "protein_coding"; gene_name "HHLA3"; level 1; hgnc_id "HGNC:4906"; havana_gene "OTTHUMG00000009346.5";
chr1	HAVANA	gene	70876901	70905534	.	+	.	gene_id "ENSG00000116761.12"; gene_type "protein_coding"; gene_name "CTH"; level 2; hgnc_id "HGNC:2501"; tag "ncRNA_host"; havana_gene "OTTHUMG00000009352.2";
chr1	HAVANA	gene	71318036	71513491	.	-	.	gene_id "ENSG00000050628.20"; gene_type "protein_coding"; gene_name "PTGER3"; level 2; hgnc_id "HGNC:9595"; tag "overlapping_locus"; havana_gene "OTTHUMG00000009399.5";
chr1	HAVANA	gene	71528974	71546972	.	-	.	gene_id "ENSG00000132485.14"; gene_type "protein_coding"; gene_name "ZRANB2"; level 2; hgnc_id "HGNC:13058"; tag "ncRNA_host"; havana_gene "OTTHUMG00000009660.2";
chr1	HAVANA	gene	71861626	72748222	.	-	.	gene_id "ENSG00000172260.15"; gene_type "protein_coding"; gene_name "NEGR1"; level 2; hgnc_id "HGNC:17302"; tag "overlapping_locus"; havana_gene "OTTHUMG00000009698.6";
chr1	HAVANA	gene	74491699	74663871	.	-	.	gene_id "ENSG00000162620.16"; gene_type "protein_coding"; gene_name "LRRIQ3"; level 1; hgnc_id "HGNC:28318"; havana_gene "OTTHUMG00000009508.6";
chr1	HAVANA	gene	74663896	74699770	.	+	.	gene_id "ENSG00000254685.6"; gene_type "protein_coding"; gene_name "FPGT"; level 2; hgnc_id "HGNC:3825"; tag "overlapping_locus"; havana_gene "OTTHUMG00000009571.7";
chr1	HAVANA	gene	74663919	75010077	.	+	.	gene_id "ENSG00000259030.7"; gene_type "protein_coding"; gene_name "FPGT-TNNI3K"; level 1; hgnc_id "HGNC:42952"; tag "overlapping_locus"; havana_gene "OTTHUMG00000166281.7";
chr1	HAVANA	gene	74701071	75010112	.	+	.	gene_id "ENSG00000116783.15"; gene_type "protein_coding"; gene_name "TNNI3K"; level 1; hgnc_id "HGNC:19661"; tag "overlapping_locus"; havana_gene "OTTHUMG00000171318.4";
chr1	HAVANA	gene	74935562	74978298	.	-	.	gene_id "ENSG00000162621.6"; gene_type "protein_coding"; gene_name "LRRC53"; level 1; hgnc_id "HGNC:25255"; havana_gene "OTTHUMG00000009621.3";
chr1	HAVANA	gene	75033801	75139476	.	-	.	gene_id "ENSG00000178965.14"; gene_type "protein_coding"; gene_name "ERICH3"; level 2; hgnc_id "HGNC:25346"; havana_gene "OTTHUMG00000009622.6";
chr1	HAVANA	gene	75171166	75199092	.	-	.	gene_id "ENSG00000116791.14"; gene_type "protein_coding"; gene_name "CRYZ"; level 2; hgnc_id "HGNC:2419"; havana_gene "OTTHUMG00000009620.6";
chr1	HAVANA	gene	75198836	75232362	.	+	.	gene_id "ENSG00000162623.16"; gene_type "protein_coding"; gene_name "TYW3"; level 2; hgnc_id "HGNC:24757"; havana_gene "OTTHUMG00000009641.6";
chr1	HAVANA	gene	75594119	75627218	.	+	.	gene_id "ENSG00000162624.14"; gene_type "protein_coding"; gene_name "LHX8"; level 2; hgnc_id "HGNC:28838"; havana_gene "OTTHUMG00000009692.3";
chr1	HAVANA	gene	75667816	76076801	.	-	.	gene_id "ENSG00000137968.16"; gene_type "protein_coding"; gene_name "SLC44A5"; level 2; hgnc_id "HGNC:28524"; tag "ncRNA_host"; havana_gene "OTTHUMG00000009721.3";
chr1	HAVANA	gene	76190032	76253260	.	+	.	gene_id "ENSG00000117054.13"; gene_type "protein_coding"; gene_name "ACADM"; level 1; hgnc_id "HGNC:89"; tag "ncRNA_host"; tag "overlapping_locus"; havana_gene "OTTHUMG00000009784.3";
chr1	HAVANA	gene	76251882	76260771	.	+	.	gene_id "ENSG00000137955.16"; gene_type "protein_coding"; gene_name "RABGGTB"; level 2; hgnc_id "HGNC:9796"; tag "ncRNA_host"; tag "overlapping_locus"; havana_gene "OTTHUMG00000009786.3";
chr1	HAVANA	gene	76262567	76378927	.	+	.	gene_id "ENSG00000057468.7"; gene_type "protein_coding"; gene_name "MSH4"; level 2; hgnc_id "HGNC:7327"; havana_gene "OTTHUMG00000009788.2";
chr1	HAVANA	gene	76384558	76398089	.	-	.	gene_id "ENSG00000154007.7"; gene_type "protein_coding"; gene_name "ASB17"; level 2; hgnc_id "HGNC:19769"; havana_gene "OTTHUMG00000009787.2";
chr1	HAVANA	gene	76540431	77100288	.	+	.	gene_id "ENSG00000184005.11"; gene_type "protein_coding"; gene_name "ST6GALNAC3"; level 2; hgnc_id "HGNC:19343"; havana_gene "OTTHUMG00000009615.2";
chr1	HAVANA	gene	77333165	77533231	.	+	.	gene_id "ENSG00000117069.15"; gene_type "protein_coding"; gene_name "ST6GALNAC5"; level 1; hgnc_id "HGNC:19342"; tag "ncRNA_host"; havana_gene "OTTHUMG00000009687.5";
chr1	HAVANA	gene	77554674	77685115	.	-	.	gene_id "ENSG00000142892.15"; gene_type "protein_coding"; gene_name "PIGK"; level 2; hgnc_id "HGNC:8965"; havana_gene "OTTHUMG00000009686.3";
chr1	HAVANA	gene	77747704	78025651	.	+	.	gene_id "ENSG00000154027.19"; gene_type "protein_coding"; gene_name "AK5"; level 1; hgnc_id "HGNC:365"; tag "ncRNA_host"; havana_gene "OTTHUMG00000009796.8";
chr1	HAVANA	gene	78028101	78149104	.	-	.	gene_id "ENSG00000036549.13"; gene_type "protein_coding"; gene_name "AC118549.1"; level 1; havana_gene "OTTHUMG00000009652.7";
chr1	HAVANA	gene	78161672	78225537	.	-	.	gene_id "ENSG00000077254.14"; gene_type "protein_coding"; gene_name "USP33"; level 2; hgnc_id "HGNC:20059"; havana_gene "OTTHUMG00000009651.5";
chr1	HAVANA	gene	78245309	78345224	.	+	.	gene_id "ENSG00000180488.15"; gene_type "protein_coding"; gene_name "MIGA1"; level 1; hgnc_id "HGNC:24741"; tag "ncRNA_host"; tag "overlapping_locus"; havana_gene "OTTHUMG00000009766.6";
chr1	HAVANA	gene	78354198	78409580	.	+	.	gene_id "ENSG00000162614.18"; gene_type "protein_coding"; gene_name "NEXN"; level 2; hgnc_id "HGNC:29557"; havana_gene "OTTHUMG00000040533.4";
chr1	HAVANA	gene	78409740	78444794	.	-	.	gene_id "ENSG00000162613.16"; gene_type "protein_coding"; gene_name "FUBP1"; level 2; hgnc_id "HGNC:4004"; havana_gene "OTTHUMG00000040799.5";
chr1	HAVANA	gene	78444859	78483648	.	+	.	gene_id "ENSG00000162616.9"; gene_type "protein_coding"; gene_name "DNAJB4"; level 2; hgnc_id "HGNC:14886"; tag "overlapping_locus"; havana_gene "OTTHUMG00000040905.6";
chr1	HAVANA	gene	78445226	78604128	.	+	.	gene_id "ENSG00000137960.6"; gene_type "protein_coding"; gene_name "GIPC2"; level 2; hgnc_id "HGNC:18177"; tag "overlapping_locus"; havana_gene "OTTHUMG00000041145.2";
chr1	HAVANA	gene	78769568	79006386	.	+	.	gene_id "ENSG00000122420.10"; gene_type "protein_coding"; gene_name "PTGFR"; level 2; hgnc_id "HGNC:9600"; tag "overlapping_locus"; havana_gene "OTTHUMG00000009644.7";
chr1	HAVANA	gene	79085607	79111830	.	+	.	gene_id "ENSG00000137959.16"; gene_type "protein_coding"; gene_name "IFI44L"; level 2; hgnc_id "HGNC:17817"; havana_gene "OTTHUMG00000009724.6";
chr1	HAVANA	gene	79115481	79129763	.	+	.	gene_id "ENSG00000137965.11"; gene_type "protein_coding"; gene_name "IFI44"; level 2; hgnc_id "HGNC:16938"; havana_gene "OTTHUMG00000009723.3";
chr1	HAVANA	gene	79355449	79747809	.	-	.	gene_id "ENSG00000162618.15"; gene_type "protein_coding"; gene_name "ADGRL4"; level 2; hgnc_id "HGNC:20822"; havana_gene "OTTHUMG00000009738.10";
chr1	HAVANA	gene	81771845	82458120	.	+	.	gene_id "ENSG00000117114.19"; gene_type "protein_coding"; gene_name "ADGRL2"; level 2; hgnc_id "HGNC:18582"; tag "overlapping_locus"; havana_gene "OTTHUMG00000009844.3";
chr1	HAVANA	gene	84330707	84464833	.	-	.	gene_id "ENSG00000137941.17"; gene_type "protein_coding"; gene_name "TTLL7"; level 2; hgnc_id "HGNC:26242"; tag "overlapping_locus"; havana_gene "OTTHUMG00000009932.7";
chr1	HAVANA	gene	84543745	84704181	.	+	.	gene_id "ENSG00000142875.19"; gene_type "protein_coding"; gene_name "PRKACB"; level 2; hgnc_id "HGNC:9381"; tag "overlapping_locus"; havana_gene "OTTHUMG00000009975.4";
chr1	HAVANA	gene	84764049	84855640	.	+	.	gene_id "ENSG00000203943.8"; gene_type "protein_coding"; gene_name "SAMD13"; level 1; hgnc_id "HGNC:24582"; tag "overlapping_locus"; havana_gene "OTTHUMG00000009859.4";
chr1	HAVANA	gene	84864215	84880701	.	+	.	gene_id "ENSG00000137976.7"; gene_type "protein_coding"; gene_name "DNASE2B"; level 2; hgnc_id "HGNC:28875"; havana_gene "OTTHUMG00000009860.1";
chr1	HAVANA	gene	84944942	84964035	.	+	.	gene_id "ENSG00000117133.11"; gene_type "protein_coding"; gene_name "RPF1"; level 2; hgnc_id "HGNC:30350"; havana_gene "OTTHUMG00000009857.2";
chr1	HAVANA	gene	84964008	84972264	.	-	.	gene_id "ENSG00000174021.11"; gene_type "protein_coding"; gene_name "GNG5"; level 2; hgnc_id "HGNC:4408"; tag "overlapping_locus"; havana_gene "OTTHUMG00000009858.5";
chr1	HAVANA	gene	84971983	85031877	.	+	.	gene_id "ENSG00000122432.17"; gene_type "protein_coding"; gene_name "SPATA1"; level 2; hgnc_id "HGNC:14682"; havana_gene "OTTHUMG00000009924.7";
chr1	HAVANA	gene	85015294	85040163	.	-	.	gene_id "ENSG00000117151.13"; gene_type "protein_coding"; gene_name "CTBS"; level 2; hgnc_id "HGNC:2496"; tag "overlapping_locus"; havana_gene "OTTHUMG00000009922.6";
chr1	HAVANA	gene	85109390	85156486	.	-	.	gene_id "ENSG00000117155.16"; gene_type "protein_coding"; gene_name "SSX2IP"; level 2; hgnc_id "HGNC:16509"; havana_gene "OTTHUMG00000009926.6";
chr1	HAVANA	gene	85277285	85358889	.	-	.	gene_id "ENSG00000171517.6"; gene_type "protein_coding"; gene_name "LPAR3"; level 2; hgnc_id "HGNC:14298"; havana_gene "OTTHUMG00000009925.3";
chr1	HAVANA	gene	85391266	85462796	.	-	.	gene_id "ENSG00000153898.13"; gene_type "protein_coding"; gene_name "MCOLN2"; level 2; hgnc_id "HGNC:13357"; havana_gene "OTTHUMG00000009954.6";
chr1	HAVANA	gene	85464830	85598821	.	+	.	gene_id "ENSG00000162643.13"; gene_type "protein_coding"; gene_name "WDR63"; level 2; hgnc_id "HGNC:30711"; havana_gene "OTTHUMG00000009953.6";
chr1	HAVANA	gene	85483765	85514183	.	-	.	gene_id "ENSG00000055732.13"; gene_type "protein_coding"; gene_name "MCOLN3"; level 2; hgnc_id "HGNC:13358"; havana_gene "OTTHUMG00000009955.4";
chr1	HAVANA	gene	85622572	85666699	.	-	.	gene_id "ENSG00000097096.9"; gene_type "protein_coding"; gene_name "SYDE2"; level 2; hgnc_id "HGNC:25841"; havana_gene "OTTHUMG00000009956.5";
chr1	HAVANA	gene	85715636	85725355	.	-	.	gene_id "ENSG00000162642.14"; gene_type "protein_coding"; gene_name "C1orf52"; level 2; hgnc_id "HGNC:24871"; havana_gene "OTTHUMG00000009966.5";
chr1	HAVANA	gene	85731459	85742315	.	-	.	gene_id "ENSG00000142867.14"; gene_type "protein_coding"; gene_name "BCL10"; level 2; hgnc_id "HGNC:989"; havana_gene "OTTHUMG00000009965.5";
chr1	HAVANA	gene	85784164	86044046	.	-	.	gene_id "ENSG00000153904.20"; gene_type "protein_coding"; gene_name "DDAH1"; level 2; hgnc_id "HGNC:2715"; tag "ncRNA_host"; tag "overlapping_locus"; havana_gene "OTTHUMG00000191181.3";
chr1	HAVANA	gene	86046444	86049633	.	+	.	gene_id "ENSG00000142871.17"; gene_type "protein_coding"; gene_name "CCN1"; level 2; hgnc_id "HGNC:2654"; havana_gene "OTTHUMG00000010577.2";
chr1	HAVANA	gene	86115100	86174116	.	-	.	gene_id "ENSG00000117174.11"; gene_type "protein_coding"; gene_name "ZNHIT6"; level 2; hgnc_id "HGNC:26089"; havana_gene "OTTHUMG00000010576.2";
chr1	HAVANA	gene	86194916	86622626	.	-	.	gene_id "ENSG00000171502.15"; gene_type "protein_coding"; gene_name "COL24A1"; level 2; hgnc_id "HGNC:20821"; tag "ncRNA_host"; havana_gene "OTTHUMG00000010629.7";
chr1	HAVANA	gene	86812507	86862025	.	-	.	gene_id "ENSG00000122417.15"; gene_type "protein_coding"; gene_name "ODF2L"; level 1; hgnc_id "HGNC:29225"; tag "ncRNA_host"; havana_gene "OTTHUMG00000010080.6";
chr1	HAVANA	gene	86889854	86922236	.	+	.	gene_id "ENSG00000137975.8"; gene_type "protein_coding"; gene_name "CLCA2"; level 2; hgnc_id "HGNC:2016"; havana_gene "OTTHUMG00000010256.2";
chr1	HAVANA	gene	86934051	86965942	.	+	.	gene_id "ENSG00000016490.16"; gene_type "protein_coding"; gene_name "CLCA1"; level 2; hgnc_id "HGNC:2015"; havana_gene "OTTHUMG00000010254.2";
chr1	HAVANA	gene	87012761	87046437	.	+	.	gene_id "ENSG00000016602.9"; gene_type "protein_coding"; gene_name "CLCA4"; level 2; hgnc_id "HGNC:2018"; havana_gene "OTTHUMG00000010260.1";
chr1	HAVANA	gene	87170253	87213867	.	+	.	gene_id "ENSG00000097033.14"; gene_type "protein_coding"; gene_name "SH3GLB1"; level 2; hgnc_id "HGNC:10833"; havana_gene "OTTHUMG00000010257.2";
chr1	HAVANA	gene	87328128	87380107	.	-	.	gene_id "ENSG00000183291.17"; gene_type "protein_coding"; gene_name "SELENOF"; level 2; hgnc_id "HGNC:17705"; havana_gene "OTTHUMG00000008520.10";
chr1	HAVANA	gene	87380318	87575665	.	+	.	gene_id "ENSG00000153936.17"; gene_type "protein_coding"; gene_name "HS2ST1"; level 2; hgnc_id "HGNC:5193"; tag "overlapping_locus"; havana_gene "OTTHUMG00000010255.5";
chr1	HAVANA	gene	87458692	87634887	.	+	.	gene_id "ENSG00000267561.2"; gene_type "protein_coding"; gene_name "AC093155.3"; level 2; tag "overlapping_locus"; havana_gene "OTTHUMG00000181764.2";
chr1	HAVANA	gene	87794563	87814606	.	+	.	gene_id "ENSG00000143013.13"; gene_type "protein_coding"; gene_name "LMO4"; level 2; hgnc_id "HGNC:6644"; havana_gene "OTTHUMG00000010248.3";
chr1	HAVANA	gene	89149905	89301938	.	+	.	gene_id "ENSG00000065243.20"; gene_type "protein_coding"; gene_name "PKN2"; level 1; hgnc_id "HGNC:9406"; tag "ncRNA_host"; tag "overlapping_locus"; havana_gene "OTTHUMG00000010074.5";
chr1	HAVANA	gene	89318316	89357627	.	-	.	gene_id "ENSG00000137947.12"; gene_type "protein_coding"; gene_name "GTF2B"; level 1; hgnc_id "HGNC:4648"; havana_gene "OTTHUMG00000010611.4";
chr1	HAVANA	gene	89401456	89458636	.	-	.	gene_id "ENSG00000137944.18"; gene_type "protein_coding"; gene_name "KYAT3"; level 2; hgnc_id "HGNC:33238"; tag "overlapping_locus"; havana_gene "OTTHUMG00000010617.9";
chr1	HAVANA	gene	89445139	89458643	.	-	.	gene_id "ENSG00000213516.10"; gene_type "protein_coding"; gene_name "RBMXL1"; level 2; hgnc_id "HGNC:25073"; tag "overlapping_locus"; tag "retrogene"; havana_gene "OTTHUMG00000010661.6";
chr1	HAVANA	gene	89472362	89488577	.	-	.	gene_id "ENSG00000117226.12"; gene_type "protein_coding"; gene_name "GBP3"; level 1; hgnc_id "HGNC:4184"; tag "ncRNA_host"; havana_gene "OTTHUMG00000010616.9";
chr1	HAVANA	gene	89518002	89530913	.	-	.	gene_id "ENSG00000117228.10"; gene_type "protein_coding"; gene_name "GBP1"; level 2; hgnc_id "HGNC:4182"; havana_gene "OTTHUMG00000010614.4";
chr1	HAVANA	gene	89571815	89616139	.	-	.	gene_id "ENSG00000162645.13"; gene_type "protein_coding"; gene_name "GBP2"; level 2; hgnc_id "HGNC:4183"; tag "overlapping_locus"; havana_gene "OTTHUMG00000010662.5";
chr1	HAVANA	gene	89597425	89641692	.	-	.	gene_id "ENSG00000213512.3"; gene_type "protein_coding"; gene_name "GBP7"; level 2; hgnc_id "HGNC:29606"; tag "overlapping_locus"; havana_gene "OTTHUMG00000010659.4";
chr1	HAVANA	gene	89646827	89664625	.	-	.	gene_id "ENSG00000162654.9"; gene_type "protein_coding"; gene_name "GBP4"; level 2; hgnc_id "HGNC:20480"; havana_gene "OTTHUMG00000010663.2";
chr1	HAVANA	gene	89724633	89738487	.	-	.	gene_id "ENSG00000154451.14"; gene_type "protein_coding"; gene_name "GBP5"; level 2; hgnc_id "HGNC:19895"; havana_gene "OTTHUMG00000010006.3";
chr1	HAVANA	gene	89829617	89852020	.	+	.	gene_id "ENSG00000183347.14"; gene_type "protein_coding"; gene_name "GBP6"; level 2; hgnc_id "HGNC:25395"; havana_gene "OTTHUMG00000010123.1";
chr1	HAVANA	gene	89990395	90063423	.	+	.	gene_id "ENSG00000197147.13"; gene_type "protein_coding"; gene_name "LRRC8B"; level 2; hgnc_id "HGNC:30692"; havana_gene "OTTHUMG00000010129.5";
chr1	HAVANA	gene	90098631	90235462	.	+	.	gene_id "ENSG00000171488.15"; gene_type "protein_coding"; gene_name "LRRC8C"; level 2; hgnc_id "HGNC:25075"; tag "overlapping_locus"; havana_gene "OTTHUMG00000010305.6";
chr1	HAVANA	gene	90098699	90398809	.	+	.	gene_id "ENSG00000271949.1"; gene_type "protein_coding"; gene_name "AC093423.3"; level 2; tag "overlapping_locus"; havana_gene "OTTHUMG00000185381.1";
chr1	HAVANA	gene	90286573	90402170	.	+	.	gene_id "ENSG00000171492.14"; gene_type "protein_coding"; gene_name "LRRC8D"; level 2; hgnc_id "HGNC:16992"; tag "overlapping_locus"; havana_gene "OTTHUMG00000010583.5";
chr1	HAVANA	gene	90460669	90501092	.	+	.	gene_id "ENSG00000162664.17"; gene_type "protein_coding"; gene_name "ZNF326"; level 1; hgnc_id "HGNC:14104"; havana_gene "OTTHUMG00000010675.5";
chr1	HAVANA	gene	91177096	91182859	.	-	.	gene_id "ENSG00000143032.8"; gene_type "protein_coding"; gene_name "BARHL2"; level 2; hgnc_id "HGNC:954"; havana_gene "OTTHUMG00000010020.3";
chr1	HAVANA	gene	91380855	91487829	.	-	.	gene_id "ENSG00000122482.21"; gene_type "protein_coding"; gene_name "ZNF644"; level 2; hgnc_id "HGNC:29222"; havana_gene "OTTHUMG00000010078.5";
chr1	HAVANA	gene	91726323	91870413	.	-	.	gene_id "ENSG00000162669.16"; gene_type "protein_coding"; gene_name "HFM1"; level 2; hgnc_id "HGNC:20193"; havana_gene "OTTHUMG00000010093.6";
chr1	HAVANA	gene	91966408	91991321	.	+	.	gene_id "ENSG00000097046.13"; gene_type "protein_coding"; gene_name "CDC7"; level 2; hgnc_id "HGNC:1745"; havana_gene "OTTHUMG00000047810.4";
chr1	HAVANA	gene	92145900	92371892	.	-	.	gene_id "ENSG00000069702.11"; gene_type "protein_coding"; gene_name "TGFBR3"; level 2; hgnc_id "HGNC:11774"; tag "ncRNA_host"; havana_gene "OTTHUMG00000010097.7";
chr1	HAVANA	gene	92414928	92479983	.	+	.	gene_id "ENSG00000137948.18"; gene_type "protein_coding"; gene_name "BRDT"; level 2; hgnc_id "HGNC:1105"; havana_gene "OTTHUMG00000010113.5";
chr1	HAVANA	gene	92495542	92529095	.	+	.	gene_id "ENSG00000172031.7"; gene_type "protein_coding"; gene_name "EPHX4"; level 2; hgnc_id "HGNC:23758"; havana_gene "OTTHUMG00000010114.2";
chr1	HAVANA	gene	92540090	92540998	.	-	.	gene_id "ENSG00000230667.5"; gene_type "protein_coding"; gene_name "SETSIP"; level 2; hgnc_id "HGNC:42937"; tag "retrogene"; havana_gene "OTTHUMG00000010287.4";
chr1	HAVANA	gene	92545862	92650282	.	+	.	gene_id "ENSG00000189195.13"; gene_type "protein_coding"; gene_name "BTBD8"; level 2; hgnc_id "HGNC:21019"; havana_gene "OTTHUMG00000191888.4";
chr1	HAVANA	gene	92683472	92711370	.	+	.	gene_id "ENSG00000203910.9"; gene_type "protein_coding"; gene_name "C1orf146"; level 2; hgnc_id "HGNC:24032"; havana_gene "OTTHUMG00000010285.4";
chr1	HAVANA	gene	92711959	92764544	.	-	.	gene_id "ENSG00000174842.17"; gene_type "protein_coding"; gene_name "GLMN"; level 2; hgnc_id "HGNC:14373"; havana_gene "OTTHUMG00000010283.9";
chr1	HAVANA	gene	92764616	92867613	.	+	.	gene_id "ENSG00000122484.9"; gene_type "protein_coding"; gene_name "RPAP2"; level 2; hgnc_id "HGNC:25791"; havana_gene "OTTHUMG00000010288.3";
chr1	HAVANA	gene	92938600	92952482	.	-	.	gene_id "ENSG00000162676.12"; gene_type "protein_coding"; gene_name "GFI1"; level 2; hgnc_id "HGNC:4237"; havana_gene "OTTHUMG00000010897.2";
chr1	HAVANA	gene	92974253	93257961	.	-	.	gene_id "ENSG00000067208.14"; gene_type "protein_coding"; gene_name "EVI5"; level 2; hgnc_id "HGNC:3501"; tag "ncRNA_host"; tag "overlapping_locus"; havana_gene "OTTHUMG00000010895.4";
chr1	HAVANA	gene	93297570	93307481	.	+	.	gene_id "ENSG00000122406.14"; gene_type "protein_coding"; gene_name "RPL5"; level 2; hgnc_id "HGNC:10360"; tag "ncRNA_host"; havana_gene "OTTHUMG00000010899.10";
chr1	HAVANA	gene	93298294	93427079	.	-	.	gene_id "ENSG00000154511.12"; gene_type "protein_coding"; gene_name "DIPK1A"; level 2; hgnc_id "HGNC:32213"; havana_gene "OTTHUMG00000010894.3";
chr1	HAVANA	gene	93544792	93604636	.	+	.	gene_id "ENSG00000143033.18"; gene_type "protein_coding"; gene_name "MTF2"; level 2; hgnc_id "HGNC:29535"; havana_gene "OTTHUMG00000010161.8";
chr1	HAVANA	gene	93615299	93646073	.	-	.	gene_id "ENSG00000117500.13"; gene_type "protein_coding"; gene_name "TMED5"; level 2; hgnc_id "HGNC:24251"; havana_gene "OTTHUMG00000010162.5";
chr1	HAVANA	gene	93645476	93744287	.	+	.	gene_id "ENSG00000122483.17"; gene_type "protein_coding"; gene_name "CCDC18"; level 1; hgnc_id "HGNC:30370"; havana_gene "OTTHUMG00000010598.6";
chr1	HAVANA	gene	93811464	93835050	.	+	.	gene_id "ENSG00000117505.13"; gene_type "protein_coding"; gene_name "DR1"; level 2; hgnc_id "HGNC:3017"; havana_gene "OTTHUMG00000010862.3";
chr1	HAVANA	gene	93913688	94020218	.	+	.	gene_id "ENSG00000137942.16"; gene_type "protein_coding"; gene_name "FNBP1L"; level 2; hgnc_id "HGNC:20851"; havana_gene "OTTHUMG00000010863.4";
chr1	HAVANA	gene	94027298	94312706	.	-	.	gene_id "ENSG00000137936.18"; gene_type "protein_coding"; gene_name "BCAR3"; level 2; hgnc_id "HGNC:973"; havana_gene "OTTHUMG00000010301.5";
chr1	HAVANA	gene	94331840	94345474	.	-	.	gene_id "ENSG00000067334.14"; gene_type "protein_coding"; gene_name "DNTTIP2"; level 2; hgnc_id "HGNC:24013"; havana_gene "OTTHUMG00000010268.7";
chr1	HAVANA	gene	94350755	94375012	.	-	.	gene_id "ENSG00000023909.10"; gene_type "protein_coding"; gene_name "GCLM"; level 2; hgnc_id "HGNC:4312"; havana_gene "OTTHUMG00000010562.2";
chr1	HAVANA	gene	94458390	94586704	.	-	.	gene_id "ENSG00000198691.13"; gene_type "protein_coding"; gene_name "ABCA4"; level 2; hgnc_id "HGNC:34"; havana_gene "OTTHUMG00000010622.5";
chr1	HAVANA	gene	94614544	94740624	.	-	.	gene_id "ENSG00000137962.13"; gene_type "protein_coding"; gene_name "ARHGAP29"; level 2; hgnc_id "HGNC:30207"; havana_gene "OTTHUMG00000010643.4";
chr1	HAVANA	gene	94883945	94984222	.	+	.	gene_id "ENSG00000117528.14"; gene_type "protein_coding"; gene_name "ABCD3"; level 2; hgnc_id "HGNC:67"; havana_gene "OTTHUMG00000010717.4";
chr1	HAVANA	gene	94994729	95007315	.	-	.	gene_id "ENSG00000117525.14"; gene_type "protein_coding"; gene_name "F3"; level 2; hgnc_id "HGNC:3541"; havana_gene "OTTHUMG00000010716.4";
chr1	HAVANA	gene	95285898	95360802	.	+	.	gene_id "ENSG00000143036.17"; gene_type "protein_coding"; gene_name "SLC44A3"; level 1; hgnc_id "HGNC:28689"; havana_gene "OTTHUMG00000010700.7";
chr1	HAVANA	gene	95362505	95392779	.	-	.	gene_id "ENSG00000117519.16"; gene_type "protein_coding"; gene_name "CNN3"; level 2; hgnc_id "HGNC:2157"; havana_gene "OTTHUMG00000010783.5";
chr1	HAVANA	gene	95439961	95538507	.	-	.	gene_id "ENSG00000172339.10"; gene_type "protein_coding"; gene_name "ALG14"; level 2; hgnc_id "HGNC:28287"; havana_gene "OTTHUMG00000010781.4";
chr1	HAVANA	gene	95582911	95663163	.	+	.	gene_id "ENSG00000152078.10"; gene_type "protein_coding"; gene_name "TLCD4"; level 2; hgnc_id "HGNC:26477"; tag "overlapping_locus"; havana_gene "OTTHUMG00000010847.3";
chr1	HAVANA	gene	95583479	95712781	.	+	.	gene_id "ENSG00000271092.5"; gene_type "protein_coding"; gene_name "TLCD4-RWDD3"; level 2; hgnc_id "HGNC:49388"; tag "overlapping_locus"; havana_gene "OTTHUMG00000184628.1";
chr1	HAVANA	gene	95699766	95712781	.	+	.	gene_id "ENSG00000122481.17"; gene_type "protein_coding"; gene_name "RWDD3"; level 2; hgnc_id "HGNC:21393"; tag "overlapping_locus"; havana_gene "OTTHUMG00000010910.2";
chr1	HAVANA	gene	97187221	97289294	.	+	.	gene_id "ENSG00000117569.18"; gene_type "protein_coding"; gene_name "PTBP2"; level 2; hgnc_id "HGNC:17662"; havana_gene "OTTHUMG00000010685.2";
chr1	HAVANA	gene	97543299	98460556	.	-	.	gene_id "ENSG00000188641.14"; gene_type "protein_coding"; gene_name "DPYD"; level 2; hgnc_id "HGNC:3012"; tag "overlapping_locus"; havana_gene "OTTHUMG00000039683.6";
chr1	HAVANA	gene	99127257	99226056	.	+	.	gene_id "ENSG00000162627.17"; gene_type "protein_coding"; gene_name "SNX7"; level 2; hgnc_id "HGNC:14971"; havana_gene "OTTHUMG00000010723.7";
chr1	HAVANA	gene	99355801	99470588	.	-	.	gene_id "ENSG00000117598.13"; gene_type "protein_coding"; gene_name "PLPPR5"; level 2; hgnc_id "HGNC:31703"; havana_gene "OTTHUMG00000010738.5";
chr1	HAVANA	gene	99729509	99775146	.	+	.	gene_id "ENSG00000117600.12"; gene_type "protein_coding"; gene_name "PLPPR4"; level 2; hgnc_id "HGNC:23496"; havana_gene "OTTHUMG00000010763.2";
chr1	HAVANA	gene	100111669	100160097	.	+	.	gene_id "ENSG00000099260.11"; gene_type "protein_coding"; gene_name "PALMD"; level 2; hgnc_id "HGNC:15846"; havana_gene "OTTHUMG00000010764.3";
chr1	HAVANA	gene	100174188	100232187	.	-	.	gene_id "ENSG00000156869.13"; gene_type "protein_coding"; gene_name "FRRS1"; level 2; hgnc_id "HGNC:27622"; havana_gene "OTTHUMG00000010768.5";
chr1	HAVANA	gene	100315917	100389579	.	+	.	gene_id "ENSG00000162688.17"; gene_type "protein_coding"; gene_name "AGL"; level 2; hgnc_id "HGNC:321"; havana_gene "OTTHUMG00000010803.3";
chr1	HAVANA	gene	100434907	100501190	.	+	.	gene_id "ENSG00000117620.15"; gene_type "protein_coding"; gene_name "SLC35A3"; level 1; hgnc_id "HGNC:11023"; tag "ncRNA_host"; tag "overlapping_locus"; havana_gene "OTTHUMG00000010805.10";
chr1	HAVANA	gene	100435567	100548877	.	+	.	gene_id "ENSG00000283761.1"; gene_type "protein_coding"; gene_name "AC118553.2"; level 2; tag "ncRNA_host"; tag "overlapping_locus"; havana_gene "OTTHUMG00000191982.2";
chr1	HAVANA	gene	100503651	100548933	.	+	.	gene_id "ENSG00000156875.14"; gene_type "protein_coding"; gene_name "MFSD14A"; level 2; hgnc_id "HGNC:23363"; tag "overlapping_locus"; havana_gene "OTTHUMG00000010755.3";
chr1	HAVANA	gene	100549119	100598511	.	-	.	gene_id "ENSG00000156876.10"; gene_type "protein_coding"; gene_name "SASS6"; level 2; hgnc_id "HGNC:25403"; tag "overlapping_locus"; havana_gene "OTTHUMG00000010754.4";
chr1	HAVANA	gene	100598706	100616054	.	+	.	gene_id "ENSG00000122435.10"; gene_type "protein_coding"; gene_name "TRMT13"; level 2; hgnc_id "HGNC:25502"; havana_gene "OTTHUMG00000010841.5";
chr1	HAVANA	gene	100614005	100643829	.	-	.	gene_id "ENSG00000122477.12"; gene_type "protein_coding"; gene_name "LRRC39"; level 2; hgnc_id "HGNC:28228"; havana_gene "OTTHUMG00000010839.2";
chr1	HAVANA	gene	100652475	100715390	.	-	.	gene_id "ENSG00000137992.14"; gene_type "protein_coding"; gene_name "DBT"; level 2; hgnc_id "HGNC:2698"; havana_gene "OTTHUMG00000010921.2";
chr1	HAVANA	gene	100731763	100758325	.	+	.	gene_id "ENSG00000137996.12"; gene_type "protein_coding"; gene_name "RTCA"; level 2; hgnc_id "HGNC:17981"; tag "ncRNA_host"; havana_gene "OTTHUMG00000010920.2";
chr1	HAVANA	gene	100810557	100985833	.	+	.	gene_id "ENSG00000079335.20"; gene_type "protein_coding"; gene_name "CDC14A"; level 2; hgnc_id "HGNC:1718"; tag "overlapping_locus"; havana_gene "OTTHUMG00000010987.16";
chr1	HAVANA	gene	101003695	101007577	.	+	.	gene_id "ENSG00000181656.7"; gene_type "protein_coding"; gene_name "GPR88"; level 2; hgnc_id "HGNC:4539"; havana_gene "OTTHUMG00000010981.2";
chr1	HAVANA	gene	101185298	101204601	.	+	.	gene_id "ENSG00000162692.12"; gene_type "protein_coding"; gene_name "VCAM1"; level 2; hgnc_id "HGNC:12663"; havana_gene "OTTHUMG00000010982.5";
chr1	HAVANA	gene	101337928	101360735	.	-	.	gene_id "ENSG00000162694.14"; gene_type "protein_coding"; gene_name "EXTL2"; level 2; hgnc_id "HGNC:3516"; havana_gene "OTTHUMG00000011814.3";
chr1	HAVANA	gene	101361632	101447313	.	+	.	gene_id "ENSG00000162695.12"; gene_type "protein_coding"; gene_name "SLC30A7"; level 1; hgnc_id "HGNC:19306"; havana_gene "OTTHUMG00000011815.3";
chr1	HAVANA	gene	101455179	101491644	.	-	.	gene_id "ENSG00000117543.21"; gene_type "protein_coding"; gene_name "DPH5"; level 2; hgnc_id "HGNC:24270"; havana_gene "OTTHUMG00000010829.3";
chr1	HAVANA	gene	101702421	101709269	.	+	.	gene_id "ENSG00000170989.10"; gene_type "protein_coding"; gene_name "S1PR1"; level 2; hgnc_id "HGNC:3165"; havana_gene "OTTHUMG00000010835.3";
chr1	HAVANA	gene	102268130	102462586	.	-	.	gene_id "ENSG00000118733.16"; gene_type "protein_coding"; gene_name "OLFM3"; level 2; hgnc_id "HGNC:17990"; havana_gene "OTTHUMG00000010941.2";
chr1	HAVANA	gene	103342023	103574428	.	-	.	gene_id "ENSG00000060718.22"; gene_type "protein_coding"; gene_name "COL11A1"; level 2; hgnc_id "HGNC:2186"; havana_gene "OTTHUMG00000010872.11";
chr1	HAVANA	gene	104068313	104097861	.	+	.	gene_id "ENSG00000185946.16"; gene_type "protein_coding"; gene_name "RNPC3"; level 2; hgnc_id "HGNC:18666"; tag "overlapping_locus"; havana_gene "OTTHUMG00000166613.3";
chr1	HAVANA	gene	104096437	104122156	.	+	.	gene_id "ENSG00000240038.6"; gene_type "protein_coding"; gene_name "AMY2B"; level 2; hgnc_id "HGNC:478"; tag "overlapping_locus"; havana_gene "OTTHUMG00000011024.6";
chr1	HAVANA	gene	104159433	104168402	.	+	.	gene_id "ENSG00000243480.7"; gene_type "protein_coding"; gene_name "AMY2A"; level 2; hgnc_id "HGNC:477"; havana_gene "OTTHUMG00000011023.3";
chr1	HAVANA	gene	104197912	104207176	.	+	.	gene_id "ENSG00000237763.9"; gene_type "protein_coding"; gene_name "AMY1A"; level 2; hgnc_id "HGNC:474"; havana_gene "OTTHUMG00000011020.7";
chr1	HAVANA	gene	104230037	104239302	.	-	.	gene_id "ENSG00000174876.16"; gene_type "protein_coding"; gene_name "AMY1B"; level 2; hgnc_id "HGNC:475"; havana_gene "OTTHUMG00000011021.2";
chr1	HAVANA	gene	104293028	104301312	.	+	.	gene_id "ENSG00000187733.6"; gene_type "protein_coding"; gene_name "AMY1C"; level 2; hgnc_id "HGNC:476"; havana_gene "OTTHUMG00000011045.1";
chr1	HAVANA	gene	107599296	107610258	.	+	.	gene_id "ENSG00000198890.9"; gene_type "protein_coding"; gene_name "PRMT6"; level 2; hgnc_id "HGNC:18241"; tag "retrogene"; havana_gene "OTTHUMG00000010964.4";
chr1	HAVANA	gene	107682629	108026080	.	+	.	gene_id "ENSG00000162631.18"; gene_type "protein_coding"; gene_name "NTNG1"; level 2; hgnc_id "HGNC:23319"; havana_gene "OTTHUMG00000010965.4";
chr1	HAVANA	gene	108113783	108507802	.	-	.	gene_id "ENSG00000134215.16"; gene_type "protein_coding"; gene_name "VAV3"; level 2; hgnc_id "HGNC:12659"; havana_gene "OTTHUMG00000010995.5";
chr1	HAVANA	gene	108676665	108743471	.	-	.	gene_id "ENSG00000085491.17"; gene_type "protein_coding"; gene_name "SLC25A24"; level 2; hgnc_id "HGNC:20662"; havana_gene "OTTHUMG00000011013.8";
chr1	HAVANA	gene	108765963	108786703	.	-	.	gene_id "ENSG00000196427.13"; gene_type "protein_coding"; gene_name "NBPF4"; level 2; hgnc_id "HGNC:26550"; havana_gene "OTTHUMG00000011318.5";
chr1	HAVANA	gene	108992904	109013624	.	+	.	gene_id "ENSG00000186086.18"; gene_type "protein_coding"; gene_name "NBPF6"; level 2; hgnc_id "HGNC:31988"; havana_gene "OTTHUMG00000039830.5";
chr1	HAVANA	gene	109102711	109187522	.	+	.	gene_id "ENSG00000162636.16"; gene_type "protein_coding"; gene_name "FAM102B"; level 1; hgnc_id "HGNC:27637"; havana_gene "OTTHUMG00000010967.4";
chr1	HAVANA	gene	109190912	109204148	.	-	.	gene_id "ENSG00000162639.16"; gene_type "protein_coding"; gene_name "HENMT1"; level 2; hgnc_id "HGNC:26400"; havana_gene "OTTHUMG00000011123.4";
chr1	HAVANA	gene	109234932	109245550	.	+	.	gene_id "ENSG00000134186.12"; gene_type "protein_coding"; gene_name "PRPF38B"; level 2; hgnc_id "HGNC:25512"; havana_gene "OTTHUMG00000010991.4";
chr1	HAVANA	gene	109255530	109285371	.	+	.	gene_id "ENSG00000143107.10"; gene_type "protein_coding"; gene_name "FNDC7"; level 2; hgnc_id "HGNC:26668"; havana_gene "OTTHUMG00000011120.7";
chr1	HAVANA	gene	109289296	109352145	.	+	.	gene_id "ENSG00000116266.11"; gene_type "protein_coding"; gene_name "STXBP3"; level 2; hgnc_id "HGNC:11446"; havana_gene "OTTHUMG00000011122.4";
chr1	HAVANA	gene	109358520	109506106	.	-	.	gene_id "ENSG00000162641.20"; gene_type "protein_coding"; gene_name "AKNAD1"; level 2; hgnc_id "HGNC:28398"; tag "overlapping_locus"; havana_gene "OTTHUMG00000011231.9";
chr1	HAVANA	gene	109417972	109477167	.	+	.	gene_id "ENSG00000121957.14"; gene_type "protein_coding"; gene_name "GPSM2"; level 2; hgnc_id "HGNC:29501"; havana_gene "OTTHUMG00000011730.5";
chr1	HAVANA	gene	109472130	109506079	.	-	.	gene_id "ENSG00000121940.15"; gene_type "protein_coding"; gene_name "CLCC1"; level 1; hgnc_id "HGNC:29675"; tag "overlapping_locus"; havana_gene "OTTHUMG00000011732.1";
chr1	HAVANA	gene	109512836	109584735	.	-	.	gene_id "ENSG00000085433.15"; gene_type "protein_coding"; gene_name "WDR47"; level 1; hgnc_id "HGNC:29141"; tag "overlapping_locus"; havana_gene "OTTHUMG00000011734.4";
chr1	HAVANA	gene	109605108	109618625	.	-	.	gene_id "ENSG00000197780.10"; gene_type "protein_coding"; gene_name "TAF13"; level 2; hgnc_id "HGNC:11546"; havana_gene "OTTHUMG00000042363.5";
chr1	HAVANA	gene	109633386	109639556	.	+	.	gene_id "ENSG00000215717.7"; gene_type "protein_coding"; gene_name "TMEM167B"; level 2; hgnc_id "HGNC:30187"; havana_gene "OTTHUMG00000042364.5";
chr1	HAVANA	gene	109648573	109656479	.	-	.	gene_id "ENSG00000179902.12"; gene_type "protein_coding"; gene_name "C1orf194"; level 1; hgnc_id "HGNC:32331"; havana_gene "OTTHUMG00000011735.3";
chr1	HAVANA	gene	109656301	109749403	.	+	.	gene_id "ENSG00000116299.17"; gene_type "protein_coding"; gene_name "KIAA1324"; level 2; hgnc_id "HGNC:29618"; havana_gene "OTTHUMG00000011725.6";
chr1	HAVANA	gene	109756540	109780804	.	+	.	gene_id "ENSG00000031698.13"; gene_type "protein_coding"; gene_name "SARS1"; level 2; hgnc_id "HGNC:10537"; havana_gene "OTTHUMG00000011726.4";
chr1	HAVANA	gene	109792161	109818373	.	+	.	gene_id "ENSG00000143126.8"; gene_type "protein_coding"; gene_name "CELSR2"; level 2; hgnc_id "HGNC:3231"; havana_gene "OTTHUMG00000012003.2";
chr1	HAVANA	gene	109822178	109825808	.	-	.	gene_id "ENSG00000134222.16"; gene_type "protein_coding"; gene_name "PSRC1"; level 2; hgnc_id "HGNC:24472"; havana_gene "OTTHUMG00000012000.6";
chr1	HAVANA	gene	109834987	109849633	.	-	.	gene_id "ENSG00000221986.7"; gene_type "protein_coding"; gene_name "MYBPHL"; level 2; hgnc_id "HGNC:30434"; havana_gene "OTTHUMG00000012002.2";
chr1	HAVANA	gene	109852190	109940540	.	-	.	gene_id "ENSG00000134243.12"; gene_type "protein_coding"; gene_name "SORT1"; level 2; hgnc_id "HGNC:11186"; havana_gene "OTTHUMG00000011999.5";
chr1	HAVANA	gene	109941664	109969070	.	-	.	gene_id "ENSG00000143106.13"; gene_type "protein_coding"; gene_name "PSMA5"; level 2; hgnc_id "HGNC:9534"; havana_gene "OTTHUMG00000012001.3";
chr1	HAVANA	gene	110009168	110024756	.	+	.	gene_id "ENSG00000143028.9"; gene_type "protein_coding"; gene_name "SYPL2"; level 2; hgnc_id "HGNC:27638"; havana_gene "OTTHUMG00000010969.2";
chr1	HAVANA	gene	110026101	110035426	.	+	.	gene_id "ENSG00000162650.16"; gene_type "protein_coding"; gene_name "ATXN7L2"; level 2; hgnc_id "HGNC:28713"; havana_gene "OTTHUMG00000011027.2";
chr1	HAVANA	gene	110036674	110045554	.	+	.	gene_id "ENSG00000174151.14"; gene_type "protein_coding"; gene_name "CYB561D1"; level 1; hgnc_id "HGNC:26804"; havana_gene "OTTHUMG00000011051.6";
chr1	HAVANA	gene	110046800	110052360	.	-	.	gene_id "ENSG00000181754.7"; gene_type "protein_coding"; gene_name "AMIGO1"; level 2; hgnc_id "HGNC:20824"; havana_gene "OTTHUMG00000011653.2";
chr1	HAVANA	gene	110082494	110091028	.	+	.	gene_id "ENSG00000156097.12"; gene_type "protein_coding"; gene_name "GPR61"; level 1; hgnc_id "HGNC:13300"; havana_gene "OTTHUMG00000011633.4";
chr1	HAVANA	gene	110091237	110142817	.	+	.	gene_id "ENSG00000065135.12"; gene_type "protein_coding"; gene_name "GNAI3"; level 2; hgnc_id "HGNC:4387"; tag "ncRNA_host"; tag "overlapping_locus"; havana_gene "OTTHUMG00000189112.3";
chr1	HAVANA	gene	110145876	110162551	.	-	.	gene_id "ENSG00000134183.12"; gene_type "protein_coding"; gene_name "GNAT2"; level 2; hgnc_id "HGNC:4394"; havana_gene "OTTHUMG00000011639.4";
chr1	HAVANA	gene	110158726	110174675	.	+	.	gene_id "ENSG00000116337.19"; gene_type "protein_coding"; gene_name "AMPD2"; level 1; hgnc_id "HGNC:469"; tag "overlapping_locus"; havana_gene "OTTHUMG00000011649.16";
chr1	HAVANA	gene	110198721	110217458	.	+	.	gene_id "ENSG00000168765.17"; gene_type "protein_coding"; gene_name "GSTM4"; level 2; hgnc_id "HGNC:4636"; havana_gene "OTTHUMG00000011642.2";
chr1	HAVANA	gene	110210644	110252173	.	+	.	gene_id "ENSG00000213366.13"; gene_type "protein_coding"; gene_name "GSTM2"; level 2; hgnc_id "HGNC:4634"; tag "overlapping_locus"; havana_gene "OTTHUMG00000011638.8";
chr1	HAVANA	gene	110230436	110251661	.	+	.	gene_id "ENSG00000134184.13"; gene_type "protein_coding"; gene_name "GSTM1"; level 1; hgnc_id "HGNC:4632"; tag "overlapping_locus"; havana_gene "OTTHUMG00000011635.5";
chr1	HAVANA	gene	110254402	110318050	.	+	.	gene_id "ENSG00000134201.12"; gene_type "protein_coding"; gene_name "GSTM5"; level 2; hgnc_id "HGNC:4637"; havana_gene "OTTHUMG00000011644.5";
chr1	HAVANA	gene	110276554	110283660	.	-	.	gene_id "ENSG00000134202.11"; gene_type "protein_coding"; gene_name "GSTM3"; level 2; hgnc_id "HGNC:4635"; havana_gene "OTTHUMG00000011640.3";
chr1	HAVANA	gene	110292702	110306649	.	-	.	gene_id "ENSG00000198758.10"; gene_type "protein_coding"; gene_name "EPS8L3"; level 2; hgnc_id "HGNC:21297"; havana_gene "OTTHUMG00000011651.2";
chr1	HAVANA	gene	110452864	110473614	.	+	.	gene_id "ENSG00000184371.14"; gene_type "protein_coding"; gene_name "CSF1"; level 1; hgnc_id "HGNC:2432"; havana_gene "OTTHUMG00000011646.4";
chr1	HAVANA	gene	110527387	110566364	.	+	.	gene_id "ENSG00000168710.18"; gene_type "protein_coding"; gene_name "AHCYL1"; level 2; hgnc_id "HGNC:344"; havana_gene "OTTHUMG00000011652.4";
chr1	HAVANA	gene	110574199	110617263	.	+	.	gene_id "ENSG00000143093.15"; gene_type "protein_coding"; gene_name "STRIP1"; level 2; hgnc_id "HGNC:25916"; tag "overlapping_locus"; havana_gene "OTTHUMG00000170607.3";
chr1	HAVANA	gene	110602492	110613294	.	-	.	gene_id "ENSG00000156150.9"; gene_type "protein_coding"; gene_name "ALX3"; level 2; hgnc_id "HGNC:449"; havana_gene "OTTHUMG00000011650.4";
chr1	HAVANA	gene	110655065	110656569	.	+	.	gene_id "ENSG00000186150.5"; gene_type "protein_coding"; gene_name "UBL4B"; level 2; hgnc_id "HGNC:32309"; havana_gene "OTTHUMG00000166989.3";
chr1	HAVANA	gene	110693116	110744824	.	+	.	gene_id "ENSG00000197106.7"; gene_type "protein_coding"; gene_name "SLC6A17"; level 2; hgnc_id "HGNC:31399"; havana_gene "OTTHUMG00000011761.3";
chr1	HAVANA	gene	110753965	110825722	.	+	.	gene_id "ENSG00000116396.14"; gene_type "protein_coding"; gene_name "KCNC4"; level 1; hgnc_id "HGNC:6236"; tag "ncRNA_host"; havana_gene "OTTHUMG00000011037.11";
chr1	HAVANA	gene	110881128	110889303	.	+	.	gene_id "ENSG00000162775.16"; gene_type "protein_coding"; gene_name "RBM15"; level 2; hgnc_id "HGNC:14959"; havana_gene "OTTHUMG00000011284.7";
chr1	HAVANA	gene	110905473	110933704	.	-	.	gene_id "ENSG00000168679.18"; gene_type "protein_coding"; gene_name "SLC16A4"; level 1; hgnc_id "HGNC:10925"; havana_gene "OTTHUMG00000011285.6";
chr1	HAVANA	gene	110943871	110950564	.	-	.	gene_id "ENSG00000134248.13"; gene_type "protein_coding"; gene_name "LAMTOR5"; level 2; hgnc_id "HGNC:17955"; havana_gene "OTTHUMG00000011568.5";
chr1	HAVANA	gene	110993771	110999980	.	+	.	gene_id "ENSG00000143125.6"; gene_type "protein_coding"; gene_name "PROK1"; level 2; hgnc_id "HGNC:18454"; havana_gene "OTTHUMG00000011569.3";
chr1	HAVANA	gene	111059839	111061797	.	-	.	gene_id "ENSG00000143105.7"; gene_type "protein_coding"; gene_name "KCNA10"; level 2; hgnc_id "HGNC:6219"; havana_gene "OTTHUMG00000022785.2";
chr1	HAVANA	gene	111062459	111174096	.	-	.	gene_id "ENSG00000177301.15"; gene_type "protein_coding"; gene_name "KCNA2"; level 1; hgnc_id "HGNC:6220"; havana_gene "OTTHUMG00000011567.10";
chr1	HAVANA	gene	111215087	111217562	.	-	.	gene_id "ENSG00000177272.9"; gene_type "protein_coding"; gene_name "KCNA3"; level 2; hgnc_id "HGNC:6221"; havana_gene "OTTHUMG00000034493.2";
chr1	HAVANA	gene	111413810	111442544	.	+	.	gene_id "ENSG00000143119.14"; gene_type "protein_coding"; gene_name "CD53"; level 2; hgnc_id "HGNC:1686"; havana_gene "OTTHUMG00000048020.5";
chr1	HAVANA	gene	111489812	111506587	.	-	.	gene_id "ENSG00000121931.16"; gene_type "protein_coding"; gene_name "LRIF1"; level 2; hgnc_id "HGNC:30299"; havana_gene "OTTHUMG00000011913.4";
chr1	HAVANA	gene	111659955	111682838	.	-	.	gene_id "ENSG00000156171.14"; gene_type "protein_coding"; gene_name "DRAM2"; level 2; hgnc_id "HGNC:28769"; havana_gene "OTTHUMG00000011911.6";
chr1	HAVANA	gene	111682249	111727726	.	+	.	gene_id "ENSG00000134255.14"; gene_type "protein_coding"; gene_name "CEPT1"; level 2; hgnc_id "HGNC:24289"; havana_gene "OTTHUMG00000012357.5";
chr1	HAVANA	gene	111728591	111747157	.	-	.	gene_id "ENSG00000162777.17"; gene_type "protein_coding"; gene_name "DENND2D"; level 2; hgnc_id "HGNC:26192"; havana_gene "OTTHUMG00000012356.3";
chr1	HAVANA	gene	111743393	111786062	.	+	.	gene_id "ENSG00000064886.14"; gene_type "protein_coding"; gene_name "CHI3L2"; level 1; hgnc_id "HGNC:1933"; havana_gene "OTTHUMG00000012174.10";
chr1	HAVANA	gene	111833473	111863188	.	+	.	gene_id "ENSG00000134216.19"; gene_type "protein_coding"; gene_name "CHIA"; level 2; hgnc_id "HGNC:17432"; havana_gene "OTTHUMG00000011165.4";
chr1	HAVANA	gene	111889222	111895635	.	+	.	gene_id "ENSG00000173947.14"; gene_type "protein_coding"; gene_name "PIFO"; level 2; hgnc_id "HGNC:27009"; havana_gene "OTTHUMG00000011168.2";
chr1	HAVANA	gene	111956941	111970357	.	-	.	gene_id "ENSG00000085465.13"; gene_type "protein_coding"; gene_name "OVGP1"; level 2; hgnc_id "HGNC:8524"; havana_gene "OTTHUMG00000011746.2";
chr1	HAVANA	gene	111982512	111991878	.	-	.	gene_id "ENSG00000116455.14"; gene_type "protein_coding"; gene_name "WDR77"; level 2; hgnc_id "HGNC:29652"; tag "overlapping_locus"; havana_gene "OTTHUMG00000011748.3";
chr1	HAVANA	gene	111991486	112005395	.	+	.	gene_id "ENSG00000116459.11"; gene_type "protein_coding"; gene_name "ATP5PB"; level 2; hgnc_id "HGNC:840"; havana_gene "OTTHUMG00000011745.3";
chr1	HAVANA	gene	112016414	112021134	.	+	.	gene_id "ENSG00000143110.11"; gene_type "protein_coding"; gene_name "C1orf162"; level 2; hgnc_id "HGNC:28344"; havana_gene "OTTHUMG00000011750.1";
chr1	HAVANA	gene	112025970	112106584	.	-	.	gene_id "ENSG00000121933.19"; gene_type "protein_coding"; gene_name "TMIGD3"; level 1; hgnc_id "HGNC:51375"; tag "ncRNA_host"; tag "overlapping_locus"; havana_gene "OTTHUMG00000190810.2";
chr1	HAVANA	gene	112042051	112046255	.	-	.	gene_id "ENSG00000282608.2"; gene_type "protein_coding"; gene_name "ADORA3"; level 2; hgnc_id "HGNC:268"; tag "overlapping_locus"; havana_gene "OTTHUMG00000011957.4";
chr1	HAVANA	gene	112084840	112259313	.	+	.	gene_id "ENSG00000116473.14"; gene_type "protein_coding"; gene_name "RAP1A"; level 2; hgnc_id "HGNC:9855"; havana_gene "OTTHUMG00000011959.2";
chr1	HAVANA	gene	112223252	112298446	.	-	.	gene_id "ENSG00000197852.12"; gene_type "protein_coding"; gene_name "INKA2"; level 1; hgnc_id "HGNC:28045"; tag "overlapping_locus"; havana_gene "OTTHUMG00000011953.7";
chr1	HAVANA	gene	112297867	112310622	.	+	.	gene_id "ENSG00000064703.12"; gene_type "protein_coding"; gene_name "DDX20"; level 2; hgnc_id "HGNC:2743"; havana_gene "OTTHUMG00000011956.4";
chr1	HAVANA	gene	112313284	112531777	.	-	.	gene_id "ENSG00000171385.9"; gene_type "protein_coding"; gene_name "KCND3"; level 2; hgnc_id "HGNC:6239"; tag "overlapping_locus"; havana_gene "OTTHUMG00000011989.1";
chr1	HAVANA	gene	112938836	113006078	.	+	.	gene_id "ENSG00000143079.15"; gene_type "protein_coding"; gene_name "CTTNBP2NL"; level 2; hgnc_id "HGNC:25330"; havana_gene "OTTHUMG00000011154.5";
chr1	HAVANA	gene	113009163	113072787	.	+	.	gene_id "ENSG00000134245.18"; gene_type "protein_coding"; gene_name "WNT2B"; level 2; hgnc_id "HGNC:12781"; havana_gene "OTTHUMG00000011157.3";
chr1	HAVANA	gene	113066136	113163447	.	-	.	gene_id "ENSG00000007341.19"; gene_type "protein_coding"; gene_name "ST7L"; level 2; hgnc_id "HGNC:18441"; havana_gene "OTTHUMG00000011753.8";
chr1	HAVANA	gene	113162427	113214238	.	+	.	gene_id "ENSG00000116489.13"; gene_type "protein_coding"; gene_name "CAPZA1"; level 2; hgnc_id "HGNC:1488"; havana_gene "OTTHUMG00000011769.3";
chr1	HAVANA	gene	113215763	113243368	.	+	.	gene_id "ENSG00000155363.18"; gene_type "protein_coding"; gene_name "MOV10"; level 2; hgnc_id "HGNC:7200"; havana_gene "OTTHUMG00000011906.1";
chr1	HAVANA	gene	113243728	113250056	.	-	.	gene_id "ENSG00000155366.16"; gene_type "protein_coding"; gene_name "RHOC"; level 1; hgnc_id "HGNC:669"; tag "overlapping_locus"; havana_gene "OTTHUMG00000011905.6";
chr1	HAVANA	gene	113245236	113254055	.	-	.	gene_id "ENSG00000271810.5"; gene_type "protein_coding"; gene_name "AL603832.3"; level 2; tag "overlapping_locus"; havana_gene "OTTHUMG00000185387.2";
chr1	HAVANA	gene	113252616	113258099	.	-	.	gene_id "ENSG00000155367.15"; gene_type "protein_coding"; gene_name "PPM1J"; level 1; hgnc_id "HGNC:20785"; tag "overlapping_locus"; havana_gene "OTTHUMG00000012019.5";
chr1	HAVANA	gene	113263041	113269857	.	+	.	gene_id "ENSG00000184599.13"; gene_type "protein_coding"; gene_name "TAFA3"; level 2; hgnc_id "HGNC:21590"; havana_gene "OTTHUMG00000012020.1";
chr1	HAVANA	gene	113454469	113499635	.	-	.	gene_id "ENSG00000155380.11"; gene_type "protein_coding"; gene_name "SLC16A1"; level 2; hgnc_id "HGNC:10922"; havana_gene "OTTHUMG00000012129.2";
chr1	HAVANA	gene	113615820	113674882	.	+	.	gene_id "ENSG00000198799.12"; gene_type "protein_coding"; gene_name "LRIG2"; level 2; hgnc_id "HGNC:20889"; havana_gene "OTTHUMG00000012133.4";
chr1	HAVANA	gene	113933137	114228545	.	+	.	gene_id "ENSG00000081026.19"; gene_type "protein_coding"; gene_name "MAGI3"; level 1; hgnc_id "HGNC:29647"; tag "overlapping_locus"; havana_gene "OTTHUMG00000011737.4";
chr1	HAVANA	gene	114239453	114302111	.	-	.	gene_id "ENSG00000116793.16"; gene_type "protein_coding"; gene_name "PHTF1"; level 2; hgnc_id "HGNC:8939"; tag "overlapping_locus"; havana_gene "OTTHUMG00000011800.3";
chr1	HAVANA	gene	114304454	114355098	.	-	.	gene_id "ENSG00000081019.13"; gene_type "protein_coding"; gene_name "RSBN1"; level 2; hgnc_id "HGNC:25642"; havana_gene "OTTHUMG00000011938.3";
chr1	HAVANA	gene	114356433	114414375	.	-	.	gene_id "ENSG00000134242.16"; gene_type "protein_coding"; gene_name "PTPN22"; level 2; hgnc_id "HGNC:9652"; havana_gene "OTTHUMG00000011936.2";
chr1	HAVANA	gene	114419438	114430203	.	-	.	gene_id "ENSG00000188761.13"; gene_type "protein_coding"; gene_name "BCL2L15"; level 1; hgnc_id "HGNC:33624"; havana_gene "OTTHUMG00000011940.5";
chr1	HAVANA	gene	114436816	114447823	.	-	.	gene_id "ENSG00000134262.13"; gene_type "protein_coding"; gene_name "AP4B1"; level 2; hgnc_id "HGNC:572"; havana_gene "OTTHUMG00000011943.5";
chr1	HAVANA	gene	114447835	114456708	.	+	.	gene_id "ENSG00000118655.7"; gene_type "protein_coding"; gene_name "DCLRE1B"; level 2; hgnc_id "HGNC:17641"; havana_gene "OTTHUMG00000011937.5";
chr1	HAVANA	gene	114471946	114520491	.	+	.	gene_id "ENSG00000163349.22"; gene_type "protein_coding"; gene_name "HIPK1"; level 1; hgnc_id "HGNC:19006"; havana_gene "OTTHUMG00000011983.8";
chr1	HAVANA	gene	114522013	114578194	.	+	.	gene_id "ENSG00000116774.12"; gene_type "protein_coding"; gene_name "OLFML3"; level 2; hgnc_id "HGNC:24956"; havana_gene "OTTHUMG00000011980.3";
chr1	HAVANA	gene	114631913	114696541	.	-	.	gene_id "ENSG00000134207.16"; gene_type "protein_coding"; gene_name "SYT6"; level 2; hgnc_id "HGNC:18638"; havana_gene "OTTHUMG00000011755.6";
chr1	HAVANA	gene	114935412	115053824	.	-	.	gene_id "ENSG00000197323.12"; gene_type "protein_coding"; gene_name "TRIM33"; level 2; hgnc_id "HGNC:16290"; havana_gene "OTTHUMG00000011891.3";
chr1	HAVANA	gene	115110178	115124250	.	-	.	gene_id "ENSG00000116752.6"; gene_type "protein_coding"; gene_name "BCAS2"; level 2; hgnc_id "HGNC:975"; havana_gene "OTTHUMG00000011898.2";
chr1	HAVANA	gene	115125469	115213043	.	-	.	gene_id "ENSG00000175984.15"; gene_type "protein_coding"; gene_name "DENND2C"; level 1; hgnc_id "HGNC:24748"; havana_gene "OTTHUMG00000011893.3";
chr1	HAVANA	gene	115215711	115238239	.	-	.	gene_id "ENSG00000116748.21"; gene_type "protein_coding"; gene_name "AMPD1"; level 1; hgnc_id "HGNC:468"; havana_gene "OTTHUMG00000011892.8";
chr1	HAVANA	gene	115247090	115259392	.	-	.	gene_id "ENSG00000213281.5"; gene_type "protein_coding"; gene_name "NRAS"; level 2; hgnc_id "HGNC:7989"; havana_gene "OTTHUMG00000012059.3";
chr1	HAVANA	gene	115259534	115301297	.	-	.	gene_id "ENSG00000009307.16"; gene_type "protein_coding"; gene_name "CSDE1"; level 1; hgnc_id "HGNC:29905"; havana_gene "OTTHUMG00000012060.6";
chr1	HAVANA	gene	115312100	115323306	.	-	.	gene_id "ENSG00000052723.11"; gene_type "protein_coding"; gene_name "SIKE1"; level 2; hgnc_id "HGNC:26119"; havana_gene "OTTHUMG00000012061.3";
chr1	HAVANA	gene	115397484	115537991	.	+	.	gene_id "ENSG00000198765.12"; gene_type "protein_coding"; gene_name "SYCP1"; level 2; hgnc_id "HGNC:11487"; havana_gene "OTTHUMG00000012057.3";
chr1	HAVANA	gene	115572447	115576923	.	+	.	gene_id "ENSG00000134200.4"; gene_type "protein_coding"; gene_name "TSHB"; level 2; hgnc_id "HGNC:12372"; havana_gene "OTTHUMG00000011881.3";
chr1	HAVANA	gene	115590632	115632124	.	-	.	gene_id "ENSG00000134198.10"; gene_type "protein_coding"; gene_name "TSPAN2"; level 2; hgnc_id "HGNC:20659"; havana_gene "OTTHUMG00000011878.4";
chr1	HAVANA	gene	115828538	115880870	.	-	.	gene_id "ENSG00000134259.4"; gene_type "protein_coding"; gene_name "NGF"; level 2; hgnc_id "HGNC:7808"; havana_gene "OTTHUMG00000011880.2";
chr1	HAVANA	gene	116184591	116240845	.	+	.	gene_id "ENSG00000173218.15"; gene_type "protein_coding"; gene_name "VANGL1"; level 2; hgnc_id "HGNC:15512"; havana_gene "OTTHUMG00000011971.4";
chr1	HAVANA	gene	116242628	116311402	.	-	.	gene_id "ENSG00000118729.11"; gene_type "protein_coding"; gene_name "CASQ2"; level 2; hgnc_id "HGNC:1513"; havana_gene "OTTHUMG00000011970.1";
chr1	HAVANA	gene	116378998	116386538	.	-	.	gene_id "ENSG00000177551.5"; gene_type "protein_coding"; gene_name "NHLH2"; level 2; hgnc_id "HGNC:7818"; havana_gene "OTTHUMG00000011969.3";
chr1	HAVANA	gene	116519134	116612675	.	+	.	gene_id "ENSG00000163393.13"; gene_type "protein_coding"; gene_name "SLC22A15"; level 2; hgnc_id "HGNC:20301"; havana_gene "OTTHUMG00000012008.4";
chr1	HAVANA	gene	116654376	116677861	.	+	.	gene_id "ENSG00000173212.4"; gene_type "protein_coding"; gene_name "MAB21L3"; level 2; hgnc_id "HGNC:26787"; havana_gene "OTTHUMG00000012110.3";
chr1	HAVANA	gene	116915290	116952883	.	+	.	gene_id "ENSG00000163399.16"; gene_type "protein_coding"; gene_name "ATP1A1"; level 2; hgnc_id "HGNC:799"; havana_gene "OTTHUMG00000012109.10";
chr1	HAVANA	gene	117057156	117113661	.	-	.	gene_id "ENSG00000116815.16"; gene_type "protein_coding"; gene_name "CD58"; level 2; hgnc_id "HGNC:1688"; tag "ncRNA_host"; tag "overlapping_locus"; havana_gene "OTTHUMG00000022749.5";
chr1	HAVANA	gene	117117021	117210377	.	-	.	gene_id "ENSG00000143061.17"; gene_type "protein_coding"; gene_name "IGSF3"; level 2; hgnc_id "HGNC:5950"; havana_gene "OTTHUMG00000022751.4";
chr1	HAVANA	gene	117297052	117311851	.	+	.	gene_id "ENSG00000116824.5"; gene_type "protein_coding"; gene_name "CD2"; level 2; hgnc_id "HGNC:1639"; havana_gene "OTTHUMG00000022750.3";
chr1	HAVANA	gene	117452538	117532975	.	+	.	gene_id "ENSG00000134247.10"; gene_type "protein_coding"; gene_name "PTGFRN"; level 2; hgnc_id "HGNC:9601"; havana_gene "OTTHUMG00000012028.2";
chr1	HAVANA	gene	117544372	117579098	.	+	.	gene_id "ENSG00000134256.12"; gene_type "protein_coding"; gene_name "CD101"; level 2; hgnc_id "HGNC:5949"; havana_gene "OTTHUMG00000012029.1";
chr1	HAVANA	gene	117602948	117650075	.	+	.	gene_id "ENSG00000116830.12"; gene_type "protein_coding"; gene_name "TTF2"; level 2; hgnc_id "HGNC:12398"; tag "ncRNA_host"; havana_gene "OTTHUMG00000012030.6";
chr1	HAVANA	gene	117653682	117665209	.	-	.	gene_id "ENSG00000134253.10"; gene_type "protein_coding"; gene_name "TRIM45"; level 2; hgnc_id "HGNC:19018"; havana_gene "OTTHUMG00000012119.5";
chr1	HAVANA	gene	117686209	117753582	.	-	.	gene_id "ENSG00000134258.17"; gene_type "protein_coding"; gene_name "VTCN1"; level 2; hgnc_id "HGNC:28873"; havana_gene "OTTHUMG00000012118.4";
chr1	HAVANA	gene	117910071	118071494	.	+	.	gene_id "ENSG00000198162.12"; gene_type "protein_coding"; gene_name "MAN1A2"; level 1; hgnc_id "HGNC:6822"; tag "overlapping_locus"; havana_gene "OTTHUMG00000012149.2";
chr1	HAVANA	gene	118148670	118171011	.	+	.	gene_id "ENSG00000183508.5"; gene_type "protein_coding"; gene_name "TENT5C"; level 2; hgnc_id "HGNC:24712"; havana_gene "OTTHUMG00000013703.3";
chr1	HAVANA	gene	118406107	118472244	.	-	.	gene_id "ENSG00000196505.11"; gene_type "protein_coding"; gene_name "GDAP2"; level 2; hgnc_id "HGNC:18010"; havana_gene "OTTHUMG00000012199.3";
chr1	HAVANA	gene	118472343	118509166	.	+	.	gene_id "ENSG00000065183.16"; gene_type "protein_coding"; gene_name "WDR3"; level 2; hgnc_id "HGNC:12755"; havana_gene "OTTHUMG00000012197.3";
chr1	HAVANA	gene	118496213	118727851	.	-	.	gene_id "ENSG00000155761.14"; gene_type "protein_coding"; gene_name "SPAG17"; level 2; hgnc_id "HGNC:26620"; havana_gene "OTTHUMG00000012198.5";
chr1	HAVANA	gene	119425669	119532179	.	-	.	gene_id "ENSG00000092607.15"; gene_type "protein_coding"; gene_name "TBX15"; level 2; hgnc_id "HGNC:11594"; havana_gene "OTTHUMG00000012263.4";
chr1	HAVANA	gene	119573839	119683294	.	-	.	gene_id "ENSG00000116874.11"; gene_type "protein_coding"; gene_name "WARS2"; level 2; hgnc_id "HGNC:12730"; tag "overlapping_locus"; havana_gene "OTTHUMG00000012335.3";
chr1	HAVANA	gene	119911402	119936753	.	+	.	gene_id "ENSG00000116882.14"; gene_type "protein_coding"; gene_name "HAO2"; level 2; hgnc_id "HGNC:4810"; tag "overlapping_locus"; havana_gene "OTTHUMG00000012410.3";
chr1	HAVANA	gene	119957554	119965658	.	+	.	gene_id "ENSG00000203859.10"; gene_type "protein_coding"; gene_name "HSD3B2"; level 2; hgnc_id "HGNC:5218"; havana_gene "OTTHUMG00000012526.3";
chr1	HAVANA	gene	120049821	120057677	.	+	.	gene_id "ENSG00000203857.10"; gene_type "protein_coding"; gene_name "HSD3B1"; level 2; hgnc_id "HGNC:5217"; havana_gene "OTTHUMG00000012525.5";
chr1	HAVANA	gene	120162000	120190889	.	-	.	gene_id "ENSG00000143067.5"; gene_type "protein_coding"; gene_name "ZNF697"; level 2; hgnc_id "HGNC:32034"; havana_gene "OTTHUMG00000012962.4";
chr1	HAVANA	gene	120191034	120286849	.	+	.	gene_id "ENSG00000092621.12"; gene_type "protein_coding"; gene_name "PHGDH"; level 2; hgnc_id "HGNC:8923"; havana_gene "OTTHUMG00000012100.6";
chr1	HAVANA	gene	120290625	120311528	.	-	.	gene_id "ENSG00000134240.12"; gene_type "protein_coding"; gene_name "HMGCS2"; level 2; hgnc_id "HGNC:5008"; havana_gene "OTTHUMG00000012101.4";
chr1	HAVANA	gene	120336640	120354203	.	-	.	gene_id "ENSG00000134193.15"; gene_type "protein_coding"; gene_name "REG4"; level 1; hgnc_id "HGNC:22977"; havana_gene "OTTHUMG00000012175.3";
chr1	HAVANA	gene	120436156	120439138	.	-	.	gene_id "ENSG00000134249.7"; gene_type "protein_coding"; gene_name "ADAM30"; level 2; hgnc_id "HGNC:208"; tag "retrogene"; havana_gene "OTTHUMG00000189303.2";
chr1	HAVANA	gene	120454176	120643366	.	-	.	gene_id "ENSG00000134250.20"; gene_type "protein_coding"; gene_name "NOTCH2"; level 2; hgnc_id "HGNC:7882"; havana_gene "OTTHUMG00000012177.8";
chr1	HAVANA	gene	143896451	143914335	.	-	.	gene_id "ENSG00000188610.12"; gene_type "protein_coding"; gene_name "FAM72B"; level 2; hgnc_id "HGNC:24805"; havana_gene "OTTHUMG00000185025.1";
chr1	HAVANA	gene	149389123	149400542	.	-	.	gene_id "ENSG00000273213.3"; gene_type "protein_coding"; gene_name "H3-2"; level 2; hgnc_id "HGNC:32060"; tag "overlapping_locus"; havana_gene "OTTHUMG00000041033.6";
chr1	HAVANA	gene	143896525	143913119	.	-	.	gene_id "ENSG00000263513.5"; gene_type "protein_coding"; gene_name "FAM72C"; level 2; hgnc_id "HGNC:30602"; havana_gene "OTTHUMG00000041029.3";
chr1	HAVANA	gene	148644011	148644795	.	+	.	gene_id "ENSG00000271567.1"; gene_type "protein_coding"; gene_name "PPIAL4E"; level 2; hgnc_id "HGNC:33997"; tag "retrogene"; havana_gene "OTTHUMG00000189244.1";
chr1	HAVANA	gene	148555979	148596267	.	+	.	gene_id "ENSG00000266338.6"; gene_type "protein_coding"; gene_name "NBPF15"; level 2; hgnc_id "HGNC:28791"; havana_gene "OTTHUMG00000013634.13";
chr1	HAVANA	gene	148201752	148202536	.	-	.	gene_id "ENSG00000279782.2"; gene_type "protein_coding"; gene_name "PPIAL4F"; level 2; hgnc_id "HGNC:33999"; tag "retrogene"; havana_gene "OTTHUMG00000189245.2";
chr1	HAVANA	gene	143896448	143913169	.	-	.	gene_id "ENSG00000215784.6"; gene_type "protein_coding"; gene_name "FAM72D"; level 2; hgnc_id "HGNC:33593"; havana_gene "OTTHUMG00000074801.5";
chr1	HAVANA	gene	145764409	145827075	.	-	.	gene_id "ENSG00000117262.19"; gene_type "protein_coding"; gene_name "GPR89A"; level 2; hgnc_id "HGNC:31984"; havana_gene "OTTHUMG00000013738.6";
chr1	HAVANA	gene	145726918	145764207	.	+	.	gene_id "ENSG00000174827.14"; gene_type "protein_coding"; gene_name "PDZK1"; level 2; hgnc_id "HGNC:8821"; havana_gene "OTTHUMG00000013735.8";
chr1	HAVANA	gene	145695798	145715614	.	-	.	gene_id "ENSG00000117281.16"; gene_type "protein_coding"; gene_name "CD160"; level 2; hgnc_id "HGNC:17013"; havana_gene "OTTHUMG00000013749.6";
chr1	HAVANA	gene	145611018	145696218	.	+	.	gene_id "ENSG00000265491.5"; gene_type "protein_coding"; gene_name "RNF115"; level 2; hgnc_id "HGNC:18154"; havana_gene "OTTHUMG00000013758.7";
chr1	HAVANA	gene	145590666	145611025	.	-	.	gene_id "ENSG00000186141.9"; gene_type "protein_coding"; gene_name "POLR3C"; level 2; hgnc_id "HGNC:30076"; havana_gene "OTTHUMG00000013753.4";
chr1	HAVANA	gene	145586114	145589438	.	-	.	gene_id "ENSG00000186364.12"; gene_type "protein_coding"; gene_name "NUDT17"; level 2; hgnc_id "HGNC:26618"; havana_gene "OTTHUMG00000013752.5";
chr1	HAVANA	gene	145575233	145586546	.	+	.	gene_id "ENSG00000131788.16"; gene_type "protein_coding"; gene_name "PIAS3"; level 2; hgnc_id "HGNC:16861"; tag "ncRNA_host"; havana_gene "OTTHUMG00000013750.14";
chr1	HAVANA	gene	145549209	145568526	.	+	.	gene_id "ENSG00000198483.13"; gene_type "protein_coding"; gene_name "ANKRD35"; level 2; hgnc_id "HGNC:26323"; havana_gene "OTTHUMG00000013743.3";
chr1	HAVANA	gene	145524969	145543868	.	+	.	gene_id "ENSG00000143127.13"; gene_type "protein_coding"; gene_name "ITGA10"; level 2; hgnc_id "HGNC:6135"; havana_gene "OTTHUMG00000013751.4";
chr1	HAVANA	gene	145516372	145523730	.	+	.	gene_id "ENSG00000131779.11"; gene_type "protein_coding"; gene_name "PEX11B"; level 2; hgnc_id "HGNC:8853"; tag "overlapping_locus"; havana_gene "OTTHUMG00000013756.3";
chr1	HAVANA	gene	145507415	145517375	.	+	.	gene_id "ENSG00000265241.6"; gene_type "protein_coding"; gene_name "RBM8A"; level 2; hgnc_id "HGNC:9905"; tag "overlapping_locus"; havana_gene "OTTHUMG00000013736.7";
chr1	HAVANA	gene	145457276	145507835	.	-	.	gene_id "ENSG00000280778.1"; gene_type "protein_coding"; gene_name "AC243547.3"; level 2; tag "overlapping_locus"; havana_gene "OTTHUMG00000189699.2";
chr1	HAVANA	gene	145477069	145501670	.	+	.	gene_id "ENSG00000271601.4"; gene_type "protein_coding"; gene_name "LIX1L"; level 2; hgnc_id "HGNC:28715"; havana_gene "OTTHUMG00000013741.4";
chr1	HAVANA	gene	145470515	145475647	.	+	.	gene_id "ENSG00000272031.3"; gene_type "protein_coding"; gene_name "ANKRD34A"; level 2; hgnc_id "HGNC:27639"; havana_gene "OTTHUMG00000013740.6";
chr1	HAVANA	gene	145456236	145470400	.	-	.	gene_id "ENSG00000121851.13"; gene_type "protein_coding"; gene_name "POLR3GL"; level 2; hgnc_id "HGNC:28466"; tag "overlapping_locus"; havana_gene "OTTHUMG00000013739.4";
chr1	HAVANA	gene	145438490	145442635	.	+	.	gene_id "ENSG00000265972.6"; gene_type "protein_coding"; gene_name "TXNIP"; level 2; hgnc_id "HGNC:16952"; havana_gene "OTTHUMG00000013755.7";
chr1	HAVANA	gene	145398250	145417545	.	+	.	gene_id "ENSG00000168509.20"; gene_type "protein_coding"; gene_name "HJV"; level 2; hgnc_id "HGNC:4887"; havana_gene "OTTHUMG00000013748.7";
chr1	HAVANA	gene	145209119	145291972	.	+	.	gene_id "ENSG00000264343.6"; gene_type "protein_coding"; gene_name "NOTCH2NLA"; level 2; hgnc_id "HGNC:31862"; tag "overlapping_locus"; havana_gene "OTTHUMG00000013754.5";
chr1	HAVANA	gene	146374056	146467748	.	+	.	gene_id "ENSG00000268043.7"; gene_type "protein_coding"; gene_name "NBPF12"; level 2; hgnc_id "HGNC:24297"; havana_gene "OTTHUMG00000043708.7";
chr1	HAVANA	gene	146626685	146644129	.	-	.	gene_id "ENSG00000131791.8"; gene_type "protein_coding"; gene_name "PRKAB2"; level 2; hgnc_id "HGNC:9379"; havana_gene "OTTHUMG00000014032.4";
chr1	HAVANA	gene	146646930	146714700	.	-	.	gene_id "ENSG00000131781.13"; gene_type "protein_coding"; gene_name "FMO5"; level 2; hgnc_id "HGNC:3773"; tag "overlapping_locus"; havana_gene "OTTHUMG00000014607.5";
chr1	HAVANA	gene	146714304	146767446	.	+	.	gene_id "ENSG00000131778.19"; gene_type "protein_coding"; gene_name "CHD1L"; level 2; hgnc_id "HGNC:1916"; tag "overlapping_locus"; havana_gene "OTTHUMG00000150271.8";
chr1	HAVANA	gene	147013271	147098017	.	+	.	gene_id "ENSG00000116128.11"; gene_type "protein_coding"; gene_name "BCL9"; level 2; hgnc_id "HGNC:1008"; havana_gene "OTTHUMG00000014031.3";
chr1	HAVANA	gene	147101453	147142646	.	-	.	gene_id "ENSG00000162836.12"; gene_type "protein_coding"; gene_name "ACP6"; level 1; hgnc_id "HGNC:29609"; havana_gene "OTTHUMG00000014019.8";
chr1	HAVANA	gene	147228332	147245466	.	-	.	gene_id "ENSG00000265107.3"; gene_type "protein_coding"; gene_name "GJA5"; level 2; hgnc_id "HGNC:4279"; havana_gene "OTTHUMG00000014020.6";
chr1	HAVANA	gene	147380083	147381384	.	+	.	gene_id "ENSG00000121634.5"; gene_type "protein_coding"; gene_name "GJA8"; level 2; hgnc_id "HGNC:4281"; havana_gene "OTTHUMG00000024085.2";
chr1	HAVANA	gene	147400506	147465824	.	+	.	gene_id "ENSG00000188092.15"; gene_type "protein_coding"; gene_name "GPR89B"; level 2; hgnc_id "HGNC:13840"; havana_gene "OTTHUMG00000013452.7";
chr1	HAVANA	gene	147574323	147624601	.	-	.	gene_id "ENSG00000263956.6"; gene_type "protein_coding"; gene_name "NBPF11"; level 2; hgnc_id "HGNC:31993"; havana_gene "OTTHUMG00000013880.10";
chr1	HAVANA	gene	145209108	145282074	.	+	.	gene_id "ENSG00000286019.1"; gene_type "protein_coding"; gene_name "NOTCH2NLB"; level 2; hgnc_id "HGNC:53923"; tag "overlapping_locus"; havana_gene "OTTHUMG00000193480.1";
chr1	HAVANA	gene	145138424	145139613	.	-	.	gene_id "ENSG00000177144.7"; gene_type "protein_coding"; gene_name "NUDT4B"; level 2; hgnc_id "HGNC:18012"; tag "retrogene"; havana_gene "OTTHUMG00000188673.2";
chr1	HAVANA	gene	144836157	145076186	.	-	.	gene_id "ENSG00000178104.19"; gene_type "protein_coding"; gene_name "PDE4DIP"; level 1; hgnc_id "HGNC:15580"; havana_gene "OTTHUMG00000013846.16";
chr1	HAVANA	gene	145209136	145285911	.	+	.	gene_id "ENSG00000286219.1"; gene_type "protein_coding"; gene_name "NOTCH2NLC"; level 2; hgnc_id "HGNC:53924"; tag "overlapping_locus"; havana_gene "OTTHUMG00000193481.1";
chr1	HAVANA	gene	149754227	149764074	.	+	.	gene_id "ENSG00000150337.13"; gene_type "protein_coding"; gene_name "FCGR1A"; level 2; hgnc_id "HGNC:3613"; havana_gene "OTTHUMG00000012089.5";
chr1	HAVANA	gene	149754245	149783928	.	-	.	gene_id "ENSG00000203814.6"; gene_type "protein_coding"; gene_name "H2BC18"; level 2; hgnc_id "HGNC:24700"; tag "overlapping_locus"; havana_gene "OTTHUMG00000183159.2";
chr1	HAVANA	gene	149784826	149785236	.	-	.	gene_id "ENSG00000183598.3"; gene_type "protein_coding"; gene_name "H3C13"; level 2; hgnc_id "HGNC:25311"; havana_gene "OTTHUMG00000012092.2";
chr1	HAVANA	gene	149804223	149811339	.	+	.	gene_id "ENSG00000270882.2"; gene_type "protein_coding"; gene_name "H4C14"; level 2; hgnc_id "HGNC:4794"; havana_gene "OTTHUMG00000012189.8";
chr1	HAVANA	gene	149811110	149812765	.	-	.	gene_id "ENSG00000203811.1"; gene_type "protein_coding"; gene_name "H3C14"; level 2; hgnc_id "HGNC:20503"; havana_gene "OTTHUMG00000012190.1";
chr1	HAVANA	gene	149813755	149814303	.	-	.	gene_id "ENSG00000203812.2"; gene_type "protein_coding"; gene_name "H2AC18"; level 2; hgnc_id "HGNC:4736"; havana_gene "OTTHUMG00000188678.1";
chr1	HAVANA	gene	149822628	149823191	.	+	.	gene_id "ENSG00000272196.2"; gene_type "protein_coding"; gene_name "H2AC19"; level 2; hgnc_id "HGNC:29668"; havana_gene "OTTHUMG00000012097.1";
chr1	HAVANA	gene	149824181	149825836	.	+	.	gene_id "ENSG00000203852.3"; gene_type "protein_coding"; gene_name "H3C15"; level 2; hgnc_id "HGNC:20505"; havana_gene "OTTHUMG00000012094.1";
chr1	HAVANA	gene	149825607	149832776	.	-	.	gene_id "ENSG00000270276.2"; gene_type "protein_coding"; gene_name "H4C15"; level 2; hgnc_id "HGNC:29607"; havana_gene "OTTHUMG00000188201.2";
chr1	HAVANA	gene	149856009	149858202	.	-	.	gene_id "ENSG00000184678.10"; gene_type "protein_coding"; gene_name "H2BC21"; level 2; hgnc_id "HGNC:4760"; havana_gene "OTTHUMG00000012095.1";
chr1	HAVANA	gene	149858525	149858914	.	+	.	gene_id "ENSG00000184260.5"; gene_type "protein_coding"; gene_name "H2AC20"; level 2; hgnc_id "HGNC:4738"; havana_gene "OTTHUMG00000035825.2";
chr1	HAVANA	gene	149859034	149859563	.	-	.	gene_id "ENSG00000184270.5"; gene_type "protein_coding"; gene_name "H2AC21"; level 2; hgnc_id "HGNC:20508"; havana_gene "OTTHUMG00000012085.3";
chr1	HAVANA	gene	149859440	149872351	.	+	.	gene_id "ENSG00000178096.9"; gene_type "protein_coding"; gene_name "BOLA1"; level 2; hgnc_id "HGNC:24263"; havana_gene "OTTHUMG00000012087.4";
chr1	HAVANA	gene	149874870	149889396	.	-	.	gene_id "ENSG00000159164.10"; gene_type "protein_coding"; gene_name "SV2A"; level 2; hgnc_id "HGNC:20566"; havana_gene "OTTHUMG00000012209.3";
chr1	HAVANA	gene	149895209	149899695	.	-	.	gene_id "ENSG00000143368.10"; gene_type "protein_coding"; gene_name "SF3B4"; level 2; hgnc_id "HGNC:10771"; havana_gene "OTTHUMG00000012208.4";
chr1	HAVANA	gene	149900543	149908772	.	-	.	gene_id "ENSG00000014914.21"; gene_type "protein_coding"; gene_name "MTMR11"; level 2; hgnc_id "HGNC:24307"; havana_gene "OTTHUMG00000012207.8";
chr1	HAVANA	gene	149909705	149982675	.	-	.	gene_id "ENSG00000264522.6"; gene_type "protein_coding"; gene_name "OTUD7B"; level 2; hgnc_id "HGNC:16683"; havana_gene "OTTHUMG00000012291.7";
chr1	HAVANA	gene	150039336	150117507	.	+	.	gene_id "ENSG00000136631.15"; gene_type "protein_coding"; gene_name "VPS45"; level 2; hgnc_id "HGNC:14579"; havana_gene "OTTHUMG00000012511.10";
chr1	HAVANA	gene	150121373	150136916	.	+	.	gene_id "ENSG00000023902.14"; gene_type "protein_coding"; gene_name "PLEKHO1"; level 2; hgnc_id "HGNC:24310"; havana_gene "OTTHUMG00000012510.6";
chr1	HAVANA	gene	150190717	150208504	.	-	.	gene_id "ENSG00000143401.15"; gene_type "protein_coding"; gene_name "ANP32E"; level 1; hgnc_id "HGNC:16673"; havana_gene "OTTHUMG00000012547.6";
chr1	HAVANA	gene	150229646	150237478	.	+	.	gene_id "ENSG00000118298.12"; gene_type "protein_coding"; gene_name "CA14"; level 2; hgnc_id "HGNC:1372"; havana_gene "OTTHUMG00000012549.8";
chr1	HAVANA	gene	150237799	150241980	.	-	.	gene_id "ENSG00000117362.13"; gene_type "protein_coding"; gene_name "APH1A"; level 2; hgnc_id "HGNC:29509"; havana_gene "OTTHUMG00000012545.4";
chr1	HAVANA	gene	150240600	150253327	.	+	.	gene_id "ENSG00000118292.9"; gene_type "protein_coding"; gene_name "C1orf54"; level 2; hgnc_id "HGNC:26258"; havana_gene "OTTHUMG00000012546.2";
chr1	HAVANA	gene	150254953	150259505	.	+	.	gene_id "ENSG00000159208.16"; gene_type "protein_coding"; gene_name "CIART"; level 2; hgnc_id "HGNC:25200"; havana_gene "OTTHUMG00000012548.5";
chr1	HAVANA	gene	150266140	150281414	.	+	.	gene_id "ENSG00000266472.5"; gene_type "protein_coding"; gene_name "MRPS21"; level 2; hgnc_id "HGNC:14046"; havana_gene "OTTHUMG00000012544.4";
chr1	HAVANA	gene	150293928	150325709	.	+	.	gene_id "ENSG00000117360.13"; gene_type "protein_coding"; gene_name "PRPF3"; level 2; hgnc_id "HGNC:17348"; havana_gene "OTTHUMG00000012807.3";
chr1	HAVANA	gene	150335567	150449042	.	+	.	gene_id "ENSG00000163125.15"; gene_type "protein_coding"; gene_name "RPRD2"; level 2; hgnc_id "HGNC:29039"; havana_gene "OTTHUMG00000012808.2";
chr1	HAVANA	gene	150459840	150480085	.	+	.	gene_id "ENSG00000143374.17"; gene_type "protein_coding"; gene_name "TARS2"; level 2; hgnc_id "HGNC:30740"; tag "ncRNA_host"; havana_gene "OTTHUMG00000012809.5";
chr1	HAVANA	gene	150480538	150486265	.	+	.	gene_id "ENSG00000143369.15"; gene_type "protein_coding"; gene_name "ECM1"; level 2; hgnc_id "HGNC:3153"; havana_gene "OTTHUMG00000012806.3";
chr1	HAVANA	gene	150521845	150533413	.	+	.	gene_id "ENSG00000143382.15"; gene_type "protein_coding"; gene_name "ADAMTSL4"; level 2; hgnc_id "HGNC:19706"; tag "ncRNA_host"; havana_gene "OTTHUMG00000034863.6";
chr1	HAVANA	gene	150547027	150552214	.	-	.	gene_id "ENSG00000143384.13"; gene_type "protein_coding"; gene_name "MCL1"; level 2; hgnc_id "HGNC:6943"; havana_gene "OTTHUMG00000034867.3";
chr1	HAVANA	gene	150573327	150602088	.	-	.	gene_id "ENSG00000143420.18"; gene_type "protein_coding"; gene_name "ENSA"; level 1; hgnc_id "HGNC:3360"; tag "ncRNA_host"; havana_gene "OTTHUMG00000035004.5";
chr1	HAVANA	gene	150618706	150669630	.	-	.	gene_id "ENSG00000143457.11"; gene_type "protein_coding"; gene_name "GOLPH3L"; level 2; hgnc_id "HGNC:24882"; havana_gene "OTTHUMG00000035009.4";
chr1	HAVANA	gene	150670536	150693371	.	-	.	gene_id "ENSG00000143452.16"; gene_type "protein_coding"; gene_name "HORMAD1"; level 2; hgnc_id "HGNC:25245"; havana_gene "OTTHUMG00000035005.3";
chr1	HAVANA	gene	150702664	150738268	.	-	.	gene_id "ENSG00000163131.11"; gene_type "protein_coding"; gene_name "CTSS"; level 2; hgnc_id "HGNC:2545"; havana_gene "OTTHUMG00000035010.3";
chr1	HAVANA	gene	150768684	150780736	.	-	.	gene_id "ENSG00000143387.13"; gene_type "protein_coding"; gene_name "CTSK"; level 2; hgnc_id "HGNC:2536"; havana_gene "OTTHUMG00000035008.4";
chr1	HAVANA	gene	150782189	150849184	.	-	.	gene_id "ENSG00000143437.21"; gene_type "protein_coding"; gene_name "ARNT"; level 1; hgnc_id "HGNC:700"; tag "ncRNA_host"; havana_gene "OTTHUMG00000035011.4";
chr1	HAVANA	gene	150859612	150885768	.	+	.	gene_id "ENSG00000283324.1"; gene_type "protein_coding"; gene_name "CTXND2"; level 2; hgnc_id "HGNC:53440"; havana_gene "OTTHUMG00000191721.1";
chr1	HAVANA	gene	150898739	150937220	.	+	.	gene_id "ENSG00000143379.12"; gene_type "protein_coding"; gene_name "SETDB1"; level 1; hgnc_id "HGNC:10761"; havana_gene "OTTHUMG00000035003.7";
chr1	HAVANA	gene	150933059	150947480	.	-	.	gene_id "ENSG00000143418.19"; gene_type "protein_coding"; gene_name "CERS2"; level 1; hgnc_id "HGNC:14076"; havana_gene "OTTHUMG00000035064.8";
chr1	HAVANA	gene	150954725	150968110	.	+	.	gene_id "ENSG00000143412.10"; gene_type "protein_coding"; gene_name "ANXA9"; level 2; hgnc_id "HGNC:547"; havana_gene "OTTHUMG00000035063.3";
chr1	HAVANA	gene	150968562	150980851	.	-	.	gene_id "ENSG00000143409.15"; gene_type "protein_coding"; gene_name "MINDY1"; level 2; hgnc_id "HGNC:25648"; havana_gene "OTTHUMG00000035061.7";
chr1	HAVANA	gene	150980896	151008189	.	+	.	gene_id "ENSG00000143363.17"; gene_type "protein_coding"; gene_name "PRUNE1"; level 2; hgnc_id "HGNC:13420"; havana_gene "OTTHUMG00000035062.5";
chr1	HAVANA	gene	151008797	151020196	.	+	.	gene_id "ENSG00000163141.20"; gene_type "protein_coding"; gene_name "BNIPL"; level 1; hgnc_id "HGNC:16976"; havana_gene "OTTHUMG00000035157.10";
chr1	HAVANA	gene	151020227	151024462	.	+	.	gene_id "ENSG00000143443.10"; gene_type "protein_coding"; gene_name "C1orf56"; level 2; hgnc_id "HGNC:26045"; havana_gene "OTTHUMG00000035159.3";
chr1	HAVANA	gene	151023447	151042801	.	-	.	gene_id "ENSG00000197622.13"; gene_type "protein_coding"; gene_name "CDC42SE1"; level 2; hgnc_id "HGNC:17719"; havana_gene "OTTHUMG00000035158.4";
chr1	HAVANA	gene	151032873	151042020	.	+	.	gene_id "ENSG00000213190.4"; gene_type "protein_coding"; gene_name "MLLT11"; level 2; hgnc_id "HGNC:16997"; havana_gene "OTTHUMG00000035160.3";
chr1	HAVANA	gene	151043054	151098018	.	+	.	gene_id "ENSG00000143458.12"; gene_type "protein_coding"; gene_name "GABPB2"; level 2; hgnc_id "HGNC:28441"; havana_gene "OTTHUMG00000012193.6";
chr1	HAVANA	gene	151104161	151119140	.	-	.	gene_id "ENSG00000143434.15"; gene_type "protein_coding"; gene_name "SEMA6C"; level 2; hgnc_id "HGNC:10740"; havana_gene "OTTHUMG00000012261.3";
chr1	HAVANA	gene	151129125	151132225	.	+	.	gene_id "ENSG00000163154.6"; gene_type "protein_coding"; gene_name "TNFAIP8L2"; level 2; hgnc_id "HGNC:26277"; tag "overlapping_locus"; havana_gene "OTTHUMG00000012259.3";
chr1	HAVANA	gene	151129140	151142772	.	+	.	gene_id "ENSG00000163156.12"; gene_type "protein_coding"; gene_name "SCNM1"; level 2; hgnc_id "HGNC:23136"; tag "overlapping_locus"; havana_gene "OTTHUMG00000012258.10";
chr1	HAVANA	gene	151132224	151138424	.	-	.	gene_id "ENSG00000163155.12"; gene_type "protein_coding"; gene_name "LYSMD1"; level 2; hgnc_id "HGNC:32070"; havana_gene "OTTHUMG00000012260.4";
chr1	HAVANA	gene	151142462	151148760	.	-	.	gene_id "ENSG00000163157.15"; gene_type "protein_coding"; gene_name "TMOD4"; level 1; hgnc_id "HGNC:11874"; tag "overlapping_locus"; havana_gene "OTTHUMG00000012350.6";
chr1	HAVANA	gene	151148780	151167797	.	-	.	gene_id "ENSG00000163159.13"; gene_type "protein_coding"; gene_name "VPS72"; level 1; hgnc_id "HGNC:11644"; tag "overlapping_locus"; havana_gene "OTTHUMG00000012345.10";
chr1	HAVANA	gene	151170425	151222012	.	+	.	gene_id "ENSG00000143398.20"; gene_type "protein_coding"; gene_name "PIP5K1A"; level 1; hgnc_id "HGNC:8994"; havana_gene "OTTHUMG00000012351.22";
chr1	HAVANA	gene	151227179	151239955	.	+	.	gene_id "ENSG00000159352.15"; gene_type "protein_coding"; gene_name "PSMD4"; level 1; hgnc_id "HGNC:9561"; havana_gene "OTTHUMG00000012349.12";
chr1	HAVANA	gene	151254094	151264652	.	+	.	gene_id "ENSG00000143373.18"; gene_type "protein_coding"; gene_name "ZNF687"; level 1; hgnc_id "HGNC:29277"; havana_gene "OTTHUMG00000012347.13";
chr1	HAVANA	gene	151264273	151300191	.	-	.	gene_id "ENSG00000143393.16"; gene_type "protein_coding"; gene_name "PI4KB"; level 1; hgnc_id "HGNC:8984"; tag "ncRNA_host"; havana_gene "OTTHUMG00000012348.14";
chr1	HAVANA	gene	151313116	151319833	.	-	.	gene_id "ENSG00000143390.17"; gene_type "protein_coding"; gene_name "RFX5"; level 1; hgnc_id "HGNC:9986"; havana_gene "OTTHUMG00000012495.24";
chr1	HAVANA	gene	151336780	151345183	.	-	.	gene_id "ENSG00000143416.21"; gene_type "protein_coding"; gene_name "SELENBP1"; level 2; hgnc_id "HGNC:10719"; havana_gene "OTTHUMG00000012498.26";
chr1	HAVANA	gene	151372036	151374413	.	+	.	gene_id "ENSG00000159377.11"; gene_type "protein_coding"; gene_name "PSMB4"; level 2; hgnc_id "HGNC:9541"; havana_gene "OTTHUMG00000012494.5";
chr1	HAVANA	gene	151375200	151431970	.	-	.	gene_id "ENSG00000143442.22"; gene_type "protein_coding"; gene_name "POGZ"; level 1; hgnc_id "HGNC:18801"; havana_gene "OTTHUMG00000012499.10";
chr1	HAVANA	gene	151482986	151511168	.	+	.	gene_id "ENSG00000143375.15"; gene_type "protein_coding"; gene_name "CGN"; level 2; hgnc_id "HGNC:17429"; havana_gene "OTTHUMG00000012497.16";
chr1	HAVANA	gene	151512781	151556059	.	+	.	gene_id "ENSG00000143367.16"; gene_type "protein_coding"; gene_name "TUFT1"; level 2; hgnc_id "HGNC:12422"; tag "ncRNA_host"; tag "overlapping_locus"; havana_gene "OTTHUMG00000012536.4";
chr1	HAVANA	gene	151584482	151671567	.	+	.	gene_id "ENSG00000143376.14"; gene_type "protein_coding"; gene_name "SNX27"; level 2; hgnc_id "HGNC:20073"; tag "ncRNA_host"; havana_gene "OTTHUMG00000013052.12";
chr1	HAVANA	gene	151672534	151689279	.	-	.	gene_id "ENSG00000159409.15"; gene_type "protein_coding"; gene_name "CELF3"; level 2; hgnc_id "HGNC:11967"; havana_gene "OTTHUMG00000013064.4";
chr1	HAVANA	gene	151682909	151702281	.	+	.	gene_id "ENSG00000178796.13"; gene_type "protein_coding"; gene_name "RIIAD1"; level 1; hgnc_id "HGNC:26686"; havana_gene "OTTHUMG00000013055.5";
chr1	HAVANA	gene	151732123	151735972	.	-	.	gene_id "ENSG00000143436.11"; gene_type "protein_coding"; gene_name "MRPL9"; level 2; hgnc_id "HGNC:14277"; tag "overlapping_locus"; havana_gene "OTTHUMG00000013063.5";
chr1	HAVANA	gene	151735375	151743810	.	+	.	gene_id "ENSG00000143450.16"; gene_type "protein_coding"; gene_name "OAZ3"; level 1; hgnc_id "HGNC:8097"; tag "overlapping_locus"; havana_gene "OTTHUMG00000013061.7";
chr1	HAVANA	gene	151742583	151763892	.	-	.	gene_id "ENSG00000182134.16"; gene_type "protein_coding"; gene_name "TDRKH"; level 1; hgnc_id "HGNC:11713"; havana_gene "OTTHUMG00000013062.5";
chr1	HAVANA	gene	151772740	151778630	.	-	.	gene_id "ENSG00000213171.2"; gene_type "protein_coding"; gene_name "LINGO4"; level 2; hgnc_id "HGNC:31814"; tag "overlapping_locus"; havana_gene "OTTHUMG00000013059.1";
chr1	HAVANA	gene	151778547	151804321	.	-	.	gene_id "ENSG00000143365.19"; gene_type "protein_coding"; gene_name "RORC"; level 2; hgnc_id "HGNC:10260"; tag "overlapping_locus"; havana_gene "OTTHUMG00000013053.6";
chr1	HAVANA	gene	151810295	151813033	.	-	.	gene_id "ENSG00000225556.1"; gene_type "protein_coding"; gene_name "C2CD4D"; level 2; hgnc_id "HGNC:37210"; havana_gene "OTTHUMG00000167218.1";
chr1	HAVANA	gene	151819577	151826188	.	-	.	gene_id "ENSG00000196407.12"; gene_type "protein_coding"; gene_name "THEM5"; level 2; hgnc_id "HGNC:26755"; havana_gene "OTTHUMG00000013070.5";
chr1	HAVANA	gene	151843342	151882113	.	-	.	gene_id "ENSG00000159445.13"; gene_type "protein_coding"; gene_name "THEM4"; level 2; hgnc_id "HGNC:17947"; havana_gene "OTTHUMG00000013049.3";
chr1	HAVANA	gene	151955391	151966335	.	-	.	gene_id "ENSG00000197747.9"; gene_type "protein_coding"; gene_name "S100A10"; level 2; hgnc_id "HGNC:10487"; havana_gene "OTTHUMG00000013068.3";
chr1	HAVANA	gene	152004982	152020383	.	-	.	gene_id "ENSG00000163191.6"; gene_type "protein_coding"; gene_name "S100A11"; level 2; hgnc_id "HGNC:10488"; havana_gene "OTTHUMG00000013069.2";
chr1	HAVANA	gene	152056617	152061540	.	-	.	gene_id "ENSG00000182898.4"; gene_type "protein_coding"; gene_name "TCHHL1"; level 2; hgnc_id "HGNC:31796"; havana_gene "OTTHUMG00000013058.3";
chr1	HAVANA	gene	152078793	152087930	.	-	.	gene_id "ENSG00000159450.12"; gene_type "protein_coding"; gene_name "TCHH"; level 2; hgnc_id "HGNC:11791"; havana_gene "OTTHUMG00000013066.2";
chr1	HAVANA	gene	152126071	152131704	.	-	.	gene_id "ENSG00000215853.3"; gene_type "protein_coding"; gene_name "RPTN"; level 2; hgnc_id "HGNC:26809"; havana_gene "OTTHUMG00000154095.1";
chr1	HAVANA	gene	152184552	152196669	.	-	.	gene_id "ENSG00000197915.6"; gene_type "protein_coding"; gene_name "HRNR"; level 2; hgnc_id "HGNC:20846"; havana_gene "OTTHUMG00000012243.2";
chr1	HAVANA	gene	152274641	152297715	.	-	.	gene_id "ENSG00000143631.11"; gene_type "protein_coding"; gene_name "FLG"; level 2; hgnc_id "HGNC:3748"; havana_gene "OTTHUMG00000012202.2";
chr1	HAVANA	gene	152321211	152332482	.	-	.	gene_id "ENSG00000143520.6"; gene_type "protein_coding"; gene_name "FLG2"; level 2; hgnc_id "HGNC:33276"; havana_gene "OTTHUMG00000012245.15";
chr1	HAVANA	gene	152381719	152386739	.	-	.	gene_id "ENSG00000143536.7"; gene_type "protein_coding"; gene_name "CRNN"; level 2; hgnc_id "HGNC:1230"; havana_gene "OTTHUMG00000012383.1";
chr1	HAVANA	gene	152483279	152484653	.	+	.	gene_id "ENSG00000186207.5"; gene_type "protein_coding"; gene_name "LCE5A"; level 2; hgnc_id "HGNC:16614"; havana_gene "OTTHUMG00000014401.2";
chr1	HAVANA	gene	152486958	152488484	.	+	.	gene_id "ENSG00000169509.6"; gene_type "protein_coding"; gene_name "CRCT1"; level 2; hgnc_id "HGNC:29875"; havana_gene "OTTHUMG00000012391.2";
chr1	HAVANA	gene	152538130	152539256	.	-	.	gene_id "ENSG00000185966.4"; gene_type "protein_coding"; gene_name "LCE3E"; level 2; hgnc_id "HGNC:29463"; havana_gene "OTTHUMG00000012393.2";
chr1	HAVANA	gene	152551857	152552992	.	-	.	gene_id "ENSG00000163202.5"; gene_type "protein_coding"; gene_name "LCE3D"; level 2; hgnc_id "HGNC:16615"; havana_gene "OTTHUMG00000012384.2";
chr1	HAVANA	gene	152573138	152573562	.	+	.	gene_id "ENSG00000244057.4"; gene_type "protein_coding"; gene_name "LCE3C"; level 2; hgnc_id "HGNC:16612"; havana_gene "OTTHUMG00000014403.2";
chr1	HAVANA	gene	152586287	152586574	.	+	.	gene_id "ENSG00000187238.5"; gene_type "protein_coding"; gene_name "LCE3B"; level 2; hgnc_id "HGNC:29462"; havana_gene "OTTHUMG00000012395.3";
chr1	HAVANA	gene	152595310	152595579	.	-	.	gene_id "ENSG00000185962.1"; gene_type "protein_coding"; gene_name "LCE3A"; level 2; hgnc_id "HGNC:29461"; havana_gene "OTTHUMG00000012397.3";
chr1	HAVANA	gene	152635856	152637135	.	+	.	gene_id "ENSG00000187223.4"; gene_type "protein_coding"; gene_name "LCE2D"; level 2; hgnc_id "HGNC:16518"; havana_gene "OTTHUMG00000014400.2";
chr1	HAVANA	gene	152647771	152649050	.	+	.	gene_id "ENSG00000187180.3"; gene_type "protein_coding"; gene_name "LCE2C"; level 2; hgnc_id "HGNC:29460"; havana_gene "OTTHUMG00000012389.1";
chr1	HAVANA	gene	152658599	152659873	.	+	.	gene_id "ENSG00000159455.9"; gene_type "protein_coding"; gene_name "LCE2B"; level 2; hgnc_id "HGNC:16610"; havana_gene "OTTHUMG00000012404.2";
chr1	HAVANA	gene	152670821	152671918	.	+	.	gene_id "ENSG00000187173.4"; gene_type "protein_coding"; gene_name "LCE2A"; level 2; hgnc_id "HGNC:29469"; havana_gene "OTTHUMG00000012392.2";
chr1	HAVANA	gene	152680636	152681967	.	+	.	gene_id "ENSG00000187170.4"; gene_type "protein_coding"; gene_name "LCE4A"; level 2; hgnc_id "HGNC:16613"; havana_gene "OTTHUMG00000014394.2";
chr1	HAVANA	gene	152691998	152692946	.	+	.	gene_id "ENSG00000198854.5"; gene_type "protein_coding"; gene_name "C1orf68"; level 2; hgnc_id "HGNC:29468"; havana_gene "OTTHUMG00000012401.2";
chr1	HAVANA	gene	152732037	152734528	.	+	.	gene_id "ENSG00000203786.6"; gene_type "protein_coding"; gene_name "KPRP"; level 2; hgnc_id "HGNC:31823"; havana_gene "OTTHUMG00000012402.2";
chr1	HAVANA	gene	152748848	152749204	.	+	.	gene_id "ENSG00000240386.3"; gene_type "protein_coding"; gene_name "LCE1F"; level 2; hgnc_id "HGNC:29467"; havana_gene "OTTHUMG00000012403.3";
chr1	HAVANA	gene	152758690	152760902	.	+	.	gene_id "ENSG00000186226.9"; gene_type "protein_coding"; gene_name "LCE1E"; level 2; hgnc_id "HGNC:29466"; havana_gene "OTTHUMG00000012405.3";
chr1	HAVANA	gene	152769197	152770657	.	+	.	gene_id "ENSG00000172155.10"; gene_type "protein_coding"; gene_name "LCE1D"; level 2; hgnc_id "HGNC:29465"; havana_gene "OTTHUMG00000012444.3";
chr1	HAVANA	gene	152777311	152779104	.	-	.	gene_id "ENSG00000197084.5"; gene_type "protein_coding"; gene_name "LCE1C"; level 2; hgnc_id "HGNC:29464"; havana_gene "OTTHUMG00000012445.3";
chr1	HAVANA	gene	152784447	152785584	.	+	.	gene_id "ENSG00000196734.9"; gene_type "protein_coding"; gene_name "LCE1B"; level 2; hgnc_id "HGNC:16611"; havana_gene "OTTHUMG00000014402.2";
chr1	HAVANA	gene	152799949	152800573	.	+	.	gene_id "ENSG00000186844.6"; gene_type "protein_coding"; gene_name "LCE1A"; level 2; hgnc_id "HGNC:29459"; havana_gene "OTTHUMG00000012447.3";
chr1	HAVANA	gene	152815332	152816459	.	+	.	gene_id "ENSG00000235942.3"; gene_type "protein_coding"; gene_name "LCE6A"; level 2; hgnc_id "HGNC:31824"; havana_gene "OTTHUMG00000012448.3";
chr1	HAVANA	gene	152832472	152833461	.	+	.	gene_id "ENSG00000285946.1"; gene_type "protein_coding"; gene_name "AL162596.1"; level 2; havana_gene "OTTHUMG00000193401.1";
chr1	HAVANA	gene	152850798	152857523	.	+	.	gene_id "ENSG00000163206.6"; gene_type "protein_coding"; gene_name "SMCP"; level 2; hgnc_id "HGNC:6962"; havana_gene "OTTHUMG00000012452.2";
chr1	HAVANA	gene	152881022	152884362	.	+	.	gene_id "ENSG00000163207.7"; gene_type "protein_coding"; gene_name "IVL"; level 2; hgnc_id "HGNC:6187"; havana_gene "OTTHUMG00000012451.2";
chr1	HAVANA	gene	152919630	152921734	.	+	.	gene_id "ENSG00000283227.1"; gene_type "protein_coding"; gene_name "SPRR5"; level 2; hgnc_id "HGNC:53428"; havana_gene "OTTHUMG00000177850.2";
chr1	HAVANA	gene	152943124	152945050	.	+	.	gene_id "ENSG00000184148.4"; gene_type "protein_coding"; gene_name "SPRR4"; level 2; hgnc_id "HGNC:23173"; havana_gene "OTTHUMG00000012450.2";
chr1	HAVANA	gene	152957707	152957976	.	+	.	gene_id "ENSG00000169474.4"; gene_type "protein_coding"; gene_name "SPRR1A"; level 2; hgnc_id "HGNC:11259"; havana_gene "OTTHUMG00000014404.2";
chr1	HAVANA	gene	152974223	152976332	.	+	.	gene_id "ENSG00000163209.15"; gene_type "protein_coding"; gene_name "SPRR3"; level 2; hgnc_id "HGNC:11268"; havana_gene "OTTHUMG00000013872.2";
chr1	HAVANA	gene	153003679	153005376	.	+	.	gene_id "ENSG00000169469.9"; gene_type "protein_coding"; gene_name "SPRR1B"; level 2; hgnc_id "HGNC:11260"; havana_gene "OTTHUMG00000013869.2";
chr1	HAVANA	gene	153012208	153014407	.	-	.	gene_id "ENSG00000163216.7"; gene_type "protein_coding"; gene_name "SPRR2D"; level 2; hgnc_id "HGNC:11264"; havana_gene "OTTHUMG00000014396.2";
chr1	HAVANA	gene	153028596	153029988	.	-	.	gene_id "ENSG00000241794.2"; gene_type "protein_coding"; gene_name "SPRR2A"; level 2; hgnc_id "HGNC:11261"; havana_gene "OTTHUMG00000014395.2";
chr1	HAVANA	gene	153042700	153043316	.	-	.	gene_id "ENSG00000196805.7"; gene_type "protein_coding"; gene_name "SPRR2B"; level 2; hgnc_id "HGNC:11262"; havana_gene "OTTHUMG00000013863.3";
chr1	HAVANA	gene	153065611	153078660	.	-	.	gene_id "ENSG00000203785.9"; gene_type "protein_coding"; gene_name "SPRR2E"; level 2; hgnc_id "HGNC:11265"; havana_gene "OTTHUMG00000014397.2";
chr1	HAVANA	gene	153084597	153085992	.	-	.	gene_id "ENSG00000244094.2"; gene_type "protein_coding"; gene_name "SPRR2F"; level 2; hgnc_id "HGNC:11266"; havana_gene "OTTHUMG00000014398.2";
chr1	HAVANA	gene	153122058	153123366	.	-	.	gene_id "ENSG00000159516.9"; gene_type "protein_coding"; gene_name "SPRR2G"; level 2; hgnc_id "HGNC:11267"; havana_gene "OTTHUMG00000014399.2";
chr1	HAVANA	gene	153175906	153177596	.	+	.	gene_id "ENSG00000203784.3"; gene_type "protein_coding"; gene_name "LELP1"; level 2; hgnc_id "HGNC:32046"; havana_gene "OTTHUMG00000013935.2";
chr1	HAVANA	gene	153190060	153191786	.	+	.	gene_id "ENSG00000203783.5"; gene_type "protein_coding"; gene_name "PRR9"; level 2; hgnc_id "HGNC:32057"; havana_gene "OTTHUMG00000013936.2";
chr1	HAVANA	gene	153232163	153234600	.	+	.	gene_id "ENSG00000203782.6"; gene_type "protein_coding"; gene_name "LOR"; level 2; hgnc_id "HGNC:6663"; havana_gene "OTTHUMG00000013938.2";
chr1	HAVANA	gene	153270338	153283194	.	-	.	gene_id "ENSG00000159527.3"; gene_type "protein_coding"; gene_name "PGLYRP3"; level 2; hgnc_id "HGNC:30014"; havana_gene "OTTHUMG00000014044.1";
chr1	HAVANA	gene	153302596	153321317	.	-	.	gene_id "ENSG00000163218.15"; gene_type "protein_coding"; gene_name "PGLYRP4"; level 2; hgnc_id "HGNC:30015"; havana_gene "OTTHUMG00000037057.2";
chr1	HAVANA	gene	153330330	153333499	.	+	.	gene_id "ENSG00000163220.11"; gene_type "protein_coding"; gene_name "S100A9"; level 2; hgnc_id "HGNC:10499"; havana_gene "OTTHUMG00000013125.2";
chr1	HAVANA	gene	153346187	153348097	.	-	.	gene_id "ENSG00000163221.9"; gene_type "protein_coding"; gene_name "S100A12"; level 2; hgnc_id "HGNC:10489"; havana_gene "OTTHUMG00000013127.3";
chr1	HAVANA	gene	153362508	153363549	.	-	.	gene_id "ENSG00000143546.10"; gene_type "protein_coding"; gene_name "S100A8"; level 2; hgnc_id "HGNC:10498"; havana_gene "OTTHUMG00000013124.3";
chr1	HAVANA	gene	153388996	153395698	.	+	.	gene_id "ENSG00000184330.12"; gene_type "protein_coding"; gene_name "S100A7A"; level 2; hgnc_id "HGNC:21657"; havana_gene "OTTHUMG00000013122.3";
chr1	HAVANA	gene	153409534	153412425	.	-	.	gene_id "ENSG00000197364.7"; gene_type "protein_coding"; gene_name "S100A7L2"; level 2; hgnc_id "HGNC:21655"; havana_gene "OTTHUMG00000013129.4";
chr1	HAVANA	gene	153430220	153433127	.	-	.	gene_id "ENSG00000143556.9"; gene_type "protein_coding"; gene_name "S100A7"; level 2; hgnc_id "HGNC:10497"; havana_gene "OTTHUMG00000013123.2";
chr1	HAVANA	gene	153507075	153508720	.	-	.	gene_id "ENSG00000197956.10"; gene_type "protein_coding"; gene_name "S100A6"; level 2; hgnc_id "HGNC:10496"; havana_gene "OTTHUMG00000013549.5";
chr1	HAVANA	gene	153509623	153514241	.	-	.	gene_id "ENSG00000196420.7"; gene_type "protein_coding"; gene_name "S100A5"; level 2; hgnc_id "HGNC:10495"; havana_gene "OTTHUMG00000013547.2";
chr1	HAVANA	gene	153516089	153522612	.	-	.	gene_id "ENSG00000196154.12"; gene_type "protein_coding"; gene_name "S100A4"; level 2; hgnc_id "HGNC:10494"; tag "overlapping_locus"; havana_gene "OTTHUMG00000013546.4";
chr1	HAVANA	gene	153519805	153521734	.	-	.	gene_id "ENSG00000188015.10"; gene_type "protein_coding"; gene_name "S100A3"; level 2; hgnc_id "HGNC:10493"; tag "overlapping_locus"; havana_gene "OTTHUMG00000013550.3";
chr1	HAVANA	gene	153533584	153540366	.	-	.	gene_id "ENSG00000196754.12"; gene_type "protein_coding"; gene_name "S100A2"; level 1; hgnc_id "HGNC:10492"; havana_gene "OTTHUMG00000035031.5";
chr1	HAVANA	gene	153579362	153585621	.	-	.	gene_id "ENSG00000188643.11"; gene_type "protein_coding"; gene_name "S100A16"; level 2; hgnc_id "HGNC:20441"; havana_gene "OTTHUMG00000013545.5";
chr1	HAVANA	gene	153586731	153589462	.	-	.	gene_id "ENSG00000189334.9"; gene_type "protein_coding"; gene_name "S100A14"; level 2; hgnc_id "HGNC:18901"; havana_gene "OTTHUMG00000035030.5";
chr1	HAVANA	gene	153591263	153603836	.	-	.	gene_id "ENSG00000189171.14"; gene_type "protein_coding"; gene_name "S100A13"; level 2; hgnc_id "HGNC:10490"; tag "overlapping_locus"; havana_gene "OTTHUMG00000036641.4";
chr1	HAVANA	gene	153600402	153604515	.	+	.	gene_id "ENSG00000160678.11"; gene_type "protein_coding"; gene_name "S100A1"; level 2; hgnc_id "HGNC:10486"; havana_gene "OTTHUMG00000037041.3";
chr1	HAVANA	gene	153606458	153618782	.	+	.	gene_id "ENSG00000160679.13"; gene_type "protein_coding"; gene_name "CHTOP"; level 2; hgnc_id "HGNC:24511"; havana_gene "OTTHUMG00000037052.2";
chr1	HAVANA	gene	153631179	153634328	.	+	.	gene_id "ENSG00000143553.11"; gene_type "protein_coding"; gene_name "SNAPIN"; level 2; hgnc_id "HGNC:17145"; havana_gene "OTTHUMG00000037086.2";
chr1	HAVANA	gene	153634264	153643504	.	-	.	gene_id "ENSG00000143621.17"; gene_type "protein_coding"; gene_name "ILF2"; level 2; hgnc_id "HGNC:6037"; havana_gene "OTTHUMG00000037087.2";
chr1	HAVANA	gene	153651164	153666468	.	+	.	gene_id "ENSG00000169418.10"; gene_type "protein_coding"; gene_name "NPR1"; level 2; hgnc_id "HGNC:7943"; havana_gene "OTTHUMG00000037085.4";
chr1	HAVANA	gene	153700526	153747284	.	+	.	gene_id "ENSG00000143624.14"; gene_type "protein_coding"; gene_name "INTS3"; level 2; hgnc_id "HGNC:26153"; tag "overlapping_locus"; havana_gene "OTTHUMG00000037089.6";
chr1	HAVANA	gene	153746830	153752633	.	+	.	gene_id "ENSG00000143554.14"; gene_type "protein_coding"; gene_name "SLC27A3"; level 1; hgnc_id "HGNC:10997"; tag "overlapping_locus"; havana_gene "OTTHUMG00000037155.6";
chr1	HAVANA	gene	153761506	153895836	.	-	.	gene_id "ENSG00000143614.10"; gene_type "protein_coding"; gene_name "GATAD2B"; level 2; hgnc_id "HGNC:30778"; tag "overlapping_locus"; havana_gene "OTTHUMG00000037162.7";
chr1	HAVANA	gene	153901977	153919194	.	-	.	gene_id "ENSG00000198837.10"; gene_type "protein_coding"; gene_name "DENND4B"; level 1; hgnc_id "HGNC:29044"; havana_gene "OTTHUMG00000037157.5";
chr1	HAVANA	gene	153920145	153931091	.	-	.	gene_id "ENSG00000160741.17"; gene_type "protein_coding"; gene_name "CRTC2"; level 1; hgnc_id "HGNC:27301"; havana_gene "OTTHUMG00000037156.5";
chr1	HAVANA	gene	153931575	153940660	.	-	.	gene_id "ENSG00000143570.18"; gene_type "protein_coding"; gene_name "SLC39A1"; level 2; hgnc_id "HGNC:12876"; tag "ncRNA_host"; tag "overlapping_locus"; havana_gene "OTTHUMG00000037158.4";
chr1	HAVANA	gene	153931627	153948363	.	-	.	gene_id "ENSG00000285779.1"; gene_type "protein_coding"; gene_name "AL358472.7"; level 2; tag "ncRNA_host"; tag "overlapping_locus"; havana_gene "OTTHUMG00000193417.1";
chr1	HAVANA	gene	153940010	153946837	.	+	.	gene_id "ENSG00000143578.16"; gene_type "protein_coding"; gene_name "CREB3L4"; level 2; hgnc_id "HGNC:18854"; havana_gene "OTTHUMG00000037159.4";
chr1	HAVANA	gene	153946745	153950150	.	-	.	gene_id "ENSG00000143543.15"; gene_type "protein_coding"; gene_name "JTB"; level 2; hgnc_id "HGNC:6201"; tag "overlapping_locus"; havana_gene "OTTHUMG00000036590.4";
chr1	HAVANA	gene	153948326	153958722	.	-	.	gene_id "ENSG00000285641.1"; gene_type "protein_coding"; gene_name "AL358472.6"; level 2; tag "overlapping_locus"; havana_gene "OTTHUMG00000193418.1";
chr1	HAVANA	gene	153954093	153958834	.	-	.	gene_id "ENSG00000143545.10"; gene_type "protein_coding"; gene_name "RAB13"; level 2; hgnc_id "HGNC:9762"; tag "overlapping_locus"; havana_gene "OTTHUMG00000036589.4";
chr1	HAVANA	gene	153963238	153964631	.	+	.	gene_id "ENSG00000177954.14"; gene_type "protein_coding"; gene_name "RPS27"; level 2; hgnc_id "HGNC:10416"; havana_gene "OTTHUMG00000036591.4";
chr1	HAVANA	gene	153965161	154127592	.	-	.	gene_id "ENSG00000143552.9"; gene_type "protein_coding"; gene_name "NUP210L"; level 2; hgnc_id "HGNC:29915"; tag "ncRNA_host"; havana_gene "OTTHUMG00000035852.3";
chr1	HAVANA	gene	154127780	154167124	.	-	.	gene_id "ENSG00000143549.21"; gene_type "protein_coding"; gene_name "TPM3"; level 2; hgnc_id "HGNC:12012"; tag "ncRNA_host"; havana_gene "OTTHUMG00000035853.12";
chr1	HAVANA	gene	154171561	154178809	.	-	.	gene_id "ENSG00000163263.7"; gene_type "protein_coding"; gene_name "C1orf189"; level 2; hgnc_id "HGNC:32305"; havana_gene "OTTHUMG00000035982.2";
chr1	HAVANA	gene	154179172	154193113	.	-	.	gene_id "ENSG00000143612.20"; gene_type "protein_coding"; gene_name "C1orf43"; level 2; hgnc_id "HGNC:29876"; havana_gene "OTTHUMG00000035981.5";
chr1	HAVANA	gene	154192655	154243986	.	+	.	gene_id "ENSG00000143569.19"; gene_type "protein_coding"; gene_name "UBAP2L"; level 2; hgnc_id "HGNC:29877"; tag "ncRNA_host"; havana_gene "OTTHUMG00000035983.6";
chr1	HAVANA	gene	154245065	154248351	.	+	.	gene_id "ENSG00000143575.15"; gene_type "protein_coding"; gene_name "HAX1"; level 2; hgnc_id "HGNC:16915"; havana_gene "OTTHUMG00000035978.5";
chr1	HAVANA	gene	154293566	154297801	.	+	.	gene_id "ENSG00000143595.13"; gene_type "protein_coding"; gene_name "AQP10"; level 2; hgnc_id "HGNC:16029"; havana_gene "OTTHUMG00000035980.2";
chr1	HAVANA	gene	154298029	154323780	.	+	.	gene_id "ENSG00000143515.18"; gene_type "protein_coding"; gene_name "ATP8B2"; level 2; hgnc_id "HGNC:13534"; tag "ncRNA_host"; havana_gene "OTTHUMG00000035979.7";
chr1	HAVANA	gene	154377669	154441926	.	+	.	gene_id "ENSG00000160712.13"; gene_type "protein_coding"; gene_name "IL6R"; level 2; hgnc_id "HGNC:6019"; havana_gene "OTTHUMG00000036073.4";
chr1	HAVANA	gene	154442248	154474888	.	-	.	gene_id "ENSG00000169291.10"; gene_type "protein_coding"; gene_name "SHE"; level 1; hgnc_id "HGNC:27004"; havana_gene "OTTHUMG00000036072.4";
chr1	HAVANA	gene	154474695	154520623	.	+	.	gene_id "ENSG00000163239.12"; gene_type "protein_coding"; gene_name "TDRD10"; level 2; hgnc_id "HGNC:25316"; havana_gene "OTTHUMG00000037264.3";
chr1	HAVANA	gene	154521053	154531504	.	-	.	gene_id "ENSG00000160714.10"; gene_type "protein_coding"; gene_name "UBE2Q1"; level 2; hgnc_id "HGNC:15698"; havana_gene "OTTHUMG00000037265.3";
chr1	HAVANA	gene	154540254	154552489	.	+	.	gene_id "ENSG00000160716.6"; gene_type "protein_coding"; gene_name "CHRNB2"; level 2; hgnc_id "HGNC:1962"; havana_gene "OTTHUMG00000037262.5";
chr1	HAVANA	gene	154554533	154600489	.	-	.	gene_id "ENSG00000160710.17"; gene_type "protein_coding"; gene_name "ADAR"; level 1; hgnc_id "HGNC:225"; havana_gene "OTTHUMG00000037261.16";
chr1	HAVANA	gene	154669931	154842757	.	-	.	gene_id "ENSG00000143603.19"; gene_type "protein_coding"; gene_name "KCNN3"; level 2; hgnc_id "HGNC:6292"; havana_gene "OTTHUMG00000037260.4";
chr1	HAVANA	gene	154897216	154909195	.	-	.	gene_id "ENSG00000163344.6"; gene_type "protein_coding"; gene_name "PMVK"; level 2; hgnc_id "HGNC:9141"; havana_gene "OTTHUMG00000037415.2";
chr1	HAVANA	gene	154916552	154928599	.	-	.	gene_id "ENSG00000163346.17"; gene_type "protein_coding"; gene_name "PBXIP1"; level 2; hgnc_id "HGNC:21199"; tag "ncRNA_host"; havana_gene "OTTHUMG00000037369.6";
chr1	HAVANA	gene	154929502	154936329	.	-	.	gene_id "ENSG00000163348.4"; gene_type "protein_coding"; gene_name "PYGO2"; level 2; hgnc_id "HGNC:30257"; tag "overlapping_locus"; havana_gene "OTTHUMG00000037370.2";
chr1	HAVANA	gene	154934774	154946871	.	-	.	gene_id "ENSG00000160691.18"; gene_type "protein_coding"; gene_name "SHC1"; level 2; hgnc_id "HGNC:10840"; tag "overlapping_locus"; havana_gene "OTTHUMG00000037295.6";
chr1	HAVANA	gene	154947129	154951727	.	+	.	gene_id "ENSG00000173207.13"; gene_type "protein_coding"; gene_name "CKS1B"; level 2; hgnc_id "HGNC:19083"; tag "ncRNA_host"; havana_gene "OTTHUMG00000037413.4";
chr1	HAVANA	gene	154955814	154965587	.	+	.	gene_id "ENSG00000160688.19"; gene_type "protein_coding"; gene_name "FLAD1"; level 2; hgnc_id "HGNC:24671"; havana_gene "OTTHUMG00000037416.2";
chr1	HAVANA	gene	154966062	154966791	.	+	.	gene_id "ENSG00000163352.5"; gene_type "protein_coding"; gene_name "LENEP"; level 2; hgnc_id "HGNC:14429"; havana_gene "OTTHUMG00000037417.3";
chr1	HAVANA	gene	154975106	154990998	.	+	.	gene_id "ENSG00000160685.13"; gene_type "protein_coding"; gene_name "ZBTB7B"; level 2; hgnc_id "HGNC:18668"; havana_gene "OTTHUMG00000037414.1";
chr1	HAVANA	gene	154990996	155006257	.	-	.	gene_id "ENSG00000163354.15"; gene_type "protein_coding"; gene_name "DCST2"; level 2; hgnc_id "HGNC:26562"; havana_gene "OTTHUMG00000037371.9";
chr1	HAVANA	gene	155006300	155023406	.	+	.	gene_id "ENSG00000163357.10"; gene_type "protein_coding"; gene_name "DCST1"; level 2; hgnc_id "HGNC:26539"; tag "overlapping_locus"; havana_gene "OTTHUMG00000041314.2";
chr1	HAVANA	gene	155023042	155035251	.	+	.	gene_id "ENSG00000143537.13"; gene_type "protein_coding"; gene_name "ADAM15"; level 2; hgnc_id "HGNC:193"; tag "overlapping_locus"; havana_gene "OTTHUMG00000013898.5";
chr1	HAVANA	gene	155036213	155042029	.	+	.	gene_id "ENSG00000243364.8"; gene_type "protein_coding"; gene_name "EFNA4"; level 2; hgnc_id "HGNC:3224"; tag "overlapping_locus"; havana_gene "OTTHUMG00000035309.4";
chr1	HAVANA	gene	155036224	155059283	.	+	.	gene_id "ENSG00000251246.1"; gene_type "protein_coding"; gene_name "AL691442.2"; level 1; tag "overlapping_locus"; havana_gene "OTTHUMG00000161134.1";
chr1	HAVANA	gene	155051313	155060014	.	+	.	gene_id "ENSG00000143590.14"; gene_type "protein_coding"; gene_name "EFNA3"; level 2; hgnc_id "HGNC:3223"; tag "overlapping_locus"; havana_gene "OTTHUMG00000035313.2";
chr1	HAVANA	gene	155100352	155107375	.	+	.	gene_id "ENSG00000169242.12"; gene_type "protein_coding"; gene_name "EFNA1"; level 2; hgnc_id "HGNC:3221"; havana_gene "OTTHUMG00000035312.3";
chr1	HAVANA	gene	155107820	155111333	.	+	.	gene_id "ENSG00000169241.19"; gene_type "protein_coding"; gene_name "SLC50A1"; level 2; hgnc_id "HGNC:30657"; havana_gene "OTTHUMG00000035333.5";
chr1	HAVANA	gene	155112367	155113071	.	-	.	gene_id "ENSG00000179085.7"; gene_type "protein_coding"; gene_name "DPM3"; level 2; hgnc_id "HGNC:3007"; havana_gene "OTTHUMG00000035335.1";
chr1	HAVANA	gene	155141884	155145951	.	-	.	gene_id "ENSG00000163463.11"; gene_type "protein_coding"; gene_name "KRTCAP2"; level 2; hgnc_id "HGNC:28942"; tag "overlapping_locus"; havana_gene "OTTHUMG00000013904.1";
chr1	HAVANA	gene	155141885	155159748	.	-	.	gene_id "ENSG00000273088.2"; gene_type "protein_coding"; gene_name "AL713999.1"; level 2; tag "overlapping_locus"; havana_gene "OTTHUMG00000185855.3";
chr1	HAVANA	gene	155146263	155157447	.	+	.	gene_id "ENSG00000163462.18"; gene_type "protein_coding"; gene_name "TRIM46"; level 2; hgnc_id "HGNC:19019"; havana_gene "OTTHUMG00000035680.3";
chr1	HAVANA	gene	155165379	155178842	.	-	.	gene_id "ENSG00000169231.13"; gene_type "protein_coding"; gene_name "THBS3"; level 2; hgnc_id "HGNC:11787"; havana_gene "OTTHUMG00000035710.4";
chr1	HAVANA	gene	155178490	155183615	.	+	.	gene_id "ENSG00000173171.14"; gene_type "protein_coding"; gene_name "MTX1"; level 2; hgnc_id "HGNC:7504"; havana_gene "OTTHUMG00000035708.3";
chr1	HAVANA	gene	155204243	155214490	.	-	.	gene_id "ENSG00000177628.16"; gene_type "protein_coding"; gene_name "GBA"; level 2; hgnc_id "HGNC:4177"; havana_gene "OTTHUMG00000035841.3";
chr1	HAVANA	gene	155216996	155225274	.	-	.	gene_id "ENSG00000160767.21"; gene_type "protein_coding"; gene_name "FAM189B"; level 1; hgnc_id "HGNC:1233"; havana_gene "OTTHUMG00000035844.4";
chr1	HAVANA	gene	155225770	155232221	.	-	.	gene_id "ENSG00000116521.11"; gene_type "protein_coding"; gene_name "SCAMP3"; level 2; hgnc_id "HGNC:10565"; havana_gene "OTTHUMG00000035874.3";
chr1	HAVANA	gene	155232659	155248282	.	-	.	gene_id "ENSG00000176444.19"; gene_type "protein_coding"; gene_name "CLK2"; level 2; hgnc_id "HGNC:2069"; havana_gene "OTTHUMG00000035873.3";
chr1	HAVANA	gene	155247254	155259639	.	+	.	gene_id "ENSG00000143630.10"; gene_type "protein_coding"; gene_name "HCN3"; level 2; hgnc_id "HGNC:19183"; havana_gene "OTTHUMG00000035872.3";
chr1	HAVANA	gene	155259084	155271229	.	-	.	gene_id "ENSG00000143627.19"; gene_type "protein_coding"; gene_name "PKLR"; level 2; hgnc_id "HGNC:9020"; havana_gene "OTTHUMG00000035875.6";
chr1	HAVANA	gene	155278539	155290457	.	+	.	gene_id "ENSG00000160752.14"; gene_type "protein_coding"; gene_name "FDPS"; level 2; hgnc_id "HGNC:3631"; havana_gene "OTTHUMG00000013909.3";
chr1	HAVANA	gene	155290685	155300905	.	+	.	gene_id "ENSG00000160753.16"; gene_type "protein_coding"; gene_name "RUSC1"; level 2; hgnc_id "HGNC:17153"; havana_gene "OTTHUMG00000013910.6";
chr1	HAVANA	gene	155305059	155532598	.	-	.	gene_id "ENSG00000116539.13"; gene_type "protein_coding"; gene_name "ASH1L"; level 2; hgnc_id "HGNC:19088"; tag "ncRNA_host"; tag "overlapping_locus"; havana_gene "OTTHUMG00000014011.4";
chr1	HAVANA	gene	155579979	155584762	.	+	.	gene_id "ENSG00000125459.16"; gene_type "protein_coding"; gene_name "MSTO1"; level 2; hgnc_id "HGNC:29678"; havana_gene "OTTHUMG00000014014.9";
chr1	HAVANA	gene	155629234	155658791	.	-	.	gene_id "ENSG00000163374.19"; gene_type "protein_coding"; gene_name "YY1AP1"; level 1; hgnc_id "HGNC:30935"; tag "overlapping_locus"; havana_gene "OTTHUMG00000035437.8";
chr1	HAVANA	gene	155657751	155708801	.	+	.	gene_id "ENSG00000132676.16"; gene_type "protein_coding"; gene_name "DAP3"; level 2; hgnc_id "HGNC:2673"; havana_gene "OTTHUMG00000035439.6";
chr1	HAVANA	gene	155719453	155829191	.	-	.	gene_id "ENSG00000116580.18"; gene_type "protein_coding"; gene_name "GON4L"; level 2; hgnc_id "HGNC:25973"; havana_gene "OTTHUMG00000014106.4";
chr1	HAVANA	gene	155829358	155854990	.	+	.	gene_id "ENSG00000132718.9"; gene_type "protein_coding"; gene_name "SYT11"; level 2; hgnc_id "HGNC:19239"; havana_gene "OTTHUMG00000014105.2";
chr1	HAVANA	gene	155867599	155881195	.	-	.	gene_id "ENSG00000143622.11"; gene_type "protein_coding"; gene_name "RIT1"; level 2; hgnc_id "HGNC:10023"; havana_gene "OTTHUMG00000014104.4";
chr1	HAVANA	gene	155882836	155904204	.	-	.	gene_id "ENSG00000132680.11"; gene_type "protein_coding"; gene_name "KHDC4"; level 2; hgnc_id "HGNC:29145"; tag "ncRNA_host"; havana_gene "OTTHUMG00000014103.3";
chr1	HAVANA	gene	155911501	155912740	.	+	.	gene_id "ENSG00000173080.5"; gene_type "protein_coding"; gene_name "RXFP4"; level 2; hgnc_id "HGNC:14666"; havana_gene "OTTHUMG00000017463.1";
chr1	HAVANA	gene	155916642	155976861	.	-	.	gene_id "ENSG00000116584.20"; gene_type "protein_coding"; gene_name "ARHGEF2"; level 2; hgnc_id "HGNC:682"; tag "ncRNA_host"; havana_gene "OTTHUMG00000017464.11";
chr1	HAVANA	gene	155978839	155990742	.	-	.	gene_id "ENSG00000163479.14"; gene_type "protein_coding"; gene_name "SSR2"; level 1; hgnc_id "HGNC:11324"; havana_gene "OTTHUMG00000017456.4";
chr1	HAVANA	gene	156005090	156023589	.	-	.	gene_id "ENSG00000160803.8"; gene_type "protein_coding"; gene_name "UBQLN4"; level 2; hgnc_id "HGNC:1237"; havana_gene "OTTHUMG00000017461.3";
chr1	HAVANA	gene	156024573	156028297	.	+	.	gene_id "ENSG00000116586.12"; gene_type "protein_coding"; gene_name "LAMTOR2"; level 2; hgnc_id "HGNC:29796"; havana_gene "OTTHUMG00000017462.2";
chr1	HAVANA	gene	156030951	156040295	.	+	.	gene_id "ENSG00000132698.15"; gene_type "protein_coding"; gene_name "RAB25"; level 2; hgnc_id "HGNC:18238"; havana_gene "OTTHUMG00000017457.3";
chr1	HAVANA	gene	156041804	156052256	.	-	.	gene_id "ENSG00000254726.3"; gene_type "protein_coding"; gene_name "MEX3A"; level 2; hgnc_id "HGNC:33482"; havana_gene "OTTHUMG00000017465.4";
chr1	HAVANA	gene	156052364	156109880	.	+	.	gene_id "ENSG00000160789.20"; gene_type "protein_coding"; gene_name "LMNA"; level 1; hgnc_id "HGNC:6636"; havana_gene "OTTHUMG00000013961.6";
chr1	HAVANA	gene	156117157	156147543	.	+	.	gene_id "ENSG00000196189.13"; gene_type "protein_coding"; gene_name "SEMA4A"; level 2; hgnc_id "HGNC:10729"; havana_gene "OTTHUMG00000014042.5";
chr1	HAVANA	gene	156163723	156182587	.	+	.	gene_id "ENSG00000160785.13"; gene_type "protein_coding"; gene_name "SLC25A44"; level 2; hgnc_id "HGNC:29036"; havana_gene "OTTHUMG00000014816.2";
chr1	HAVANA	gene	156182773	156213123	.	+	.	gene_id "ENSG00000260238.6"; gene_type "protein_coding"; gene_name "PMF1-BGLAP"; level 2; hgnc_id "HGNC:42953"; tag "overlapping_locus"; havana_gene "OTTHUMG00000014817.6";
chr1	HAVANA	gene	156182784	156209833	.	+	.	gene_id "ENSG00000160783.19"; gene_type "protein_coding"; gene_name "PMF1"; level 1; hgnc_id "HGNC:9112"; tag "overlapping_locus"; havana_gene "OTTHUMG00000177123.3";
chr1	HAVANA	gene	156211975	156213108	.	+	.	gene_id "ENSG00000242252.2"; gene_type "protein_coding"; gene_name "BGLAP"; level 2; hgnc_id "HGNC:1043"; tag "overlapping_locus"; havana_gene "OTTHUMG00000014819.3";
chr1	HAVANA	gene	156213111	156217908	.	-	.	gene_id "ENSG00000160781.17"; gene_type "protein_coding"; gene_name "PAQR6"; level 2; hgnc_id "HGNC:30132"; havana_gene "OTTHUMG00000017490.7";
chr1	HAVANA	gene	156219015	156252616	.	-	.	gene_id "ENSG00000198952.8"; gene_type "protein_coding"; gene_name "SMG5"; level 2; hgnc_id "HGNC:24644"; havana_gene "OTTHUMG00000017491.4";
chr1	HAVANA	gene	156252726	156262976	.	+	.	gene_id "ENSG00000163472.19"; gene_type "protein_coding"; gene_name "TMEM79"; level 2; hgnc_id "HGNC:28196"; havana_gene "OTTHUMG00000019788.3";
chr1	HAVANA	gene	156259880	156265480	.	-	.	gene_id "ENSG00000198715.13"; gene_type "protein_coding"; gene_name "GLMP"; level 2; hgnc_id "HGNC:29436"; havana_gene "OTTHUMG00000019789.8";
chr1	HAVANA	gene	156268415	156269090	.	-	.	gene_id "ENSG00000189030.9"; gene_type "protein_coding"; gene_name "VHLL"; level 2; hgnc_id "HGNC:30666"; tag "retrogene"; havana_gene "OTTHUMG00000024058.3";
chr1	HAVANA	gene	156278759	156337664	.	-	.	gene_id "ENSG00000163468.15"; gene_type "protein_coding"; gene_name "CCT3"; level 1; hgnc_id "HGNC:1616"; havana_gene "OTTHUMG00000024061.8";
chr1	HAVANA	gene	156307105	156316786	.	+	.	gene_id "ENSG00000163467.11"; gene_type "protein_coding"; gene_name "TSACC"; level 2; hgnc_id "HGNC:30636"; havana_gene "OTTHUMG00000024060.2";
chr1	HAVANA	gene	156339002	156355011	.	+	.	gene_id "ENSG00000132677.13"; gene_type "protein_coding"; gene_name "RHBG"; level 2; hgnc_id "HGNC:14572"; havana_gene "OTTHUMG00000024057.10";
chr1	HAVANA	gene	156374042	156426555	.	-	.	gene_id "ENSG00000125462.18"; gene_type "protein_coding"; gene_name "C1orf61"; level 2; hgnc_id "HGNC:30780"; tag "ncRNA_host"; havana_gene "OTTHUMG00000031022.5";
chr1	HAVANA	gene	156433519	156470571	.	-	.	gene_id "ENSG00000116604.18"; gene_type "protein_coding"; gene_name "MEF2D"; level 2; hgnc_id "HGNC:6997"; tag "ncRNA_host"; havana_gene "OTTHUMG00000033095.9";
chr1	HAVANA	gene	156495197	156542396	.	-	.	gene_id "ENSG00000183856.11"; gene_type "protein_coding"; gene_name "IQGAP3"; level 2; hgnc_id "HGNC:20669"; havana_gene "OTTHUMG00000033114.4";
chr1	HAVANA	gene	156549519	156556562	.	+	.	gene_id "ENSG00000187862.12"; gene_type "protein_coding"; gene_name "TTC24"; level 2; hgnc_id "HGNC:32348"; havana_gene "OTTHUMG00000033202.5";
chr1	HAVANA	gene	156561554	156564091	.	+	.	gene_id "ENSG00000163382.12"; gene_type "protein_coding"; gene_name "NAXE"; level 2; hgnc_id "HGNC:18453"; havana_gene "OTTHUMG00000033206.2";
chr1	HAVANA	gene	156564279	156571288	.	-	.	gene_id "ENSG00000160818.16"; gene_type "protein_coding"; gene_name "GPATCH4"; level 1; hgnc_id "HGNC:25982"; havana_gene "OTTHUMG00000033203.4";
chr1	HAVANA	gene	156589123	156595517	.	+	.	gene_id "ENSG00000132702.13"; gene_type "protein_coding"; gene_name "HAPLN2"; level 2; hgnc_id "HGNC:17410"; havana_gene "OTTHUMG00000033205.5";
chr1	HAVANA	gene	156611182	156629324	.	+	.	gene_id "ENSG00000132692.19"; gene_type "protein_coding"; gene_name "BCAN"; level 2; hgnc_id "HGNC:23059"; havana_gene "OTTHUMG00000033322.4";
chr1	HAVANA	gene	156638555	156647199	.	-	.	gene_id "ENSG00000132688.11"; gene_type "protein_coding"; gene_name "NES"; level 2; hgnc_id "HGNC:7756"; havana_gene "OTTHUMG00000034299.3";
chr1	HAVANA	gene	156669398	156675608	.	-	.	gene_id "ENSG00000143320.9"; gene_type "protein_coding"; gene_name "CRABP2"; level 2; hgnc_id "HGNC:2339"; havana_gene "OTTHUMG00000041300.4";
chr1	HAVANA	gene	156691683	156698591	.	-	.	gene_id "ENSG00000143319.16"; gene_type "protein_coding"; gene_name "ISG20L2"; level 2; hgnc_id "HGNC:25745"; havana_gene "OTTHUMG00000041301.3";
chr1	HAVANA	gene	156698234	156706752	.	+	.	gene_id "ENSG00000143303.12"; gene_type "protein_coding"; gene_name "RRNAD1"; level 1; hgnc_id "HGNC:24273"; havana_gene "OTTHUMG00000041302.10";
chr1	HAVANA	gene	156707095	156711382	.	-	.	gene_id "ENSG00000143314.12"; gene_type "protein_coding"; gene_name "MRPL24"; level 2; hgnc_id "HGNC:14037"; havana_gene "OTTHUMG00000041296.3";
chr1	HAVANA	gene	156711901	156736717	.	-	.	gene_id "ENSG00000143321.19"; gene_type "protein_coding"; gene_name "HDGF"; level 2; hgnc_id "HGNC:4856"; havana_gene "OTTHUMG00000041295.2";
chr1	HAVANA	gene	156720402	156770607	.	+	.	gene_id "ENSG00000143294.15"; gene_type "protein_coding"; gene_name "PRCC"; level 1; hgnc_id "HGNC:9343"; havana_gene "OTTHUMG00000041294.5";
chr1	HAVANA	gene	156776035	156786654	.	-	.	gene_id "ENSG00000027869.11"; gene_type "protein_coding"; gene_name "SH2D2A"; level 2; hgnc_id "HGNC:10821"; havana_gene "OTTHUMG00000041305.2";
chr1	HAVANA	gene	156785432	156851642	.	+	.	gene_id "ENSG00000198400.11"; gene_type "protein_coding"; gene_name "NTRK1"; level 2; hgnc_id "HGNC:8031"; havana_gene "OTTHUMG00000041304.3";
chr1	HAVANA	gene	156809855	156828909	.	-	.	gene_id "ENSG00000027644.5"; gene_type "protein_coding"; gene_name "INSRR"; level 2; hgnc_id "HGNC:6093"; havana_gene "OTTHUMG00000041291.2";
chr1	HAVANA	gene	156863490	156886226	.	+	.	gene_id "ENSG00000187800.13"; gene_type "protein_coding"; gene_name "PEAR1"; level 2; hgnc_id "HGNC:33631"; havana_gene "OTTHUMG00000041293.4";
chr1	HAVANA	gene	156890424	156902886	.	+	.	gene_id "ENSG00000160838.14"; gene_type "protein_coding"; gene_name "LRRC71"; level 2; hgnc_id "HGNC:26556"; havana_gene "OTTHUMG00000041298.2";
chr1	HAVANA	gene	156904632	157015162	.	-	.	gene_id "ENSG00000132694.18"; gene_type "protein_coding"; gene_name "ARHGEF11"; level 2; hgnc_id "HGNC:14580"; tag "ncRNA_host"; havana_gene "OTTHUMG00000041292.1";
chr1	HAVANA	gene	157061835	157082204	.	-	.	gene_id "ENSG00000253831.3"; gene_type "protein_coding"; gene_name "ETV3L"; level 2; hgnc_id "HGNC:33834"; havana_gene "OTTHUMG00000041325.4";
chr1	HAVANA	gene	157090983	157108266	.	-	.	gene_id "ENSG00000117036.12"; gene_type "protein_coding"; gene_name "ETV3"; level 2; hgnc_id "HGNC:3492"; havana_gene "OTTHUMG00000034298.3";
chr1	HAVANA	gene	157483167	157522305	.	-	.	gene_id "ENSG00000143297.19"; gene_type "protein_coding"; gene_name "FCRL5"; level 2; hgnc_id "HGNC:18508"; havana_gene "OTTHUMG00000017481.2";
chr1	HAVANA	gene	157543537	157567875	.	-	.	gene_id "ENSG00000163518.11"; gene_type "protein_coding"; gene_name "FCRL4"; level 2; hgnc_id "HGNC:18507"; havana_gene "OTTHUMG00000035488.3";
chr1	HAVANA	gene	157644111	157670559	.	-	.	gene_id "ENSG00000160856.21"; gene_type "protein_coding"; gene_name "FCRL3"; level 1; hgnc_id "HGNC:18506"; havana_gene "OTTHUMG00000019400.9";
chr1	HAVANA	gene	157715523	157746922	.	-	.	gene_id "ENSG00000132704.16"; gene_type "protein_coding"; gene_name "FCRL2"; level 2; hgnc_id "HGNC:14875"; havana_gene "OTTHUMG00000019399.3";
chr1	HAVANA	gene	157764193	157789910	.	-	.	gene_id "ENSG00000163534.15"; gene_type "protein_coding"; gene_name "FCRL1"; level 2; hgnc_id "HGNC:18509"; havana_gene "OTTHUMG00000019398.4";
chr1	HAVANA	gene	157800701	157868046	.	-	.	gene_id "ENSG00000073754.6"; gene_type "protein_coding"; gene_name "CD5L"; level 2; hgnc_id "HGNC:1690"; havana_gene "OTTHUMG00000022440.3";
chr1	HAVANA	gene	157963063	158070052	.	+	.	gene_id "ENSG00000183853.18"; gene_type "protein_coding"; gene_name "KIRREL1"; level 2; hgnc_id "HGNC:15734"; tag "overlapping_locus"; havana_gene "OTTHUMG00000022438.6";
chr1	HAVANA	gene	158097077	158098091	.	-	.	gene_id "ENSG00000288460.1"; gene_type "protein_coding"; gene_name "AL138899.3"; level 2; havana_gene "OTTHUMG00000193807.1";
chr1	HAVANA	gene	158147820	158156217	.	+	.	gene_id "ENSG00000158473.7"; gene_type "protein_coding"; gene_name "CD1D"; level 2; hgnc_id "HGNC:1637"; havana_gene "OTTHUMG00000022436.3";
chr1	HAVANA	gene	158224214	158228059	.	+	.	gene_id "ENSG00000158477.7"; gene_type "protein_coding"; gene_name "CD1A"; level 2; hgnc_id "HGNC:1634"; havana_gene "OTTHUMG00000017512.3";
chr1	HAVANA	gene	158259713	158264564	.	+	.	gene_id "ENSG00000158481.13"; gene_type "protein_coding"; gene_name "CD1C"; level 1; hgnc_id "HGNC:1636"; havana_gene "OTTHUMG00000017514.4";
chr1	HAVANA	gene	158297741	158301321	.	-	.	gene_id "ENSG00000158485.11"; gene_type "protein_coding"; gene_name "CD1B"; level 2; hgnc_id "HGNC:1635"; havana_gene "OTTHUMG00000017513.3";
chr1	HAVANA	gene	158323486	158327343	.	+	.	gene_id "ENSG00000158488.16"; gene_type "protein_coding"; gene_name "CD1E"; level 2; hgnc_id "HGNC:1638"; havana_gene "OTTHUMG00000017515.5";
chr1	HAVANA	gene	158368312	158369256	.	-	.	gene_id "ENSG00000186306.1"; gene_type "protein_coding"; gene_name "OR10T2"; level 2; hgnc_id "HGNC:14816"; havana_gene "OTTHUMG00000017521.2";
chr1	HAVANA	gene	158388000	158396027	.	-	.	gene_id "ENSG00000180708.5"; gene_type "protein_coding"; gene_name "OR10K2"; level 2; hgnc_id "HGNC:14826"; havana_gene "OTTHUMG00000019638.3";
chr1	HAVANA	gene	158431364	158440647	.	+	.	gene_id "ENSG00000173285.4"; gene_type "protein_coding"; gene_name "OR10K1"; level 2; hgnc_id "HGNC:14693"; havana_gene "OTTHUMG00000017517.3";
chr1	HAVANA	gene	158442010	158450726	.	+	.	gene_id "ENSG00000198965.4"; gene_type "protein_coding"; gene_name "OR10R2"; level 2; hgnc_id "HGNC:14820"; havana_gene "OTTHUMG00000019632.4";
chr1	HAVANA	gene	158514340	158524195	.	-	.	gene_id "ENSG00000197532.2"; gene_type "protein_coding"; gene_name "OR6Y1"; level 2; hgnc_id "HGNC:14823"; havana_gene "OTTHUMG00000019629.3";
chr1	HAVANA	gene	158530396	158540370	.	-	.	gene_id "ENSG00000186440.2"; gene_type "protein_coding"; gene_name "OR6P1"; level 2; hgnc_id "HGNC:15036"; havana_gene "OTTHUMG00000019633.3";
chr1	HAVANA	gene	158548709	158549689	.	-	.	gene_id "ENSG00000279111.2"; gene_type "protein_coding"; gene_name "OR10X1"; level 2; hgnc_id "HGNC:14995"; havana_gene "OTTHUMG00000019635.3";
chr1	HAVANA	gene	158575058	158582304	.	+	.	gene_id "ENSG00000198967.4"; gene_type "protein_coding"; gene_name "OR10Z1"; level 2; hgnc_id "HGNC:14996"; havana_gene "OTTHUMG00000019637.3";
chr1	HAVANA	gene	158580494	158656505	.	-	.	gene_id "ENSG00000163554.15"; gene_type "protein_coding"; gene_name "SPTA1"; level 2; hgnc_id "HGNC:11272"; havana_gene "OTTHUMG00000019636.8";
chr1	HAVANA	gene	158669468	158670442	.	-	.	gene_id "ENSG00000196171.3"; gene_type "protein_coding"; gene_name "OR6K2"; level 2; hgnc_id "HGNC:15029"; havana_gene "OTTHUMG00000022768.2";
chr1	HAVANA	gene	158686117	158690510	.	-	.	gene_id "ENSG00000203757.2"; gene_type "protein_coding"; gene_name "OR6K3"; level 2; hgnc_id "HGNC:15030"; havana_gene "OTTHUMG00000022770.3";
chr1	HAVANA	gene	158717604	158741985	.	-	.	gene_id "ENSG00000197403.4"; gene_type "protein_coding"; gene_name "OR6N1"; level 2; hgnc_id "HGNC:15034"; havana_gene "OTTHUMG00000022774.3";
chr1	HAVANA	gene	158724510	158725681	.	+	.	gene_id "ENSG00000180433.5"; gene_type "protein_coding"; gene_name "OR6K6"; level 2; hgnc_id "HGNC:15033"; havana_gene "OTTHUMG00000022772.3";
chr1	HAVANA	gene	158744012	158750994	.	-	.	gene_id "ENSG00000188340.2"; gene_type "protein_coding"; gene_name "OR6N2"; level 2; hgnc_id "HGNC:15035"; havana_gene "OTTHUMG00000022775.3";
chr1	HAVANA	gene	158801141	158819296	.	+	.	gene_id "ENSG00000163563.8"; gene_type "protein_coding"; gene_name "MNDA"; level 2; hgnc_id "HGNC:7183"; havana_gene "OTTHUMG00000022776.2";
chr1	HAVANA	gene	158900586	158946849	.	+	.	gene_id "ENSG00000163564.15"; gene_type "protein_coding"; gene_name "PYHIN1"; level 2; hgnc_id "HGNC:28894"; havana_gene "OTTHUMG00000037109.3";
chr1	HAVANA	gene	158969758	159024945	.	+	.	gene_id "ENSG00000163565.18"; gene_type "protein_coding"; gene_name "IFI16"; level 2; hgnc_id "HGNC:5395"; havana_gene "OTTHUMG00000037108.6";
chr1	HAVANA	gene	159032274	159116886	.	-	.	gene_id "ENSG00000163568.15"; gene_type "protein_coding"; gene_name "AIM2"; level 2; hgnc_id "HGNC:357"; tag "overlapping_locus"; havana_gene "OTTHUMG00000037183.5";
chr1	HAVANA	gene	159141399	159173103	.	+	.	gene_id "ENSG00000162706.13"; gene_type "protein_coding"; gene_name "CADM3"; level 2; hgnc_id "HGNC:17601"; tag "ncRNA_host"; havana_gene "OTTHUMG00000037177.3";
chr1	HAVANA	gene	159173097	159176290	.	+	.	gene_id "ENSG00000213088.12"; gene_type "protein_coding"; gene_name "ACKR1"; level 2; hgnc_id "HGNC:4035"; havana_gene "OTTHUMG00000037182.8";
chr1	HAVANA	gene	159259504	159278014	.	+	.	gene_id "ENSG00000179639.10"; gene_type "protein_coding"; gene_name "FCER1A"; level 2; hgnc_id "HGNC:3609"; havana_gene "OTTHUMG00000037176.2";
chr1	HAVANA	gene	159407635	159412868	.	+	.	gene_id "ENSG00000196184.10"; gene_type "protein_coding"; gene_name "OR10J1"; level 2; hgnc_id "HGNC:8175"; havana_gene "OTTHUMG00000022737.9";
chr1	HAVANA	gene	159504868	159505797	.	-	.	gene_id "ENSG00000184155.8"; gene_type "protein_coding"; gene_name "OR10J5"; level 2; hgnc_id "HGNC:14993"; havana_gene "OTTHUMG00000022738.2";
chr1	HAVANA	gene	159557616	159558655	.	+	.	gene_id "ENSG00000132703.4"; gene_type "protein_coding"; gene_name "APCS"; level 2; hgnc_id "HGNC:584"; havana_gene "OTTHUMG00000022741.3";
chr1	HAVANA	gene	159682079	159684379	.	-	.	gene_id "ENSG00000132693.12"; gene_type "protein_coding"; gene_name "CRP"; level 2; hgnc_id "HGNC:2367"; havana_gene "OTTHUMG00000035344.1";
chr1	HAVANA	gene	159750722	159752333	.	+	.	gene_id "ENSG00000158716.9"; gene_type "protein_coding"; gene_name "DUSP23"; level 2; hgnc_id "HGNC:21480"; havana_gene "OTTHUMG00000022795.3";
chr1	HAVANA	gene	159770301	159786047	.	+	.	gene_id "ENSG00000181036.14"; gene_type "protein_coding"; gene_name "FCRL6"; level 2; hgnc_id "HGNC:31910"; havana_gene "OTTHUMG00000035351.6";
chr1	HAVANA	gene	159796601	159807282	.	+	.	gene_id "ENSG00000158714.11"; gene_type "protein_coding"; gene_name "SLAMF8"; level 2; hgnc_id "HGNC:21391"; havana_gene "OTTHUMG00000035433.2";
chr1	HAVANA	gene	159804264	159842843	.	-	.	gene_id "ENSG00000256029.6"; gene_type "protein_coding"; gene_name "AL590560.2"; level 2; tag "ncRNA_host"; tag "overlapping_locus"; havana_gene "OTTHUMG00000035431.20";
chr1	HAVANA	gene	159824106	159832447	.	-	.	gene_id "ENSG00000243284.1"; gene_type "protein_coding"; gene_name "VSIG8"; level 2; hgnc_id "HGNC:32063"; tag "overlapping_locus"; havana_gene "OTTHUMG00000168834.19";
chr1	HAVANA	gene	159842154	159869955	.	-	.	gene_id "ENSG00000213085.10"; gene_type "protein_coding"; gene_name "CFAP45"; level 2; hgnc_id "HGNC:17229"; tag "ncRNA_host"; tag "overlapping_locus"; havana_gene "OTTHUMG00000035432.5";
chr1	HAVANA	gene	159887897	159895522	.	-	.	gene_id "ENSG00000158710.14"; gene_type "protein_coding"; gene_name "TAGLN2"; level 2; hgnc_id "HGNC:11554"; havana_gene "OTTHUMG00000022793.3";
chr1	HAVANA	gene	159896829	159915403	.	-	.	gene_id "ENSG00000085552.17"; gene_type "protein_coding"; gene_name "IGSF9"; level 2; hgnc_id "HGNC:18132"; havana_gene "OTTHUMG00000022794.3";
chr1	HAVANA	gene	159921282	159924027	.	-	.	gene_id "ENSG00000162723.10"; gene_type "protein_coding"; gene_name "SLAMF9"; level 2; hgnc_id "HGNC:18430"; havana_gene "OTTHUMG00000024074.2";
chr1	HAVANA	gene	159968441	160039950	.	-	.	gene_id "ENSG00000177807.10"; gene_type "protein_coding"; gene_name "KCNJ10"; level 2; hgnc_id "HGNC:6256"; tag "overlapping_locus"; havana_gene "OTTHUMG00000024073.5";
chr1	HAVANA	gene	159994743	160001780	.	-	.	gene_id "ENSG00000143315.8"; gene_type "protein_coding"; gene_name "PIGM"; level 2; hgnc_id "HGNC:18858"; tag "overlapping_locus"; havana_gene "OTTHUMG00000024081.4";
chr1	HAVANA	gene	160051328	160060353	.	+	.	gene_id "ENSG00000162728.5"; gene_type "protein_coding"; gene_name "KCNJ9"; level 2; hgnc_id "HGNC:6270"; havana_gene "OTTHUMG00000024072.2";
chr1	HAVANA	gene	160061130	160068733	.	-	.	gene_id "ENSG00000162729.14"; gene_type "protein_coding"; gene_name "IGSF8"; level 2; hgnc_id "HGNC:17813"; havana_gene "OTTHUMG00000024075.6";
chr1	HAVANA	gene	160085549	160113381	.	+	.	gene_id "ENSG00000018625.15"; gene_type "protein_coding"; gene_name "ATP1A2"; level 2; hgnc_id "HGNC:800"; havana_gene "OTTHUMG00000024080.4";
chr1	HAVANA	gene	160121376	160156770	.	+	.	gene_id "ENSG00000132681.17"; gene_type "protein_coding"; gene_name "ATP1A4"; level 2; hgnc_id "HGNC:14073"; havana_gene "OTTHUMG00000031609.4";
chr1	HAVANA	gene	160160365	160171676	.	+	.	gene_id "ENSG00000143318.13"; gene_type "protein_coding"; gene_name "CASQ1"; level 2; hgnc_id "HGNC:1512"; havana_gene "OTTHUMG00000031607.5";
chr1	HAVANA	gene	160175127	160185166	.	+	.	gene_id "ENSG00000162734.12"; gene_type "protein_coding"; gene_name "PEA15"; level 2; hgnc_id "HGNC:8822"; havana_gene "OTTHUMG00000031605.1";
chr1	HAVANA	gene	160185505	160232339	.	-	.	gene_id "ENSG00000132716.19"; gene_type "protein_coding"; gene_name "DCAF8"; level 2; hgnc_id "HGNC:24891"; tag "overlapping_locus"; havana_gene "OTTHUMG00000031604.10";
chr1	HAVANA	gene	160186590	160254920	.	-	.	gene_id "ENSG00000258465.8"; gene_type "protein_coding"; gene_name "AL139011.2"; level 1; tag "overlapping_locus"; havana_gene "OTTHUMG00000171815.4";
chr1	HAVANA	gene	160246602	160256138	.	-	.	gene_id "ENSG00000162735.18"; gene_type "protein_coding"; gene_name "PEX19"; level 2; hgnc_id "HGNC:9713"; tag "overlapping_locus"; havana_gene "OTTHUMG00000033112.4";
chr1	HAVANA	gene	160258384	160313063	.	-	.	gene_id "ENSG00000122218.16"; gene_type "protein_coding"; gene_name "COPA"; level 2; hgnc_id "HGNC:2230"; tag "ncRNA_host"; havana_gene "OTTHUMG00000033111.9";
chr1	HAVANA	gene	160313106	160328742	.	+	.	gene_id "ENSG00000162736.17"; gene_type "protein_coding"; gene_name "NCSTN"; level 2; hgnc_id "HGNC:17091"; havana_gene "OTTHUMG00000033110.6";
chr1	HAVANA	gene	160336861	160342636	.	+	.	gene_id "ENSG00000171786.6"; gene_type "protein_coding"; gene_name "NHLH1"; level 2; hgnc_id "HGNC:7817"; havana_gene "OTTHUMG00000033121.2";
chr1	HAVANA	gene	160370354	160398460	.	+	.	gene_id "ENSG00000162738.6"; gene_type "protein_coding"; gene_name "VANGL2"; level 2; hgnc_id "HGNC:15511"; havana_gene "OTTHUMG00000033122.2";
chr1	HAVANA	gene	160454820	160493052	.	-	.	gene_id "ENSG00000162739.14"; gene_type "protein_coding"; gene_name "SLAMF6"; level 2; hgnc_id "HGNC:21392"; havana_gene "OTTHUMG00000022729.2";
chr1	HAVANA	gene	160510885	160549306	.	-	.	gene_id "ENSG00000066294.14"; gene_type "protein_coding"; gene_name "CD84"; level 2; hgnc_id "HGNC:1704"; havana_gene "OTTHUMG00000022788.2";
chr1	HAVANA	gene	160577896	160617085	.	-	.	gene_id "ENSG00000117090.15"; gene_type "protein_coding"; gene_name "SLAMF1"; level 2; hgnc_id "HGNC:10903"; havana_gene "OTTHUMG00000024006.2";
chr1	HAVANA	gene	160648536	160681621	.	-	.	gene_id "ENSG00000117091.10"; gene_type "protein_coding"; gene_name "CD48"; level 2; hgnc_id "HGNC:1683"; havana_gene "OTTHUMG00000024009.3";
chr1	HAVANA	gene	160708847	160724611	.	+	.	gene_id "ENSG00000026751.17"; gene_type "protein_coding"; gene_name "SLAMF7"; level 2; hgnc_id "HGNC:21394"; havana_gene "OTTHUMG00000024008.5";
chr1	HAVANA	gene	160765864	160798051	.	+	.	gene_id "ENSG00000122224.18"; gene_type "protein_coding"; gene_name "LY9"; level 2; hgnc_id "HGNC:6730"; havana_gene "OTTHUMG00000024007.7";
chr1	HAVANA	gene	160799950	160832677	.	-	.	gene_id "ENSG00000122223.13"; gene_type "protein_coding"; gene_name "CD244"; level 2; hgnc_id "HGNC:18171"; havana_gene "OTTHUMG00000028606.4";
chr1	HAVANA	gene	160846330	160854970	.	-	.	gene_id "ENSG00000179914.5"; gene_type "protein_coding"; gene_name "ITLN1"; level 2; hgnc_id "HGNC:18259"; havana_gene "OTTHUMG00000028604.3";
chr1	HAVANA	gene	160914815	160924599	.	-	.	gene_id "ENSG00000158764.7"; gene_type "protein_coding"; gene_name "ITLN2"; level 2; hgnc_id "HGNC:20599"; havana_gene "OTTHUMG00000028605.2";
chr1	HAVANA	gene	160965001	160991133	.	-	.	gene_id "ENSG00000158769.18"; gene_type "protein_coding"; gene_name "F11R"; level 1; hgnc_id "HGNC:14685"; tag "overlapping_locus"; havana_gene "OTTHUMG00000028602.4";
chr1	HAVANA	gene	160967747	161008752	.	-	.	gene_id "ENSG00000270149.5"; gene_type "protein_coding"; gene_name "AL591806.4"; level 2; tag "overlapping_locus"; havana_gene "OTTHUMG00000183896.1";
chr1	HAVANA	gene	161007421	161008767	.	-	.	gene_id "ENSG00000215845.11"; gene_type "protein_coding"; gene_name "TSTD1"; level 2; hgnc_id "HGNC:35410"; tag "overlapping_locus"; havana_gene "OTTHUMG00000031476.4";
chr1	HAVANA	gene	161009041	161015767	.	-	.	gene_id "ENSG00000158773.14"; gene_type "protein_coding"; gene_name "USF1"; level 1; hgnc_id "HGNC:12593"; havana_gene "OTTHUMG00000031472.3";
chr1	HAVANA	gene	161016736	161039760	.	-	.	gene_id "ENSG00000186517.14"; gene_type "protein_coding"; gene_name "ARHGAP30"; level 2; hgnc_id "HGNC:27414"; havana_gene "OTTHUMG00000031477.4";
chr1	HAVANA	gene	161040788	161059348	.	-	.	gene_id "ENSG00000143217.9"; gene_type "protein_coding"; gene_name "NECTIN4"; level 2; hgnc_id "HGNC:19688"; havana_gene "OTTHUMG00000031475.2";
chr1	HAVANA	gene	161068151	161070136	.	+	.	gene_id "ENSG00000162755.14"; gene_type "protein_coding"; gene_name "KLHDC9"; level 2; hgnc_id "HGNC:28489"; havana_gene "OTTHUMG00000031479.3";
chr1	HAVANA	gene	161070346	161087845	.	-	.	gene_id "ENSG00000143256.5"; gene_type "protein_coding"; gene_name "PFDN2"; level 2; hgnc_id "HGNC:8867"; havana_gene "OTTHUMG00000031481.2";
chr1	HAVANA	gene	161087876	161095235	.	+	.	gene_id "ENSG00000158793.14"; gene_type "protein_coding"; gene_name "NIT1"; level 2; hgnc_id "HGNC:7828"; havana_gene "OTTHUMG00000031473.3";
chr1	HAVANA	gene	161090764	161102478	.	-	.	gene_id "ENSG00000158796.17"; gene_type "protein_coding"; gene_name "DEDD"; level 2; hgnc_id "HGNC:2755"; havana_gene "OTTHUMG00000033104.7";
chr1	HAVANA	gene	161122566	161128646	.	+	.	gene_id "ENSG00000143222.12"; gene_type "protein_coding"; gene_name "UFC1"; level 2; hgnc_id "HGNC:26941"; havana_gene "OTTHUMG00000033155.2";
chr1	HAVANA	gene	161129240	161135513	.	+	.	gene_id "ENSG00000143258.16"; gene_type "protein_coding"; gene_name "USP21"; level 2; hgnc_id "HGNC:12620"; havana_gene "OTTHUMG00000033154.7";
chr1	HAVANA	gene	161135846	161147803	.	+	.	gene_id "ENSG00000143224.18"; gene_type "protein_coding"; gene_name "PPOX"; level 1; hgnc_id "HGNC:9280"; havana_gene "OTTHUMG00000034342.4";
chr1	HAVANA	gene	161141100	161147758	.	-	.	gene_id "ENSG00000158850.15"; gene_type "protein_coding"; gene_name "B4GALT3"; level 2; hgnc_id "HGNC:926"; havana_gene "OTTHUMG00000034348.2";
chr1	HAVANA	gene	161154092	161168844	.	-	.	gene_id "ENSG00000158859.10"; gene_type "protein_coding"; gene_name "ADAMTS4"; level 2; hgnc_id "HGNC:220"; havana_gene "OTTHUMG00000034349.3";
chr1	HAVANA	gene	161166894	161184185	.	+	.	gene_id "ENSG00000158864.12"; gene_type "protein_coding"; gene_name "NDUFS2"; level 2; hgnc_id "HGNC:7708"; havana_gene "OTTHUMG00000034344.1";
chr1	HAVANA	gene	161185024	161190489	.	+	.	gene_id "ENSG00000158869.11"; gene_type "protein_coding"; gene_name "FCER1G"; level 2; hgnc_id "HGNC:3611"; havana_gene "OTTHUMG00000034343.2";
chr1	HAVANA	gene	161192082	161193421	.	-	.	gene_id "ENSG00000158874.11"; gene_type "protein_coding"; gene_name "APOA2"; level 2; hgnc_id "HGNC:601"; havana_gene "OTTHUMG00000034346.3";
chr1	HAVANA	gene	161195729	161200536	.	+	.	gene_id "ENSG00000158882.15"; gene_type "protein_coding"; gene_name "TOMM40L"; level 2; hgnc_id "HGNC:25756"; tag "ncRNA_host"; havana_gene "OTTHUMG00000034345.2";
chr1	HAVANA	gene	161199456	161208092	.	-	.	gene_id "ENSG00000143257.11"; gene_type "protein_coding"; gene_name "NR1I3"; level 1; hgnc_id "HGNC:7969"; havana_gene "OTTHUMG00000034347.3";
chr1	HAVANA	gene	161228535	161255240	.	+	.	gene_id "ENSG00000248485.2"; gene_type "protein_coding"; gene_name "PCP4L1"; level 2; hgnc_id "HGNC:20448"; havana_gene "OTTHUMG00000034340.3";
chr1	HAVANA	gene	161284047	161345130	.	+	.	gene_id "ENSG00000143252.14"; gene_type "protein_coding"; gene_name "SDHC"; level 2; hgnc_id "HGNC:10682"; havana_gene "OTTHUMG00000034468.5";
chr1	HAVANA	gene	161334523	161337666	.	-	.	gene_id "ENSG00000188931.4"; gene_type "protein_coding"; gene_name "CFAP126"; level 2; hgnc_id "HGNC:32325"; havana_gene "OTTHUMG00000034462.2";
chr1	HAVANA	gene	161475220	161493803	.	+	.	gene_id "ENSG00000143226.14"; gene_type "protein_coding"; gene_name "FCGR2A"; level 2; hgnc_id "HGNC:3616"; tag "overlapping_locus"; havana_gene "OTTHUMG00000034469.9";
chr1	HAVANA	gene	161494330	161496684	.	+	.	gene_id "ENSG00000173110.8"; gene_type "protein_coding"; gene_name "HSPA6"; level 2; hgnc_id "HGNC:5239"; tag "retrogene"; havana_gene "OTTHUMG00000034461.2";
chr1	HAVANA	gene	161511549	161520527	.	-	.	gene_id "ENSG00000203747.11"; gene_type "protein_coding"; gene_name "FCGR3A"; level 2; hgnc_id "HGNC:3619"; havana_gene "OTTHUMG00000034466.7";
chr1	HAVANA	gene	161592986	161601753	.	-	.	gene_id "ENSG00000162747.11"; gene_type "protein_coding"; gene_name "FCGR3B"; level 2; hgnc_id "HGNC:3620"; havana_gene "OTTHUMG00000074099.5";
chr1	HAVANA	gene	161632937	161648444	.	+	.	gene_id "ENSG00000072694.21"; gene_type "protein_coding"; gene_name "FCGR2B"; level 2; hgnc_id "HGNC:3618"; havana_gene "OTTHUMG00000034470.7";
chr1	HAVANA	gene	161676762	161684142	.	+	.	gene_id "ENSG00000132185.16"; gene_type "protein_coding"; gene_name "FCRLA"; level 2; hgnc_id "HGNC:18504"; havana_gene "OTTHUMG00000034537.1";
chr1	HAVANA	gene	161691353	161697933	.	+	.	gene_id "ENSG00000162746.14"; gene_type "protein_coding"; gene_name "FCRLB"; level 2; hgnc_id "HGNC:26431"; havana_gene "OTTHUMG00000133629.1";
chr1	HAVANA	gene	161719548	161727028	.	+	.	gene_id "ENSG00000081721.12"; gene_type "protein_coding"; gene_name "DUSP12"; level 2; hgnc_id "HGNC:3067"; havana_gene "OTTHUMG00000034540.3";
chr1	HAVANA	gene	161736110	161933860	.	+	.	gene_id "ENSG00000118217.6"; gene_type "protein_coding"; gene_name "ATF6"; level 2; hgnc_id "HGNC:791"; tag "overlapping_locus"; havana_gene "OTTHUMG00000023961.3";
chr1	HAVANA	gene	161952982	161993644	.	-	.	gene_id "ENSG00000162745.10"; gene_type "protein_coding"; gene_name "OLFML2B"; level 1; hgnc_id "HGNC:24558"; havana_gene "OTTHUMG00000024047.2";
chr1	HAVANA	gene	162039481	162340265	.	+	.	gene_id "ENSG00000198929.13"; gene_type "protein_coding"; gene_name "NOS1AP"; level 2; hgnc_id "HGNC:16859"; tag "ncRNA_host"; tag "overlapping_locus"; havana_gene "OTTHUMG00000024049.7";
chr1	HAVANA	gene	162335197	162353321	.	+	.	gene_id "ENSG00000254706.3"; gene_type "protein_coding"; gene_name "AL512785.2"; level 2; tag "overlapping_locus"; havana_gene "OTTHUMG00000165223.4";
chr1	HAVANA	gene	162342993	162346644	.	-	.	gene_id "ENSG00000171722.13"; gene_type "protein_coding"; gene_name "SPATA46"; level 2; hgnc_id "HGNC:27648"; havana_gene "OTTHUMG00000031375.3";
chr1	HAVANA	gene	162348631	162356602	.	+	.	gene_id "ENSG00000239887.6"; gene_type "protein_coding"; gene_name "C1orf226"; level 2; hgnc_id "HGNC:34351"; tag "overlapping_locus"; havana_gene "OTTHUMG00000031376.5";
chr1	HAVANA	gene	162365058	162381928	.	-	.	gene_id "ENSG00000198574.6"; gene_type "protein_coding"; gene_name "SH2D1B"; level 2; hgnc_id "HGNC:30416"; havana_gene "OTTHUMG00000031377.2";
chr1	HAVANA	gene	162467041	162499421	.	+	.	gene_id "ENSG00000152332.16"; gene_type "protein_coding"; gene_name "UHMK1"; level 2; hgnc_id "HGNC:19683"; havana_gene "OTTHUMG00000031373.2";
chr1	HAVANA	gene	162531296	162569632	.	+	.	gene_id "ENSG00000117143.13"; gene_type "protein_coding"; gene_name "UAP1"; level 2; hgnc_id "HGNC:12457"; tag "overlapping_locus"; havana_gene "OTTHUMG00000034419.4";
chr1	HAVANA	gene	162601163	162757195	.	+	.	gene_id "ENSG00000162733.19"; gene_type "protein_coding"; gene_name "DDR2"; level 2; hgnc_id "HGNC:2731"; tag "ncRNA_host"; havana_gene "OTTHUMG00000034423.9";
chr1	HAVANA	gene	162760492	162782607	.	+	.	gene_id "ENSG00000132196.14"; gene_type "protein_coding"; gene_name "HSD17B7"; level 2; hgnc_id "HGNC:5215"; havana_gene "OTTHUMG00000034420.8";
chr1	HAVANA	gene	162794248	162838605	.	-	.	gene_id "ENSG00000185860.13"; gene_type "protein_coding"; gene_name "CCDC190"; level 2; hgnc_id "HGNC:28736"; havana_gene "OTTHUMG00000034421.3";
chr1	HAVANA	gene	163038565	163046592	.	+	.	gene_id "ENSG00000117152.13"; gene_type "protein_coding"; gene_name "RGS4"; level 2; hgnc_id "HGNC:10000"; havana_gene "OTTHUMG00000034417.5";
chr1	HAVANA	gene	163080911	163291581	.	-	.	gene_id "ENSG00000143248.13"; gene_type "protein_coding"; gene_name "RGS5"; level 1; hgnc_id "HGNC:10001"; tag "overlapping_locus"; havana_gene "OTTHUMG00000034441.6";
chr1	HAVANA	gene	163236366	163325554	.	+	.	gene_id "ENSG00000143228.13"; gene_type "protein_coding"; gene_name "NUF2"; level 1; hgnc_id "HGNC:14621"; havana_gene "OTTHUMG00000034275.4";
chr1	HAVANA	gene	164524821	164868533	.	+	.	gene_id "ENSG00000185630.18"; gene_type "protein_coding"; gene_name "PBX1"; level 1; hgnc_id "HGNC:8632"; tag "ncRNA_host"; tag "overlapping_locus"; havana_gene "OTTHUMG00000034307.13";
chr1	HAVANA	gene	165171104	165325952	.	-	.	gene_id "ENSG00000162761.14"; gene_type "protein_coding"; gene_name "LMX1A"; level 2; hgnc_id "HGNC:6653"; havana_gene "OTTHUMG00000034575.3";
chr1	HAVANA	gene	165370159	165414592	.	-	.	gene_id "ENSG00000143171.13"; gene_type "protein_coding"; gene_name "RXRG"; level 2; hgnc_id "HGNC:10479"; havana_gene "OTTHUMG00000034626.5";
chr1	HAVANA	gene	165513244	165533198	.	+	.	gene_id "ENSG00000162763.3"; gene_type "protein_coding"; gene_name "LRRC52"; level 2; hgnc_id "HGNC:32156"; havana_gene "OTTHUMG00000034625.1";
chr1	HAVANA	gene	165600450	165631033	.	+	.	gene_id "ENSG00000143198.13"; gene_type "protein_coding"; gene_name "MGST3"; level 2; hgnc_id "HGNC:7064"; havana_gene "OTTHUMG00000034627.7";
chr1	HAVANA	gene	165631453	165668100	.	-	.	gene_id "ENSG00000143149.12"; gene_type "protein_coding"; gene_name "ALDH9A1"; level 2; hgnc_id "HGNC:412"; tag "ncRNA_host"; havana_gene "OTTHUMG00000034677.2";
chr1	HAVANA	gene	165693530	165796992	.	-	.	gene_id "ENSG00000143183.16"; gene_type "protein_coding"; gene_name "TMCO1"; level 1; hgnc_id "HGNC:18188"; havana_gene "OTTHUMG00000034672.4";
chr1	HAVANA	gene	165796851	165880855	.	+	.	gene_id "ENSG00000143179.16"; gene_type "protein_coding"; gene_name "UCK2"; level 2; hgnc_id "HGNC:12562"; tag "ncRNA_host"; havana_gene "OTTHUMG00000040117.4";
chr1	HAVANA	gene	166026663	166136238	.	-	.	gene_id "ENSG00000188859.7"; gene_type "protein_coding"; gene_name "FAM78B"; level 2; hgnc_id "HGNC:13495"; tag "ncRNA_host"; tag "overlapping_locus"; havana_gene "OTTHUMG00000034705.5";
chr1	HAVANA	gene	166808684	166825581	.	+	.	gene_id "ENSG00000143157.11"; gene_type "protein_coding"; gene_name "POGK"; level 2; hgnc_id "HGNC:18800"; havana_gene "OTTHUMG00000034325.2";
chr1	HAVANA	gene	166825747	166845501	.	-	.	gene_id "ENSG00000152382.6"; gene_type "protein_coding"; gene_name "TADA1"; level 2; hgnc_id "HGNC:30631"; havana_gene "OTTHUMG00000034321.2";
chr1	HAVANA	gene	166864948	166944777	.	-	.	gene_id "ENSG00000143195.13"; gene_type "protein_coding"; gene_name "ILDR2"; level 1; hgnc_id "HGNC:18131"; tag "overlapping_locus"; havana_gene "OTTHUMG00000034320.7";
chr1	HAVANA	gene	166944819	166991451	.	+	.	gene_id "ENSG00000143194.13"; gene_type "protein_coding"; gene_name "MAEL"; level 2; hgnc_id "HGNC:25929"; tag "ncRNA_host"; havana_gene "OTTHUMG00000034432.3";
chr1	HAVANA	gene	167022073	167135716	.	-	.	gene_id "ENSG00000143167.12"; gene_type "protein_coding"; gene_name "GPA33"; level 2; hgnc_id "HGNC:4445"; havana_gene "OTTHUMG00000034435.6";
chr1	HAVANA	gene	167063312	167098402	.	+	.	gene_id "ENSG00000198842.10"; gene_type "protein_coding"; gene_name "DUSP27"; level 2; hgnc_id "HGNC:25034"; havana_gene "OTTHUMG00000034434.3";
chr1	HAVANA	gene	167190113	167396582	.	+	.	gene_id "ENSG00000143190.23"; gene_type "protein_coding"; gene_name "POU2F1"; level 1; hgnc_id "HGNC:9212"; tag "overlapping_locus"; havana_gene "OTTHUMG00000034436.12";
chr1	HAVANA	gene	167399877	167487847	.	-	.	gene_id "ENSG00000198821.10"; gene_type "protein_coding"; gene_name "CD247"; level 2; hgnc_id "HGNC:1677"; tag "overlapping_locus"; havana_gene "OTTHUMG00000034593.2";
chr1	HAVANA	gene	167498354	167523042	.	-	.	gene_id "ENSG00000143162.9"; gene_type "protein_coding"; gene_name "CREG1"; level 2; hgnc_id "HGNC:2351"; havana_gene "OTTHUMG00000034682.4";
chr1	HAVANA	gene	167599330	167677933	.	+	.	gene_id "ENSG00000198771.11"; gene_type "protein_coding"; gene_name "RCSD1"; level 2; hgnc_id "HGNC:28310"; havana_gene "OTTHUMG00000035318.3";
chr1	HAVANA	gene	167690429	167761156	.	+	.	gene_id "ENSG00000197965.12"; gene_type "protein_coding"; gene_name "MPZL1"; level 1; hgnc_id "HGNC:7226"; havana_gene "OTTHUMG00000034571.5";
chr1	HAVANA	gene	167778623	167883453	.	-	.	gene_id "ENSG00000143199.18"; gene_type "protein_coding"; gene_name "ADCY10"; level 2; hgnc_id "HGNC:21285"; tag "overlapping_locus"; havana_gene "OTTHUMG00000034573.6";
chr1	HAVANA	gene	167885913	167906310	.	-	.	gene_id "ENSG00000143158.11"; gene_type "protein_coding"; gene_name "MPC2"; level 2; hgnc_id "HGNC:24515"; havana_gene "OTTHUMG00000034570.4";
chr1	HAVANA	gene	167905021	168045081	.	+	.	gene_id "ENSG00000143164.15"; gene_type "protein_coding"; gene_name "DCAF6"; level 2; hgnc_id "HGNC:30002"; tag "ncRNA_host"; havana_gene "OTTHUMG00000034572.6";
chr1	HAVANA	gene	168048781	168106905	.	-	.	gene_id "ENSG00000143147.14"; gene_type "protein_coding"; gene_name "GPR161"; level 1; hgnc_id "HGNC:23694"; havana_gene "OTTHUMG00000034651.4";
chr1	HAVANA	gene	168148200	168171347	.	+	.	gene_id "ENSG00000143155.13"; gene_type "protein_coding"; gene_name "TIPRL"; level 2; hgnc_id "HGNC:30231"; havana_gene "OTTHUMG00000034646.3";
chr1	HAVANA	gene	168195176	168222259	.	+	.	gene_id "ENSG00000213064.10"; gene_type "protein_coding"; gene_name "SFT2D2"; level 2; hgnc_id "HGNC:25140"; havana_gene "OTTHUMG00000034650.4";
chr1	HAVANA	gene	168250115	168283664	.	+	.	gene_id "ENSG00000143178.13"; gene_type "protein_coding"; gene_name "TBX19"; level 2; hgnc_id "HGNC:11596"; havana_gene "OTTHUMG00000034648.3";
chr1	HAVANA	gene	168510006	168513235	.	-	.	gene_id "ENSG00000143185.4"; gene_type "protein_coding"; gene_name "XCL2"; level 2; hgnc_id "HGNC:10646"; havana_gene "OTTHUMG00000034549.2";
chr1	HAVANA	gene	168545843	168551307	.	+	.	gene_id "ENSG00000143184.5"; gene_type "protein_coding"; gene_name "XCL1"; level 2; hgnc_id "HGNC:10645"; havana_gene "OTTHUMG00000034548.2";
chr1	HAVANA	gene	168664706	168698444	.	-	.	gene_id "ENSG00000143196.5"; gene_type "protein_coding"; gene_name "DPT"; level 2; hgnc_id "HGNC:3011"; tag "overlapping_locus"; havana_gene "OTTHUMG00000034554.3";
chr1	HAVANA	gene	169074935	169101960	.	+	.	gene_id "ENSG00000143153.13"; gene_type "protein_coding"; gene_name "ATP1B1"; level 2; hgnc_id "HGNC:804"; havana_gene "OTTHUMG00000034590.4";
chr1	HAVANA	gene	169101769	169337186	.	-	.	gene_id "ENSG00000143156.14"; gene_type "protein_coding"; gene_name "NME7"; level 2; hgnc_id "HGNC:20461"; havana_gene "OTTHUMG00000034586.5";
chr1	HAVANA	gene	169337208	169365778	.	+	.	gene_id "ENSG00000117475.14"; gene_type "protein_coding"; gene_name "BLZF1"; level 2; hgnc_id "HGNC:1065"; havana_gene "OTTHUMG00000035453.3";
chr1	HAVANA	gene	169364108	169429907	.	-	.	gene_id "ENSG00000117477.12"; gene_type "protein_coding"; gene_name "CCDC181"; level 2; hgnc_id "HGNC:28051"; tag "overlapping_locus"; havana_gene "OTTHUMG00000035448.4";
chr1	HAVANA	gene	169433147	169455182	.	-	.	gene_id "ENSG00000117479.15"; gene_type "protein_coding"; gene_name "SLC19A2"; level 2; hgnc_id "HGNC:10938"; tag "overlapping_locus"; havana_gene "OTTHUMG00000035452.5";
chr1	HAVANA	gene	169481189	169555826	.	-	.	gene_id "ENSG00000198734.12"; gene_type "protein_coding"; gene_name "F5"; level 1; hgnc_id "HGNC:3542"; havana_gene "OTTHUMG00000034595.5";
chr1	HAVANA	gene	169558087	169599431	.	-	.	gene_id "ENSG00000174175.17"; gene_type "protein_coding"; gene_name "SELP"; level 2; hgnc_id "HGNC:10721"; havana_gene "OTTHUMG00000034685.10";
chr1	HAVANA	gene	169631245	169823221	.	+	.	gene_id "ENSG00000000460.17"; gene_type "protein_coding"; gene_name "C1orf112"; level 2; hgnc_id "HGNC:25565"; havana_gene "OTTHUMG00000035821.9";
chr1	HAVANA	gene	169659806	169680843	.	-	.	gene_id "ENSG00000188404.10"; gene_type "protein_coding"; gene_name "SELL"; level 2; hgnc_id "HGNC:10720"; havana_gene "OTTHUMG00000034809.5";
chr1	HAVANA	gene	169691781	169733846	.	-	.	gene_id "ENSG00000007908.16"; gene_type "protein_coding"; gene_name "SELE"; level 1; hgnc_id "HGNC:10718"; tag "overlapping_locus"; havana_gene "OTTHUMG00000034851.9";
chr1	HAVANA	gene	169761670	169764104	.	-	.	gene_id "ENSG00000171806.12"; gene_type "protein_coding"; gene_name "METTL18"; level 2; hgnc_id "HGNC:28793"; havana_gene "OTTHUMG00000035813.3";
chr1	HAVANA	gene	169818772	169863408	.	-	.	gene_id "ENSG00000000457.14"; gene_type "protein_coding"; gene_name "SCYL3"; level 2; hgnc_id "HGNC:19285"; havana_gene "OTTHUMG00000035941.6";
chr1	HAVANA	gene	169890467	170054349	.	-	.	gene_id "ENSG00000075945.13"; gene_type "protein_coding"; gene_name "KIFAP3"; level 2; hgnc_id "HGNC:17060"; tag "ncRNA_host"; havana_gene "OTTHUMG00000035947.3";
chr1	HAVANA	gene	170115142	170136931	.	+	.	gene_id "ENSG00000203740.3"; gene_type "protein_coding"; gene_name "METTL11B"; level 2; hgnc_id "HGNC:31932"; tag "ncRNA_host"; havana_gene "OTTHUMG00000035959.2";
chr1	HAVANA	gene	170501270	170522587	.	+	.	gene_id "ENSG00000120370.12"; gene_type "protein_coding"; gene_name "GORAB"; level 2; hgnc_id "HGNC:25676"; havana_gene "OTTHUMG00000035228.2";
chr1	HAVANA	gene	170631869	170708562	.	+	.	gene_id "ENSG00000116132.12"; gene_type "protein_coding"; gene_name "PRRX1"; level 1; hgnc_id "HGNC:9142"; tag "overlapping_locus"; havana_gene "OTTHUMG00000035231.7";
chr1	HAVANA	gene	170904612	171033906	.	+	.	gene_id "ENSG00000117501.14"; gene_type "protein_coding"; gene_name "MROH9"; level 2; hgnc_id "HGNC:26287"; havana_gene "OTTHUMG00000041456.1";
chr1	HAVANA	gene	171060042	171086959	.	+	.	gene_id "ENSG00000007933.13"; gene_type "protein_coding"; gene_name "FMO3"; level 2; hgnc_id "HGNC:3771"; tag "ncRNA_host"; havana_gene "OTTHUMG00000035505.5";
chr1	HAVANA	gene	171154388	171181825	.	+	.	gene_id "ENSG00000094963.14"; gene_type "protein_coding"; gene_name "FMO2"; level 2; hgnc_id "HGNC:3770"; havana_gene "OTTHUMG00000035504.8";
chr1	HAVANA	gene	171217610	171255117	.	+	.	gene_id "ENSG00000010932.17"; gene_type "protein_coding"; gene_name "FMO1"; level 2; hgnc_id "HGNC:3769"; havana_gene "OTTHUMG00000035502.5";
chr1	HAVANA	gene	171283322	171311223	.	+	.	gene_id "ENSG00000076258.10"; gene_type "protein_coding"; gene_name "FMO4"; level 2; hgnc_id "HGNC:3772"; havana_gene "OTTHUMG00000035506.2";
chr1	HAVANA	gene	171454690	171562650	.	+	.	gene_id "ENSG00000117523.16"; gene_type "protein_coding"; gene_name "PRRC2C"; level 2; hgnc_id "HGNC:24903"; havana_gene "OTTHUMG00000034665.10";
chr1	HAVANA	gene	171569761	171607939	.	+	.	gene_id "ENSG00000283683.1"; gene_type "protein_coding"; gene_name "MYOCOS"; level 2; hgnc_id "HGNC:53429"; havana_gene "OTTHUMG00000191791.1";
chr1	HAVANA	gene	171604557	171621828	.	-	.	gene_id "ENSG00000034971.17"; gene_type "protein_coding"; gene_name "MYOC"; level 2; hgnc_id "HGNC:7610"; havana_gene "OTTHUMG00000034789.4";
chr1	HAVANA	gene	171669300	171711214	.	-	.	gene_id "ENSG00000117533.15"; gene_type "protein_coding"; gene_name "VAMP4"; level 2; hgnc_id "HGNC:12645"; havana_gene "OTTHUMG00000034788.5";
chr1	HAVANA	gene	171750800	171783163	.	+	.	gene_id "ENSG00000010165.20"; gene_type "protein_coding"; gene_name "EEF1AKNMT"; level 2; hgnc_id "HGNC:24248"; tag "overlapping_locus"; havana_gene "OTTHUMG00000034912.7";
chr1	HAVANA	gene	171810638	172387606	.	+	.	gene_id "ENSG00000197959.14"; gene_type "protein_coding"; gene_name "DNM3"; level 1; hgnc_id "HGNC:29125"; tag "ncRNA_host"; tag "overlapping_locus"; havana_gene "OTTHUMG00000034913.5";
chr1	HAVANA	gene	172339329	172413226	.	-	.	gene_id "ENSG00000135845.10"; gene_type "protein_coding"; gene_name "PIGC"; level 2; hgnc_id "HGNC:8960"; havana_gene "OTTHUMG00000034751.3";
chr1	HAVANA	gene	172389825	172437971	.	+	.	gene_id "ENSG00000180999.11"; gene_type "protein_coding"; gene_name "C1orf105"; level 2; hgnc_id "HGNC:29591"; havana_gene "OTTHUMG00000034750.5";
chr1	HAVANA	gene	172501489	172580973	.	+	.	gene_id "ENSG00000094975.14"; gene_type "protein_coding"; gene_name "SUCO"; level 2; hgnc_id "HGNC:1240"; havana_gene "OTTHUMG00000034839.5";
chr1	HAVANA	gene	172628243	172636016	.	+	.	gene_id "ENSG00000117560.8"; gene_type "protein_coding"; gene_name "FASLG"; level 2; hgnc_id "HGNC:11936"; havana_gene "OTTHUMG00000034841.2";
chr1	HAVANA	gene	173009100	173020103	.	-	.	gene_id "ENSG00000120337.8"; gene_type "protein_coding"; gene_name "TNFSF18"; level 2; hgnc_id "HGNC:11932"; havana_gene "OTTHUMG00000034835.2";
chr1	HAVANA	gene	173152870	173176470	.	-	.	gene_id "ENSG00000117586.11"; gene_type "protein_coding"; gene_name "TNFSF4"; level 2; hgnc_id "HGNC:11934"; havana_gene "OTTHUMG00000034838.3";
chr1	HAVANA	gene	173446469	173457954	.	+	.	gene_id "ENSG00000117592.9"; gene_type "protein_coding"; gene_name "PRDX6"; level 2; hgnc_id "HGNC:16753"; havana_gene "OTTHUMG00000034804.2";
chr1	HAVANA	gene	173469599	173572211	.	-	.	gene_id "ENSG00000162753.13"; gene_type "protein_coding"; gene_name "SLC9C2"; level 2; hgnc_id "HGNC:28664"; tag "overlapping_locus"; havana_gene "OTTHUMG00000034800.4";
chr1	HAVANA	gene	173565199	173638976	.	-	.	gene_id "ENSG00000285777.1"; gene_type "protein_coding"; gene_name "AL139142.2"; level 2; tag "overlapping_locus"; havana_gene "OTTHUMG00000193428.1";
chr1	HAVANA	gene	173577475	173638990	.	-	.	gene_id "ENSG00000183831.7"; gene_type "protein_coding"; gene_name "ANKRD45"; level 2; hgnc_id "HGNC:24786"; tag "overlapping_locus"; havana_gene "OTTHUMG00000040546.4";
chr1	HAVANA	gene	173604477	173606269	.	+	.	gene_id "ENSG00000232113.3"; gene_type "protein_coding"; gene_name "TEX50"; level 2; hgnc_id "HGNC:52382"; havana_gene "OTTHUMG00000040547.3";
chr1	HAVANA	gene	173684080	173755830	.	+	.	gene_id "ENSG00000076321.11"; gene_type "protein_coding"; gene_name "KLHL20"; level 2; hgnc_id "HGNC:25056"; tag "overlapping_locus"; havana_gene "OTTHUMG00000040548.2";
chr1	HAVANA	gene	173768688	173793858	.	-	.	gene_id "ENSG00000120334.15"; gene_type "protein_coding"; gene_name "CENPL"; level 2; hgnc_id "HGNC:17879"; havana_gene "OTTHUMG00000034802.1";
chr1	HAVANA	gene	173793791	173827946	.	+	.	gene_id "ENSG00000117593.12"; gene_type "protein_coding"; gene_name "DARS2"; level 2; hgnc_id "HGNC:25538"; havana_gene "OTTHUMG00000034803.10";
chr1	HAVANA	gene	173837220	173872687	.	+	.	gene_id "ENSG00000185278.15"; gene_type "protein_coding"; gene_name "ZBTB37"; level 2; hgnc_id "HGNC:28365"; havana_gene "OTTHUMG00000037274.5";
chr1	HAVANA	gene	173872942	173886516	.	-	.	gene_id "ENSG00000117601.13"; gene_type "protein_coding"; gene_name "SERPINC1"; level 2; hgnc_id "HGNC:775"; havana_gene "OTTHUMG00000037276.1";
chr1	HAVANA	gene	173900222	173991495	.	-	.	gene_id "ENSG00000135870.12"; gene_type "protein_coding"; gene_name "RC3H1"; level 2; hgnc_id "HGNC:29434"; tag "ncRNA_host"; tag "overlapping_locus"; havana_gene "OTTHUMG00000037275.6";
chr1	HAVANA	gene	174128548	174964445	.	+	.	gene_id "ENSG00000152061.23"; gene_type "protein_coding"; gene_name "RABGAP1L"; level 2; hgnc_id "HGNC:24663"; tag "overlapping_locus"; havana_gene "OTTHUMG00000034899.9";
chr1	HAVANA	gene	174417102	174418683	.	+	.	gene_id "ENSG00000203737.5"; gene_type "protein_coding"; gene_name "GPR52"; level 2; hgnc_id "HGNC:4508"; tag "overlapping_locus"; havana_gene "OTTHUMG00000034901.3";
chr1	HAVANA	gene	174968300	174981163	.	+	.	gene_id "ENSG00000116161.18"; gene_type "protein_coding"; gene_name "CACYBP"; level 1; hgnc_id "HGNC:30423"; havana_gene "OTTHUMG00000034941.8";
chr1	HAVANA	gene	174979925	174992561	.	-	.	gene_id "ENSG00000120333.4"; gene_type "protein_coding"; gene_name "MRPS14"; level 2; hgnc_id "HGNC:14049"; tag "ncRNA_host"; havana_gene "OTTHUMG00000034878.4";
chr1	HAVANA	gene	175036969	175117211	.	+	.	gene_id "ENSG00000120332.16"; gene_type "protein_coding"; gene_name "TNN"; level 2; hgnc_id "HGNC:22942"; havana_gene "OTTHUMG00000034882.2";
chr1	HAVANA	gene	175126122	175162135	.	-	.	gene_id "ENSG00000235750.10"; gene_type "protein_coding"; gene_name "KIAA0040"; level 2; hgnc_id "HGNC:28950"; havana_gene "OTTHUMG00000034880.6";
chr1	HAVANA	gene	175284330	175712752	.	-	.	gene_id "ENSG00000116147.17"; gene_type "protein_coding"; gene_name "TNR"; level 2; hgnc_id "HGNC:11953"; tag "overlapping_locus"; havana_gene "OTTHUMG00000034876.7";
chr1	HAVANA	gene	175913967	176176422	.	-	.	gene_id "ENSG00000143207.21"; gene_type "protein_coding"; gene_name "COP1"; level 2; hgnc_id "HGNC:17440"; tag "ncRNA_host"; havana_gene "OTTHUMG00000034986.7";
chr1	HAVANA	gene	176432307	176814737	.	+	.	gene_id "ENSG00000116183.11"; gene_type "protein_coding"; gene_name "PAPPA2"; level 2; hgnc_id "HGNC:14615"; havana_gene "OTTHUMG00000035025.5";
chr1	HAVANA	gene	176826438	177134109	.	-	.	gene_id "ENSG00000152092.16"; gene_type "protein_coding"; gene_name "ASTN1"; level 1; hgnc_id "HGNC:773"; tag "ncRNA_host"; havana_gene "OTTHUMG00000035041.3";
chr1	HAVANA	gene	177140094	177251558	.	+	.	gene_id "ENSG00000198797.7"; gene_type "protein_coding"; gene_name "BRINP2"; level 2; hgnc_id "HGNC:13746"; havana_gene "OTTHUMG00000034953.3";
chr1	HAVANA	gene	177893091	177953438	.	-	.	gene_id "ENSG00000120341.18"; gene_type "protein_coding"; gene_name "SEC16B"; level 1; hgnc_id "HGNC:30301"; tag "overlapping_locus"; havana_gene "OTTHUMG00000167206.20";
chr1	HAVANA	gene	178063276	178453282	.	+	.	gene_id "ENSG00000075391.16"; gene_type "protein_coding"; gene_name "RASAL2"; level 2; hgnc_id "HGNC:9874"; tag "overlapping_locus"; havana_gene "OTTHUMG00000035022.4";
chr1	HAVANA	gene	178448382	178468769	.	-	.	gene_id "ENSG00000188585.9"; gene_type "protein_coding"; gene_name "CLEC20A"; level 2; hgnc_id "HGNC:34521"; havana_gene "OTTHUMG00000035021.6";
chr1	HAVANA	gene	178482244	178517737	.	+	.	gene_id "ENSG00000240021.10"; gene_type "protein_coding"; gene_name "TEX35"; level 2; hgnc_id "HGNC:25366"; tag "overlapping_locus"; havana_gene "OTTHUMG00000035023.6";
chr1	HAVANA	gene	178694282	178890976	.	+	.	gene_id "ENSG00000116191.17"; gene_type "protein_coding"; gene_name "RALGPS2"; level 2; hgnc_id "HGNC:30279"; havana_gene "OTTHUMG00000035076.5";
chr1	HAVANA	gene	178818670	178840212	.	-	.	gene_id "ENSG00000116194.13"; gene_type "protein_coding"; gene_name "ANGPTL1"; level 2; hgnc_id "HGNC:489"; havana_gene "OTTHUMG00000035075.5";
chr1	HAVANA	gene	178994939	179045702	.	+	.	gene_id "ENSG00000116199.12"; gene_type "protein_coding"; gene_name "FAM20B"; level 2; hgnc_id "HGNC:23017"; havana_gene "OTTHUMG00000035073.4";
chr1	HAVANA	gene	179051205	179067158	.	+	.	gene_id "ENSG00000186283.14"; gene_type "protein_coding"; gene_name "TOR3A"; level 2; hgnc_id "HGNC:11997"; havana_gene "OTTHUMG00000035077.6";
chr1	HAVANA	gene	179068465	179198819	.	-	.	gene_id "ENSG00000143322.21"; gene_type "protein_coding"; gene_name "ABL2"; level 2; hgnc_id "HGNC:77"; havana_gene "OTTHUMG00000035199.11";
chr1	HAVANA	gene	179262849	179327815	.	+	.	gene_id "ENSG00000057252.13"; gene_type "protein_coding"; gene_name "SOAT1"; level 2; hgnc_id "HGNC:11177"; havana_gene "OTTHUMG00000035253.3";
chr1	HAVANA	gene	179334855	179523870	.	+	.	gene_id "ENSG00000162779.22"; gene_type "protein_coding"; gene_name "AXDND1"; level 1; hgnc_id "HGNC:26564"; havana_gene "OTTHUMG00000035266.8";
chr1	HAVANA	gene	179519674	179545087	.	-	.	gene_id "ENSG00000116218.13"; gene_type "protein_coding"; gene_name "NPHS2"; level 2; hgnc_id "HGNC:13394"; havana_gene "OTTHUMG00000035252.2";
chr1	HAVANA	gene	179560748	179660407	.	+	.	gene_id "ENSG00000162782.16"; gene_type "protein_coding"; gene_name "TDRD5"; level 2; hgnc_id "HGNC:20614"; havana_gene "OTTHUMG00000035259.3";
chr1	HAVANA	gene	179712298	179785333	.	+	.	gene_id "ENSG00000143340.6"; gene_type "protein_coding"; gene_name "FAM163A"; level 2; hgnc_id "HGNC:28274"; havana_gene "OTTHUMG00000035262.1";
chr1	HAVANA	gene	179809102	179846938	.	-	.	gene_id "ENSG00000169905.12"; gene_type "protein_coding"; gene_name "TOR1AIP2"; level 2; hgnc_id "HGNC:24055"; havana_gene "OTTHUMG00000035265.5";
chr1	HAVANA	gene	179851177	179894135	.	+	.	gene_id "ENSG00000143337.18"; gene_type "protein_coding"; gene_name "TOR1AIP1"; level 1; hgnc_id "HGNC:29456"; tag "ncRNA_host"; havana_gene "OTTHUMG00000035257.10";
chr1	HAVANA	gene	179923908	180084010	.	+	.	gene_id "ENSG00000135837.16"; gene_type "protein_coding"; gene_name "CEP350"; level 2; hgnc_id "HGNC:24238"; tag "overlapping_locus"; havana_gene "OTTHUMG00000035269.5";
chr1	HAVANA	gene	180124004	180173165	.	+	.	gene_id "ENSG00000116260.17"; gene_type "protein_coding"; gene_name "QSOX1"; level 1; hgnc_id "HGNC:9756"; havana_gene "OTTHUMG00000035256.4";
chr1	HAVANA	gene	180199399	180248119	.	+	.	gene_id "ENSG00000121454.6"; gene_type "protein_coding"; gene_name "LHX4"; level 2; hgnc_id "HGNC:21734"; havana_gene "OTTHUMG00000035115.4";
chr1	HAVANA	gene	180238788	180472089	.	-	.	gene_id "ENSG00000230124.8"; gene_type "protein_coding"; gene_name "ACBD6"; level 2; hgnc_id "HGNC:23339"; tag "ncRNA_host"; tag "overlapping_locus"; havana_gene "OTTHUMG00000035117.5";
chr1	HAVANA	gene	180601158	180859415	.	+	.	gene_id "ENSG00000143324.14"; gene_type "protein_coding"; gene_name "XPR1"; level 2; hgnc_id "HGNC:12827"; tag "ncRNA_host"; havana_gene "OTTHUMG00000035116.3";
chr1	HAVANA	gene	180882033	180920750	.	+	.	gene_id "ENSG00000135835.12"; gene_type "protein_coding"; gene_name "KIAA1614"; level 2; hgnc_id "HGNC:29327"; havana_gene "OTTHUMG00000035183.3";
chr1	HAVANA	gene	180941848	180992257	.	-	.	gene_id "ENSG00000135823.14"; gene_type "protein_coding"; gene_name "STX6"; level 2; hgnc_id "HGNC:11441"; tag "overlapping_locus"; havana_gene "OTTHUMG00000035179.2";
chr1	HAVANA	gene	181002561	181031074	.	+	.	gene_id "ENSG00000153029.14"; gene_type "protein_coding"; gene_name "MR1"; level 2; hgnc_id "HGNC:4975"; havana_gene "OTTHUMG00000035175.2";
chr1	HAVANA	gene	181057836	181062036	.	+	.	gene_id "ENSG00000162783.11"; gene_type "protein_coding"; gene_name "IER5"; level 2; hgnc_id "HGNC:5393"; havana_gene "OTTHUMG00000035178.3";
chr1	HAVANA	gene	181286826	181777219	.	+	.	gene_id "ENSG00000198216.12"; gene_type "protein_coding"; gene_name "CACNA1E"; level 2; hgnc_id "HGNC:1392"; tag "ncRNA_host"; havana_gene "OTTHUMG00000037301.9";
chr1	HAVANA	gene	182023705	182030847	.	-	.	gene_id "ENSG00000179930.6"; gene_type "protein_coding"; gene_name "ZNF648"; level 1; hgnc_id "HGNC:18190"; havana_gene "OTTHUMG00000037302.2";
chr1	HAVANA	gene	182350839	182361341	.	-	.	gene_id "ENSG00000135821.18"; gene_type "protein_coding"; gene_name "GLUL"; level 2; hgnc_id "HGNC:4341"; havana_gene "OTTHUMG00000037407.3";
chr1	HAVANA	gene	182367252	182369802	.	-	.	gene_id "ENSG00000203730.3"; gene_type "protein_coding"; gene_name "TEDDM1"; level 2; hgnc_id "HGNC:30233"; havana_gene "OTTHUMG00000037398.2";
chr1	HAVANA	gene	182378327	182529734	.	+	.	gene_id "ENSG00000121446.20"; gene_type "protein_coding"; gene_name "RGSL1"; level 2; hgnc_id "HGNC:18636"; havana_gene "OTTHUMG00000035217.14";
chr1	HAVANA	gene	182542769	182558391	.	-	.	gene_id "ENSG00000135828.11"; gene_type "protein_coding"; gene_name "RNASEL"; level 2; hgnc_id "HGNC:10050"; tag "ncRNA_host"; havana_gene "OTTHUMG00000035213.1";
chr1	HAVANA	gene	182567758	182573524	.	-	.	gene_id "ENSG00000143333.7"; gene_type "protein_coding"; gene_name "RGS16"; level 2; hgnc_id "HGNC:9997"; havana_gene "OTTHUMG00000035212.2";
chr1	HAVANA	gene	182610951	182653711	.	-	.	gene_id "ENSG00000135824.12"; gene_type "protein_coding"; gene_name "RGS8"; level 2; hgnc_id "HGNC:16810"; havana_gene "OTTHUMG00000035219.6";
chr1	HAVANA	gene	182758428	182799519	.	+	.	gene_id "ENSG00000135838.13"; gene_type "protein_coding"; gene_name "NPL"; level 2; hgnc_id "HGNC:16781"; havana_gene "OTTHUMG00000035321.3";
chr1	HAVANA	gene	182808482	182857117	.	+	.	gene_id "ENSG00000135829.17"; gene_type "protein_coding"; gene_name "DHX9"; level 2; hgnc_id "HGNC:2750"; havana_gene "OTTHUMG00000035337.6";
chr1	HAVANA	gene	182869000	182922660	.	-	.	gene_id "ENSG00000157060.16"; gene_type "protein_coding"; gene_name "SHCBP1L"; level 2; hgnc_id "HGNC:16788"; tag "ncRNA_host"; tag "overlapping_locus"; havana_gene "OTTHUMG00000035419.5";
chr1	HAVANA	gene	182992555	183114727	.	+	.	gene_id "ENSG00000135862.6"; gene_type "protein_coding"; gene_name "LAMC1"; level 1; hgnc_id "HGNC:6492"; havana_gene "OTTHUMG00000035418.6";
chr1	HAVANA	gene	183155373	183214262	.	+	.	gene_id "ENSG00000058085.15"; gene_type "protein_coding"; gene_name "LAMC2"; level 2; hgnc_id "HGNC:6493"; havana_gene "OTTHUMG00000035520.4";
chr1	HAVANA	gene	183217372	183387515	.	-	.	gene_id "ENSG00000157064.11"; gene_type "protein_coding"; gene_name "NMNAT2"; level 2; hgnc_id "HGNC:16789"; havana_gene "OTTHUMG00000035519.3";
chr1	HAVANA	gene	183441351	183567381	.	+	.	gene_id "ENSG00000116698.21"; gene_type "protein_coding"; gene_name "SMG7"; level 1; hgnc_id "HGNC:16792"; havana_gene "OTTHUMG00000035221.9";
chr1	HAVANA	gene	183524698	183560011	.	-	.	gene_id "ENSG00000116701.14"; gene_type "protein_coding"; gene_name "NCF2"; level 2; hgnc_id "HGNC:7661"; havana_gene "OTTHUMG00000035329.4";
chr1	HAVANA	gene	183589981	183604918	.	-	.	gene_id "ENSG00000162704.16"; gene_type "protein_coding"; gene_name "ARPC5"; level 2; hgnc_id "HGNC:708"; havana_gene "OTTHUMG00000035326.5";
chr1	HAVANA	gene	183605220	183897665	.	+	.	gene_id "ENSG00000143344.15"; gene_type "protein_coding"; gene_name "RGL1"; level 2; hgnc_id "HGNC:30281"; havana_gene "OTTHUMG00000035328.3";
chr1	HAVANA	gene	183615410	183622451	.	-	.	gene_id "ENSG00000173627.8"; gene_type "protein_coding"; gene_name "APOBEC4"; level 2; hgnc_id "HGNC:32152"; havana_gene "OTTHUMG00000035459.3";
chr1	HAVANA	gene	183898988	184006863	.	-	.	gene_id "ENSG00000198756.12"; gene_type "protein_coding"; gene_name "COLGALT2"; level 2; hgnc_id "HGNC:16790"; havana_gene "OTTHUMG00000035460.4";
chr1	HAVANA	gene	184020785	184093112	.	+	.	gene_id "ENSG00000198860.12"; gene_type "protein_coding"; gene_name "TSEN15"; level 2; hgnc_id "HGNC:16791"; havana_gene "OTTHUMG00000035461.6";
chr1	HAVANA	gene	184356163	184598153	.	+	.	gene_id "ENSG00000116667.14"; gene_type "protein_coding"; gene_name "C1orf21"; level 2; hgnc_id "HGNC:15494"; tag "overlapping_locus"; havana_gene "OTTHUMG00000035386.7";
chr1	HAVANA	gene	184659371	184724041	.	-	.	gene_id "ENSG00000116406.19"; gene_type "protein_coding"; gene_name "EDEM3"; level 2; hgnc_id "HGNC:16787"; havana_gene "OTTHUMG00000035387.5";
chr1	HAVANA	gene	184759858	184943640	.	-	.	gene_id "ENSG00000135842.17"; gene_type "protein_coding"; gene_name "NIBAN1"; level 2; hgnc_id "HGNC:16784"; tag "ncRNA_host"; havana_gene "OTTHUMG00000035388.3";
chr1	HAVANA	gene	185014658	185071735	.	+	.	gene_id "ENSG00000121481.11"; gene_type "protein_coding"; gene_name "RNF2"; level 2; hgnc_id "HGNC:10061"; havana_gene "OTTHUMG00000035391.3";
chr1	HAVANA	gene	185087233	185126204	.	-	.	gene_id "ENSG00000121486.12"; gene_type "protein_coding"; gene_name "TRMT1L"; level 2; hgnc_id "HGNC:16782"; havana_gene "OTTHUMG00000035389.3";
chr1	HAVANA	gene	185126212	185260913	.	+	.	gene_id "ENSG00000116668.13"; gene_type "protein_coding"; gene_name "SWT1"; level 2; hgnc_id "HGNC:16785"; tag "ncRNA_host"; tag "overlapping_locus"; havana_gene "OTTHUMG00000035390.3";
chr1	HAVANA	gene	185265520	185286405	.	-	.	gene_id "ENSG00000116679.16"; gene_type "protein_coding"; gene_name "IVNS1ABP"; level 2; hgnc_id "HGNC:16951"; havana_gene "OTTHUMG00000035384.2";
chr1	HAVANA	gene	185703523	186160081	.	+	.	gene_id "ENSG00000143341.12"; gene_type "protein_coding"; gene_name "HMCN1"; level 2; hgnc_id "HGNC:19194"; havana_gene "OTTHUMG00000059337.4";
chr1	HAVANA	gene	186265411	186283694	.	+	.	gene_id "ENSG00000116690.12"; gene_type "protein_coding"; gene_name "PRG4"; level 1; hgnc_id "HGNC:9364"; havana_gene "OTTHUMG00000035574.5";
chr1	HAVANA	gene	186280784	186344825	.	-	.	gene_id "ENSG00000047410.14"; gene_type "protein_coding"; gene_name "TPR"; level 2; hgnc_id "HGNC:12017"; tag "ncRNA_host"; havana_gene "OTTHUMG00000035580.5";
chr1	HAVANA	gene	186344970	186390510	.	+	.	gene_id "ENSG00000157181.16"; gene_type "protein_coding"; gene_name "ODR4"; level 2; hgnc_id "HGNC:24299"; tag "overlapping_locus"; havana_gene "OTTHUMG00000035579.7";
chr1	HAVANA	gene	186370178	186370312	.	+	.	gene_id "ENSG00000262180.2"; gene_type "protein_coding"; gene_name "OCLM"; level 2; hgnc_id "HGNC:8103"; tag "overlapping_locus"; havana_gene "OTTHUMG00000177601.1";
chr1	HAVANA	gene	186412698	186430246	.	-	.	gene_id "ENSG00000116703.14"; gene_type "protein_coding"; gene_name "PDC"; level 2; hgnc_id "HGNC:8759"; havana_gene "OTTHUMG00000035575.4";
chr1	HAVANA	gene	186640923	186649555	.	-	.	gene_id "ENSG00000073756.12"; gene_type "protein_coding"; gene_name "PTGS2"; level 2; hgnc_id "HGNC:9605"; havana_gene "OTTHUMG00000035473.4";
chr1	HAVANA	gene	186798081	186958113	.	+	.	gene_id "ENSG00000116711.10"; gene_type "protein_coding"; gene_name "PLA2G4A"; level 2; hgnc_id "HGNC:9035"; havana_gene "OTTHUMG00000035512.2";
chr1	HAVANA	gene	190066788	190447534	.	-	.	gene_id "ENSG00000162670.11"; gene_type "protein_coding"; gene_name "BRINP3"; level 2; hgnc_id "HGNC:22393"; havana_gene "OTTHUMG00000035533.7";
chr1	HAVANA	gene	192127592	192154945	.	+	.	gene_id "ENSG00000150681.10"; gene_type "protein_coding"; gene_name "RGS18"; level 2; hgnc_id "HGNC:14261"; havana_gene "OTTHUMG00000035592.2";
chr1	HAVANA	gene	192286122	192336415	.	+	.	gene_id "ENSG00000253148.1"; gene_type "protein_coding"; gene_name "RGS21"; level 2; hgnc_id "HGNC:26839"; havana_gene "OTTHUMG00000035594.2";
chr1	HAVANA	gene	192544893	192549154	.	+	.	gene_id "ENSG00000090104.12"; gene_type "protein_coding"; gene_name "RGS1"; level 2; hgnc_id "HGNC:9991"; havana_gene "OTTHUMG00000035598.4";
chr1	HAVANA	gene	192605268	192629436	.	+	.	gene_id "ENSG00000127074.14"; gene_type "protein_coding"; gene_name "RGS13"; level 2; hgnc_id "HGNC:9995"; havana_gene "OTTHUMG00000035601.1";
chr1	HAVANA	gene	192685262	192685783	.	+	.	gene_id "ENSG00000231767.4"; gene_type "protein_coding"; gene_name "AL136454.1"; level 2; tag "ncRNA_host"; tag "retrogene"; havana_gene "OTTHUMG00000035593.2";
chr1	HAVANA	gene	192778169	192781405	.	+	.	gene_id "ENSG00000116741.8"; gene_type "protein_coding"; gene_name "RGS2"; level 2; hgnc_id "HGNC:9998"; havana_gene "OTTHUMG00000035600.3";
chr1	HAVANA	gene	192981380	193029210	.	-	.	gene_id "ENSG00000116750.13"; gene_type "protein_coding"; gene_name "UCHL5"; level 2; hgnc_id "HGNC:19678"; tag "ncRNA_host"; havana_gene "OTTHUMG00000035561.5";
chr1	HAVANA	gene	193028552	193060907	.	+	.	gene_id "ENSG00000116747.12"; gene_type "protein_coding"; gene_name "RO60"; level 1; hgnc_id "HGNC:11313"; havana_gene "OTTHUMG00000035675.5";
chr1	HAVANA	gene	193059996	193075244	.	-	.	gene_id "ENSG00000023572.9"; gene_type "protein_coding"; gene_name "GLRX2"; level 2; hgnc_id "HGNC:16065"; havana_gene "OTTHUMG00000035677.2";
chr1	HAVANA	gene	193091088	193223945	.	+	.	gene_id "ENSG00000134371.13"; gene_type "protein_coding"; gene_name "CDC73"; level 2; hgnc_id "HGNC:16783"; tag "ncRNA_host"; havana_gene "OTTHUMG00000035676.8";
chr1	HAVANA	gene	193147860	193155743	.	-	.	gene_id "ENSG00000162630.6"; gene_type "protein_coding"; gene_name "B3GALT2"; level 2; hgnc_id "HGNC:917"; havana_gene "OTTHUMG00000035687.2";
chr1	HAVANA	gene	196194909	196578355	.	-	.	gene_id "ENSG00000162687.18"; gene_type "protein_coding"; gene_name "KCNT2"; level 2; hgnc_id "HGNC:18866"; tag "ncRNA_host"; havana_gene "OTTHUMG00000035611.6";
chr1	HAVANA	gene	196621173	196716634	.	+	.	gene_id "ENSG00000000971.16"; gene_type "protein_coding"; gene_name "CFH"; level 1; hgnc_id "HGNC:4883"; havana_gene "OTTHUMG00000035607.6";
chr1	HAVANA	gene	196743925	196764536	.	+	.	gene_id "ENSG00000116785.13"; gene_type "protein_coding"; gene_name "CFHR3"; level 2; hgnc_id "HGNC:16980"; havana_gene "OTTHUMG00000035929.7";
chr1	HAVANA	gene	196788887	196801319	.	+	.	gene_id "ENSG00000244414.6"; gene_type "protein_coding"; gene_name "CFHR1"; level 2; hgnc_id "HGNC:4888"; havana_gene "OTTHUMG00000036276.4";
chr1	HAVANA	gene	196857144	196887843	.	+	.	gene_id "ENSG00000134365.13"; gene_type "protein_coding"; gene_name "CFHR4"; level 2; hgnc_id "HGNC:16979"; havana_gene "OTTHUMG00000036647.4";
chr1	HAVANA	gene	196912868	196928752	.	+	.	gene_id "ENSG00000080910.13"; gene_type "protein_coding"; gene_name "CFHR2"; level 2; hgnc_id "HGNC:4890"; havana_gene "OTTHUMG00000036518.4";
chr1	HAVANA	gene	196946686	196978808	.	+	.	gene_id "ENSG00000134389.10"; gene_type "protein_coding"; gene_name "CFHR5"; level 2; hgnc_id "HGNC:24668"; havana_gene "OTTHUMG00000036517.3";
chr1	HAVANA	gene	197007871	197036397	.	-	.	gene_id "ENSG00000143278.4"; gene_type "protein_coding"; gene_name "F13B"; level 2; hgnc_id "HGNC:3534"; havana_gene "OTTHUMG00000036519.3";
chr1	HAVANA	gene	197053257	197115824	.	-	.	gene_id "ENSG00000066279.18"; gene_type "protein_coding"; gene_name "ASPM"; level 2; hgnc_id "HGNC:19048"; tag "overlapping_locus"; havana_gene "OTTHUMG00000036277.2";
chr1	HAVANA	gene	197122810	197169672	.	-	.	gene_id "ENSG00000177888.7"; gene_type "protein_coding"; gene_name "ZBTB41"; level 2; hgnc_id "HGNC:24819"; havana_gene "OTTHUMG00000036275.2";
chr1	HAVANA	gene	197237334	197447585	.	+	.	gene_id "ENSG00000134376.16"; gene_type "protein_coding"; gene_name "CRB1"; level 1; hgnc_id "HGNC:2343"; tag "overlapping_locus"; havana_gene "OTTHUMG00000035663.9";
chr1	HAVANA	gene	197473878	197744826	.	-	.	gene_id "ENSG00000213047.13"; gene_type "protein_coding"; gene_name "DENND1B"; level 2; hgnc_id "HGNC:28404"; tag "ncRNA_host"; tag "overlapping_locus"; havana_gene "OTTHUMG00000035653.7";
chr1	HAVANA	gene	197871760	197876497	.	+	.	gene_id "ENSG00000203724.11"; gene_type "protein_coding"; gene_name "C1orf53"; level 2; hgnc_id "HGNC:30003"; havana_gene "OTTHUMG00000035659.2";
chr1	HAVANA	gene	197881032	197904608	.	+	.	gene_id "ENSG00000143355.16"; gene_type "protein_coding"; gene_name "LHX9"; level 1; hgnc_id "HGNC:14222"; havana_gene "OTTHUMG00000035656.9";
chr1	HAVANA	gene	198126124	198291550	.	+	.	gene_id "ENSG00000151414.15"; gene_type "protein_coding"; gene_name "NEK7"; level 1; hgnc_id "HGNC:13386"; havana_gene "OTTHUMG00000035658.7";
chr1	HAVANA	gene	198492352	198510075	.	-	.	gene_id "ENSG00000151418.11"; gene_type "protein_coding"; gene_name "ATP6V1G3"; level 2; hgnc_id "HGNC:18265"; havana_gene "OTTHUMG00000035661.4";
chr1	HAVANA	gene	198607587	198726605	.	+	.	gene_id "ENSG00000081237.20"; gene_type "protein_coding"; gene_name "PTPRC"; level 2; hgnc_id "HGNC:9666"; havana_gene "OTTHUMG00000035702.11";
chr1	HAVANA	gene	199996742	200146548	.	+	.	gene_id "ENSG00000116833.14"; gene_type "protein_coding"; gene_name "NR5A2"; level 2; hgnc_id "HGNC:7984"; tag "ncRNA_host"; havana_gene "OTTHUMG00000035635.6";
chr1	HAVANA	gene	200374068	200379184	.	-	.	gene_id "ENSG00000162702.8"; gene_type "protein_coding"; gene_name "ZNF281"; level 2; hgnc_id "HGNC:13075"; havana_gene "OTTHUMG00000035724.3";
chr1	HAVANA	gene	200520625	200589879	.	-	.	gene_id "ENSG00000118193.12"; gene_type "protein_coding"; gene_name "KIF14"; level 2; hgnc_id "HGNC:19181"; havana_gene "OTTHUMG00000035723.2";
chr1	HAVANA	gene	200593024	200639035	.	-	.	gene_id "ENSG00000118197.14"; gene_type "protein_coding"; gene_name "DDX59"; level 1; hgnc_id "HGNC:25360"; havana_gene "OTTHUMG00000035725.9";
chr1	HAVANA	gene	200708686	200829832	.	+	.	gene_id "ENSG00000118200.14"; gene_type "protein_coding"; gene_name "CAMSAP2"; level 2; hgnc_id "HGNC:29188"; havana_gene "OTTHUMG00000035740.4";
chr1	HAVANA	gene	200842109	200843306	.	+	.	gene_id "ENSG00000170128.5"; gene_type "protein_coding"; gene_name "GPR25"; level 2; hgnc_id "HGNC:4480"; tag "retrogene"; havana_gene "OTTHUMG00000035788.4";
chr1	HAVANA	gene	200860176	200884870	.	+	.	gene_id "ENSG00000163362.11"; gene_type "protein_coding"; gene_name "INAVA"; level 2; hgnc_id "HGNC:25599"; havana_gene "OTTHUMG00000035789.12";
chr1	HAVANA	gene	200938518	200992828	.	-	.	gene_id "ENSG00000116852.14"; gene_type "protein_coding"; gene_name "KIF21B"; level 2; hgnc_id "HGNC:29442"; havana_gene "OTTHUMG00000035787.5";
chr1	HAVANA	gene	201008640	201081579	.	-	.	gene_id "ENSG00000081248.11"; gene_type "protein_coding"; gene_name "CACNA1S"; level 2; hgnc_id "HGNC:1397"; havana_gene "OTTHUMG00000035784.3";
chr1	HAVANA	gene	201083081	201096312	.	-	.	gene_id "ENSG00000232237.3"; gene_type "protein_coding"; gene_name "ASCL5"; level 2; hgnc_id "HGNC:33169"; havana_gene "OTTHUMG00000057661.3";
chr1	HAVANA	gene	201103900	201140702	.	-	.	gene_id "ENSG00000116857.17"; gene_type "protein_coding"; gene_name "TMEM9"; level 2; hgnc_id "HGNC:18823"; havana_gene "OTTHUMG00000035831.8";
chr1	HAVANA	gene	201159952	201198080	.	+	.	gene_id "ENSG00000163395.17"; gene_type "protein_coding"; gene_name "IGFN1"; level 2; hgnc_id "HGNC:24607"; havana_gene "OTTHUMG00000035728.6";
chr1	HAVANA	gene	201252580	201302121	.	+	.	gene_id "ENSG00000081277.12"; gene_type "protein_coding"; gene_name "PKP1"; level 2; hgnc_id "HGNC:9023"; havana_gene "OTTHUMG00000035729.3";
chr1	HAVANA	gene	201328136	201346892	.	-	.	gene_id "ENSG00000118194.20"; gene_type "protein_coding"; gene_name "TNNT2"; level 2; hgnc_id "HGNC:11949"; tag "overlapping_locus"; havana_gene "OTTHUMG00000035733.16";
chr1	HAVANA	gene	201349961	201369043	.	-	.	gene_id "ENSG00000159166.15"; gene_type "protein_coding"; gene_name "LAD1"; level 2; hgnc_id "HGNC:6472"; tag "overlapping_locus"; havana_gene "OTTHUMG00000035737.5";
chr1	HAVANA	gene	201372896	201398994	.	-	.	gene_id "ENSG00000159173.19"; gene_type "protein_coding"; gene_name "TNNI1"; level 2; hgnc_id "HGNC:11945"; havana_gene "OTTHUMG00000035736.7";
chr1	HAVANA	gene	201433406	201438365	.	-	.	gene_id "ENSG00000174307.7"; gene_type "protein_coding"; gene_name "PHLDA3"; level 2; hgnc_id "HGNC:8934"; havana_gene "OTTHUMG00000035767.4";
chr1	HAVANA	gene	201452658	201478584	.	-	.	gene_id "ENSG00000159176.14"; gene_type "protein_coding"; gene_name "CSRP1"; level 2; hgnc_id "HGNC:2469"; havana_gene "OTTHUMG00000035773.6";
chr1	HAVANA	gene	201592013	201796097	.	+	.	gene_id "ENSG00000134369.15"; gene_type "protein_coding"; gene_name "NAV1"; level 1; hgnc_id "HGNC:15989"; tag "ncRNA_host"; havana_gene "OTTHUMG00000035766.7";
chr1	HAVANA	gene	201798277	201853419	.	+	.	gene_id "ENSG00000198700.10"; gene_type "protein_coding"; gene_name "IPO9"; level 2; hgnc_id "HGNC:19425"; tag "ncRNA_host"; havana_gene "OTTHUMG00000035805.2";
chr1	HAVANA	gene	201857808	201861434	.	+	.	gene_id "ENSG00000198892.6"; gene_type "protein_coding"; gene_name "SHISA4"; level 2; hgnc_id "HGNC:27139"; havana_gene "OTTHUMG00000035807.1";
chr1	HAVANA	gene	201865584	201915716	.	-	.	gene_id "ENSG00000163431.13"; gene_type "protein_coding"; gene_name "LMOD1"; level 2; hgnc_id "HGNC:6647"; havana_gene "OTTHUMG00000035802.3";
chr1	HAVANA	gene	201924631	201939792	.	+	.	gene_id "ENSG00000134375.11"; gene_type "protein_coding"; gene_name "TIMM17A"; level 2; hgnc_id "HGNC:17315"; havana_gene "OTTHUMG00000035806.2";
chr1	HAVANA	gene	201951500	201975275	.	+	.	gene_id "ENSG00000176393.11"; gene_type "protein_coding"; gene_name "RNPEP"; level 2; hgnc_id "HGNC:10078"; tag "ncRNA_host"; havana_gene "OTTHUMG00000035866.5";
chr1	HAVANA	gene	201977073	201986311	.	+	.	gene_id "ENSG00000163435.16"; gene_type "protein_coding"; gene_name "ELF3"; level 2; hgnc_id "HGNC:3318"; tag "overlapping_locus"; havana_gene "OTTHUMG00000035867.5";
chr1	HAVANA	gene	202092045	202102720	.	+	.	gene_id "ENSG00000170075.9"; gene_type "protein_coding"; gene_name "GPR37L1"; level 2; hgnc_id "HGNC:14923"; havana_gene "OTTHUMG00000035924.3";
chr1	HAVANA	gene	202102532	202113871	.	-	.	gene_id "ENSG00000143862.8"; gene_type "protein_coding"; gene_name "ARL8A"; level 2; hgnc_id "HGNC:25192"; havana_gene "OTTHUMG00000035923.2";
chr1	HAVANA	gene	202116141	202130716	.	-	.	gene_id "ENSG00000143851.15"; gene_type "protein_coding"; gene_name "PTPN7"; level 1; hgnc_id "HGNC:9659"; havana_gene "OTTHUMG00000035931.7";
chr1	HAVANA	gene	202163029	202288909	.	+	.	gene_id "ENSG00000133067.17"; gene_type "protein_coding"; gene_name "LGR6"; level 1; hgnc_id "HGNC:19719"; havana_gene "OTTHUMG00000041383.9";
chr1	HAVANA	gene	202300785	202311108	.	-	.	gene_id "ENSG00000077152.11"; gene_type "protein_coding"; gene_name "UBE2T"; level 2; hgnc_id "HGNC:25009"; havana_gene "OTTHUMG00000041392.5";
chr1	HAVANA	gene	202317827	202561834	.	+	.	gene_id "ENSG00000077157.22"; gene_type "protein_coding"; gene_name "PPP1R12B"; level 1; hgnc_id "HGNC:7619"; tag "overlapping_locus"; havana_gene "OTTHUMG00000041393.7";
chr1	HAVANA	gene	202559724	202679582	.	-	.	gene_id "ENSG00000143858.12"; gene_type "protein_coding"; gene_name "SYT2"; level 2; hgnc_id "HGNC:11510"; havana_gene "OTTHUMG00000041388.2";
chr1	HAVANA	gene	202693623	202777615	.	-	.	gene_id "ENSG00000117139.18"; gene_type "protein_coding"; gene_name "KDM5B"; level 1; hgnc_id "HGNC:18039"; tag "overlapping_locus"; havana_gene "OTTHUMG00000041401.12";
chr1	HAVANA	gene	202847410	202858277	.	-	.	gene_id "ENSG00000183155.5"; gene_type "protein_coding"; gene_name "RABIF"; level 2; hgnc_id "HGNC:9797"; havana_gene "OTTHUMG00000041400.2";
chr1	HAVANA	gene	202860244	202897764	.	-	.	gene_id "ENSG00000117153.16"; gene_type "protein_coding"; gene_name "KLHL12"; level 2; hgnc_id "HGNC:19360"; tag "ncRNA_host"; havana_gene "OTTHUMG00000041385.10";
chr1	HAVANA	gene	202909954	202927700	.	-	.	gene_id "ENSG00000159346.13"; gene_type "protein_coding"; gene_name "ADIPOR1"; level 2; hgnc_id "HGNC:24040"; havana_gene "OTTHUMG00000041391.10";
chr1	HAVANA	gene	202931001	202936403	.	-	.	gene_id "ENSG00000159348.13"; gene_type "protein_coding"; gene_name "CYB5R1"; level 2; hgnc_id "HGNC:13397"; havana_gene "OTTHUMG00000041387.4";
chr1	HAVANA	gene	202976502	202993976	.	+	.	gene_id "ENSG00000163444.12"; gene_type "protein_coding"; gene_name "TMEM183A"; level 2; hgnc_id "HGNC:20173"; havana_gene "OTTHUMG00000042051.4";
chr1	HAVANA	gene	202995626	203047868	.	+	.	gene_id "ENSG00000143847.15"; gene_type "protein_coding"; gene_name "PPFIA4"; level 1; hgnc_id "HGNC:9248"; havana_gene "OTTHUMG00000042123.4";
chr1	HAVANA	gene	203052257	203055140	.	-	.	gene_id "ENSG00000122180.5"; gene_type "protein_coding"; gene_name "MYOG"; level 2; hgnc_id "HGNC:7612"; havana_gene "OTTHUMG00000042127.2";
chr1	HAVANA	gene	203059782	203136533	.	+	.	gene_id "ENSG00000163485.17"; gene_type "protein_coding"; gene_name "ADORA1"; level 2; hgnc_id "HGNC:262"; havana_gene "OTTHUMG00000042125.4";
chr1	HAVANA	gene	203136939	203144954	.	-	.	gene_id "ENSG00000133055.9"; gene_type "protein_coding"; gene_name "MYBPH"; level 2; hgnc_id "HGNC:7552"; havana_gene "OTTHUMG00000042121.2";
chr1	HAVANA	gene	203148059	203155832	.	-	.	gene_id "ENSG00000133048.13"; gene_type "protein_coding"; gene_name "CHI3L1"; level 2; hgnc_id "HGNC:1932"; havana_gene "OTTHUMG00000042122.3";
chr1	HAVANA	gene	203181955	203242769	.	-	.	gene_id "ENSG00000133063.16"; gene_type "protein_coding"; gene_name "CHIT1"; level 2; hgnc_id "HGNC:1936"; havana_gene "OTTHUMG00000042126.5";
chr1	HAVANA	gene	203274619	203278730	.	+	.	gene_id "ENSG00000159388.6"; gene_type "protein_coding"; gene_name "BTG2"; level 2; hgnc_id "HGNC:1131"; havana_gene "OTTHUMG00000035834.6";
chr1	HAVANA	gene	203309756	203320886	.	-	.	gene_id "ENSG00000122176.12"; gene_type "protein_coding"; gene_name "FMOD"; level 2; hgnc_id "HGNC:3774"; havana_gene "OTTHUMG00000035910.5";
chr1	HAVANA	gene	203444934	203460480	.	+	.	gene_id "ENSG00000188783.6"; gene_type "protein_coding"; gene_name "PRELP"; level 2; hgnc_id "HGNC:9357"; havana_gene "OTTHUMG00000035911.2";
chr1	HAVANA	gene	203463281	203478077	.	+	.	gene_id "ENSG00000188770.10"; gene_type "protein_coding"; gene_name "OPTC"; level 2; hgnc_id "HGNC:8158"; havana_gene "OTTHUMG00000036100.4";
chr1	HAVANA	gene	203595689	203713209	.	+	.	gene_id "ENSG00000058668.14"; gene_type "protein_coding"; gene_name "ATP2B4"; level 2; hgnc_id "HGNC:817"; tag "ncRNA_host"; havana_gene "OTTHUMG00000035906.4";
chr1	HAVANA	gene	203734305	203745500	.	+	.	gene_id "ENSG00000122188.13"; gene_type "protein_coding"; gene_name "LAX1"; level 2; hgnc_id "HGNC:26005"; havana_gene "OTTHUMG00000035908.4";
chr1	HAVANA	gene	203764782	203824127	.	+	.	gene_id "ENSG00000058673.16"; gene_type "protein_coding"; gene_name "ZC3H11A"; level 2; hgnc_id "HGNC:29093"; tag "overlapping_locus"; havana_gene "OTTHUMG00000035909.9";
chr1	HAVANA	gene	203764842	203824127	.	+	.	gene_id "ENSG00000257315.2"; gene_type "protein_coding"; gene_name "ZBED6"; level 2; hgnc_id "HGNC:33273"; tag "overlapping_locus"; havana_gene "OTTHUMG00000170422.3";
chr1	HAVANA	gene	203830727	203840280	.	+	.	gene_id "ENSG00000182004.13"; gene_type "protein_coding"; gene_name "SNRPE"; level 2; hgnc_id "HGNC:11161"; havana_gene "OTTHUMG00000035985.3";
chr1	HAVANA	gene	204042243	204096871	.	+	.	gene_id "ENSG00000143842.15"; gene_type "protein_coding"; gene_name "SOX13"; level 2; hgnc_id "HGNC:11192"; havana_gene "OTTHUMG00000036050.6";
chr1	HAVANA	gene	204100190	204121172	.	-	.	gene_id "ENSG00000143845.15"; gene_type "protein_coding"; gene_name "ETNK2"; level 1; hgnc_id "HGNC:25575"; havana_gene "OTTHUMG00000036061.7";
chr1	HAVANA	gene	204123947	204159452	.	-	.	gene_id "ENSG00000143839.15"; gene_type "protein_coding"; gene_name "REN"; level 2; hgnc_id "HGNC:9958"; havana_gene "OTTHUMG00000036059.3";
chr1	HAVANA	gene	204159469	204165619	.	-	.	gene_id "ENSG00000170498.9"; gene_type "protein_coding"; gene_name "KISS1"; level 2; hgnc_id "HGNC:6341"; havana_gene "OTTHUMG00000036060.2";
chr1	HAVANA	gene	204167291	204183116	.	-	.	gene_id "ENSG00000174567.8"; gene_type "protein_coding"; gene_name "GOLT1A"; level 2; hgnc_id "HGNC:24766"; havana_gene "OTTHUMG00000036056.2";
chr1	HAVANA	gene	204187981	204346793	.	-	.	gene_id "ENSG00000143850.16"; gene_type "protein_coding"; gene_name "PLEKHA6"; level 1; hgnc_id "HGNC:17053"; tag "overlapping_locus"; havana_gene "OTTHUMG00000036057.10";
chr1	HAVANA	gene	204372509	204380945	.	-	.	gene_id "ENSG00000158615.9"; gene_type "protein_coding"; gene_name "PPP1R15B"; level 2; hgnc_id "HGNC:14951"; havana_gene "OTTHUMG00000036105.5";
chr1	HAVANA	gene	204391756	204463852	.	-	.	gene_id "ENSG00000133056.13"; gene_type "protein_coding"; gene_name "PIK3C2B"; level 2; hgnc_id "HGNC:8972"; havana_gene "OTTHUMG00000036101.4";
chr1	HAVANA	gene	204485507	204527248	.	+	.	gene_id "ENSG00000198625.13"; gene_type "protein_coding"; gene_name "MDM4"; level 2; hgnc_id "HGNC:6974"; havana_gene "OTTHUMG00000035877.5";
chr1	HAVANA	gene	204586298	204654866	.	-	.	gene_id "ENSG00000170382.12"; gene_type "protein_coding"; gene_name "LRRN2"; level 2; hgnc_id "HGNC:16914"; havana_gene "OTTHUMG00000035989.3";
chr1	HAVANA	gene	204797779	204991950	.	+	.	gene_id "ENSG00000163531.15"; gene_type "protein_coding"; gene_name "NFASC"; level 2; hgnc_id "HGNC:29866"; tag "overlapping_locus"; havana_gene "OTTHUMG00000151697.3";
chr1	HAVANA	gene	205012065	205047417	.	+	.	gene_id "ENSG00000184144.12"; gene_type "protein_coding"; gene_name "CNTN2"; level 2; hgnc_id "HGNC:2172"; havana_gene "OTTHUMG00000037105.39";
chr1	HAVANA	gene	205052257	205053588	.	-	.	gene_id "ENSG00000174529.7"; gene_type "protein_coding"; gene_name "TMEM81"; level 2; hgnc_id "HGNC:32349"; havana_gene "OTTHUMG00000037103.1";
chr1	HAVANA	gene	205055270	205091143	.	-	.	gene_id "ENSG00000117222.14"; gene_type "protein_coding"; gene_name "RBBP5"; level 2; hgnc_id "HGNC:9888"; havana_gene "OTTHUMG00000037104.2";
chr1	HAVANA	gene	205111633	205180830	.	-	.	gene_id "ENSG00000133059.17"; gene_type "protein_coding"; gene_name "DSTYK"; level 2; hgnc_id "HGNC:29043"; havana_gene "OTTHUMG00000037102.4";
chr1	HAVANA	gene	205197074	205254760	.	+	.	gene_id "ENSG00000133069.17"; gene_type "protein_coding"; gene_name "TMCC2"; level 2; hgnc_id "HGNC:24239"; havana_gene "OTTHUMG00000037195.6";
chr1	HAVANA	gene	205271191	205290888	.	-	.	gene_id "ENSG00000163545.10"; gene_type "protein_coding"; gene_name "NUAK2"; level 2; hgnc_id "HGNC:29558"; havana_gene "OTTHUMG00000037196.4";
chr1	HAVANA	gene	205305193	205326218	.	-	.	gene_id "ENSG00000162873.14"; gene_type "protein_coding"; gene_name "KLHDC8A"; level 2; hgnc_id "HGNC:25573"; havana_gene "OTTHUMG00000037199.6";
chr1	HAVANA	gene	205350506	205425082	.	-	.	gene_id "ENSG00000186007.10"; gene_type "protein_coding"; gene_name "LEMD1"; level 2; hgnc_id "HGNC:18725"; tag "ncRNA_host"; tag "overlapping_locus"; havana_gene "OTTHUMG00000193516.2";
chr1	HAVANA	gene	205404013	205426219	.	-	.	gene_id "ENSG00000281406.2"; gene_type "protein_coding"; gene_name "BLACAT1"; level 2; hgnc_id "HGNC:48597"; tag "ncRNA_host"; tag "overlapping_locus"; havana_gene "OTTHUMG00000037201.4";
chr1	HAVANA	gene	205473723	205501921	.	+	.	gene_id "ENSG00000117266.15"; gene_type "protein_coding"; gene_name "CDK18"; level 1; hgnc_id "HGNC:8751"; havana_gene "OTTHUMG00000037203.6";
chr1	HAVANA	gene	205538013	205572046	.	+	.	gene_id "ENSG00000174514.13"; gene_type "protein_coding"; gene_name "MFSD4A"; level 2; hgnc_id "HGNC:25433"; tag "ncRNA_host"; havana_gene "OTTHUMG00000037197.5";
chr1	HAVANA	gene	205566684	205601139	.	-	.	gene_id "ENSG00000158711.14"; gene_type "protein_coding"; gene_name "ELK4"; level 2; hgnc_id "HGNC:3326"; havana_gene "OTTHUMG00000037221.4";
chr1	HAVANA	gene	205626979	205649637	.	-	.	gene_id "ENSG00000158715.6"; gene_type "protein_coding"; gene_name "SLC45A3"; level 2; hgnc_id "HGNC:8642"; havana_gene "OTTHUMG00000037223.2";
chr1	HAVANA	gene	205681950	205719310	.	-	.	gene_id "ENSG00000069275.13"; gene_type "protein_coding"; gene_name "NUCKS1"; level 2; hgnc_id "HGNC:29923"; tag "ncRNA_host"; havana_gene "OTTHUMG00000035996.2";
chr1	HAVANA	gene	205737114	205744610	.	-	.	gene_id "ENSG00000117280.13"; gene_type "protein_coding"; gene_name "RAB29"; level 2; hgnc_id "HGNC:9789"; havana_gene "OTTHUMG00000035998.4";
chr1	HAVANA	gene	205758222	205782876	.	-	.	gene_id "ENSG00000133065.11"; gene_type "protein_coding"; gene_name "SLC41A1"; level 2; hgnc_id "HGNC:19429"; havana_gene "OTTHUMG00000036000.4";
chr1	HAVANA	gene	205797153	205819260	.	-	.	gene_id "ENSG00000162877.13"; gene_type "protein_coding"; gene_name "PM20D1"; level 1; hgnc_id "HGNC:26518"; havana_gene "OTTHUMG00000035999.2";
chr1	HAVANA	gene	205882176	205912588	.	-	.	gene_id "ENSG00000174502.19"; gene_type "protein_coding"; gene_name "SLC26A9"; level 2; hgnc_id "HGNC:14469"; havana_gene "OTTHUMG00000036001.3";
chr1	HAVANA	gene	206317473	206332104	.	+	.	gene_id "ENSG00000196188.11"; gene_type "protein_coding"; gene_name "CTSE"; level 2; hgnc_id "HGNC:2530"; havana_gene "OTTHUMG00000036121.2";
chr1	HAVANA	gene	206238882	206288197	.	-	.	gene_id "ENSG00000263961.8"; gene_type "protein_coding"; gene_name "RHEX"; level 2; hgnc_id "HGNC:25341"; tag "ncRNA_host"; tag "overlapping_locus"; havana_gene "OTTHUMG00000192556.2";
chr1	HAVANA	gene	206223632	206234395	.	+	.	gene_id "ENSG00000198049.7"; gene_type "protein_coding"; gene_name "AVPR1B"; level 2; hgnc_id "HGNC:896"; havana_gene "OTTHUMG00000184377.3";
chr1	HAVANA	gene	206136916	206155151	.	+	.	gene_id "ENSG00000196550.10"; gene_type "protein_coding"; gene_name "FAM72A"; level 2; hgnc_id "HGNC:24044"; havana_gene "OTTHUMG00000042552.3";
chr1	HAVANA	gene	206643819	206670222	.	+	.	gene_id "ENSG00000263528.8"; gene_type "protein_coding"; gene_name "IKBKE"; level 2; hgnc_id "HGNC:14552"; tag "ncRNA_host"; havana_gene "OTTHUMG00000184613.2";
chr1	HAVANA	gene	206680864	206762780	.	+	.	gene_id "ENSG00000266094.8"; gene_type "protein_coding"; gene_name "RASSF5"; level 2; hgnc_id "HGNC:17609"; tag "overlapping_locus"; havana_gene "OTTHUMG00000184616.3";
chr1	HAVANA	gene	206744620	206785818	.	-	.	gene_id "ENSG00000143486.16"; gene_type "protein_coding"; gene_name "EIF2D"; level 1; hgnc_id "HGNC:6583"; havana_gene "OTTHUMG00000184619.3";
chr1	HAVANA	gene	206808881	206857764	.	+	.	gene_id "ENSG00000143479.17"; gene_type "protein_coding"; gene_name "DYRK3"; level 2; hgnc_id "HGNC:3094"; havana_gene "OTTHUMG00000036339.5";
chr1	HAVANA	gene	206858289	206907628	.	+	.	gene_id "ENSG00000162889.10"; gene_type "protein_coding"; gene_name "MAPKAPK2"; level 2; hgnc_id "HGNC:6887"; havana_gene "OTTHUMG00000036342.2";
chr1	HAVANA	gene	206940947	206947886	.	-	.	gene_id "ENSG00000136634.7"; gene_type "protein_coding"; gene_name "IL10"; level 2; hgnc_id "HGNC:5962"; havana_gene "OTTHUMG00000036386.6";
chr1	HAVANA	gene	206944109	207016326	.	+	.	gene_id "ENSG00000142224.16"; gene_type "protein_coding"; gene_name "IL19"; level 2; hgnc_id "HGNC:5990"; havana_gene "OTTHUMG00000036387.6";
chr1	HAVANA	gene	207038699	207042568	.	+	.	gene_id "ENSG00000162891.10"; gene_type "protein_coding"; gene_name "IL20"; level 2; hgnc_id "HGNC:6002"; havana_gene "OTTHUMG00000036456.1";
chr1	HAVANA	gene	207070788	207077484	.	+	.	gene_id "ENSG00000162892.16"; gene_type "protein_coding"; gene_name "IL24"; level 2; hgnc_id "HGNC:11346"; havana_gene "OTTHUMG00000036459.4";
chr1	HAVANA	gene	207076662	207096592	.	-	.	gene_id "ENSG00000162894.12"; gene_type "protein_coding"; gene_name "FCMR"; level 2; hgnc_id "HGNC:14315"; havana_gene "OTTHUMG00000036457.6";
chr1	HAVANA	gene	207101867	207119811	.	-	.	gene_id "ENSG00000162896.6"; gene_type "protein_coding"; gene_name "PIGR"; level 2; hgnc_id "HGNC:8968"; havana_gene "OTTHUMG00000036581.2";
chr1	HAVANA	gene	207131310	207143970	.	-	.	gene_id "ENSG00000162897.16"; gene_type "protein_coding"; gene_name "FCAMR"; level 2; hgnc_id "HGNC:24692"; havana_gene "OTTHUMG00000036579.5";
chr1	HAVANA	gene	207191867	207206101	.	-	.	gene_id "ENSG00000182795.13"; gene_type "protein_coding"; gene_name "C1orf116"; level 1; hgnc_id "HGNC:28667"; havana_gene "OTTHUMG00000036580.3";
chr1	HAVANA	gene	207207711	207254369	.	+	.	gene_id "ENSG00000123836.15"; gene_type "protein_coding"; gene_name "PFKFB2"; level 2; hgnc_id "HGNC:8873"; havana_gene "OTTHUMG00000036033.4";
chr1	HAVANA	gene	207217194	207226325	.	-	.	gene_id "ENSG00000180667.10"; gene_type "protein_coding"; gene_name "YOD1"; level 2; hgnc_id "HGNC:25035"; havana_gene "OTTHUMG00000036032.2";
chr1	HAVANA	gene	207262205	207273338	.	+	.	gene_id "ENSG00000123843.13"; gene_type "protein_coding"; gene_name "C4BPB"; level 2; hgnc_id "HGNC:1328"; havana_gene "OTTHUMG00000036035.9";
chr1	HAVANA	gene	207277578	207318317	.	+	.	gene_id "ENSG00000123838.11"; gene_type "protein_coding"; gene_name "C4BPA"; level 2; hgnc_id "HGNC:1325"; havana_gene "OTTHUMG00000036173.6";
chr1	HAVANA	gene	207494721	207560149	.	+	.	gene_id "ENSG00000196352.15"; gene_type "protein_coding"; gene_name "CD55"; level 1; hgnc_id "HGNC:2665"; havana_gene "OTTHUMG00000036255.7";
chr1	HAVANA	gene	207627575	207663240	.	+	.	gene_id "ENSG00000117322.17"; gene_type "protein_coding"; gene_name "CR2"; level 1; hgnc_id "HGNC:2336"; havana_gene "OTTHUMG00000036307.2";
chr1	HAVANA	gene	207669492	207815110	.	+	.	gene_id "ENSG00000203710.11"; gene_type "protein_coding"; gene_name "CR1"; level 2; hgnc_id "HGNC:2334"; havana_gene "OTTHUMG00000036311.17";
chr1	HAVANA	gene	207818458	207911761	.	+	.	gene_id "ENSG00000197721.17"; gene_type "protein_coding"; gene_name "CR1L"; level 2; hgnc_id "HGNC:2335"; tag "overlapping_locus"; havana_gene "OTTHUMG00000036354.7";
chr1	HAVANA	gene	207925402	207968858	.	+	.	gene_id "ENSG00000117335.19"; gene_type "protein_coding"; gene_name "CD46"; level 2; hgnc_id "HGNC:6953"; tag "overlapping_locus"; havana_gene "OTTHUMG00000036397.15";
chr1	HAVANA	gene	208054317	208084747	.	-	.	gene_id "ENSG00000174059.17"; gene_type "protein_coding"; gene_name "CD34"; level 2; hgnc_id "HGNC:1662"; havana_gene "OTTHUMG00000036565.3";
chr1	HAVANA	gene	208195587	208417729	.	-	.	gene_id "ENSG00000076356.7"; gene_type "protein_coding"; gene_name "PLXNA2"; level 1; hgnc_id "HGNC:9100"; havana_gene "OTTHUMG00000036564.7";
chr1	HAVANA	gene	209757059	209787284	.	+	.	gene_id "ENSG00000008118.10"; gene_type "protein_coding"; gene_name "CAMK1G"; level 1; hgnc_id "HGNC:14585"; havana_gene "OTTHUMG00000036361.5";
chr1	HAVANA	gene	209788215	209825770	.	-	.	gene_id "ENSG00000196878.15"; gene_type "protein_coding"; gene_name "LAMB3"; level 2; hgnc_id "HGNC:6490"; tag "ncRNA_host"; havana_gene "OTTHUMG00000036360.5";
chr1	HAVANA	gene	209848757	209849735	.	+	.	gene_id "ENSG00000123689.6"; gene_type "protein_coding"; gene_name "G0S2"; level 2; hgnc_id "HGNC:30229"; havana_gene "OTTHUMG00000036479.2";
chr1	HAVANA	gene	209859523	209908294	.	+	.	gene_id "ENSG00000117594.10"; gene_type "protein_coding"; gene_name "HSD11B1"; level 2; hgnc_id "HGNC:5208"; havana_gene "OTTHUMG00000036481.6";
chr1	HAVANA	gene	209929377	209955665	.	+	.	gene_id "ENSG00000009790.15"; gene_type "protein_coding"; gene_name "TRAF3IP3"; level 1; hgnc_id "HGNC:30766"; havana_gene "OTTHUMG00000036480.8";
chr1	HAVANA	gene	209952553	209957904	.	-	.	gene_id "ENSG00000162757.4"; gene_type "protein_coding"; gene_name "C1orf74"; level 2; hgnc_id "HGNC:26319"; havana_gene "OTTHUMG00000036483.2";
chr1	HAVANA	gene	209958962	209979520	.	-	.	gene_id "ENSG00000117595.12"; gene_type "protein_coding"; gene_name "IRF6"; level 2; hgnc_id "HGNC:6121"; havana_gene "OTTHUMG00000036521.4";
chr1	HAVANA	gene	210001317	210030910	.	+	.	gene_id "ENSG00000117597.18"; gene_type "protein_coding"; gene_name "UTP25"; level 2; hgnc_id "HGNC:28440"; havana_gene "OTTHUMG00000036654.4";
chr1	HAVANA	gene	210074268	210344734	.	+	.	gene_id "ENSG00000143469.19"; gene_type "protein_coding"; gene_name "SYT14"; level 2; hgnc_id "HGNC:23143"; havana_gene "OTTHUMG00000036652.7";
chr1	HAVANA	gene	210406141	210419976	.	+	.	gene_id "ENSG00000082497.12"; gene_type "protein_coding"; gene_name "SERTAD4"; level 2; hgnc_id "HGNC:25236"; havana_gene "OTTHUMG00000036391.2";
chr1	HAVANA	gene	210501596	210849638	.	+	.	gene_id "ENSG00000054392.13"; gene_type "protein_coding"; gene_name "HHAT"; level 2; hgnc_id "HGNC:18270"; havana_gene "OTTHUMG00000036447.4";
chr1	HAVANA	gene	210850165	211307507	.	-	.	gene_id "ENSG00000143473.13"; gene_type "protein_coding"; gene_name "KCNH1"; level 2; hgnc_id "HGNC:6250"; tag "overlapping_locus"; havana_gene "OTTHUMG00000036309.9";
chr1	HAVANA	gene	211031467	211307488	.	-	.	gene_id "ENSG00000284299.1"; gene_type "protein_coding"; gene_name "AL590132.1"; level 2; tag "overlapping_locus"; havana_gene "OTTHUMG00000192003.2";
chr1	HAVANA	gene	211256214	211361875	.	-	.	gene_id "ENSG00000283952.1"; gene_type "protein_coding"; gene_name "AC092017.3"; level 2; tag "overlapping_locus"; havana_gene "OTTHUMG00000192002.1";
chr1	HAVANA	gene	211431719	211489727	.	+	.	gene_id "ENSG00000117625.13"; gene_type "protein_coding"; gene_name "RCOR3"; level 1; hgnc_id "HGNC:25594"; havana_gene "OTTHUMG00000036996.4";
chr1	HAVANA	gene	211499957	211548288	.	+	.	gene_id "ENSG00000082512.15"; gene_type "protein_coding"; gene_name "TRAF5"; level 2; hgnc_id "HGNC:12035"; havana_gene "OTTHUMG00000036997.1";
chr1	HAVANA	gene	211649864	211666259	.	-	.	gene_id "ENSG00000198570.5"; gene_type "protein_coding"; gene_name "RD3"; level 2; hgnc_id "HGNC:19689"; havana_gene "OTTHUMG00000037002.1";
chr1	HAVANA	gene	211744910	211752503	.	-	.	gene_id "ENSG00000170385.10"; gene_type "protein_coding"; gene_name "SLC30A1"; level 2; hgnc_id "HGNC:11012"; havana_gene "OTTHUMG00000036995.4";
chr1	HAVANA	gene	211831999	211848972	.	-	.	gene_id "ENSG00000117650.13"; gene_type "protein_coding"; gene_name "NEK2"; level 2; hgnc_id "HGNC:7745"; havana_gene "OTTHUMG00000037121.3";
chr1	HAVANA	gene	211916799	212004105	.	-	.	gene_id "ENSG00000123684.13"; gene_type "protein_coding"; gene_name "LPGAT1"; level 2; hgnc_id "HGNC:28985"; tag "ncRNA_host"; havana_gene "OTTHUMG00000037120.2";
chr1	HAVANA	gene	212113741	212208899	.	-	.	gene_id "ENSG00000143493.13"; gene_type "protein_coding"; gene_name "INTS7"; level 1; hgnc_id "HGNC:24484"; havana_gene "OTTHUMG00000037119.4";
chr1	HAVANA	gene	212208895	212280742	.	+	.	gene_id "ENSG00000143476.18"; gene_type "protein_coding"; gene_name "DTL"; level 2; hgnc_id "HGNC:30288"; tag "ncRNA_host"; havana_gene "OTTHUMG00000037133.2";
chr1	HAVANA	gene	212458752	212535195	.	+	.	gene_id "ENSG00000066027.12"; gene_type "protein_coding"; gene_name "PPP2R5A"; level 2; hgnc_id "HGNC:9309"; tag "ncRNA_host"; tag "overlapping_locus"; havana_gene "OTTHUMG00000036750.5";
chr1	HAVANA	gene	212537273	212588243	.	-	.	gene_id "ENSG00000065600.12"; gene_type "protein_coding"; gene_name "PACC1"; level 2; hgnc_id "HGNC:25593"; havana_gene "OTTHUMG00000036751.2";
chr1	HAVANA	gene	212606262	212619721	.	+	.	gene_id "ENSG00000117691.10"; gene_type "protein_coding"; gene_name "NENF"; level 2; hgnc_id "HGNC:30384"; havana_gene "OTTHUMG00000036744.5";
chr1	HAVANA	gene	212738676	212794119	.	+	.	gene_id "ENSG00000162772.17"; gene_type "protein_coding"; gene_name "ATF3"; level 2; hgnc_id "HGNC:785"; havana_gene "OTTHUMG00000036747.9";
chr1	HAVANA	gene	212797816	212800117	.	+	.	gene_id "ENSG00000162771.8"; gene_type "protein_coding"; gene_name "FAM71A"; level 2; hgnc_id "HGNC:26541"; tag "retrogene"; havana_gene "OTTHUMG00000041084.2";
chr1	HAVANA	gene	212859759	212873182	.	-	.	gene_id "ENSG00000123685.9"; gene_type "protein_coding"; gene_name "BATF3"; level 2; hgnc_id "HGNC:28915"; havana_gene "OTTHUMG00000036807.3";
chr1	HAVANA	gene	212899495	212965124	.	-	.	gene_id "ENSG00000117697.15"; gene_type "protein_coding"; gene_name "NSL1"; level 2; hgnc_id "HGNC:24548"; havana_gene "OTTHUMG00000036806.5";
chr1	HAVANA	gene	212965170	212990172	.	+	.	gene_id "ENSG00000203705.11"; gene_type "protein_coding"; gene_name "TATDN3"; level 1; hgnc_id "HGNC:27010"; havana_gene "OTTHUMG00000036805.11";
chr1	HAVANA	gene	213003483	213020991	.	-	.	gene_id "ENSG00000185523.6"; gene_type "protein_coding"; gene_name "SPATA45"; level 2; hgnc_id "HGNC:33709"; havana_gene "OTTHUMG00000036920.2";
chr1	HAVANA	gene	213031617	213072705	.	+	.	gene_id "ENSG00000162769.13"; gene_type "protein_coding"; gene_name "FLVCR1"; level 1; hgnc_id "HGNC:24682"; havana_gene "OTTHUMG00000036924.4";
chr1	HAVANA	gene	213123862	213165379	.	+	.	gene_id "ENSG00000143494.15"; gene_type "protein_coding"; gene_name "VASH2"; level 2; hgnc_id "HGNC:25723"; havana_gene "OTTHUMG00000036925.5";
chr1	HAVANA	gene	213165524	213189209	.	-	.	gene_id "ENSG00000174606.14"; gene_type "protein_coding"; gene_name "ANGEL2"; level 2; hgnc_id "HGNC:30534"; havana_gene "OTTHUMG00000036927.4";
chr1	HAVANA	gene	213224575	213448117	.	+	.	gene_id "ENSG00000136643.12"; gene_type "protein_coding"; gene_name "RPS6KC1"; level 2; hgnc_id "HGNC:10439"; havana_gene "OTTHUMG00000036926.4";
chr1	HAVANA	gene	214156524	214214853	.	+	.	gene_id "ENSG00000117707.16"; gene_type "protein_coding"; gene_name "PROX1"; level 2; hgnc_id "HGNC:9459"; tag "overlapping_locus"; havana_gene "OTTHUMG00000036946.9";
chr1	HAVANA	gene	214454445	214510474	.	+	.	gene_id "ENSG00000143499.14"; gene_type "protein_coding"; gene_name "SMYD2"; level 1; hgnc_id "HGNC:20982"; havana_gene "OTTHUMG00000037066.5";
chr1	HAVANA	gene	214522043	214725792	.	-	.	gene_id "ENSG00000152104.12"; gene_type "protein_coding"; gene_name "PTPN14"; level 1; hgnc_id "HGNC:9647"; tag "overlapping_locus"; havana_gene "OTTHUMG00000037039.4";
chr1	HAVANA	gene	214776538	214837914	.	+	.	gene_id "ENSG00000117724.13"; gene_type "protein_coding"; gene_name "CENPF"; level 2; hgnc_id "HGNC:1857"; havana_gene "OTTHUMG00000036955.2";
chr1	HAVANA	gene	215179118	215410436	.	+	.	gene_id "ENSG00000082482.13"; gene_type "protein_coding"; gene_name "KCNK2"; level 1; hgnc_id "HGNC:6277"; havana_gene "OTTHUMG00000037017.4";
chr1	HAVANA	gene	215740647	215795149	.	+	.	gene_id "ENSG00000136636.13"; gene_type "protein_coding"; gene_name "KCTD3"; level 2; hgnc_id "HGNC:21305"; havana_gene "OTTHUMG00000037019.4";
chr1	HAVANA	gene	215796233	216596790	.	-	.	gene_id "ENSG00000042781.14"; gene_type "protein_coding"; gene_name "USH2A"; level 2; hgnc_id "HGNC:12601"; tag "ncRNA_host"; tag "overlapping_locus"; havana_gene "OTTHUMG00000037079.7";
chr1	HAVANA	gene	216676588	217311097	.	-	.	gene_id "ENSG00000196482.18"; gene_type "protein_coding"; gene_name "ESRRG"; level 1; hgnc_id "HGNC:3474"; havana_gene "OTTHUMG00000037025.15";
chr1	HAVANA	gene	217600334	217804432	.	-	.	gene_id "ENSG00000092978.11"; gene_type "protein_coding"; gene_name "GPATCH2"; level 2; hgnc_id "HGNC:25499"; havana_gene "OTTHUMG00000000527.9";
chr1	HAVANA	gene	217804666	218045038	.	+	.	gene_id "ENSG00000162814.11"; gene_type "protein_coding"; gene_name "SPATA17"; level 2; hgnc_id "HGNC:25184"; havana_gene "OTTHUMG00000037875.7";
chr1	HAVANA	gene	218458635	218511325	.	+	.	gene_id "ENSG00000067533.6"; gene_type "protein_coding"; gene_name "RRP15"; level 2; hgnc_id "HGNC:24255"; havana_gene "OTTHUMG00000039494.5";
chr1	HAVANA	gene	218518678	218617961	.	+	.	gene_id "ENSG00000092969.12"; gene_type "protein_coding"; gene_name "TGFB2"; level 2; hgnc_id "HGNC:11768"; havana_gene "OTTHUMG00000039521.3";
chr1	HAVANA	gene	219347211	219386207	.	+	.	gene_id "ENSG00000143353.12"; gene_type "protein_coding"; gene_name "LYPLAL1"; level 2; hgnc_id "HGNC:20440"; havana_gene "OTTHUMG00000037141.3";
chr1	HAVANA	gene	219781352	219786487	.	-	.	gene_id "ENSG00000215817.7"; gene_type "protein_coding"; gene_name "ZC3H11B"; level 2; hgnc_id "HGNC:25659"; tag "retrogene"; havana_gene "OTTHUMG00000037436.5";
chr1	HAVANA	gene	219858769	220131989	.	-	.	gene_id "ENSG00000196660.10"; gene_type "protein_coding"; gene_name "SLC30A10"; level 2; hgnc_id "HGNC:25355"; havana_gene "OTTHUMG00000037434.3";
chr1	HAVANA	gene	220141942	220219872	.	-	.	gene_id "ENSG00000136628.18"; gene_type "protein_coding"; gene_name "EPRS1"; level 2; hgnc_id "HGNC:3418"; havana_gene "OTTHUMG00000037433.8";
chr1	HAVANA	gene	220230824	220263804	.	-	.	gene_id "ENSG00000162813.18"; gene_type "protein_coding"; gene_name "BPNT1"; level 1; hgnc_id "HGNC:1096"; havana_gene "OTTHUMG00000037435.7";
chr1	HAVANA	gene	220267474	220321383	.	+	.	gene_id "ENSG00000067704.10"; gene_type "protein_coding"; gene_name "IARS2"; level 2; hgnc_id "HGNC:29685"; havana_gene "OTTHUMG00000037287.4";
chr1	HAVANA	gene	220321635	220445795	.	-	.	gene_id "ENSG00000118873.16"; gene_type "protein_coding"; gene_name "RAB3GAP2"; level 2; hgnc_id "HGNC:17168"; tag "ncRNA_host"; tag "overlapping_locus"; havana_gene "OTTHUMG00000037139.6";
chr1	HAVANA	gene	220701525	220837803	.	+	.	gene_id "ENSG00000116141.15"; gene_type "protein_coding"; gene_name "MARK1"; level 2; hgnc_id "HGNC:6896"; tag "overlapping_locus"; havana_gene "OTTHUMG00000037351.2";
chr1	HAVANA	gene	220863705	220872495	.	+	.	gene_id "ENSG00000162817.7"; gene_type "protein_coding"; gene_name "C1orf115"; level 2; hgnc_id "HGNC:25873"; havana_gene "OTTHUMG00000037361.4";
chr1	HAVANA	gene	220921567	220958157	.	+	.	gene_id "ENSG00000117791.16"; gene_type "protein_coding"; gene_name "MARC2"; level 2; hgnc_id "HGNC:26064"; havana_gene "OTTHUMG00000037354.6";
chr1	HAVANA	gene	220960255	220993001	.	+	.	gene_id "ENSG00000186205.13"; gene_type "protein_coding"; gene_name "MARC1"; level 2; hgnc_id "HGNC:26189"; tag "overlapping_locus"; havana_gene "OTTHUMG00000037353.6";
chr1	HAVANA	gene	220960332	221057845	.	+	.	gene_id "ENSG00000286231.1"; gene_type "protein_coding"; gene_name "AL445423.3"; level 2; tag "ncRNA_host"; tag "overlapping_locus"; havana_gene "OTTHUMG00000193433.1";
chr1	HAVANA	gene	221052773	221058401	.	+	.	gene_id "ENSG00000136630.13"; gene_type "protein_coding"; gene_name "HLX"; level 2; hgnc_id "HGNC:4978"; tag "overlapping_locus"; havana_gene "OTTHUMG00000037352.6";
chr1	HAVANA	gene	221874766	221915431	.	-	.	gene_id "ENSG00000143507.18"; gene_type "protein_coding"; gene_name "DUSP10"; level 2; hgnc_id "HGNC:3065"; havana_gene "OTTHUMG00000037269.3";
chr1	HAVANA	gene	222695600	222721446	.	-	.	gene_id "ENSG00000143512.13"; gene_type "protein_coding"; gene_name "HHIPL2"; level 2; hgnc_id "HGNC:25842"; havana_gene "OTTHUMG00000037545.4";
chr1	HAVANA	gene	222731244	222763275	.	-	.	gene_id "ENSG00000143498.18"; gene_type "protein_coding"; gene_name "TAF1A"; level 2; hgnc_id "HGNC:11532"; havana_gene "OTTHUMG00000037544.4";
chr1	HAVANA	gene	222791439	222841349	.	+	.	gene_id "ENSG00000154305.18"; gene_type "protein_coding"; gene_name "MIA3"; level 2; hgnc_id "HGNC:24008"; havana_gene "OTTHUMG00000037543.8";
chr1	HAVANA	gene	222841355	222886552	.	-	.	gene_id "ENSG00000186063.13"; gene_type "protein_coding"; gene_name "AIDA"; level 2; hgnc_id "HGNC:25761"; havana_gene "OTTHUMG00000037653.3";
chr1	HAVANA	gene	222885895	222908538	.	+	.	gene_id "ENSG00000162819.12"; gene_type "protein_coding"; gene_name "BROX"; level 1; hgnc_id "HGNC:26512"; havana_gene "OTTHUMG00000037650.4";
chr1	HAVANA	gene	222910549	222924147	.	+	.	gene_id "ENSG00000197520.10"; gene_type "protein_coding"; gene_name "FAM177B"; level 2; hgnc_id "HGNC:34395"; havana_gene "OTTHUMG00000037766.3";
chr1	HAVANA	gene	223045613	223179337	.	+	.	gene_id "ENSG00000154309.8"; gene_type "protein_coding"; gene_name "DISP1"; level 2; hgnc_id "HGNC:19711"; tag "overlapping_locus"; havana_gene "OTTHUMG00000037893.2";
chr1	HAVANA	gene	223282746	223316590	.	-	.	gene_id "ENSG00000187554.14"; gene_type "protein_coding"; gene_name "TLR5"; level 2; hgnc_id "HGNC:11851"; havana_gene "OTTHUMG00000037937.7";
chr1	HAVANA	gene	223394161	223537520	.	-	.	gene_id "ENSG00000143502.15"; gene_type "protein_coding"; gene_name "SUSD4"; level 2; hgnc_id "HGNC:25470"; havana_gene "OTTHUMG00000037936.6";
chr1	HAVANA	gene	223566757	223568807	.	+	.	gene_id "ENSG00000178395.7"; gene_type "protein_coding"; gene_name "CCDC185"; level 2; hgnc_id "HGNC:26654"; havana_gene "OTTHUMG00000037987.2";
chr1	HAVANA	gene	223889295	223963720	.	+	.	gene_id "ENSG00000162909.18"; gene_type "protein_coding"; gene_name "CAPN2"; level 2; hgnc_id "HGNC:1479"; havana_gene "OTTHUMG00000037376.5";
chr1	HAVANA	gene	223967595	224033656	.	-	.	gene_id "ENSG00000143514.17"; gene_type "protein_coding"; gene_name "TP53BP2"; level 2; hgnc_id "HGNC:12000"; havana_gene "OTTHUMG00000037379.5";
chr1	HAVANA	gene	224301813	224349749	.	+	.	gene_id "ENSG00000143756.12"; gene_type "protein_coding"; gene_name "FBXO28"; level 2; hgnc_id "HGNC:29046"; havana_gene "OTTHUMG00000037495.3";
chr1	HAVANA	gene	224363458	224381143	.	+	.	gene_id "ENSG00000143753.13"; gene_type "protein_coding"; gene_name "DEGS1"; level 2; hgnc_id "HGNC:13709"; tag "ncRNA_host"; havana_gene "OTTHUMG00000037496.5";
chr1	HAVANA	gene	224415036	224517891	.	-	.	gene_id "ENSG00000143748.18"; gene_type "protein_coding"; gene_name "NVL"; level 1; hgnc_id "HGNC:8070"; tag "ncRNA_host"; havana_gene "OTTHUMG00000037536.9";
chr1	HAVANA	gene	224544560	224567161	.	+	.	gene_id "ENSG00000143771.12"; gene_type "protein_coding"; gene_name "CNIH4"; level 2; hgnc_id "HGNC:25013"; havana_gene "OTTHUMG00000037635.4";
chr1	HAVANA	gene	224572845	224624735	.	-	.	gene_id "ENSG00000162923.16"; gene_type "protein_coding"; gene_name "WDR26"; level 1; hgnc_id "HGNC:21208"; tag "ncRNA_host"; havana_gene "OTTHUMG00000037636.6";
chr1	HAVANA	gene	224622362	224928256	.	+	.	gene_id "ENSG00000143786.8"; gene_type "protein_coding"; gene_name "CNIH3"; level 2; hgnc_id "HGNC:26802"; tag "overlapping_locus"; havana_gene "OTTHUMG00000037634.4";
chr1	HAVANA	gene	225083964	225586994	.	+	.	gene_id "ENSG00000185842.15"; gene_type "protein_coding"; gene_name "DNAH14"; level 1; hgnc_id "HGNC:2945"; havana_gene "OTTHUMG00000037447.9";
chr1	HAVANA	gene	225589204	225616627	.	-	.	gene_id "ENSG00000143815.15"; gene_type "protein_coding"; gene_name "LBR"; level 2; hgnc_id "HGNC:6518"; havana_gene "OTTHUMG00000037520.18";
chr1	HAVANA	gene	225674537	225840844	.	-	.	gene_id "ENSG00000154380.17"; gene_type "protein_coding"; gene_name "ENAH"; level 1; hgnc_id "HGNC:18271"; havana_gene "OTTHUMG00000037742.10";
chr1	HAVANA	gene	225965515	225978170	.	+	.	gene_id "ENSG00000143742.13"; gene_type "protein_coding"; gene_name "SRP9"; level 2; hgnc_id "HGNC:11304"; havana_gene "OTTHUMG00000037738.4";
chr1	HAVANA	gene	225997794	226033264	.	+	.	gene_id "ENSG00000143819.12"; gene_type "protein_coding"; gene_name "EPHX1"; level 2; hgnc_id "HGNC:3401"; havana_gene "OTTHUMG00000037743.4";
chr1	HAVANA	gene	226033237	226070080	.	-	.	gene_id "ENSG00000196187.12"; gene_type "protein_coding"; gene_name "TMEM63A"; level 2; hgnc_id "HGNC:29118"; tag "overlapping_locus"; havana_gene "OTTHUMG00000037442.5";
chr1	HAVANA	gene	226073982	226099082	.	-	.	gene_id "ENSG00000243709.1"; gene_type "protein_coding"; gene_name "LEFTY1"; level 2; hgnc_id "HGNC:6552"; tag "overlapping_locus"; havana_gene "OTTHUMG00000037443.5";
chr1	HAVANA	gene	226074396	226111978	.	-	.	gene_id "ENSG00000255835.1"; gene_type "protein_coding"; gene_name "AL117348.2"; level 2; tag "ncRNA_host"; tag "overlapping_locus"; havana_gene "OTTHUMG00000168659.1";
chr1	HAVANA	gene	226107577	226112040	.	-	.	gene_id "ENSG00000143811.19"; gene_type "protein_coding"; gene_name "PYCR2"; level 2; hgnc_id "HGNC:30262"; tag "ncRNA_host"; tag "overlapping_locus"; havana_gene "OTTHUMG00000037506.6";
chr1	HAVANA	gene	226124298	226129083	.	-	.	gene_id "ENSG00000143768.13"; gene_type "protein_coding"; gene_name "LEFTY2"; level 2; hgnc_id "HGNC:3122"; tag "overlapping_locus"; havana_gene "OTTHUMG00000037441.2";
chr1	HAVANA	gene	226170403	226187044	.	-	.	gene_id "ENSG00000143751.10"; gene_type "protein_coding"; gene_name "SDE2"; level 2; hgnc_id "HGNC:26643"; havana_gene "OTTHUMG00000037504.3";
chr1	HAVANA	gene	226249552	226260913	.	+	.	gene_id "ENSG00000163041.12"; gene_type "protein_coding"; gene_name "H3-3A"; level 2; hgnc_id "HGNC:4764"; havana_gene "OTTHUMG00000037507.4";
chr1	HAVANA	gene	226332380	226374442	.	-	.	gene_id "ENSG00000182827.9"; gene_type "protein_coding"; gene_name "ACBD3"; level 2; hgnc_id "HGNC:15453"; havana_gene "OTTHUMG00000037560.3";
chr1	HAVANA	gene	226411319	226414755	.	+	.	gene_id "ENSG00000185155.11"; gene_type "protein_coding"; gene_name "MIXL1"; level 2; hgnc_id "HGNC:13363"; havana_gene "OTTHUMG00000037558.3";
chr1	HAVANA	gene	226418850	226497570	.	-	.	gene_id "ENSG00000183814.15"; gene_type "protein_coding"; gene_name "LIN9"; level 2; hgnc_id "HGNC:30830"; havana_gene "OTTHUMG00000037557.4";
chr1	HAVANA	gene	226548392	226595794	.	-	.	gene_id "ENSG00000143799.13"; gene_type "protein_coding"; gene_name "PARP1"; level 2; hgnc_id "HGNC:270"; havana_gene "OTTHUMG00000037556.4";
chr1	HAVANA	gene	226736465	226796931	.	+	.	gene_id "ENSG00000203685.10"; gene_type "protein_coding"; gene_name "STUM"; level 2; hgnc_id "HGNC:30491"; havana_gene "OTTHUMG00000037583.2";
chr1	HAVANA	gene	226819391	226927024	.	-	.	gene_id "ENSG00000143772.9"; gene_type "protein_coding"; gene_name "ITPKB"; level 2; hgnc_id "HGNC:6179"; tag "overlapping_locus"; havana_gene "OTTHUMG00000037582.1";
chr1	HAVANA	gene	227057885	227083806	.	+	.	gene_id "ENSG00000143801.17"; gene_type "protein_coding"; gene_name "PSEN2"; level 1; hgnc_id "HGNC:9509"; havana_gene "OTTHUMG00000037563.7";
chr1	HAVANA	gene	227085237	227175246	.	+	.	gene_id "ENSG00000163050.17"; gene_type "protein_coding"; gene_name "COQ8A"; level 2; hgnc_id "HGNC:16812"; havana_gene "OTTHUMG00000037621.6";
chr1	HAVANA	gene	227177566	227506175	.	-	.	gene_id "ENSG00000143776.18"; gene_type "protein_coding"; gene_name "CDC42BPA"; level 2; hgnc_id "HGNC:1737"; tag "overlapping_locus"; havana_gene "OTTHUMG00000037618.3";
chr1	HAVANA	gene	227751244	227865144	.	+	.	gene_id "ENSG00000181450.18"; gene_type "protein_coding"; gene_name "ZNF678"; level 2; hgnc_id "HGNC:28652"; havana_gene "OTTHUMG00000037700.5";
chr1	HAVANA	gene	227916240	227968932	.	+	.	gene_id "ENSG00000143740.14"; gene_type "protein_coding"; gene_name "SNAP47"; level 2; hgnc_id "HGNC:30669"; havana_gene "OTTHUMG00000037697.5";
chr1	HAVANA	gene	227918126	227923112	.	-	.	gene_id "ENSG00000081692.12"; gene_type "protein_coding"; gene_name "JMJD4"; level 2; hgnc_id "HGNC:25724"; havana_gene "OTTHUMG00000037698.3";
chr1	HAVANA	gene	228003394	228034171	.	+	.	gene_id "ENSG00000185888.5"; gene_type "protein_coding"; gene_name "PRSS38"; level 2; hgnc_id "HGNC:29625"; havana_gene "OTTHUMG00000037701.1";
chr1	HAVANA	gene	228106357	228135633	.	-	.	gene_id "ENSG00000143816.8"; gene_type "protein_coding"; gene_name "WNT9A"; level 2; hgnc_id "HGNC:12778"; tag "ncRNA_host"; havana_gene "OTTHUMG00000037592.2";
chr1	HAVANA	gene	228194699	228248972	.	+	.	gene_id "ENSG00000154342.6"; gene_type "protein_coding"; gene_name "WNT3A"; level 2; hgnc_id "HGNC:15983"; havana_gene "OTTHUMG00000037593.2";
chr1	HAVANA	gene	228270361	228286913	.	+	.	gene_id "ENSG00000143761.16"; gene_type "protein_coding"; gene_name "ARF1"; level 2; hgnc_id "HGNC:652"; tag "ncRNA_host"; havana_gene "OTTHUMG00000037595.4";
chr1	HAVANA	gene	228288427	228293112	.	-	.	gene_id "ENSG00000143793.13"; gene_type "protein_coding"; gene_name "C1orf35"; level 2; hgnc_id "HGNC:19032"; havana_gene "OTTHUMG00000037793.3";
chr1	HAVANA	gene	228294380	228297013	.	-	.	gene_id "ENSG00000162910.19"; gene_type "protein_coding"; gene_name "MRPL55"; level 2; hgnc_id "HGNC:16686"; havana_gene "OTTHUMG00000037965.11";
chr1	HAVANA	gene	228327663	228336685	.	+	.	gene_id "ENSG00000143774.16"; gene_type "protein_coding"; gene_name "GUK1"; level 2; hgnc_id "HGNC:4693"; havana_gene "OTTHUMG00000039503.6";
chr1	HAVANA	gene	228337631	228347527	.	+	.	gene_id "ENSG00000198835.4"; gene_type "protein_coding"; gene_name "GJC2"; level 2; hgnc_id "HGNC:17494"; havana_gene "OTTHUMG00000039771.2";
chr1	HAVANA	gene	228353505	228369958	.	+	.	gene_id "ENSG00000181873.13"; gene_type "protein_coding"; gene_name "IBA57"; level 2; hgnc_id "HGNC:27302"; havana_gene "OTTHUMG00000039769.3";
chr1	HAVANA	gene	228395764	228566577	.	+	.	gene_id "ENSG00000154358.21"; gene_type "protein_coding"; gene_name "OBSCN"; level 1; hgnc_id "HGNC:15719"; havana_gene "OTTHUMG00000039772.26";
chr1	HAVANA	gene	228581374	228594536	.	-	.	gene_id "ENSG00000154370.16"; gene_type "protein_coding"; gene_name "TRIM11"; level 2; hgnc_id "HGNC:16281"; tag "ncRNA_host"; havana_gene "OTTHUMG00000039773.7";
chr1	HAVANA	gene	228595636	228604562	.	-	.	gene_id "ENSG00000162931.12"; gene_type "protein_coding"; gene_name "TRIM17"; level 2; hgnc_id "HGNC:13430"; havana_gene "OTTHUMG00000039974.6";
chr1	HAVANA	gene	228612546	228613026	.	-	.	gene_id "ENSG00000168148.3"; gene_type "protein_coding"; gene_name "H3-4"; level 2; hgnc_id "HGNC:4778"; havana_gene "OTTHUMG00000040044.2";
chr1	HAVANA	gene	228644680	228645574	.	-	.	gene_id "ENSG00000181218.5"; gene_type "protein_coding"; gene_name "H2AW"; level 2; hgnc_id "HGNC:20507"; havana_gene "OTTHUMG00000040046.1";
chr1	HAVANA	gene	228645808	228648171	.	+	.	gene_id "ENSG00000196890.4"; gene_type "protein_coding"; gene_name "H2BU1"; level 2; hgnc_id "HGNC:20514"; havana_gene "OTTHUMG00000040045.1";
chr1	HAVANA	gene	228675083	228683889	.	+	.	gene_id "ENSG00000168159.12"; gene_type "protein_coding"; gene_name "RNF187"; level 2; hgnc_id "HGNC:27146"; havana_gene "OTTHUMG00000040043.6";
chr1	HAVANA	gene	228871226	228882411	.	+	.	gene_id "ENSG00000116574.6"; gene_type "protein_coding"; gene_name "RHOU"; level 2; hgnc_id "HGNC:17794"; havana_gene "OTTHUMG00000037919.2";
chr1	HAVANA	gene	229406809	229441641	.	+	.	gene_id "ENSG00000168118.12"; gene_type "protein_coding"; gene_name "RAB4A"; level 2; hgnc_id "HGNC:9781"; tag "overlapping_locus"; havana_gene "OTTHUMG00000037627.5";
chr1	HAVANA	gene	229440882	229441073	.	+	.	gene_id "ENSG00000213029.4"; gene_type "protein_coding"; gene_name "AL117350.1"; level 2; havana_gene "OTTHUMG00000195882.1";
chr1	HAVANA	gene	229456758	229479041	.	-	.	gene_id "ENSG00000154429.11"; gene_type "protein_coding"; gene_name "CCSAP"; level 2; hgnc_id "HGNC:29578"; havana_gene "OTTHUMG00000037663.4";
chr1	HAVANA	gene	229566992	229569845	.	-	.	gene_id "ENSG00000143632.14"; gene_type "protein_coding"; gene_name "ACTA1"; level 2; hgnc_id "HGNC:129"; havana_gene "OTTHUMG00000038006.3";
chr1	HAVANA	gene	229576006	229644088	.	-	.	gene_id "ENSG00000069248.12"; gene_type "protein_coding"; gene_name "NUP133"; level 2; hgnc_id "HGNC:18016"; havana_gene "OTTHUMG00000039462.4";
chr1	HAVANA	gene	229652329	229694454	.	-	.	gene_id "ENSG00000135776.5"; gene_type "protein_coding"; gene_name "ABCB10"; level 2; hgnc_id "HGNC:41"; tag "ncRNA_host"; havana_gene "OTTHUMG00000039471.2";
chr1	HAVANA	gene	229728858	229761794	.	-	.	gene_id "ENSG00000135801.9"; gene_type "protein_coding"; gene_name "TAF5L"; level 2; hgnc_id "HGNC:17304"; havana_gene "OTTHUMG00000039463.2";
chr1	HAVANA	gene	229761994	229795947	.	+	.	gene_id "ENSG00000135763.10"; gene_type "protein_coding"; gene_name "URB2"; level 2; hgnc_id "HGNC:28967"; havana_gene "OTTHUMG00000039464.3";
chr1	HAVANA	gene	230193737	230417868	.	+	.	gene_id "ENSG00000143641.10"; gene_type "protein_coding"; gene_name "GALNT2"; level 2; hgnc_id "HGNC:4124"; havana_gene "OTTHUMG00000037771.2";
chr1	HAVANA	gene	230450236	230562078	.	-	.	gene_id "ENSG00000177614.11"; gene_type "protein_coding"; gene_name "PGBD5"; level 1; hgnc_id "HGNC:19405"; havana_gene "OTTHUMG00000037759.6";
chr1	HAVANA	gene	230778227	230829728	.	+	.	gene_id "ENSG00000135775.14"; gene_type "protein_coding"; gene_name "COG2"; level 1; hgnc_id "HGNC:6546"; havana_gene "OTTHUMG00000037753.3";
chr1	HAVANA	gene	230838269	230849868	.	-	.	gene_id "ENSG00000135744.8"; gene_type "protein_coding"; gene_name "AGT"; level 2; hgnc_id "HGNC:333"; tag "overlapping_locus"; havana_gene "OTTHUMG00000037757.2";
chr1	HAVANA	gene	230883130	230937749	.	+	.	gene_id "ENSG00000135773.13"; gene_type "protein_coding"; gene_name "CAPN9"; level 2; hgnc_id "HGNC:1486"; havana_gene "OTTHUMG00000037779.2";
chr1	HAVANA	gene	230972865	231005335	.	-	.	gene_id "ENSG00000119280.17"; gene_type "protein_coding"; gene_name "C1orf198"; level 1; hgnc_id "HGNC:25900"; havana_gene "OTTHUMG00000037790.4";
chr1	HAVANA	gene	231041989	231114621	.	-	.	gene_id "ENSG00000143643.13"; gene_type "protein_coding"; gene_name "TTC13"; level 2; hgnc_id "HGNC:26204"; havana_gene "OTTHUMG00000037788.5";
chr1	HAVANA	gene	231114727	231136479	.	+	.	gene_id "ENSG00000173409.14"; gene_type "protein_coding"; gene_name "ARV1"; level 1; hgnc_id "HGNC:29561"; havana_gene "OTTHUMG00000037837.7";
chr1	HAVANA	gene	231154704	231176000	.	-	.	gene_id "ENSG00000182118.8"; gene_type "protein_coding"; gene_name "FAM89A"; level 2; hgnc_id "HGNC:25057"; tag "ncRNA_host"; havana_gene "OTTHUMG00000037960.3";
chr1	HAVANA	gene	231297858	231357302	.	+	.	gene_id "ENSG00000119283.15"; gene_type "protein_coding"; gene_name "TRIM67"; level 2; hgnc_id "HGNC:31859"; havana_gene "OTTHUMG00000037958.7";
chr1	HAVANA	gene	231319844	231323373	.	-	.	gene_id "ENSG00000235710.5"; gene_type "protein_coding"; gene_name "AL109810.2"; level 2; havana_gene "OTTHUMG00000037959.2";
chr1	HAVANA	gene	231359509	231376933	.	-	.	gene_id "ENSG00000143633.13"; gene_type "protein_coding"; gene_name "C1orf131"; level 2; hgnc_id "HGNC:25332"; havana_gene "OTTHUMG00000038023.4";
chr1	HAVANA	gene	231376953	231413719	.	+	.	gene_id "ENSG00000116906.13"; gene_type "protein_coding"; gene_name "GNPAT"; level 2; hgnc_id "HGNC:4416"; havana_gene "OTTHUMG00000038024.4";
chr1	HAVANA	gene	231468499	231473598	.	-	.	gene_id "ENSG00000116903.7"; gene_type "protein_coding"; gene_name "EXOC8"; level 2; hgnc_id "HGNC:24659"; havana_gene "OTTHUMG00000038025.2";
chr1	HAVANA	gene	231472850	231490769	.	+	.	gene_id "ENSG00000010072.16"; gene_type "protein_coding"; gene_name "SPRTN"; level 2; hgnc_id "HGNC:25356"; havana_gene "OTTHUMG00000038022.3";
chr1	HAVANA	gene	231499497	231558033	.	-	.	gene_id "ENSG00000135766.9"; gene_type "protein_coding"; gene_name "EGLN1"; level 2; hgnc_id "HGNC:1232"; havana_gene "OTTHUMG00000038027.3";
chr1	HAVANA	gene	231499543	231664349	.	-	.	gene_id "ENSG00000287856.1"; gene_type "protein_coding"; gene_name "AL445524.2"; level 2; tag "overlapping_locus"; havana_gene "OTTHUMG00000193819.2";
chr1	HAVANA	gene	231664287	231702270	.	+	.	gene_id "ENSG00000116918.15"; gene_type "protein_coding"; gene_name "TSNAX"; level 1; hgnc_id "HGNC:12380"; tag "overlapping_locus"; havana_gene "OTTHUMG00000039486.5";
chr1	HAVANA	gene	231664399	231954990	.	+	.	gene_id "ENSG00000270106.6"; gene_type "protein_coding"; gene_name "TSNAX-DISC1"; level 2; hgnc_id "HGNC:49177"; tag "ncRNA_host"; tag "overlapping_locus"; havana_gene "OTTHUMG00000183905.3";
chr1	HAVANA	gene	231762561	232177018	.	+	.	gene_id "ENSG00000162946.22"; gene_type "protein_coding"; gene_name "DISC1"; level 2; hgnc_id "HGNC:2888"; tag "ncRNA_host"; tag "overlapping_locus"; havana_gene "OTTHUMG00000037835.8";
chr1	HAVANA	gene	232533711	232697304	.	-	.	gene_id "ENSG00000116991.10"; gene_type "protein_coding"; gene_name "SIPA1L2"; level 2; hgnc_id "HGNC:23800"; havana_gene "OTTHUMG00000037820.1";
chr1	HAVANA	gene	232940638	232944153	.	+	.	gene_id "ENSG00000212916.4"; gene_type "protein_coding"; gene_name "MAP10"; level 2; hgnc_id "HGNC:29265"; havana_gene "OTTHUMG00000037819.3";
chr1	HAVANA	gene	233086351	233119628	.	+	.	gene_id "ENSG00000135778.12"; gene_type "protein_coding"; gene_name "NTPCR"; level 1; hgnc_id "HGNC:28204"; havana_gene "OTTHUMG00000037822.4";
chr1	HAVANA	gene	233119181	233431471	.	-	.	gene_id "ENSG00000135749.19"; gene_type "protein_coding"; gene_name "PCNX2"; level 1; hgnc_id "HGNC:8736"; tag "overlapping_locus"; havana_gene "OTTHUMG00000037824.8";
chr1	HAVANA	gene	233463470	233520894	.	+	.	gene_id "ENSG00000143674.11"; gene_type "protein_coding"; gene_name "MAP3K21"; level 2; hgnc_id "HGNC:29798"; havana_gene "OTTHUMG00000037889.2";
chr1	HAVANA	gene	233749852	233808260	.	+	.	gene_id "ENSG00000135750.15"; gene_type "protein_coding"; gene_name "KCNK1"; level 2; hgnc_id "HGNC:6272"; tag "ncRNA_host"; havana_gene "OTTHUMG00000037923.5";
chr1	HAVANA	gene	234040422	234460257	.	+	.	gene_id "ENSG00000183780.13"; gene_type "protein_coding"; gene_name "SLC35F3"; level 2; hgnc_id "HGNC:23616"; tag "ncRNA_host"; tag "overlapping_locus"; havana_gene "OTTHUMG00000037929.3";
chr1	HAVANA	gene	234509202	234520814	.	+	.	gene_id "ENSG00000168275.15"; gene_type "protein_coding"; gene_name "COA6"; level 2; hgnc_id "HGNC:18025"; havana_gene "OTTHUMG00000037945.2";
chr1	HAVANA	gene	234527059	234614925	.	-	.	gene_id "ENSG00000059588.10"; gene_type "protein_coding"; gene_name "TARBP1"; level 2; hgnc_id "HGNC:11568"; havana_gene "OTTHUMG00000037947.4";
chr1	HAVANA	gene	234740015	234745271	.	-	.	gene_id "ENSG00000168264.10"; gene_type "protein_coding"; gene_name "IRF2BP2"; level 2; hgnc_id "HGNC:21729"; havana_gene "OTTHUMG00000037981.1";
chr1	HAVANA	gene	235272656	235292152	.	-	.	gene_id "ENSG00000173726.11"; gene_type "protein_coding"; gene_name "TOMM20"; level 2; hgnc_id "HGNC:20947"; tag "ncRNA_host"; havana_gene "OTTHUMG00000039619.2";
chr1	HAVANA	gene	235294498	235324598	.	-	.	gene_id "ENSG00000188739.15"; gene_type "protein_coding"; gene_name "RBM34"; level 1; hgnc_id "HGNC:28965"; tag "overlapping_locus"; havana_gene "OTTHUMG00000039620.10";
chr1	HAVANA	gene	235294949	235491534	.	-	.	gene_id "ENSG00000054267.22"; gene_type "protein_coding"; gene_name "ARID4B"; level 2; hgnc_id "HGNC:15550"; tag "ncRNA_host"; tag "overlapping_locus"; havana_gene "OTTHUMG00000039621.9";
chr1	HAVANA	gene	235490665	235507847	.	+	.	gene_id "ENSG00000152904.11"; gene_type "protein_coding"; gene_name "GGPS1"; level 1; hgnc_id "HGNC:4249"; tag "overlapping_locus"; havana_gene "OTTHUMG00000037963.3";
chr1	HAVANA	gene	235491885	235612267	.	+	.	gene_id "ENSG00000285053.1"; gene_type "protein_coding"; gene_name "TBCE"; level 2; hgnc_id "HGNC:11582"; tag "overlapping_locus"; havana_gene "OTTHUMG00000192486.7";
chr1	HAVANA	gene	235530675	235615756	.	+	.	gene_id "ENSG00000284770.2"; gene_type "protein_coding"; gene_name "TBCE"; level 2; hgnc_id "HGNC:11582"; tag "overlapping_locus"; havana_gene "OTTHUMG00000039987.14";
chr1	HAVANA	gene	235610505	235667752	.	-	.	gene_id "ENSG00000162885.13"; gene_type "protein_coding"; gene_name "B3GALNT2"; level 2; hgnc_id "HGNC:28596"; havana_gene "OTTHUMG00000040468.6";
chr1	HAVANA	gene	235710985	235814054	.	-	.	gene_id "ENSG00000168243.11"; gene_type "protein_coding"; gene_name "GNG4"; level 2; hgnc_id "HGNC:4407"; havana_gene "OTTHUMG00000040740.4";
chr1	HAVANA	gene	235824341	236046940	.	-	.	gene_id "ENSG00000143669.14"; gene_type "protein_coding"; gene_name "LYST"; level 1; hgnc_id "HGNC:1968"; tag "ncRNA_host"; havana_gene "OTTHUMG00000040527.12";
chr1	HAVANA	gene	236139130	236228409	.	-	.	gene_id "ENSG00000116962.15"; gene_type "protein_coding"; gene_name "NID1"; level 2; hgnc_id "HGNC:7821"; havana_gene "OTTHUMG00000040071.3";
chr1	HAVANA	gene	236305805	236385165	.	+	.	gene_id "ENSG00000077585.14"; gene_type "protein_coding"; gene_name "GPR137B"; level 2; hgnc_id "HGNC:11862"; havana_gene "OTTHUMG00000037994.4";
chr1	HAVANA	gene	236378401	236445258	.	-	.	gene_id "ENSG00000086619.14"; gene_type "protein_coding"; gene_name "ERO1B"; level 2; hgnc_id "HGNC:14355"; havana_gene "OTTHUMG00000039955.4";
chr1	HAVANA	gene	236511557	236666215	.	+	.	gene_id "ENSG00000186197.14"; gene_type "protein_coding"; gene_name "EDARADD"; level 2; hgnc_id "HGNC:14341"; tag "overlapping_locus"; havana_gene "OTTHUMG00000039954.5";
chr1	HAVANA	gene	236681300	236716281	.	+	.	gene_id "ENSG00000116977.18"; gene_type "protein_coding"; gene_name "LGALS8"; level 2; hgnc_id "HGNC:6569"; havana_gene "OTTHUMG00000039953.10";
chr1	HAVANA	gene	236712305	236767816	.	-	.	gene_id "ENSG00000119285.11"; gene_type "protein_coding"; gene_name "HEATR1"; level 2; hgnc_id "HGNC:25517"; tag "overlapping_locus"; havana_gene "OTTHUMG00000040061.4";
chr1	HAVANA	gene	236827441	236927931	.	+	.	gene_id "ENSG00000077522.13"; gene_type "protein_coding"; gene_name "ACTN2"; level 2; hgnc_id "HGNC:164"; havana_gene "OTTHUMG00000040059.3";
chr1	HAVANA	gene	236958592	237084578	.	+	.	gene_id "ENSG00000116984.13"; gene_type "protein_coding"; gene_name "MTR"; level 2; hgnc_id "HGNC:7468"; tag "overlapping_locus"; havana_gene "OTTHUMG00000040060.7";
chr1	HAVANA	gene	237167403	237167741	.	-	.	gene_id "ENSG00000244020.3"; gene_type "protein_coding"; gene_name "MT1HL1"; level 2; hgnc_id "HGNC:31864"; tag "retrogene"; havana_gene "OTTHUMG00000040065.5";
chr1	HAVANA	gene	237205484	237997288	.	+	.	gene_id "ENSG00000198626.17"; gene_type "protein_coding"; gene_name "RYR2"; level 2; hgnc_id "HGNC:10484"; tag "ncRNA_host"; havana_gene "OTTHUMG00000039543.5";
chr1	HAVANA	gene	238041164	238054222	.	-	.	gene_id "ENSG00000116996.9"; gene_type "protein_coding"; gene_name "ZP4"; level 2; hgnc_id "HGNC:15770"; havana_gene "OTTHUMG00000039586.1";
chr1	HAVANA	gene	238107024	238108575	.	-	.	gene_id "ENSG00000270188.1"; gene_type "protein_coding"; gene_name "MTRNR2L11"; level 2; hgnc_id "HGNC:37168"; havana_gene "OTTHUMG00000184992.1";
chr1	HAVANA	gene	239549865	240078752	.	+	.	gene_id "ENSG00000133019.11"; gene_type "protein_coding"; gene_name "CHRM3"; level 2; hgnc_id "HGNC:1952"; havana_gene "OTTHUMG00000039649.5";
chr1	HAVANA	gene	240177648	240638487	.	+	.	gene_id "ENSG00000155816.20"; gene_type "protein_coding"; gene_name "FMN2"; level 2; hgnc_id "HGNC:14074"; tag "ncRNA_host"; tag "overlapping_locus"; havana_gene "OTTHUMG00000039883.6";
chr1	HAVANA	gene	240652873	240775455	.	-	.	gene_id "ENSG00000180875.5"; gene_type "protein_coding"; gene_name "GREM2"; level 2; hgnc_id "HGNC:17655"; tag "overlapping_locus"; havana_gene "OTTHUMG00000039909.2";
chr1	HAVANA	gene	240938815	241520530	.	-	.	gene_id "ENSG00000182901.16"; gene_type "protein_coding"; gene_name "RGS7"; level 2; hgnc_id "HGNC:10003"; tag "overlapping_locus"; havana_gene "OTTHUMG00000040107.4";
chr1	HAVANA	gene	241660903	241683061	.	-	.	gene_id "ENSG00000091483.6"; gene_type "protein_coding"; gene_name "FH"; level 2; hgnc_id "HGNC:3700"; havana_gene "OTTHUMG00000039597.3";
chr1	HAVANA	gene	241695434	241758944	.	+	.	gene_id "ENSG00000117009.12"; gene_type "protein_coding"; gene_name "KMO"; level 2; hgnc_id "HGNC:6381"; havana_gene "OTTHUMG00000039635.3";
chr1	HAVANA	gene	241753404	241840678	.	-	.	gene_id "ENSG00000054277.14"; gene_type "protein_coding"; gene_name "OPN3"; level 2; hgnc_id "HGNC:14007"; tag "overlapping_locus"; havana_gene "OTTHUMG00000039691.5";
chr1	HAVANA	gene	241792155	241803556	.	-	.	gene_id "ENSG00000203668.2"; gene_type "protein_coding"; gene_name "CHML"; level 2; hgnc_id "HGNC:1941"; tag "overlapping_locus"; tag "retrogene"; havana_gene "OTTHUMG00000039690.3";
chr1	HAVANA	gene	241815580	241965435	.	+	.	gene_id "ENSG00000162843.17"; gene_type "protein_coding"; gene_name "WDR64"; level 2; hgnc_id "HGNC:26570"; havana_gene "OTTHUMG00000039705.13";
chr1	HAVANA	gene	242011269	242058450	.	+	.	gene_id "ENSG00000174371.17"; gene_type "protein_coding"; gene_name "EXO1"; level 1; hgnc_id "HGNC:3511"; havana_gene "OTTHUMG00000039965.9";
chr1	HAVANA	gene	242121069	242122364	.	+	.	gene_id "ENSG00000196289.7"; gene_type "protein_coding"; gene_name "BECN2"; level 2; hgnc_id "HGNC:38606"; tag "retrogene"; havana_gene "OTTHUMG00000039863.3";
chr1	HAVANA	gene	242158792	242162400	.	-	.	gene_id "ENSG00000197769.6"; gene_type "protein_coding"; gene_name "MAP1LC3C"; level 2; hgnc_id "HGNC:13353"; havana_gene "OTTHUMG00000039865.2";
chr1	HAVANA	gene	242246288	242687999	.	-	.	gene_id "ENSG00000180287.17"; gene_type "protein_coding"; gene_name "PLD5"; level 2; hgnc_id "HGNC:26879"; tag "ncRNA_host"; tag "overlapping_locus"; havana_gene "OTTHUMG00000039867.4";
chr1	HAVANA	gene	243287730	243418650	.	-	.	gene_id "ENSG00000143702.16"; gene_type "protein_coding"; gene_name "CEP170"; level 2; hgnc_id "HGNC:28920"; havana_gene "OTTHUMG00000039862.6";
chr1	HAVANA	gene	243419336	243663393	.	+	.	gene_id "ENSG00000054282.16"; gene_type "protein_coding"; gene_name "SDCCAG8"; level 2; hgnc_id "HGNC:10671"; tag "ncRNA_host"; havana_gene "OTTHUMG00000039996.4";
chr1	HAVANA	gene	243651535	244014381	.	-	.	gene_id "ENSG00000117020.18"; gene_type "protein_coding"; gene_name "AKT3"; level 2; hgnc_id "HGNC:393"; tag "overlapping_locus"; havana_gene "OTTHUMG00000039994.10";
chr1	HAVANA	gene	244212241	244220778	.	+	.	gene_id "ENSG00000179456.10"; gene_type "protein_coding"; gene_name "ZBTB18"; level 2; hgnc_id "HGNC:13030"; havana_gene "OTTHUMG00000040013.2";
chr1	HAVANA	gene	244515937	244552965	.	+	.	gene_id "ENSG00000173728.11"; gene_type "protein_coding"; gene_name "C1orf100"; level 2; hgnc_id "HGNC:30435"; havana_gene "OTTHUMG00000040104.2";
chr1	HAVANA	gene	244571796	244615211	.	-	.	gene_id "ENSG00000035687.10"; gene_type "protein_coding"; gene_name "ADSS2"; level 2; hgnc_id "HGNC:292"; tag "overlapping_locus"; havana_gene "OTTHUMG00000040102.3";
chr1	HAVANA	gene	244617679	244804479	.	+	.	gene_id "ENSG00000179397.18"; gene_type "protein_coding"; gene_name "CATSPERE"; level 2; hgnc_id "HGNC:28491"; havana_gene "OTTHUMG00000040103.3";
chr1	HAVANA	gene	244816405	244872335	.	+	.	gene_id "ENSG00000121644.19"; gene_type "protein_coding"; gene_name "DESI2"; level 2; hgnc_id "HGNC:24264"; havana_gene "OTTHUMG00000040398.3";
chr1	HAVANA	gene	244893200	244894264	.	-	.	gene_id "ENSG00000284188.2"; gene_type "protein_coding"; gene_name "AL451007.3"; level 2; havana_gene "OTTHUMG00000191035.4";
chr1	HAVANA	gene	244998918	245008359	.	+	.	gene_id "ENSG00000203667.10"; gene_type "protein_coding"; gene_name "COX20"; level 2; hgnc_id "HGNC:26970"; havana_gene "OTTHUMG00000040401.2";
chr1	HAVANA	gene	245003940	245027862	.	-	.	gene_id "ENSG00000153187.20"; gene_type "protein_coding"; gene_name "HNRNPU"; level 2; hgnc_id "HGNC:5048"; havana_gene "OTTHUMG00000040396.17";
chr1	HAVANA	gene	245133007	245290466	.	+	.	gene_id "ENSG00000203666.12"; gene_type "protein_coding"; gene_name "EFCAB2"; level 1; hgnc_id "HGNC:28166"; tag "ncRNA_host"; havana_gene "OTTHUMG00000040474.4";
chr1	HAVANA	gene	245318287	245872734	.	+	.	gene_id "ENSG00000162849.16"; gene_type "protein_coding"; gene_name "KIF26B"; level 2; hgnc_id "HGNC:25484"; havana_gene "OTTHUMG00000040079.4";
chr1	HAVANA	gene	245912644	246670614	.	-	.	gene_id "ENSG00000185420.19"; gene_type "protein_coding"; gene_name "SMYD3"; level 1; hgnc_id "HGNC:15513"; tag "ncRNA_host"; tag "overlapping_locus"; havana_gene "OTTHUMG00000040508.8";
chr1	HAVANA	gene	246703863	246729563	.	-	.	gene_id "ENSG00000162851.8"; gene_type "protein_coding"; gene_name "TFB2M"; level 2; hgnc_id "HGNC:18559"; havana_gene "OTTHUMG00000040091.3";
chr1	HAVANA	gene	246729746	246831897	.	+	.	gene_id "ENSG00000162852.14"; gene_type "protein_coding"; gene_name "CNST"; level 2; hgnc_id "HGNC:26486"; tag "overlapping_locus"; havana_gene "OTTHUMG00000040090.4";
chr1	HAVANA	gene	246887711	246931439	.	+	.	gene_id "ENSG00000143653.10"; gene_type "protein_coding"; gene_name "SCCPDH"; level 2; hgnc_id "HGNC:24275"; havana_gene "OTTHUMG00000040221.3";
chr1	HAVANA	gene	247002400	247095269	.	-	.	gene_id "ENSG00000153207.15"; gene_type "protein_coding"; gene_name "AHCTF1"; level 1; hgnc_id "HGNC:24618"; havana_gene "OTTHUMG00000040706.4";
chr1	HAVANA	gene	247108849	247242113	.	-	.	gene_id "ENSG00000135747.11"; gene_type "protein_coding"; gene_name "ZNF670-ZNF695"; level 2; hgnc_id "HGNC:49200"; tag "overlapping_locus"; havana_gene "OTTHUMG00000187277.1";
chr1	HAVANA	gene	247108849	247171395	.	-	.	gene_id "ENSG00000197472.15"; gene_type "protein_coding"; gene_name "ZNF695"; level 2; hgnc_id "HGNC:30954"; tag "overlapping_locus"; havana_gene "OTTHUMG00000040707.7";
chr1	HAVANA	gene	247197939	247242113	.	-	.	gene_id "ENSG00000277462.2"; gene_type "protein_coding"; gene_name "ZNF670"; level 2; hgnc_id "HGNC:28167"; tag "overlapping_locus"; havana_gene "OTTHUMG00000040868.4";
chr1	HAVANA	gene	247263264	247267674	.	-	.	gene_id "ENSG00000188295.14"; gene_type "protein_coding"; gene_name "ZNF669"; level 2; hgnc_id "HGNC:25736"; havana_gene "OTTHUMG00000040869.6";
chr1	HAVANA	gene	247285277	247335318	.	-	.	gene_id "ENSG00000196418.12"; gene_type "protein_coding"; gene_name "ZNF124"; level 2; hgnc_id "HGNC:12907"; havana_gene "OTTHUMG00000041112.3";
chr1	HAVANA	gene	247460714	247495148	.	-	.	gene_id "ENSG00000162714.12"; gene_type "protein_coding"; gene_name "ZNF496"; level 2; hgnc_id "HGNC:23713"; havana_gene "OTTHUMG00000041164.3";
chr1	HAVANA	gene	247579458	247612410	.	+	.	gene_id "ENSG00000162711.17"; gene_type "protein_coding"; gene_name "NLRP3"; level 2; hgnc_id "HGNC:16400"; havana_gene "OTTHUMG00000040647.7";
chr1	HAVANA	gene	247612420	247621407	.	-	.	gene_id "ENSG00000177535.8"; gene_type "protein_coding"; gene_name "OR2B11"; level 2; hgnc_id "HGNC:31249"; havana_gene "OTTHUMG00000040572.3";
chr1	HAVANA	gene	247670360	247740992	.	+	.	gene_id "ENSG00000169224.13"; gene_type "protein_coding"; gene_name "GCSAML"; level 1; hgnc_id "HGNC:29583"; havana_gene "OTTHUMG00000040648.6";
chr1	HAVANA	gene	247687979	247699742	.	-	.	gene_id "ENSG00000196242.10"; gene_type "protein_coding"; gene_name "OR2C3"; level 2; hgnc_id "HGNC:15005"; havana_gene "OTTHUMG00000040579.4";
chr1	HAVANA	gene	247687981	247695915	.	-	.	gene_id "ENSG00000284824.1"; gene_type "protein_coding"; gene_name "GCSAML-AS1"; level 2; hgnc_id "HGNC:41244"; tag "overlapping_locus"; havana_gene "OTTHUMG00000192365.1";
chr1	HAVANA	gene	247751662	247752615	.	+	.	gene_id "ENSG00000177489.1"; gene_type "protein_coding"; gene_name "OR2G2"; level 2; hgnc_id "HGNC:15007"; havana_gene "OTTHUMG00000040575.2";
chr1	HAVANA	gene	247768888	247769817	.	+	.	gene_id "ENSG00000177476.3"; gene_type "protein_coding"; gene_name "OR2G3"; level 2; hgnc_id "HGNC:15008"; havana_gene "OTTHUMG00000040576.2";
chr1	HAVANA	gene	247834114	247843041	.	-	.	gene_id "ENSG00000197437.4"; gene_type "protein_coding"; gene_name "OR13G1"; level 2; hgnc_id "HGNC:14999"; havana_gene "OTTHUMG00000040212.3";
chr1	HAVANA	gene	247874738	247879948	.	-	.	gene_id "ENSG00000169214.4"; gene_type "protein_coding"; gene_name "OR6F1"; level 2; hgnc_id "HGNC:15027"; tag "overlapping_locus"; havana_gene "OTTHUMG00000040213.3";
chr1	HAVANA	gene	247875115	247887066	.	-	.	gene_id "ENSG00000239395.2"; gene_type "protein_coding"; gene_name "AC118470.1"; level 2; tag "overlapping_locus"; havana_gene "OTTHUMG00000041416.3";
chr1	HAVANA	gene	247886259	247887345	.	-	.	gene_id "ENSG00000241128.2"; gene_type "protein_coding"; gene_name "OR14A2"; level 2; hgnc_id "HGNC:15024"; tag "overlapping_locus"; havana_gene "OTTHUMG00000040207.3";
chr1	HAVANA	gene	247901917	247902861	.	+	.	gene_id "ENSG00000153230.4"; gene_type "protein_coding"; gene_name "OR14K1"; level 2; hgnc_id "HGNC:15025"; havana_gene "OTTHUMG00000040211.2";
chr1	HAVANA	gene	247918148	247923858	.	-	.	gene_id "ENSG00000221888.4"; gene_type "protein_coding"; gene_name "OR1C1"; level 2; hgnc_id "HGNC:8182"; havana_gene "OTTHUMG00000040198.3";
chr1	HAVANA	gene	247977962	247987421	.	-	.	gene_id "ENSG00000196772.4"; gene_type "protein_coding"; gene_name "OR14A16"; level 2; hgnc_id "HGNC:15022"; havana_gene "OTTHUMG00000040199.3";
chr1	HAVANA	gene	248004230	248005198	.	-	.	gene_id "ENSG00000197591.3"; gene_type "protein_coding"; gene_name "OR11L1"; level 2; hgnc_id "HGNC:14998"; havana_gene "OTTHUMG00000040193.2";
chr1	HAVANA	gene	248020489	248043440	.	+	.	gene_id "ENSG00000162722.9"; gene_type "protein_coding"; gene_name "TRIM58"; level 2; hgnc_id "HGNC:24150"; havana_gene "OTTHUMG00000040203.2";
chr1	HAVANA	gene	248058889	248059833	.	+	.	gene_id "ENSG00000238243.3"; gene_type "protein_coding"; gene_name "OR2W3"; level 2; hgnc_id "HGNC:15021"; havana_gene "OTTHUMG00000040204.2";
chr1	HAVANA	gene	248083554	248085258	.	+	.	gene_id "ENSG00000177462.7"; gene_type "protein_coding"; gene_name "OR2T8"; level 2; hgnc_id "HGNC:15020"; havana_gene "OTTHUMG00000040205.3";
chr1	HAVANA	gene	248088191	248098641	.	+	.	gene_id "ENSG00000177275.4"; gene_type "protein_coding"; gene_name "OR2AJ1"; level 2; hgnc_id "HGNC:15001"; havana_gene "OTTHUMG00000040206.3";
chr1	HAVANA	gene	248112160	248113098	.	+	.	gene_id "ENSG00000279263.1"; gene_type "protein_coding"; gene_name "OR2L8"; level 2; hgnc_id "HGNC:15014"; havana_gene "OTTHUMG00000040196.3";
chr1	HAVANA	gene	248128535	248129688	.	+	.	gene_id "ENSG00000187080.9"; gene_type "protein_coding"; gene_name "OR2AK2"; level 2; hgnc_id "HGNC:19569"; havana_gene "OTTHUMG00000040201.6";
chr1	HAVANA	gene	248176962	248187578	.	+	.	gene_id "ENSG00000197454.2"; gene_type "protein_coding"; gene_name "OR2L5"; level 2; hgnc_id "HGNC:15011"; havana_gene "OTTHUMG00000040194.3";
chr1	HAVANA	gene	248193372	248205607	.	+	.	gene_id "ENSG00000203663.4"; gene_type "protein_coding"; gene_name "OR2L2"; level 2; hgnc_id "HGNC:8266"; havana_gene "OTTHUMG00000040214.3";
chr1	HAVANA	gene	248210138	248226709	.	+	.	gene_id "ENSG00000198128.4"; gene_type "protein_coding"; gene_name "OR2L3"; level 2; hgnc_id "HGNC:15009"; havana_gene "OTTHUMG00000040195.3";
chr1	HAVANA	gene	248258486	248264405	.	+	.	gene_id "ENSG00000196071.5"; gene_type "protein_coding"; gene_name "OR2L13"; level 2; hgnc_id "HGNC:19578"; havana_gene "OTTHUMG00000040446.4";
chr1	HAVANA	gene	248308450	248309388	.	+	.	gene_id "ENSG00000162727.3"; gene_type "protein_coding"; gene_name "OR2M5"; level 2; hgnc_id "HGNC:19576"; havana_gene "OTTHUMG00000040447.2";
chr1	HAVANA	gene	248338123	248344369	.	+	.	gene_id "ENSG00000198601.3"; gene_type "protein_coding"; gene_name "OR2M2"; level 2; hgnc_id "HGNC:8268"; havana_gene "OTTHUMG00000040460.4";
chr1	HAVANA	gene	248360567	248376227	.	+	.	gene_id "ENSG00000228198.3"; gene_type "protein_coding"; gene_name "OR2M3"; level 2; hgnc_id "HGNC:8269"; havana_gene "OTTHUMG00000040459.3";
chr1	HAVANA	gene	248394719	248407981	.	+	.	gene_id "ENSG00000171180.2"; gene_type "protein_coding"; gene_name "OR2M4"; level 2; hgnc_id "HGNC:8270"; havana_gene "OTTHUMG00000040456.3";
chr1	HAVANA	gene	248433219	248441278	.	-	.	gene_id "ENSG00000177212.4"; gene_type "protein_coding"; gene_name "OR2T33"; level 2; hgnc_id "HGNC:31255"; havana_gene "OTTHUMG00000040458.3";
chr1	HAVANA	gene	248453441	248466726	.	-	.	gene_id "ENSG00000177201.2"; gene_type "protein_coding"; gene_name "OR2T12"; level 2; hgnc_id "HGNC:19592"; havana_gene "OTTHUMG00000040457.3";
chr1	HAVANA	gene	248486932	248487870	.	-	.	gene_id "ENSG00000177186.3"; gene_type "protein_coding"; gene_name "OR2M7"; level 2; hgnc_id "HGNC:19594"; havana_gene "OTTHUMG00000040461.2";
chr1	HAVANA	gene	248512077	248513015	.	+	.	gene_id "ENSG00000177174.1"; gene_type "protein_coding"; gene_name "OR14C36"; level 2; hgnc_id "HGNC:15026"; havana_gene "OTTHUMG00000040463.2";
chr1	HAVANA	gene	248524883	248525929	.	+	.	gene_id "ENSG00000196944.4"; gene_type "protein_coding"; gene_name "OR2T4"; level 2; hgnc_id "HGNC:15016"; havana_gene "OTTHUMG00000040453.4";
chr1	HAVANA	gene	248539047	248555112	.	+	.	gene_id "ENSG00000198104.3"; gene_type "protein_coding"; gene_name "OR2T6"; level 2; hgnc_id "HGNC:15018"; havana_gene "OTTHUMG00000040448.3";
chr1	HAVANA	gene	248566349	248571321	.	+	.	gene_id "ENSG00000175143.4"; gene_type "protein_coding"; gene_name "OR2T1"; level 2; hgnc_id "HGNC:8277"; havana_gene "OTTHUMG00000040450.4";
chr1	HAVANA	gene	248608813	248619026	.	+	.	gene_id "ENSG00000196240.4"; gene_type "protein_coding"; gene_name "OR2T2"; level 2; hgnc_id "HGNC:14725"; havana_gene "OTTHUMG00000040480.3";
chr1	HAVANA	gene	248636652	248637608	.	+	.	gene_id "ENSG00000196539.3"; gene_type "protein_coding"; gene_name "OR2T3"; level 2; hgnc_id "HGNC:14727"; havana_gene "OTTHUMG00000040452.2";
chr1	HAVANA	gene	248651890	248654414	.	+	.	gene_id "ENSG00000203661.4"; gene_type "protein_coding"; gene_name "OR2T5"; level 2; hgnc_id "HGNC:15017"; havana_gene "OTTHUMG00000040481.3";
chr1	HAVANA	gene	248671374	248690638	.	+	.	gene_id "ENSG00000188558.6"; gene_type "protein_coding"; gene_name "OR2G6"; level 2; hgnc_id "HGNC:27019"; havana_gene "OTTHUMG00000040462.3";
chr1	HAVANA	gene	248720213	248726073	.	-	.	gene_id "ENSG00000182783.5"; gene_type "protein_coding"; gene_name "OR2T29"; level 2; hgnc_id "HGNC:31253"; havana_gene "OTTHUMG00000040382.3";
chr1	HAVANA	gene	248737102	248738058	.	-	.	gene_id "ENSG00000183310.3"; gene_type "protein_coding"; gene_name "OR2T34"; level 2; hgnc_id "HGNC:31256"; havana_gene "OTTHUMG00000040387.2";
chr1	HAVANA	gene	248753788	248761001	.	-	.	gene_id "ENSG00000184022.4"; gene_type "protein_coding"; gene_name "OR2T10"; level 2; hgnc_id "HGNC:19573"; tag "ncRNA_host"; havana_gene "OTTHUMG00000040388.3";
chr1	HAVANA	gene	248786858	248798392	.	-	.	gene_id "ENSG00000279301.4"; gene_type "protein_coding"; gene_name "OR2T11"; level 2; hgnc_id "HGNC:19574"; havana_gene "OTTHUMG00000040384.4";
chr1	HAVANA	gene	248799657	248808579	.	-	.	gene_id "ENSG00000177151.4"; gene_type "protein_coding"; gene_name "OR2T35"; level 2; hgnc_id "HGNC:31257"; havana_gene "OTTHUMG00000040380.3";
chr1	HAVANA	gene	248813139	248818829	.	-	.	gene_id "ENSG00000187701.4"; gene_type "protein_coding"; gene_name "OR2T27"; level 2; hgnc_id "HGNC:31252"; havana_gene "OTTHUMG00000040376.3";
chr1	HAVANA	gene	248844623	248845629	.	-	.	gene_id "ENSG00000189181.5"; gene_type "protein_coding"; gene_name "OR14I1"; level 2; hgnc_id "HGNC:19575"; tag "overlapping_locus"; havana_gene "OTTHUMG00000040378.3";
chr1	HAVANA	gene	249104645	249120114	.	-	.	gene_id "ENSG00000175137.11"; gene_type "protein_coding"; gene_name "SH3BP5L"; level 2; hgnc_id "HGNC:29360"; havana_gene "OTTHUMG00000040389.3";
chr1	HAVANA	gene	249132409	249143716	.	+	.	gene_id "ENSG00000171161.13"; gene_type "protein_coding"; gene_name "ZNF672"; level 2; hgnc_id "HGNC:26179"; havana_gene "OTTHUMG00000040377.4";
chr1	HAVANA	gene	249144205	249153343	.	-	.	gene_id "ENSG00000171163.15"; gene_type "protein_coding"; gene_name "ZNF692"; level 1; hgnc_id "HGNC:26049"; havana_gene "OTTHUMG00000040423.3";
chr1	HAVANA	gene	249200395	249214145	.	+	.	gene_id "ENSG00000185220.12"; gene_type "protein_coding"; gene_name "PGBD2"; level 2; hgnc_id "HGNC:19399"; havana_gene "OTTHUMG00000040424.2";
chr2	HAVANA	gene	38814	46870	.	-	.	gene_id "ENSG00000184731.6"; gene_type "protein_coding"; gene_name "FAM110C"; level 2; hgnc_id "HGNC:33340"; havana_gene "OTTHUMG00000151321.2";
chr2	HAVANA	gene	217730	266398	.	-	.	gene_id "ENSG00000035115.22"; gene_type "protein_coding"; gene_name "SH3YL1"; level 2; hgnc_id "HGNC:29546"; havana_gene "OTTHUMG00000151359.9";
chr2	HAVANA	gene	264140	278283	.	+	.	gene_id "ENSG00000143727.16"; gene_type "protein_coding"; gene_name "ACP1"; level 2; hgnc_id "HGNC:122"; havana_gene "OTTHUMG00000086933.6";
chr2	HAVANA	gene	279558	288851	.	-	.	gene_id "ENSG00000189292.16"; gene_type "protein_coding"; gene_name "ALKAL2"; level 2; hgnc_id "HGNC:27683"; havana_gene "OTTHUMG00000151366.6";
chr2	HAVANA	gene	663877	677406	.	-	.	gene_id "ENSG00000151353.15"; gene_type "protein_coding"; gene_name "TMEM18"; level 1; hgnc_id "HGNC:25257"; havana_gene "OTTHUMG00000151381.2";
chr2	HAVANA	gene	946535	1371385	.	+	.	gene_id "ENSG00000172554.12"; gene_type "protein_coding"; gene_name "SNTG2"; level 2; hgnc_id "HGNC:13741"; havana_gene "OTTHUMG00000151370.5";
chr2	HAVANA	gene	1377838	1547483	.	+	.	gene_id "ENSG00000115705.22"; gene_type "protein_coding"; gene_name "TPO"; level 2; hgnc_id "HGNC:12015"; havana_gene "OTTHUMG00000090271.11";
chr2	HAVANA	gene	1635659	1748624	.	-	.	gene_id "ENSG00000130508.11"; gene_type "protein_coding"; gene_name "PXDN"; level 2; hgnc_id "HGNC:14966"; havana_gene "OTTHUMG00000059697.5";
chr2	HAVANA	gene	1792885	2335436	.	-	.	gene_id "ENSG00000186487.19"; gene_type "protein_coding"; gene_name "MYT1L"; level 1; hgnc_id "HGNC:7623"; havana_gene "OTTHUMG00000151407.13";
chr2	HAVANA	gene	3192696	3381653	.	-	.	gene_id "ENSG00000032389.12"; gene_type "protein_coding"; gene_name "EIPR1"; level 1; hgnc_id "HGNC:12383"; tag "overlapping_locus"; havana_gene "OTTHUMG00000090329.4";
chr2	HAVANA	gene	3383446	3488865	.	+	.	gene_id "ENSG00000171853.16"; gene_type "protein_coding"; gene_name "TRAPPC12"; level 1; hgnc_id "HGNC:24284"; havana_gene "OTTHUMG00000090328.5";
chr2	HAVANA	gene	3501137	3523302	.	-	.	gene_id "ENSG00000182551.14"; gene_type "protein_coding"; gene_name "ADI1"; level 2; hgnc_id "HGNC:30576"; havana_gene "OTTHUMG00000112441.7";
chr2	HAVANA	gene	3579598	3605923	.	-	.	gene_id "ENSG00000286905.1"; gene_type "protein_coding"; gene_name "AC108488.2"; level 2; tag "overlapping_locus"; havana_gene "OTTHUMG00000167878.2";
chr2	HAVANA	gene	3589020	3605923	.	-	.	gene_id "ENSG00000171865.10"; gene_type "protein_coding"; gene_name "RNASEH1"; level 2; hgnc_id "HGNC:18466"; tag "overlapping_locus"; havana_gene "OTTHUMG00000090279.3";
chr2	HAVANA	gene	3622850	3628510	.	+	.	gene_id "ENSG00000171863.15"; gene_type "protein_coding"; gene_name "RPS7"; level 2; hgnc_id "HGNC:10440"; havana_gene "OTTHUMG00000090305.7";
chr2	HAVANA	gene	3642422	3692234	.	+	.	gene_id "ENSG00000118004.18"; gene_type "protein_coding"; gene_name "COLEC11"; level 2; hgnc_id "HGNC:17213"; havana_gene "OTTHUMG00000090304.9";
chr2	HAVANA	gene	3705790	3750261	.	+	.	gene_id "ENSG00000151360.10"; gene_type "protein_coding"; gene_name "ALLC"; level 2; hgnc_id "HGNC:17377"; havana_gene "OTTHUMG00000151485.2";
chr2	HAVANA	gene	3751165	3895598	.	+	.	gene_id "ENSG00000214866.9"; gene_type "protein_coding"; gene_name "DCDC2C"; level 1; hgnc_id "HGNC:32696"; havana_gene "OTTHUMG00000151490.5";
chr2	HAVANA	gene	5832516	5841517	.	+	.	gene_id "ENSG00000176887.7"; gene_type "protein_coding"; gene_name "SOX11"; level 2; hgnc_id "HGNC:11191"; tag "overlapping_locus"; tag "retrogene"; havana_gene "OTTHUMG00000090333.2";
chr2	HAVANA	gene	6980701	7006766	.	-	.	gene_id "ENSG00000134326.11"; gene_type "protein_coding"; gene_name "CMPK2"; level 2; hgnc_id "HGNC:27015"; havana_gene "OTTHUMG00000151629.2";
chr2	HAVANA	gene	7005937	7038370	.	+	.	gene_id "ENSG00000134321.12"; gene_type "protein_coding"; gene_name "RSAD2"; level 2; hgnc_id "HGNC:30908"; havana_gene "OTTHUMG00000090352.5";
chr2	HAVANA	gene	7057543	7208417	.	+	.	gene_id "ENSG00000151692.15"; gene_type "protein_coding"; gene_name "RNF144A"; level 2; hgnc_id "HGNC:20457"; havana_gene "OTTHUMG00000090353.8";
chr2	HAVANA	gene	8818975	8824591	.	+	.	gene_id "ENSG00000115738.10"; gene_type "protein_coding"; gene_name "ID2"; level 2; hgnc_id "HGNC:5361"; havana_gene "OTTHUMG00000112454.5";
chr2	HAVANA	gene	8861211	8977760	.	-	.	gene_id "ENSG00000134313.15"; gene_type "protein_coding"; gene_name "KIDINS220"; level 2; hgnc_id "HGNC:29508"; havana_gene "OTTHUMG00000151658.5";
chr2	HAVANA	gene	8992820	9143838	.	-	.	gene_id "ENSG00000143797.12"; gene_type "protein_coding"; gene_name "MBOAT2"; level 2; hgnc_id "HGNC:25193"; havana_gene "OTTHUMG00000090363.5";
chr2	HAVANA	gene	9346894	9545812	.	+	.	gene_id "ENSG00000151693.11"; gene_type "protein_coding"; gene_name "ASAP2"; level 2; hgnc_id "HGNC:2721"; havana_gene "OTTHUMG00000117485.4";
chr2	HAVANA	gene	9543604	9563676	.	-	.	gene_id "ENSG00000119185.12"; gene_type "protein_coding"; gene_name "ITGB1BP1"; level 1; hgnc_id "HGNC:23927"; havana_gene "OTTHUMG00000090414.8";
chr2	HAVANA	gene	9563780	9613230	.	+	.	gene_id "ENSG00000119203.14"; gene_type "protein_coding"; gene_name "CPSF3"; level 2; hgnc_id "HGNC:2326"; havana_gene "OTTHUMG00000090415.5";
chr2	HAVANA	gene	9613787	9636672	.	+	.	gene_id "ENSG00000134330.19"; gene_type "protein_coding"; gene_name "IAH1"; level 1; hgnc_id "HGNC:27696"; havana_gene "OTTHUMG00000159076.4";
chr2	HAVANA	gene	9628615	9696861	.	-	.	gene_id "ENSG00000151694.14"; gene_type "protein_coding"; gene_name "ADAM17"; level 1; hgnc_id "HGNC:195"; havana_gene "OTTHUMG00000090425.12";
chr2	HAVANA	gene	9724096	9771126	.	-	.	gene_id "ENSG00000134308.14"; gene_type "protein_coding"; gene_name "YWHAQ"; level 1; hgnc_id "HGNC:12854"; havana_gene "OTTHUMG00000013848.7";
chr2	HAVANA	gene	9983572	10074545	.	+	.	gene_id "ENSG00000115750.17"; gene_type "protein_coding"; gene_name "TAF1B"; level 2; hgnc_id "HGNC:11533"; havana_gene "OTTHUMG00000151673.5";
chr2	HAVANA	gene	10091822	10142405	.	+	.	gene_id "ENSG00000134317.18"; gene_type "protein_coding"; gene_name "GRHL1"; level 2; hgnc_id "HGNC:17923"; havana_gene "OTTHUMG00000151704.8";
chr2	HAVANA	gene	10182976	10194963	.	+	.	gene_id "ENSG00000172059.11"; gene_type "protein_coding"; gene_name "KLF11"; level 1; hgnc_id "HGNC:11811"; havana_gene "OTTHUMG00000119004.6";
chr2	HAVANA	gene	10196907	10221071	.	-	.	gene_id "ENSG00000205795.4"; gene_type "protein_coding"; gene_name "CYS1"; level 2; hgnc_id "HGNC:18525"; havana_gene "OTTHUMG00000151703.1";
chr2	HAVANA	gene	10260825	10351851	.	+	.	gene_id "ENSG00000171848.15"; gene_type "protein_coding"; gene_name "RRM2"; level 2; hgnc_id "HGNC:10452"; havana_gene "OTTHUMG00000185555.7";
chr2	HAVANA	gene	10443015	10567743	.	+	.	gene_id "ENSG00000115756.13"; gene_type "protein_coding"; gene_name "HPCAL1"; level 2; hgnc_id "HGNC:5145"; havana_gene "OTTHUMG00000090451.6";
chr2	HAVANA	gene	10580094	10588453	.	-	.	gene_id "ENSG00000115758.13"; gene_type "protein_coding"; gene_name "ODC1"; level 2; hgnc_id "HGNC:8109"; tag "ncRNA_host"; havana_gene "OTTHUMG00000090450.5";
chr2	HAVANA	gene	10710880	10830113	.	-	.	gene_id "ENSG00000115761.16"; gene_type "protein_coding"; gene_name "NOL10"; level 2; hgnc_id "HGNC:25862"; havana_gene "OTTHUMG00000119023.3";
chr2	HAVANA	gene	10861226	10925236	.	+	.	gene_id "ENSG00000143882.12"; gene_type "protein_coding"; gene_name "ATP6V1C2"; level 2; hgnc_id "HGNC:18264"; tag "ncRNA_host"; havana_gene "OTTHUMG00000090459.6";
chr2	HAVANA	gene	10923517	10978103	.	-	.	gene_id "ENSG00000143870.12"; gene_type "protein_coding"; gene_name "PDIA6"; level 1; hgnc_id "HGNC:30168"; tag "ncRNA_host"; havana_gene "OTTHUMG00000090479.6";
chr2	HAVANA	gene	11052060	11054351	.	+	.	gene_id "ENSG00000162975.5"; gene_type "protein_coding"; gene_name "KCNF1"; level 2; hgnc_id "HGNC:6246"; tag "retrogene"; havana_gene "OTTHUMG00000119054.2";
chr2	HAVANA	gene	11273254	11291443	.	+	.	gene_id "ENSG00000150873.12"; gene_type "protein_coding"; gene_name "C2orf50"; level 2; hgnc_id "HGNC:26324"; havana_gene "OTTHUMG00000119057.3";
chr2	HAVANA	gene	11295324	11318996	.	+	.	gene_id "ENSG00000162976.13"; gene_type "protein_coding"; gene_name "SLC66A3"; level 1; hgnc_id "HGNC:28503"; havana_gene "OTTHUMG00000119055.6";
chr2	HAVANA	gene	11319885	11488456	.	-	.	gene_id "ENSG00000134318.14"; gene_type "protein_coding"; gene_name "ROCK2"; level 1; hgnc_id "HGNC:10252"; havana_gene "OTTHUMG00000149916.8";
chr2	HAVANA	gene	11584501	11606303	.	-	.	gene_id "ENSG00000169016.17"; gene_type "protein_coding"; gene_name "E2F6"; level 2; hgnc_id "HGNC:3120"; havana_gene "OTTHUMG00000090565.6";
chr2	HAVANA	gene	11622467	11782914	.	+	.	gene_id "ENSG00000196208.14"; gene_type "protein_coding"; gene_name "GREB1"; level 2; hgnc_id "HGNC:24885"; tag "ncRNA_host"; havana_gene "OTTHUMG00000141276.8";
chr2	HAVANA	gene	11798304	11810321	.	-	.	gene_id "ENSG00000169006.7"; gene_type "protein_coding"; gene_name "NTSR2"; level 2; hgnc_id "HGNC:8040"; tag "overlapping_locus"; havana_gene "OTTHUMG00000119083.3";
chr2	HAVANA	gene	11817721	11967535	.	+	.	gene_id "ENSG00000134324.11"; gene_type "protein_coding"; gene_name "LPIN1"; level 1; hgnc_id "HGNC:13345"; tag "ncRNA_host"; havana_gene "OTTHUMG00000119082.12";
chr2	HAVANA	gene	12857015	12882860	.	+	.	gene_id "ENSG00000071575.11"; gene_type "protein_coding"; gene_name "TRIB2"; level 1; hgnc_id "HGNC:30809"; tag "ncRNA_host"; havana_gene "OTTHUMG00000090575.4";
chr2	HAVANA	gene	14772824	14790938	.	+	.	gene_id "ENSG00000162981.14"; gene_type "protein_coding"; gene_name "LRATD1"; level 2; hgnc_id "HGNC:20743"; havana_gene "OTTHUMG00000119093.4";
chr2	HAVANA	gene	15307038	15701458	.	-	.	gene_id "ENSG00000151779.13"; gene_type "protein_coding"; gene_name "NBAS"; level 1; hgnc_id "HGNC:15625"; tag "overlapping_locus"; havana_gene "OTTHUMG00000121153.3";
chr2	HAVANA	gene	15731302	15771235	.	+	.	gene_id "ENSG00000079785.15"; gene_type "protein_coding"; gene_name "DDX1"; level 2; hgnc_id "HGNC:2734"; havana_gene "OTTHUMG00000090593.6";
chr2	HAVANA	gene	16080672	16087129	.	+	.	gene_id "ENSG00000134323.12"; gene_type "protein_coding"; gene_name "MYCN"; level 2; hgnc_id "HGNC:7559"; havana_gene "OTTHUMG00000039579.4";
chr2	HAVANA	gene	16730727	16847599	.	-	.	gene_id "ENSG00000197872.11"; gene_type "protein_coding"; gene_name "FAM49A"; level 2; hgnc_id "HGNC:25373"; havana_gene "OTTHUMG00000090615.3";
chr2	HAVANA	gene	17691851	17699706	.	-	.	gene_id "ENSG00000214842.5"; gene_type "protein_coding"; gene_name "RAD51AP2"; level 2; hgnc_id "HGNC:34417"; havana_gene "OTTHUMG00000151761.3";
chr2	HAVANA	gene	17720393	17838285	.	+	.	gene_id "ENSG00000163032.12"; gene_type "protein_coding"; gene_name "VSNL1"; level 2; hgnc_id "HGNC:12722"; havana_gene "OTTHUMG00000090645.6";
chr2	HAVANA	gene	17845079	17981509	.	-	.	gene_id "ENSG00000163029.16"; gene_type "protein_coding"; gene_name "SMC6"; level 2; hgnc_id "HGNC:20466"; havana_gene "OTTHUMG00000090675.7";
chr2	HAVANA	gene	17935125	17970213	.	+	.	gene_id "ENSG00000178295.15"; gene_type "protein_coding"; gene_name "GEN1"; level 2; hgnc_id "HGNC:26881"; havana_gene "OTTHUMG00000121173.6";
chr2	HAVANA	gene	17997727	17999065	.	+	.	gene_id "ENSG00000151379.4"; gene_type "protein_coding"; gene_name "MSGN1"; level 2; hgnc_id "HGNC:14907"; havana_gene "OTTHUMG00000159089.2";
chr2	HAVANA	gene	18059114	18542882	.	+	.	gene_id "ENSG00000170745.12"; gene_type "protein_coding"; gene_name "KCNS3"; level 2; hgnc_id "HGNC:6302"; tag "retrogene"; havana_gene "OTTHUMG00000044150.7";
chr2	HAVANA	gene	18735989	18741945	.	-	.	gene_id "ENSG00000240857.2"; gene_type "protein_coding"; gene_name "RDH14"; level 2; hgnc_id "HGNC:19979"; tag "overlapping_locus"; havana_gene "OTTHUMG00000090705.3";
chr2	HAVANA	gene	18736811	18770830	.	-	.	gene_id "ENSG00000250741.6"; gene_type "protein_coding"; gene_name "NT5C1B-RDH14"; level 1; hgnc_id "HGNC:38831"; tag "ncRNA_host"; tag "overlapping_locus"; havana_gene "OTTHUMG00000161546.3";
chr2	HAVANA	gene	18744138	18770838	.	-	.	gene_id "ENSG00000185013.16"; gene_type "protein_coding"; gene_name "NT5C1B"; level 2; hgnc_id "HGNC:17818"; tag "ncRNA_host"; tag "overlapping_locus"; havana_gene "OTTHUMG00000151765.5";
chr2	HAVANA	gene	19551246	19558384	.	-	.	gene_id "ENSG00000143867.7"; gene_type "protein_coding"; gene_name "OSR1"; level 2; hgnc_id "HGNC:8111"; havana_gene "OTTHUMG00000088793.3";
chr2	HAVANA	gene	20096392	20101744	.	-	.	gene_id "ENSG00000183891.6"; gene_type "protein_coding"; gene_name "TTC32"; level 1; hgnc_id "HGNC:32954"; havana_gene "OTTHUMG00000151776.3";
chr2	HAVANA	gene	20110021	20189892	.	-	.	gene_id "ENSG00000118965.14"; gene_type "protein_coding"; gene_name "WDR35"; level 2; hgnc_id "HGNC:29250"; havana_gene "OTTHUMG00000090737.3";
chr2	HAVANA	gene	20191813	20212429	.	-	.	gene_id "ENSG00000132031.13"; gene_type "protein_coding"; gene_name "MATN3"; level 2; hgnc_id "HGNC:6909"; havana_gene "OTTHUMG00000151788.2";
chr2	HAVANA	gene	20232411	20251389	.	-	.	gene_id "ENSG00000068697.7"; gene_type "protein_coding"; gene_name "LAPTM4A"; level 2; hgnc_id "HGNC:6924"; havana_gene "OTTHUMG00000090750.3";
chr2	HAVANA	gene	20400558	20425194	.	-	.	gene_id "ENSG00000115884.11"; gene_type "protein_coding"; gene_name "SDC1"; level 2; hgnc_id "HGNC:10658"; havana_gene "OTTHUMG00000090751.5";
chr2	HAVANA	gene	20448452	20551995	.	-	.	gene_id "ENSG00000055917.15"; gene_type "protein_coding"; gene_name "PUM2"; level 2; hgnc_id "HGNC:14958"; havana_gene "OTTHUMG00000122098.4";
chr2	HAVANA	gene	20646835	20649201	.	+	.	gene_id "ENSG00000143878.10"; gene_type "protein_coding"; gene_name "RHOB"; level 2; hgnc_id "HGNC:668"; havana_gene "OTTHUMG00000090755.4";
chr2	HAVANA	gene	20760208	20850890	.	-	.	gene_id "ENSG00000118960.13"; gene_type "protein_coding"; gene_name "HS1BP3"; level 1; hgnc_id "HGNC:24979"; tag "overlapping_locus"; havana_gene "OTTHUMG00000122099.5";
chr2	HAVANA	gene	20866904	20879003	.	+	.	gene_id "ENSG00000143869.7"; gene_type "protein_coding"; gene_name "GDF7"; level 2; hgnc_id "HGNC:4222"; havana_gene "OTTHUMG00000090781.4";
chr2	HAVANA	gene	20883774	21022890	.	-	.	gene_id "ENSG00000118961.15"; gene_type "protein_coding"; gene_name "LDAH"; level 1; hgnc_id "HGNC:26145"; havana_gene "OTTHUMG00000122097.7";
chr2	HAVANA	gene	21224301	21266945	.	-	.	gene_id "ENSG00000084674.15"; gene_type "protein_coding"; gene_name "APOB"; level 2; hgnc_id "HGNC:603"; havana_gene "OTTHUMG00000090785.4";
chr2	HAVANA	gene	21346789	21367240	.	+	.	gene_id "ENSG00000218819.5"; gene_type "protein_coding"; gene_name "TDRD15"; level 1; hgnc_id "HGNC:45037"; havana_gene "OTTHUMG00000151795.4";
chr2	HAVANA	gene	23608050	23931481	.	+	.	gene_id "ENSG00000119771.15"; gene_type "protein_coding"; gene_name "KLHL29"; level 2; hgnc_id "HGNC:29404"; havana_gene "OTTHUMG00000151899.4";
chr2	HAVANA	gene	23971534	24149993	.	-	.	gene_id "ENSG00000119778.15"; gene_type "protein_coding"; gene_name "ATAD2B"; level 1; hgnc_id "HGNC:29230"; tag "overlapping_locus"; havana_gene "OTTHUMG00000151902.5";
chr2	HAVANA	gene	24150155	24227779	.	+	.	gene_id "ENSG00000173960.14"; gene_type "protein_coding"; gene_name "UBXN2A"; level 2; hgnc_id "HGNC:27265"; tag "overlapping_locus"; havana_gene "OTTHUMG00000125497.4";
chr2	HAVANA	gene	24232951	24286191	.	+	.	gene_id "ENSG00000205639.11"; gene_type "protein_coding"; gene_name "MFSD2B"; level 2; hgnc_id "HGNC:37207"; tag "ncRNA_host"; tag "overlapping_locus"; havana_gene "OTTHUMG00000090819.4";
chr2	HAVANA	gene	24252217	24272445	.	-	.	gene_id "ENSG00000163026.12"; gene_type "protein_coding"; gene_name "WDCP"; level 1; hgnc_id "HGNC:26157"; havana_gene "OTTHUMG00000125498.6";
chr2	HAVANA	gene	24272571	24286551	.	+	.	gene_id "ENSG00000119782.14"; gene_type "protein_coding"; gene_name "FKBP1B"; level 2; hgnc_id "HGNC:3712"; tag "overlapping_locus"; havana_gene "OTTHUMG00000151889.4";
chr2	HAVANA	gene	24290456	24299243	.	-	.	gene_id "ENSG00000115128.7"; gene_type "protein_coding"; gene_name "SF3B6"; level 1; hgnc_id "HGNC:30096"; havana_gene "OTTHUMG00000125499.3";
chr2	HAVANA	gene	24299396	24392509	.	+	.	gene_id "ENSG00000219626.9"; gene_type "protein_coding"; gene_name "FAM228B"; level 1; hgnc_id "HGNC:24736"; tag "overlapping_locus"; havana_gene "OTTHUMG00000151901.4";
chr2	HAVANA	gene	24300303	24308731	.	-	.	gene_id "ENSG00000115129.14"; gene_type "protein_coding"; gene_name "TP53I3"; level 2; hgnc_id "HGNC:19373"; havana_gene "OTTHUMG00000090817.4";
chr2	HAVANA	gene	24337679	24346334	.	-	.	gene_id "ENSG00000176732.7"; gene_type "protein_coding"; gene_name "PFN4"; level 2; hgnc_id "HGNC:31103"; havana_gene "OTTHUMG00000090816.5";
chr2	HAVANA	gene	24347236	24413305	.	+	.	gene_id "ENSG00000276087.2"; gene_type "protein_coding"; gene_name "AC008073.3"; level 2; tag "overlapping_locus"; havana_gene "OTTHUMG00000178849.4";
chr2	HAVANA	gene	24397922	24423718	.	+	.	gene_id "ENSG00000186453.13"; gene_type "protein_coding"; gene_name "FAM228A"; level 1; hgnc_id "HGNC:34418"; tag "overlapping_locus"; havana_gene "OTTHUMG00000151903.3";
chr2	HAVANA	gene	24425733	24583583	.	-	.	gene_id "ENSG00000198399.14"; gene_type "protein_coding"; gene_name "ITSN2"; level 1; hgnc_id "HGNC:6184"; tag "ncRNA_host"; havana_gene "OTTHUMG00000090818.7";
chr2	HAVANA	gene	24714783	24993571	.	+	.	gene_id "ENSG00000084676.15"; gene_type "protein_coding"; gene_name "NCOA1"; level 2; hgnc_id "HGNC:7668"; tag "ncRNA_host"; havana_gene "OTTHUMG00000125523.6";
chr2	HAVANA	gene	25012603	25016251	.	-	.	gene_id "ENSG00000184924.5"; gene_type "protein_coding"; gene_name "PTRHD1"; level 2; hgnc_id "HGNC:33782"; havana_gene "OTTHUMG00000151978.3";
chr2	HAVANA	gene	25016005	25045245	.	+	.	gene_id "ENSG00000138092.11"; gene_type "protein_coding"; gene_name "CENPO"; level 1; hgnc_id "HGNC:28152"; havana_gene "OTTHUMG00000125525.4";
chr2	HAVANA	gene	25042038	25142708	.	-	.	gene_id "ENSG00000138031.14"; gene_type "protein_coding"; gene_name "ADCY3"; level 1; hgnc_id "HGNC:234"; havana_gene "OTTHUMG00000094765.7";
chr2	HAVANA	gene	25166505	25194963	.	-	.	gene_id "ENSG00000115137.12"; gene_type "protein_coding"; gene_name "DNAJC27"; level 2; hgnc_id "HGNC:30290"; tag "ncRNA_host"; tag "overlapping_locus"; havana_gene "OTTHUMG00000125524.4";
chr2	HAVANA	gene	25264945	25382004	.	+	.	gene_id "ENSG00000084710.14"; gene_type "protein_coding"; gene_name "EFR3B"; level 2; hgnc_id "HGNC:29155"; tag "ncRNA_host"; havana_gene "OTTHUMG00000151988.7";
chr2	HAVANA	gene	25383722	25391772	.	-	.	gene_id "ENSG00000115138.11"; gene_type "protein_coding"; gene_name "POMC"; level 2; hgnc_id "HGNC:9201"; havana_gene "OTTHUMG00000094764.6";
chr2	HAVANA	gene	25450724	25565459	.	-	.	gene_id "ENSG00000119772.16"; gene_type "protein_coding"; gene_name "DNMT3A"; level 2; hgnc_id "HGNC:2978"; tag "ncRNA_host"; havana_gene "OTTHUMG00000094777.6";
chr2	HAVANA	gene	25600067	25896516	.	-	.	gene_id "ENSG00000138101.18"; gene_type "protein_coding"; gene_name "DTNB"; level 1; hgnc_id "HGNC:3058"; havana_gene "OTTHUMG00000152129.7";
chr2	HAVANA	gene	25956622	26101356	.	-	.	gene_id "ENSG00000143970.17"; gene_type "protein_coding"; gene_name "ASXL2"; level 2; hgnc_id "HGNC:23805"; tag "overlapping_locus"; havana_gene "OTTHUMG00000152176.6";
chr2	HAVANA	gene	26149467	26205618	.	-	.	gene_id "ENSG00000084731.15"; gene_type "protein_coding"; gene_name "KIF3C"; level 1; hgnc_id "HGNC:6321"; havana_gene "OTTHUMG00000094797.5";
chr2	HAVANA	gene	26256953	26360323	.	+	.	gene_id "ENSG00000084733.11"; gene_type "protein_coding"; gene_name "RAB10"; level 2; hgnc_id "HGNC:9759"; tag "ncRNA_host"; havana_gene "OTTHUMG00000094796.4";
chr2	HAVANA	gene	26395957	26412532	.	+	.	gene_id "ENSG00000157833.13"; gene_type "protein_coding"; gene_name "GAREM2"; level 1; hgnc_id "HGNC:27172"; havana_gene "OTTHUMG00000151935.3";
chr2	HAVANA	gene	26413504	26467540	.	-	.	gene_id "ENSG00000084754.12"; gene_type "protein_coding"; gene_name "HADHA"; level 2; hgnc_id "HGNC:4801"; havana_gene "OTTHUMG00000096979.11";
chr2	HAVANA	gene	26466038	26513333	.	+	.	gene_id "ENSG00000138029.14"; gene_type "protein_coding"; gene_name "HADHB"; level 2; hgnc_id "HGNC:4803"; havana_gene "OTTHUMG00000096978.5";
chr2	HAVANA	gene	26531041	26569685	.	-	.	gene_id "ENSG00000173567.15"; gene_type "protein_coding"; gene_name "ADGRF3"; level 2; hgnc_id "HGNC:18989"; havana_gene "OTTHUMG00000150225.6";
chr2	HAVANA	gene	26531415	26618759	.	+	.	gene_id "ENSG00000138018.18"; gene_type "protein_coding"; gene_name "SELENOI"; level 2; hgnc_id "HGNC:29361"; havana_gene "OTTHUMG00000151931.5";
chr2	HAVANA	gene	26624788	26679579	.	+	.	gene_id "ENSG00000157856.12"; gene_type "protein_coding"; gene_name "DRC1"; level 2; hgnc_id "HGNC:24245"; havana_gene "OTTHUMG00000125531.7";
chr2	HAVANA	gene	26680071	26781566	.	-	.	gene_id "ENSG00000115155.17"; gene_type "protein_coding"; gene_name "OTOF"; level 2; hgnc_id "HGNC:8515"; havana_gene "OTTHUMG00000096977.4";
chr2	HAVANA	gene	26785453	26802400	.	+	.	gene_id "ENSG00000173557.15"; gene_type "protein_coding"; gene_name "FAM166C"; level 1; hgnc_id "HGNC:27938"; havana_gene "OTTHUMG00000151994.4";
chr2	HAVANA	gene	26804073	26864234	.	-	.	gene_id "ENSG00000157884.11"; gene_type "protein_coding"; gene_name "CIB4"; level 2; hgnc_id "HGNC:33703"; havana_gene "OTTHUMG00000151993.3";
chr2	HAVANA	gene	26915558	26956288	.	+	.	gene_id "ENSG00000171303.7"; gene_type "protein_coding"; gene_name "KCNK3"; level 2; hgnc_id "HGNC:6278"; havana_gene "OTTHUMG00000125530.3";
chr2	HAVANA	gene	26987152	27004099	.	+	.	gene_id "ENSG00000213699.9"; gene_type "protein_coding"; gene_name "SLC35F6"; level 2; hgnc_id "HGNC:26055"; tag "overlapping_locus"; havana_gene "OTTHUMG00000128407.2";
chr2	HAVANA	gene	26987157	27023935	.	+	.	gene_id "ENSG00000115163.15"; gene_type "protein_coding"; gene_name "CENPA"; level 2; hgnc_id "HGNC:1851"; tag "overlapping_locus"; havana_gene "OTTHUMG00000097073.5";
chr2	HAVANA	gene	27070615	27173219	.	+	.	gene_id "ENSG00000157851.17"; gene_type "protein_coding"; gene_name "DPYSL5"; level 2; hgnc_id "HGNC:20637"; havana_gene "OTTHUMG00000097071.4";
chr2	HAVANA	gene	27193505	27250087	.	+	.	gene_id "ENSG00000084764.12"; gene_type "protein_coding"; gene_name "MAPRE3"; level 1; hgnc_id "HGNC:6892"; havana_gene "OTTHUMG00000097067.6";
chr2	HAVANA	gene	27255778	27264562	.	+	.	gene_id "ENSG00000119777.20"; gene_type "protein_coding"; gene_name "TMEM214"; level 2; hgnc_id "HGNC:25983"; havana_gene "OTTHUMG00000151999.5";
chr2	HAVANA	gene	27265232	27293490	.	+	.	gene_id "ENSG00000084693.16"; gene_type "protein_coding"; gene_name "AGBL5"; level 1; hgnc_id "HGNC:26147"; tag "overlapping_locus"; havana_gene "OTTHUMG00000128406.8";
chr2	HAVANA	gene	27293340	27294522	.	-	.	gene_id "ENSG00000228474.6"; gene_type "protein_coding"; gene_name "OST4"; level 1; hgnc_id "HGNC:32483"; havana_gene "OTTHUMG00000151990.5";
chr2	HAVANA	gene	27301483	27309271	.	+	.	gene_id "ENSG00000138080.14"; gene_type "protein_coding"; gene_name "EMILIN1"; level 1; hgnc_id "HGNC:19880"; havana_gene "OTTHUMG00000097069.5";
chr2	HAVANA	gene	27309615	27323630	.	+	.	gene_id "ENSG00000138030.13"; gene_type "protein_coding"; gene_name "KHK"; level 2; hgnc_id "HGNC:6315"; havana_gene "OTTHUMG00000097077.4";
chr2	HAVANA	gene	27321757	27341996	.	-	.	gene_id "ENSG00000138028.16"; gene_type "protein_coding"; gene_name "CGREF1"; level 2; hgnc_id "HGNC:16962"; havana_gene "OTTHUMG00000152009.4";
chr2	HAVANA	gene	27346657	27353680	.	+	.	gene_id "ENSG00000143994.14"; gene_type "protein_coding"; gene_name "ABHD1"; level 2; hgnc_id "HGNC:17553"; havana_gene "OTTHUMG00000097072.7";
chr2	HAVANA	gene	27353624	27357534	.	-	.	gene_id "ENSG00000138073.14"; gene_type "protein_coding"; gene_name "PREB"; level 1; hgnc_id "HGNC:9356"; havana_gene "OTTHUMG00000097076.4";
chr2	HAVANA	gene	27359716	27362278	.	-	.	gene_id "ENSG00000186143.11"; gene_type "protein_coding"; gene_name "PRR30"; level 1; hgnc_id "HGNC:28677"; havana_gene "OTTHUMG00000128408.6";
chr2	HAVANA	gene	27371872	27379842	.	+	.	gene_id "ENSG00000163792.6"; gene_type "protein_coding"; gene_name "TCF23"; level 2; hgnc_id "HGNC:18602"; havana_gene "OTTHUMG00000152031.2";
chr2	HAVANA	gene	27422455	27435826	.	-	.	gene_id "ENSG00000138074.15"; gene_type "protein_coding"; gene_name "SLC5A6"; level 2; hgnc_id "HGNC:11041"; havana_gene "OTTHUMG00000097075.10";
chr2	HAVANA	gene	27434895	27440046	.	+	.	gene_id "ENSG00000138085.16"; gene_type "protein_coding"; gene_name "ATRAID"; level 2; hgnc_id "HGNC:24090"; havana_gene "OTTHUMG00000128405.6";
chr2	HAVANA	gene	27440237	27466811	.	+	.	gene_id "ENSG00000084774.14"; gene_type "protein_coding"; gene_name "CAD"; level 1; hgnc_id "HGNC:1424"; havana_gene "OTTHUMG00000097070.6";
chr2	HAVANA	gene	27476552	27498685	.	-	.	gene_id "ENSG00000115194.11"; gene_type "protein_coding"; gene_name "SLC30A3"; level 1; hgnc_id "HGNC:11014"; havana_gene "OTTHUMG00000128409.5";
chr2	HAVANA	gene	27498301	27504367	.	+	.	gene_id "ENSG00000163793.13"; gene_type "protein_coding"; gene_name "DNAJC5G"; level 2; hgnc_id "HGNC:24844"; havana_gene "OTTHUMG00000097079.4";
chr2	HAVANA	gene	27505260	27530307	.	+	.	gene_id "ENSG00000138100.13"; gene_type "protein_coding"; gene_name "TRIM54"; level 2; hgnc_id "HGNC:16008"; havana_gene "OTTHUMG00000097078.3";
chr2	HAVANA	gene	27530268	27531313	.	-	.	gene_id "ENSG00000163794.6"; gene_type "protein_coding"; gene_name "UCN"; level 2; hgnc_id "HGNC:12516"; havana_gene "OTTHUMG00000097068.4";
chr2	HAVANA	gene	27532360	27548547	.	-	.	gene_id "ENSG00000115204.15"; gene_type "protein_coding"; gene_name "MPV17"; level 1; hgnc_id "HGNC:7224"; havana_gene "OTTHUMG00000097074.8";
chr2	HAVANA	gene	27548716	27579901	.	-	.	gene_id "ENSG00000115207.13"; gene_type "protein_coding"; gene_name "GTF3C2"; level 1; hgnc_id "HGNC:4665"; havana_gene "OTTHUMG00000097785.9";
chr2	HAVANA	gene	27587219	27593353	.	-	.	gene_id "ENSG00000115211.15"; gene_type "protein_coding"; gene_name "EIF2B4"; level 2; hgnc_id "HGNC:3260"; havana_gene "OTTHUMG00000151927.2";
chr2	HAVANA	gene	27593363	27600402	.	+	.	gene_id "ENSG00000115234.11"; gene_type "protein_coding"; gene_name "SNX17"; level 2; hgnc_id "HGNC:14979"; havana_gene "OTTHUMG00000097781.3";
chr2	HAVANA	gene	27600102	27603657	.	-	.	gene_id "ENSG00000163795.14"; gene_type "protein_coding"; gene_name "ZNF513"; level 2; hgnc_id "HGNC:26498"; havana_gene "OTTHUMG00000097783.4";
chr2	HAVANA	gene	27604062	27632458	.	-	.	gene_id "ENSG00000115241.11"; gene_type "protein_coding"; gene_name "PPM1G"; level 2; hgnc_id "HGNC:9278"; tag "overlapping_locus"; havana_gene "OTTHUMG00000097788.3";
chr2	HAVANA	gene	27650657	27665126	.	+	.	gene_id "ENSG00000115216.14"; gene_type "protein_coding"; gene_name "NRBP1"; level 2; hgnc_id "HGNC:7993"; havana_gene "OTTHUMG00000097789.4";
chr2	HAVANA	gene	27665233	27669348	.	+	.	gene_id "ENSG00000157992.12"; gene_type "protein_coding"; gene_name "KRTCAP3"; level 2; hgnc_id "HGNC:28943"; havana_gene "OTTHUMG00000097782.3";
chr2	HAVANA	gene	27667244	27712656	.	-	.	gene_id "ENSG00000138002.15"; gene_type "protein_coding"; gene_name "IFT172"; level 2; hgnc_id "HGNC:30391"; tag "ncRNA_host"; havana_gene "OTTHUMG00000128425.5";
chr2	HAVANA	gene	27714750	27718067	.	-	.	gene_id "ENSG00000115226.10"; gene_type "protein_coding"; gene_name "FNDC4"; level 2; hgnc_id "HGNC:20239"; havana_gene "OTTHUMG00000097787.3";
chr2	HAVANA	gene	27719706	27746551	.	+	.	gene_id "ENSG00000084734.9"; gene_type "protein_coding"; gene_name "GCKR"; level 1; hgnc_id "HGNC:4196"; havana_gene "OTTHUMG00000128426.3";
chr2	HAVANA	gene	27760253	27805588	.	+	.	gene_id "ENSG00000221843.4"; gene_type "protein_coding"; gene_name "C2orf16"; level 2; hgnc_id "HGNC:25275"; havana_gene "OTTHUMG00000159099.2";
chr2	HAVANA	gene	27805836	27846084	.	+	.	gene_id "ENSG00000243943.10"; gene_type "protein_coding"; gene_name "ZNF512"; level 2; hgnc_id "HGNC:29380"; tag "overlapping_locus"; havana_gene "OTTHUMG00000097786.6";
chr2	HAVANA	gene	27848506	27851879	.	-	.	gene_id "ENSG00000176714.9"; gene_type "protein_coding"; gene_name "CCDC121"; level 2; hgnc_id "HGNC:25833"; havana_gene "OTTHUMG00000128427.4";
chr2	HAVANA	gene	27851114	27874378	.	+	.	gene_id "ENSG00000198522.14"; gene_type "protein_coding"; gene_name "GPN1"; level 2; hgnc_id "HGNC:17030"; tag "overlapping_locus"; havana_gene "OTTHUMG00000097784.6";
chr2	HAVANA	gene	27873676	27886707	.	-	.	gene_id "ENSG00000119760.16"; gene_type "protein_coding"; gene_name "SUPT7L"; level 2; hgnc_id "HGNC:30632"; havana_gene "OTTHUMG00000151947.3";
chr2	HAVANA	gene	27886338	27917843	.	+	.	gene_id "ENSG00000163798.13"; gene_type "protein_coding"; gene_name "SLC4A1AP"; level 2; hgnc_id "HGNC:13813"; havana_gene "OTTHUMG00000151944.4";
chr2	HAVANA	gene	27994584	28210954	.	+	.	gene_id "ENSG00000243147.8"; gene_type "protein_coding"; gene_name "MRPL33"; level 2; hgnc_id "HGNC:14487"; tag "overlapping_locus"; havana_gene "OTTHUMG00000097795.3";
chr2	HAVANA	gene	28004246	28113548	.	-	.	gene_id "ENSG00000171174.15"; gene_type "protein_coding"; gene_name "RBKS"; level 2; hgnc_id "HGNC:30325"; havana_gene "OTTHUMG00000097833.4";
chr2	HAVANA	gene	28112808	28561768	.	+	.	gene_id "ENSG00000158019.20"; gene_type "protein_coding"; gene_name "BABAM2"; level 2; hgnc_id "HGNC:1106"; tag "ncRNA_host"; tag "overlapping_locus"; havana_gene "OTTHUMG00000097831.4";
chr2	HAVANA	gene	28615315	28640184	.	+	.	gene_id "ENSG00000075426.12"; gene_type "protein_coding"; gene_name "FOSL2"; level 1; hgnc_id "HGNC:3798"; tag "overlapping_locus"; havana_gene "OTTHUMG00000097832.7";
chr2	HAVANA	gene	28680012	28867008	.	+	.	gene_id "ENSG00000163803.13"; gene_type "protein_coding"; gene_name "PLB1"; level 1; hgnc_id "HGNC:30041"; havana_gene "OTTHUMG00000152014.5";
chr2	HAVANA	gene	28974506	29025806	.	+	.	gene_id "ENSG00000213639.10"; gene_type "protein_coding"; gene_name "PPP1CB"; level 2; hgnc_id "HGNC:9282"; tag "overlapping_locus"; havana_gene "OTTHUMG00000152011.6";
chr2	HAVANA	gene	29005383	29073477	.	+	.	gene_id "ENSG00000163806.16"; gene_type "protein_coding"; gene_name "SPDYA"; level 1; hgnc_id "HGNC:30613"; tag "overlapping_locus"; havana_gene "OTTHUMG00000074041.4";
chr2	HAVANA	gene	29072687	29093175	.	-	.	gene_id "ENSG00000171103.11"; gene_type "protein_coding"; gene_name "TRMT61B"; level 2; hgnc_id "HGNC:26070"; havana_gene "OTTHUMG00000128433.3";
chr2	HAVANA	gene	29117533	29171085	.	+	.	gene_id "ENSG00000163811.12"; gene_type "protein_coding"; gene_name "WDR43"; level 1; hgnc_id "HGNC:28945"; tag "ncRNA_host"; havana_gene "OTTHUMG00000152015.6";
chr2	HAVANA	gene	29179477	29284239	.	+	.	gene_id "ENSG00000189350.12"; gene_type "protein_coding"; gene_name "TOGARAM2"; level 2; hgnc_id "HGNC:33715"; havana_gene "OTTHUMG00000128432.7";
chr2	HAVANA	gene	29283842	29297389	.	-	.	gene_id "ENSG00000179270.7"; gene_type "protein_coding"; gene_name "PCARE"; level 1; hgnc_id "HGNC:34383"; havana_gene "OTTHUMG00000152024.4";
chr2	HAVANA	gene	29320571	29412509	.	+	.	gene_id "ENSG00000115295.20"; gene_type "protein_coding"; gene_name "CLIP4"; level 1; hgnc_id "HGNC:26108"; havana_gene "OTTHUMG00000097837.5";
chr2	HAVANA	gene	29415640	30144452	.	-	.	gene_id "ENSG00000171094.18"; gene_type "protein_coding"; gene_name "ALK"; level 1; hgnc_id "HGNC:427"; tag "ncRNA_host"; havana_gene "OTTHUMG00000152034.4";
chr2	HAVANA	gene	30369807	30383399	.	+	.	gene_id "ENSG00000119801.13"; gene_type "protein_coding"; gene_name "YPEL5"; level 2; hgnc_id "HGNC:18329"; havana_gene "OTTHUMG00000097839.5";
chr2	HAVANA	gene	30454400	30546596	.	+	.	gene_id "ENSG00000213626.13"; gene_type "protein_coding"; gene_name "LBH"; level 1; hgnc_id "HGNC:29532"; havana_gene "OTTHUMG00000152051.6";
chr2	HAVANA	gene	30670092	30867091	.	+	.	gene_id "ENSG00000172954.13"; gene_type "protein_coding"; gene_name "LCLAT1"; level 2; hgnc_id "HGNC:26756"; havana_gene "OTTHUMG00000099349.7";
chr2	HAVANA	gene	30945637	31043408	.	-	.	gene_id "ENSG00000162949.16"; gene_type "protein_coding"; gene_name "CAPN13"; level 2; hgnc_id "HGNC:16663"; tag "overlapping_locus"; havana_gene "OTTHUMG00000152053.4";
chr2	HAVANA	gene	31133333	31378068	.	-	.	gene_id "ENSG00000158089.15"; gene_type "protein_coding"; gene_name "GALNT14"; level 2; hgnc_id "HGNC:22946"; havana_gene "OTTHUMG00000074077.4";
chr2	HAVANA	gene	31395922	31456724	.	-	.	gene_id "ENSG00000214711.10"; gene_type "protein_coding"; gene_name "CAPN14"; level 2; hgnc_id "HGNC:16664"; havana_gene "OTTHUMG00000152039.4";
chr2	HAVANA	gene	31457018	31492317	.	+	.	gene_id "ENSG00000013016.16"; gene_type "protein_coding"; gene_name "EHD3"; level 2; hgnc_id "HGNC:3244"; havana_gene "OTTHUMG00000099365.2";
chr2	HAVANA	gene	31557187	31637608	.	-	.	gene_id "ENSG00000158125.10"; gene_type "protein_coding"; gene_name "XDH"; level 2; hgnc_id "HGNC:12805"; havana_gene "OTTHUMG00000099385.4";
chr2	HAVANA	gene	31747550	31806007	.	-	.	gene_id "ENSG00000277893.2"; gene_type "protein_coding"; gene_name "SRD5A2"; level 2; hgnc_id "HGNC:11285"; havana_gene "OTTHUMG00000152057.4";
chr2	HAVANA	gene	32090129	32236299	.	-	.	gene_id "ENSG00000162959.13"; gene_type "protein_coding"; gene_name "MEMO1"; level 1; hgnc_id "HGNC:14014"; tag "overlapping_locus"; havana_gene "OTTHUMG00000128453.7";
chr2	HAVANA	gene	32092878	32264874	.	-	.	gene_id "ENSG00000162961.14"; gene_type "protein_coding"; gene_name "DPY30"; level 2; hgnc_id "HGNC:24590"; tag "overlapping_locus"; havana_gene "OTTHUMG00000128457.4";
chr2	HAVANA	gene	32288616	32382706	.	+	.	gene_id "ENSG00000021574.12"; gene_type "protein_coding"; gene_name "SPAST"; level 2; hgnc_id "HGNC:11233"; havana_gene "OTTHUMG00000128455.7";
chr2	HAVANA	gene	32390910	32449448	.	+	.	gene_id "ENSG00000152683.14"; gene_type "protein_coding"; gene_name "SLC30A6"; level 2; hgnc_id "HGNC:19305"; tag "overlapping_locus"; havana_gene "OTTHUMG00000128456.3";
chr2	HAVANA	gene	32449522	32490801	.	-	.	gene_id "ENSG00000091106.19"; gene_type "protein_coding"; gene_name "NLRC4"; level 2; hgnc_id "HGNC:16412"; havana_gene "OTTHUMG00000152107.8";
chr2	HAVANA	gene	32502973	32541663	.	+	.	gene_id "ENSG00000119820.11"; gene_type "protein_coding"; gene_name "YIPF4"; level 2; hgnc_id "HGNC:28145"; havana_gene "OTTHUMG00000128452.4";
chr2	HAVANA	gene	32582096	32843966	.	+	.	gene_id "ENSG00000115760.14"; gene_type "protein_coding"; gene_name "BIRC6"; level 1; hgnc_id "HGNC:13516"; tag "ncRNA_host"; havana_gene "OTTHUMG00000150528.8";
chr2	HAVANA	gene	32853099	33046118	.	+	.	gene_id "ENSG00000018699.13"; gene_type "protein_coding"; gene_name "TTC27"; level 1; hgnc_id "HGNC:25986"; tag "ncRNA_host"; havana_gene "OTTHUMG00000152134.7";
chr2	HAVANA	gene	33172020	33624576	.	+	.	gene_id "ENSG00000049323.16"; gene_type "protein_coding"; gene_name "LTBP1"; level 1; hgnc_id "HGNC:6714"; tag "ncRNA_host"; havana_gene "OTTHUMG00000152118.15";
chr2	HAVANA	gene	33661391	33789817	.	+	.	gene_id "ENSG00000152689.18"; gene_type "protein_coding"; gene_name "RASGRP3"; level 2; hgnc_id "HGNC:14545"; havana_gene "OTTHUMG00000152124.20";
chr2	HAVANA	gene	33808727	33824449	.	-	.	gene_id "ENSG00000119812.19"; gene_type "protein_coding"; gene_name "FAM98A"; level 2; hgnc_id "HGNC:24520"; havana_gene "OTTHUMG00000152152.6";
chr2	HAVANA	gene	36582921	36778278	.	+	.	gene_id "ENSG00000150938.10"; gene_type "protein_coding"; gene_name "CRIM1"; level 1; hgnc_id "HGNC:2359"; havana_gene "OTTHUMG00000099419.3";
chr2	HAVANA	gene	36758948	36873230	.	-	.	gene_id "ENSG00000171055.15"; gene_type "protein_coding"; gene_name "FEZ2"; level 2; hgnc_id "HGNC:3660"; havana_gene "OTTHUMG00000152148.5";
chr2	HAVANA	gene	36923833	37041935	.	+	.	gene_id "ENSG00000205221.12"; gene_type "protein_coding"; gene_name "VIT"; level 1; hgnc_id "HGNC:12697"; havana_gene "OTTHUMG00000152149.3";
chr2	HAVANA	gene	37064841	37193679	.	-	.	gene_id "ENSG00000115808.12"; gene_type "protein_coding"; gene_name "STRN"; level 2; hgnc_id "HGNC:11424"; tag "ncRNA_host"; havana_gene "OTTHUMG00000100959.3";
chr2	HAVANA	gene	37195526	37311515	.	-	.	gene_id "ENSG00000008869.12"; gene_type "protein_coding"; gene_name "HEATR5B"; level 1; hgnc_id "HGNC:29273"; havana_gene "OTTHUMG00000152158.2";
chr2	HAVANA	gene	37311594	37326387	.	+	.	gene_id "ENSG00000152133.14"; gene_type "protein_coding"; gene_name "GPATCH11"; level 2; hgnc_id "HGNC:26768"; havana_gene "OTTHUMG00000128469.3";
chr2	HAVANA	gene	37326353	37384208	.	-	.	gene_id "ENSG00000055332.18"; gene_type "protein_coding"; gene_name "EIF2AK2"; level 2; hgnc_id "HGNC:9437"; havana_gene "OTTHUMG00000100962.7";
chr2	HAVANA	gene	37394963	37423741	.	-	.	gene_id "ENSG00000138068.10"; gene_type "protein_coding"; gene_name "SULT6B1"; level 2; hgnc_id "HGNC:33433"; tag "overlapping_locus"; havana_gene "OTTHUMG00000152160.3";
chr2	HAVANA	gene	37423631	37443336	.	+	.	gene_id "ENSG00000218739.10"; gene_type "protein_coding"; gene_name "CEBPZOS"; level 1; hgnc_id "HGNC:49288"; tag "overlapping_locus"; havana_gene "OTTHUMG00000152162.5";
chr2	HAVANA	gene	37428755	37458739	.	-	.	gene_id "ENSG00000115816.15"; gene_type "protein_coding"; gene_name "CEBPZ"; level 1; hgnc_id "HGNC:24218"; havana_gene "OTTHUMG00000100960.4";
chr2	HAVANA	gene	37458774	37480546	.	+	.	gene_id "ENSG00000003509.16"; gene_type "protein_coding"; gene_name "NDUFAF7"; level 1; hgnc_id "HGNC:28816"; havana_gene "OTTHUMG00000128468.7";
chr2	HAVANA	gene	37477645	37551951	.	-	.	gene_id "ENSG00000115825.10"; gene_type "protein_coding"; gene_name "PRKD3"; level 2; hgnc_id "HGNC:9408"; havana_gene "OTTHUMG00000100961.7";
chr2	HAVANA	gene	37569970	37600465	.	+	.	gene_id "ENSG00000115828.17"; gene_type "protein_coding"; gene_name "QPCT"; level 2; hgnc_id "HGNC:9753"; havana_gene "OTTHUMG00000100963.5";
chr2	HAVANA	gene	37869025	37965611	.	-	.	gene_id "ENSG00000163171.8"; gene_type "protein_coding"; gene_name "CDC42EP3"; level 2; hgnc_id "HGNC:16943"; havana_gene "OTTHUMG00000100971.6";
chr2	HAVANA	gene	38150330	38294285	.	+	.	gene_id "ENSG00000115841.20"; gene_type "protein_coding"; gene_name "RMDN2"; level 2; hgnc_id "HGNC:26567"; havana_gene "OTTHUMG00000128487.10";
chr2	HAVANA	gene	38294116	38337044	.	-	.	gene_id "ENSG00000138061.12"; gene_type "protein_coding"; gene_name "CYP1B1"; level 1; hgnc_id "HGNC:2597"; tag "overlapping_locus"; havana_gene "OTTHUMG00000100970.9";
chr2	HAVANA	gene	38521096	38604427	.	-	.	gene_id "ENSG00000119787.14"; gene_type "protein_coding"; gene_name "ATL2"; level 2; hgnc_id "HGNC:24047"; havana_gene "OTTHUMG00000102074.10";
chr2	HAVANA	gene	38789111	38830728	.	-	.	gene_id "ENSG00000143889.16"; gene_type "protein_coding"; gene_name "HNRNPLL"; level 1; hgnc_id "HGNC:25127"; havana_gene "OTTHUMG00000102075.5";
chr2	HAVANA	gene	38893223	38968379	.	+	.	gene_id "ENSG00000143891.17"; gene_type "protein_coding"; gene_name "GALM"; level 1; hgnc_id "HGNC:24063"; havana_gene "OTTHUMG00000102077.5";
chr2	HAVANA	gene	38970741	38978636	.	-	.	gene_id "ENSG00000115875.19"; gene_type "protein_coding"; gene_name "SRSF7"; level 2; hgnc_id "HGNC:10789"; havana_gene "OTTHUMG00000102076.6";
chr2	HAVANA	gene	38978676	39012144	.	+	.	gene_id "ENSG00000152147.11"; gene_type "protein_coding"; gene_name "GEMIN6"; level 1; hgnc_id "HGNC:20044"; tag "overlapping_locus"; havana_gene "OTTHUMG00000128588.4";
chr2	HAVANA	gene	39024871	39103075	.	-	.	gene_id "ENSG00000163214.21"; gene_type "protein_coding"; gene_name "DHX57"; level 1; hgnc_id "HGNC:20086"; tag "overlapping_locus"; havana_gene "OTTHUMG00000102103.10";
chr2	HAVANA	gene	39103103	39156213	.	+	.	gene_id "ENSG00000188010.14"; gene_type "protein_coding"; gene_name "MORN2"; level 1; hgnc_id "HGNC:30166"; tag "overlapping_locus"; havana_gene "OTTHUMG00000128589.5";
chr2	HAVANA	gene	39116982	39202590	.	+	.	gene_id "ENSG00000214694.11"; gene_type "protein_coding"; gene_name "ARHGEF33"; level 1; hgnc_id "HGNC:37252"; tag "overlapping_locus"; havana_gene "OTTHUMG00000153540.2";
chr2	HAVANA	gene	39208690	39351486	.	-	.	gene_id "ENSG00000115904.13"; gene_type "protein_coding"; gene_name "SOS1"; level 1; hgnc_id "HGNC:11187"; tag "overlapping_locus"; havana_gene "OTTHUMG00000102109.6";
chr2	HAVANA	gene	39402787	39456729	.	-	.	gene_id "ENSG00000205111.8"; gene_type "protein_coding"; gene_name "CDKL4"; level 1; hgnc_id "HGNC:19287"; havana_gene "OTTHUMG00000133574.3";
chr2	HAVANA	gene	39476407	39664442	.	-	.	gene_id "ENSG00000011566.15"; gene_type "protein_coding"; gene_name "MAP4K3"; level 2; hgnc_id "HGNC:6865"; tag "ncRNA_host"; tag "overlapping_locus"; havana_gene "OTTHUMG00000102127.5";
chr2	HAVANA	gene	39892122	39945103	.	+	.	gene_id "ENSG00000152154.11"; gene_type "protein_coding"; gene_name "TMEM178A"; level 2; hgnc_id "HGNC:28517"; tag "overlapping_locus"; havana_gene "OTTHUMG00000128591.3";
chr2	HAVANA	gene	39963200	40006407	.	-	.	gene_id "ENSG00000138050.15"; gene_type "protein_coding"; gene_name "THUMPD2"; level 2; hgnc_id "HGNC:14890"; havana_gene "OTTHUMG00000102149.5";
chr2	HAVANA	gene	40324410	40838193	.	-	.	gene_id "ENSG00000183023.18"; gene_type "protein_coding"; gene_name "SLC8A1"; level 2; hgnc_id "HGNC:11068"; havana_gene "OTTHUMG00000102183.9";
chr2	HAVANA	gene	42162508	42183946	.	-	.	gene_id "ENSG00000205086.7"; gene_type "protein_coding"; gene_name "C2orf91"; level 1; hgnc_id "HGNC:42966"; havana_gene "OTTHUMG00000152307.2";
chr2	HAVANA	gene	42275161	42285657	.	+	.	gene_id "ENSG00000162878.13"; gene_type "protein_coding"; gene_name "PKDCC"; level 2; hgnc_id "HGNC:25123"; havana_gene "OTTHUMG00000152303.5";
chr2	HAVANA	gene	42396493	42559688	.	+	.	gene_id "ENSG00000143924.19"; gene_type "protein_coding"; gene_name "EML4"; level 2; hgnc_id "HGNC:1316"; havana_gene "OTTHUMG00000128603.7";
chr2	HAVANA	gene	42560686	42652228	.	-	.	gene_id "ENSG00000115944.15"; gene_type "protein_coding"; gene_name "COX7A2L"; level 1; hgnc_id "HGNC:2289"; havana_gene "OTTHUMG00000128605.9";
chr2	HAVANA	gene	42669157	42721122	.	-	.	gene_id "ENSG00000171126.8"; gene_type "protein_coding"; gene_name "KCNG3"; level 2; hgnc_id "HGNC:18306"; tag "overlapping_locus"; havana_gene "OTTHUMG00000128604.4";
chr2	HAVANA	gene	42721709	42984087	.	+	.	gene_id "ENSG00000057935.13"; gene_type "protein_coding"; gene_name "MTA3"; level 1; hgnc_id "HGNC:23784"; tag "ncRNA_host"; havana_gene "OTTHUMG00000150452.5";
chr2	HAVANA	gene	42989621	42991401	.	-	.	gene_id "ENSG00000162881.6"; gene_type "protein_coding"; gene_name "OXER1"; level 2; hgnc_id "HGNC:24884"; havana_gene "OTTHUMG00000128643.1";
chr2	HAVANA	gene	42994229	43019733	.	-	.	gene_id "ENSG00000162882.15"; gene_type "protein_coding"; gene_name "HAAO"; level 1; hgnc_id "HGNC:4796"; havana_gene "OTTHUMG00000152348.6";
chr2	HAVANA	gene	43449541	43453745	.	-	.	gene_id "ENSG00000152518.8"; gene_type "protein_coding"; gene_name "ZFP36L2"; level 2; hgnc_id "HGNC:1108"; havana_gene "OTTHUMG00000128642.3";
chr2	HAVANA	gene	43457975	43823185	.	-	.	gene_id "ENSG00000115970.18"; gene_type "protein_coding"; gene_name "THADA"; level 2; hgnc_id "HGNC:19217"; havana_gene "OTTHUMG00000152398.10";
chr2	HAVANA	gene	43864399	43995126	.	+	.	gene_id "ENSG00000152527.14"; gene_type "protein_coding"; gene_name "PLEKHH2"; level 2; hgnc_id "HGNC:30506"; havana_gene "OTTHUMG00000128657.8";
chr2	HAVANA	gene	43902290	43903568	.	-	.	gene_id "ENSG00000223658.8"; gene_type "protein_coding"; gene_name "C1GALT1C1L"; level 2; hgnc_id "HGNC:51617"; tag "retrogene"; havana_gene "OTTHUMG00000152807.4";
chr2	HAVANA	gene	44001178	44037149	.	+	.	gene_id "ENSG00000138036.18"; gene_type "protein_coding"; gene_name "DYNC2LI1"; level 1; hgnc_id "HGNC:24595"; havana_gene "OTTHUMG00000128656.9";
chr2	HAVANA	gene	44039611	44066004	.	-	.	gene_id "ENSG00000138075.14"; gene_type "protein_coding"; gene_name "ABCG5"; level 1; hgnc_id "HGNC:13886"; havana_gene "OTTHUMG00000128758.9";
chr2	HAVANA	gene	44059081	44110127	.	+	.	gene_id "ENSG00000143921.9"; gene_type "protein_coding"; gene_name "ABCG8"; level 2; hgnc_id "HGNC:13887"; havana_gene "OTTHUMG00000128756.6";
chr2	HAVANA	gene	44113363	44223128	.	-	.	gene_id "ENSG00000138095.19"; gene_type "protein_coding"; gene_name "LRPPRC"; level 1; hgnc_id "HGNC:15714"; havana_gene "OTTHUMG00000152782.12";
chr2	HAVANA	gene	44395108	44471523	.	+	.	gene_id "ENSG00000138032.21"; gene_type "protein_coding"; gene_name "PPM1B"; level 2; hgnc_id "HGNC:9276"; tag "overlapping_locus"; havana_gene "OTTHUMG00000128757.19";
chr2	HAVANA	gene	44395990	44547449	.	+	.	gene_id "ENSG00000285542.1"; gene_type "protein_coding"; gene_name "AC013717.1"; level 2; tag "overlapping_locus"; havana_gene "OTTHUMG00000193405.2";
chr2	HAVANA	gene	44502597	44548633	.	+	.	gene_id "ENSG00000138079.14"; gene_type "protein_coding"; gene_name "SLC3A1"; level 1; hgnc_id "HGNC:11025"; tag "overlapping_locus"; havana_gene "OTTHUMG00000128759.7";
chr2	HAVANA	gene	44543420	44589001	.	-	.	gene_id "ENSG00000138078.15"; gene_type "protein_coding"; gene_name "PREPL"; level 1; hgnc_id "HGNC:30228"; havana_gene "OTTHUMG00000152791.7";
chr2	HAVANA	gene	44589086	44999731	.	+	.	gene_id "ENSG00000143919.15"; gene_type "protein_coding"; gene_name "CAMKMT"; level 2; hgnc_id "HGNC:26276"; havana_gene "OTTHUMG00000128761.5";
chr2	HAVANA	gene	45168841	45173210	.	+	.	gene_id "ENSG00000138083.5"; gene_type "protein_coding"; gene_name "SIX3"; level 2; hgnc_id "HGNC:10889"; havana_gene "OTTHUMG00000152424.3";
chr2	HAVANA	gene	45232321	45236591	.	-	.	gene_id "ENSG00000170577.8"; gene_type "protein_coding"; gene_name "SIX2"; level 2; hgnc_id "HGNC:10888"; havana_gene "OTTHUMG00000152421.3";
chr2	HAVANA	gene	45615819	45839304	.	-	.	gene_id "ENSG00000068784.13"; gene_type "protein_coding"; gene_name "SRBD1"; level 2; hgnc_id "HGNC:25521"; tag "ncRNA_host"; havana_gene "OTTHUMG00000128814.5";
chr2	HAVANA	gene	45878484	46415129	.	+	.	gene_id "ENSG00000171132.14"; gene_type "protein_coding"; gene_name "PRKCE"; level 1; hgnc_id "HGNC:9401"; havana_gene "OTTHUMG00000128817.9";
chr2	HAVANA	gene	46520806	46613836	.	+	.	gene_id "ENSG00000116016.14"; gene_type "protein_coding"; gene_name "EPAS1"; level 1; hgnc_id "HGNC:3374"; havana_gene "OTTHUMG00000128818.25";
chr2	HAVANA	gene	46706704	46711564	.	+	.	gene_id "ENSG00000284701.1"; gene_type "protein_coding"; gene_name "TMEM247"; level 2; hgnc_id "HGNC:42967"; tag "overlapping_locus"; havana_gene "OTTHUMG00000192351.1";
chr2	HAVANA	gene	46717889	46769716	.	-	.	gene_id "ENSG00000250565.7"; gene_type "protein_coding"; gene_name "ATP6V1E2"; level 2; hgnc_id "HGNC:18125"; tag "retrogene"; havana_gene "OTTHUMG00000128819.3";
chr2	HAVANA	gene	46768945	46811827	.	+	.	gene_id "ENSG00000119729.12"; gene_type "protein_coding"; gene_name "RHOQ"; level 2; hgnc_id "HGNC:17736"; havana_gene "OTTHUMG00000150653.3";
chr2	HAVANA	gene	46808076	46844194	.	-	.	gene_id "ENSG00000151665.13"; gene_type "protein_coding"; gene_name "PIGF"; level 2; hgnc_id "HGNC:8962"; havana_gene "OTTHUMG00000128816.6";
chr2	HAVANA	gene	46843555	46857315	.	+	.	gene_id "ENSG00000119878.6"; gene_type "protein_coding"; gene_name "CRIPT"; level 2; hgnc_id "HGNC:14312"; havana_gene "OTTHUMG00000128815.3";
chr2	HAVANA	gene	46926091	47007384	.	+	.	gene_id "ENSG00000171150.9"; gene_type "protein_coding"; gene_name "SOCS5"; level 2; hgnc_id "HGNC:16852"; tag "overlapping_locus"; havana_gene "OTTHUMG00000128852.4";
chr2	HAVANA	gene	47129009	47168994	.	-	.	gene_id "ENSG00000180398.13"; gene_type "protein_coding"; gene_name "MCFD2"; level 1; hgnc_id "HGNC:18451"; havana_gene "OTTHUMG00000153100.6";
chr2	HAVANA	gene	47143296	47303276	.	+	.	gene_id "ENSG00000068724.17"; gene_type "protein_coding"; gene_name "TTC7A"; level 1; hgnc_id "HGNC:19750"; tag "overlapping_locus"; havana_gene "OTTHUMG00000153121.8";
chr2	HAVANA	gene	47272677	47382447	.	-	.	gene_id "ENSG00000239605.11"; gene_type "protein_coding"; gene_name "STPG4"; level 2; hgnc_id "HGNC:26850"; tag "overlapping_locus"; havana_gene "OTTHUMG00000128851.4";
chr2	HAVANA	gene	47293080	47403650	.	-	.	gene_id "ENSG00000273269.3"; gene_type "protein_coding"; gene_name "AC073283.3"; level 2; tag "overlapping_locus"; havana_gene "OTTHUMG00000185936.1";
chr2	HAVANA	gene	47387222	47404060	.	-	.	gene_id "ENSG00000143933.18"; gene_type "protein_coding"; gene_name "CALM2"; level 2; hgnc_id "HGNC:1445"; tag "overlapping_locus"; havana_gene "OTTHUMG00000128850.11";
chr2	HAVANA	gene	47572297	47614740	.	+	.	gene_id "ENSG00000119888.11"; gene_type "protein_coding"; gene_name "EPCAM"; level 1; hgnc_id "HGNC:11529"; tag "ncRNA_host"; havana_gene "OTTHUMG00000128853.10";
chr2	HAVANA	gene	47630206	47890285	.	+	.	gene_id "ENSG00000095002.15"; gene_type "protein_coding"; gene_name "MSH2"; level 1; hgnc_id "HGNC:7325"; tag "overlapping_locus"; havana_gene "OTTHUMG00000128861.10";
chr2	HAVANA	gene	47736429	47798124	.	-	.	gene_id "ENSG00000184261.5"; gene_type "protein_coding"; gene_name "KCNK12"; level 2; hgnc_id "HGNC:6274"; havana_gene "OTTHUMG00000129131.4";
chr2	HAVANA	gene	47922669	48037240	.	+	.	gene_id "ENSG00000116062.16"; gene_type "protein_coding"; gene_name "MSH6"; level 2; hgnc_id "HGNC:7329"; tag "ncRNA_host"; tag "overlapping_locus"; havana_gene "OTTHUMG00000129129.13";
chr2	HAVANA	gene	48016455	48132932	.	-	.	gene_id "ENSG00000138081.20"; gene_type "protein_coding"; gene_name "FBXO11"; level 2; hgnc_id "HGNC:13590"; tag "overlapping_locus"; havana_gene "OTTHUMG00000129130.6";
chr2	HAVANA	gene	48541776	48606434	.	+	.	gene_id "ENSG00000170802.16"; gene_type "protein_coding"; gene_name "FOXN2"; level 2; hgnc_id "HGNC:5281"; havana_gene "OTTHUMG00000129168.6";
chr2	HAVANA	gene	48667737	48742530	.	+	.	gene_id "ENSG00000162869.16"; gene_type "protein_coding"; gene_name "PPP1R21"; level 2; hgnc_id "HGNC:30595"; havana_gene "OTTHUMG00000129167.12";
chr2	HAVANA	gene	48756522	48825652	.	+	.	gene_id "ENSG00000243244.6"; gene_type "protein_coding"; gene_name "STON1"; level 2; hgnc_id "HGNC:17003"; tag "overlapping_locus"; havana_gene "OTTHUMG00000129169.7";
chr2	HAVANA	gene	48757064	49003656	.	+	.	gene_id "ENSG00000068781.21"; gene_type "protein_coding"; gene_name "STON1-GTF2A1L"; level 1; hgnc_id "HGNC:30651"; tag "overlapping_locus"; havana_gene "OTTHUMG00000152037.6";
chr2	HAVANA	gene	48844937	48960287	.	+	.	gene_id "ENSG00000242441.8"; gene_type "protein_coding"; gene_name "GTF2A1L"; level 2; hgnc_id "HGNC:30727"; tag "overlapping_locus"; havana_gene "OTTHUMG00000152038.17";
chr2	HAVANA	gene	48859430	48982863	.	-	.	gene_id "ENSG00000279956.1"; gene_type "protein_coding"; gene_name "AC073082.1"; level 2; tag "overlapping_locus"; havana_gene "OTTHUMG00000189455.1";
chr2	HAVANA	gene	48913913	48982869	.	-	.	gene_id "ENSG00000138039.15"; gene_type "protein_coding"; gene_name "LHCGR"; level 1; hgnc_id "HGNC:6585"; tag "overlapping_locus"; havana_gene "OTTHUMG00000129257.11";
chr2	HAVANA	gene	49189296	49381666	.	-	.	gene_id "ENSG00000170820.12"; gene_type "protein_coding"; gene_name "FSHR"; level 2; hgnc_id "HGNC:3969"; havana_gene "OTTHUMG00000129259.5";
chr2	HAVANA	gene	50145641	51452713	.	-	.	gene_id "ENSG00000179915.23"; gene_type "protein_coding"; gene_name "NRXN1"; level 1; hgnc_id "HGNC:8008"; tag "ncRNA_host"; havana_gene "OTTHUMG00000129263.23";
chr2	HAVANA	gene	53759810	54087297	.	-	.	gene_id "ENSG00000115239.23"; gene_type "protein_coding"; gene_name "ASB3"; level 2; hgnc_id "HGNC:16013"; tag "ncRNA_host"; tag "overlapping_locus"; havana_gene "OTTHUMG00000184778.3";
chr2	HAVANA	gene	53994941	54002333	.	+	.	gene_id "ENSG00000143942.5"; gene_type "protein_coding"; gene_name "CHAC2"; level 2; hgnc_id "HGNC:32363"; havana_gene "OTTHUMG00000151824.2";
chr2	HAVANA	gene	54014181	54045956	.	+	.	gene_id "ENSG00000068912.14"; gene_type "protein_coding"; gene_name "ERLEC1"; level 1; hgnc_id "HGNC:25222"; havana_gene "OTTHUMG00000129281.5";
chr2	HAVANA	gene	54080049	54087104	.	-	.	gene_id "ENSG00000119737.6"; gene_type "protein_coding"; gene_name "GPR75"; level 2; hgnc_id "HGNC:4526"; tag "overlapping_locus"; havana_gene "OTTHUMG00000129280.3";
chr2	HAVANA	gene	54091206	54198130	.	-	.	gene_id "ENSG00000068878.15"; gene_type "protein_coding"; gene_name "PSME4"; level 2; hgnc_id "HGNC:20635"; havana_gene "OTTHUMG00000151852.6";
chr2	HAVANA	gene	54197975	54532437	.	+	.	gene_id "ENSG00000170634.13"; gene_type "protein_coding"; gene_name "ACYP2"; level 1; hgnc_id "HGNC:180"; tag "overlapping_locus"; havana_gene "OTTHUMG00000129287.8";
chr2	HAVANA	gene	54480315	54483366	.	-	.	gene_id "ENSG00000178021.11"; gene_type "protein_coding"; gene_name "TSPYL6"; level 2; hgnc_id "HGNC:14521"; tag "retrogene"; havana_gene "OTTHUMG00000151823.4";
chr2	HAVANA	gene	54557171	54610879	.	+	.	gene_id "ENSG00000177994.16"; gene_type "protein_coding"; gene_name "C2orf73"; level 1; hgnc_id "HGNC:26861"; havana_gene "OTTHUMG00000151826.8";
chr2	HAVANA	gene	54683454	54898583	.	+	.	gene_id "ENSG00000115306.16"; gene_type "protein_coding"; gene_name "SPTBN1"; level 2; hgnc_id "HGNC:11275"; tag "overlapping_locus"; havana_gene "OTTHUMG00000133746.7";
chr2	HAVANA	gene	54950636	55199161	.	+	.	gene_id "ENSG00000214595.12"; gene_type "protein_coding"; gene_name "EML6"; level 1; hgnc_id "HGNC:35412"; tag "ncRNA_host"; havana_gene "OTTHUMG00000152035.11";
chr2	HAVANA	gene	55199323	55339757	.	-	.	gene_id "ENSG00000115310.18"; gene_type "protein_coding"; gene_name "RTN4"; level 2; hgnc_id "HGNC:14085"; tag "ncRNA_host"; havana_gene "OTTHUMG00000129337.11";
chr2	HAVANA	gene	55399683	55459699	.	-	.	gene_id "ENSG00000162994.16"; gene_type "protein_coding"; gene_name "CLHC1"; level 1; hgnc_id "HGNC:26453"; tag "overlapping_locus"; havana_gene "OTTHUMG00000151918.9";
chr2	HAVANA	gene	55459039	55462989	.	+	.	gene_id "ENSG00000143947.13"; gene_type "protein_coding"; gene_name "RPS27A"; level 2; hgnc_id "HGNC:10417"; havana_gene "OTTHUMG00000151919.18";
chr2	HAVANA	gene	55463731	55496483	.	-	.	gene_id "ENSG00000085760.15"; gene_type "protein_coding"; gene_name "MTIF2"; level 1; hgnc_id "HGNC:7441"; havana_gene "OTTHUMG00000129338.24";
chr2	HAVANA	gene	55514978	55647031	.	-	.	gene_id "ENSG00000115355.17"; gene_type "protein_coding"; gene_name "CCDC88A"; level 1; hgnc_id "HGNC:25523"; havana_gene "OTTHUMG00000151915.19";
chr2	HAVANA	gene	55746740	55773015	.	+	.	gene_id "ENSG00000163001.11"; gene_type "protein_coding"; gene_name "CFAP36"; level 2; hgnc_id "HGNC:30540"; havana_gene "OTTHUMG00000129339.7";
chr2	HAVANA	gene	55774428	55846015	.	-	.	gene_id "ENSG00000275052.5"; gene_type "protein_coding"; gene_name "PPP4R3B"; level 2; hgnc_id "HGNC:29267"; havana_gene "OTTHUMG00000129336.8";
chr2	HAVANA	gene	55861196	55920998	.	-	.	gene_id "ENSG00000138035.15"; gene_type "protein_coding"; gene_name "PNPT1"; level 2; hgnc_id "HGNC:23166"; havana_gene "OTTHUMG00000129335.8";
chr2	HAVANA	gene	56093102	56151274	.	-	.	gene_id "ENSG00000115380.20"; gene_type "protein_coding"; gene_name "EFEMP1"; level 2; hgnc_id "HGNC:3218"; havana_gene "OTTHUMG00000129343.7";
chr2	HAVANA	gene	56411125	56613307	.	+	.	gene_id "ENSG00000055813.6"; gene_type "protein_coding"; gene_name "CCDC85A"; level 2; hgnc_id "HGNC:29400"; tag "overlapping_locus"; havana_gene "OTTHUMG00000152033.4";
chr2	HAVANA	gene	58134764	58387055	.	+	.	gene_id "ENSG00000028116.17"; gene_type "protein_coding"; gene_name "VRK2"; level 1; hgnc_id "HGNC:12719"; havana_gene "OTTHUMG00000129348.8";
chr2	HAVANA	gene	58386378	58468507	.	-	.	gene_id "ENSG00000115392.11"; gene_type "protein_coding"; gene_name "FANCL"; level 1; hgnc_id "HGNC:20748"; havana_gene "OTTHUMG00000129349.6";
chr2	HAVANA	gene	60677655	60781602	.	-	.	gene_id "ENSG00000119866.22"; gene_type "protein_coding"; gene_name "BCL11A"; level 1; hgnc_id "HGNC:13221"; havana_gene "OTTHUMG00000129420.12";
chr2	HAVANA	gene	60983388	61029221	.	+	.	gene_id "ENSG00000115421.13"; gene_type "protein_coding"; gene_name "PAPOLG"; level 2; hgnc_id "HGNC:14982"; havana_gene "OTTHUMG00000129419.6";
chr2	HAVANA	gene	61108656	61158745	.	+	.	gene_id "ENSG00000162924.14"; gene_type "protein_coding"; gene_name "REL"; level 2; hgnc_id "HGNC:9954"; tag "ncRNA_host"; tag "overlapping_locus"; havana_gene "OTTHUMG00000129418.4";
chr2	HAVANA	gene	61167357	61245394	.	-	.	gene_id "ENSG00000162927.14"; gene_type "protein_coding"; gene_name "PUS10"; level 2; hgnc_id "HGNC:26505"; havana_gene "OTTHUMG00000129423.9";
chr2	HAVANA	gene	61244360	61279125	.	+	.	gene_id "ENSG00000162928.9"; gene_type "protein_coding"; gene_name "PEX13"; level 1; hgnc_id "HGNC:8855"; havana_gene "OTTHUMG00000129422.8";
chr2	HAVANA	gene	61293006	61365169	.	+	.	gene_id "ENSG00000162929.14"; gene_type "protein_coding"; gene_name "KIAA1841"; level 1; hgnc_id "HGNC:29387"; havana_gene "OTTHUMG00000187089.1";
chr2	HAVANA	gene	61372203	61391964	.	+	.	gene_id "ENSG00000237651.6"; gene_type "protein_coding"; gene_name "C2orf74"; level 2; hgnc_id "HGNC:34439"; havana_gene "OTTHUMG00000187090.3";
chr2	HAVANA	gene	61414598	61698222	.	-	.	gene_id "ENSG00000115464.15"; gene_type "protein_coding"; gene_name "USP34"; level 2; hgnc_id "HGNC:20066"; tag "ncRNA_host"; tag "overlapping_locus"; havana_gene "OTTHUMG00000152265.10";
chr2	HAVANA	gene	61704984	61765761	.	-	.	gene_id "ENSG00000082898.17"; gene_type "protein_coding"; gene_name "XPO1"; level 2; hgnc_id "HGNC:12825"; havana_gene "OTTHUMG00000152316.24";
chr2	HAVANA	gene	62051983	62081278	.	-	.	gene_id "ENSG00000170264.13"; gene_type "protein_coding"; gene_name "FAM161A"; level 2; hgnc_id "HGNC:25808"; havana_gene "OTTHUMG00000152165.8";
chr2	HAVANA	gene	62095220	62115806	.	-	.	gene_id "ENSG00000115484.15"; gene_type "protein_coding"; gene_name "CCT4"; level 2; hgnc_id "HGNC:1617"; havana_gene "OTTHUMG00000152166.5";
chr2	HAVANA	gene	62115859	62374382	.	+	.	gene_id "ENSG00000173163.10"; gene_type "protein_coding"; gene_name "COMMD1"; level 2; hgnc_id "HGNC:23024"; tag "overlapping_locus"; havana_gene "OTTHUMG00000129445.3";
chr2	HAVANA	gene	62423250	62451866	.	+	.	gene_id "ENSG00000170340.11"; gene_type "protein_coding"; gene_name "B3GNT2"; level 2; hgnc_id "HGNC:15629"; tag "ncRNA_host"; havana_gene "OTTHUMG00000129444.3";
chr2	HAVANA	gene	62727353	62739029	.	-	.	gene_id "ENSG00000186889.10"; gene_type "protein_coding"; gene_name "TMEM17"; level 2; hgnc_id "HGNC:26623"; tag "overlapping_locus"; havana_gene "OTTHUMG00000129455.4";
chr2	HAVANA	gene	62900986	63273622	.	+	.	gene_id "ENSG00000115504.14"; gene_type "protein_coding"; gene_name "EHBP1"; level 2; hgnc_id "HGNC:29144"; tag "overlapping_locus"; havana_gene "OTTHUMG00000129453.7";
chr2	HAVANA	gene	63277192	63284971	.	+	.	gene_id "ENSG00000115507.10"; gene_type "protein_coding"; gene_name "OTX1"; level 1; hgnc_id "HGNC:8521"; havana_gene "OTTHUMG00000129454.4";
chr2	HAVANA	gene	63346694	64054977	.	-	.	gene_id "ENSG00000143951.16"; gene_type "protein_coding"; gene_name "WDPCP"; level 1; hgnc_id "HGNC:28027"; tag "overlapping_locus"; havana_gene "OTTHUMG00000152566.10";
chr2	HAVANA	gene	64068074	64118696	.	+	.	gene_id "ENSG00000169764.15"; gene_type "protein_coding"; gene_name "UGP2"; level 1; hgnc_id "HGNC:12527"; havana_gene "OTTHUMG00000129513.8";
chr2	HAVANA	gene	64119280	64246562	.	-	.	gene_id "ENSG00000143952.20"; gene_type "protein_coding"; gene_name "VPS54"; level 1; hgnc_id "HGNC:18652"; havana_gene "OTTHUMG00000152627.3";
chr2	HAVANA	gene	64319786	64371554	.	-	.	gene_id "ENSG00000197329.12"; gene_type "protein_coding"; gene_name "PELI1"; level 2; hgnc_id "HGNC:8827"; havana_gene "OTTHUMG00000129511.4";
chr2	HAVANA	gene	64681103	64688515	.	+	.	gene_id "ENSG00000119862.13"; gene_type "protein_coding"; gene_name "LGALSL"; level 1; hgnc_id "HGNC:25012"; havana_gene "OTTHUMG00000129541.7";
chr2	HAVANA	gene	64751439	64820139	.	+	.	gene_id "ENSG00000119844.15"; gene_type "protein_coding"; gene_name "AFTPH"; level 2; hgnc_id "HGNC:25951"; tag "ncRNA_host"; havana_gene "OTTHUMG00000129539.6";
chr2	HAVANA	gene	64858755	64978139	.	-	.	gene_id "ENSG00000179833.4"; gene_type "protein_coding"; gene_name "SERTAD2"; level 2; hgnc_id "HGNC:30784"; havana_gene "OTTHUMG00000152678.3";
chr2	HAVANA	gene	65215611	65250999	.	+	.	gene_id "ENSG00000115902.11"; gene_type "protein_coding"; gene_name "SLC1A4"; level 1; hgnc_id "HGNC:10942"; tag "ncRNA_host"; havana_gene "OTTHUMG00000129537.4";
chr2	HAVANA	gene	65283500	65314138	.	+	.	gene_id "ENSG00000011523.14"; gene_type "protein_coding"; gene_name "CEP68"; level 1; hgnc_id "HGNC:29076"; havana_gene "OTTHUMG00000129538.4";
chr2	HAVANA	gene	65297830	65357465	.	-	.	gene_id "ENSG00000138069.18"; gene_type "protein_coding"; gene_name "RAB1A"; level 2; hgnc_id "HGNC:9758"; havana_gene "OTTHUMG00000152725.4";
chr2	HAVANA	gene	65454887	65498387	.	+	.	gene_id "ENSG00000138071.13"; gene_type "protein_coding"; gene_name "ACTR2"; level 2; hgnc_id "HGNC:169"; havana_gene "OTTHUMG00000129540.3";
chr2	HAVANA	gene	65537985	65659771	.	-	.	gene_id "ENSG00000198369.10"; gene_type "protein_coding"; gene_name "SPRED2"; level 1; hgnc_id "HGNC:17722"; tag "overlapping_locus"; havana_gene "OTTHUMG00000152737.6";
chr2	HAVANA	gene	66660584	66801001	.	+	.	gene_id "ENSG00000143995.20"; gene_type "protein_coding"; gene_name "MEIS1"; level 1; hgnc_id "HGNC:7000"; havana_gene "OTTHUMG00000150714.14";
chr2	HAVANA	gene	67624454	67639221	.	+	.	gene_id "ENSG00000143971.9"; gene_type "protein_coding"; gene_name "ETAA1"; level 2; hgnc_id "HGNC:24648"; havana_gene "OTTHUMG00000129545.4";
chr2	HAVANA	gene	68268262	68338080	.	-	.	gene_id "ENSG00000197223.11"; gene_type "protein_coding"; gene_name "C1D"; level 1; hgnc_id "HGNC:29911"; havana_gene "OTTHUMG00000129564.7";
chr2	HAVANA	gene	68350068	68384681	.	-	.	gene_id "ENSG00000243667.7"; gene_type "protein_coding"; gene_name "WDR92"; level 1; hgnc_id "HGNC:25176"; tag "overlapping_locus"; havana_gene "OTTHUMG00000152561.6";
chr2	HAVANA	gene	68358370	68488362	.	-	.	gene_id "ENSG00000273398.6"; gene_type "protein_coding"; gene_name "AC017083.3"; level 2; tag "overlapping_locus"; havana_gene "OTTHUMG00000185937.1";
chr2	HAVANA	gene	68385020	68403370	.	+	.	gene_id "ENSG00000115946.8"; gene_type "protein_coding"; gene_name "PNO1"; level 2; hgnc_id "HGNC:32790"; havana_gene "OTTHUMG00000129563.3";
chr2	HAVANA	gene	68405989	68483369	.	-	.	gene_id "ENSG00000221823.11"; gene_type "protein_coding"; gene_name "PPP3R1"; level 2; hgnc_id "HGNC:9317"; tag "overlapping_locus"; havana_gene "OTTHUMG00000129561.9";
chr2	HAVANA	gene	68511303	68547183	.	-	.	gene_id "ENSG00000119865.9"; gene_type "protein_coding"; gene_name "CNRIP1"; level 1; hgnc_id "HGNC:24546"; havana_gene "OTTHUMG00000129565.5";
chr2	HAVANA	gene	68592414	68624585	.	+	.	gene_id "ENSG00000115956.10"; gene_type "protein_coding"; gene_name "PLEK"; level 2; hgnc_id "HGNC:9070"; havana_gene "OTTHUMG00000129562.5";
chr2	HAVANA	gene	68686554	68694426	.	-	.	gene_id "ENSG00000204923.4"; gene_type "protein_coding"; gene_name "FBXO48"; level 2; hgnc_id "HGNC:33857"; havana_gene "OTTHUMG00000152585.3";
chr2	HAVANA	gene	68694704	68882994	.	+	.	gene_id "ENSG00000169621.10"; gene_type "protein_coding"; gene_name "APLF"; level 2; hgnc_id "HGNC:28724"; tag "overlapping_locus"; havana_gene "OTTHUMG00000129566.7";
chr2	HAVANA	gene	68870721	68885379	.	+	.	gene_id "ENSG00000169618.6"; gene_type "protein_coding"; gene_name "PROKR1"; level 2; hgnc_id "HGNC:4524"; tag "overlapping_locus"; havana_gene "OTTHUMG00000129567.3";
chr2	HAVANA	gene	68906733	69053965	.	+	.	gene_id "ENSG00000163219.12"; gene_type "protein_coding"; gene_name "ARHGAP25"; level 1; hgnc_id "HGNC:28951"; havana_gene "OTTHUMG00000152621.6";
chr2	HAVANA	gene	69088041	69098529	.	-	.	gene_id "ENSG00000163217.2"; gene_type "protein_coding"; gene_name "BMP10"; level 2; hgnc_id "HGNC:20869"; havana_gene "OTTHUMG00000129573.2";
chr2	HAVANA	gene	69172364	69180025	.	-	.	gene_id "ENSG00000183607.10"; gene_type "protein_coding"; gene_name "GKN2"; level 2; hgnc_id "HGNC:24588"; havana_gene "OTTHUMG00000152655.3";
chr2	HAVANA	gene	69201705	69208112	.	+	.	gene_id "ENSG00000169605.6"; gene_type "protein_coding"; gene_name "GKN1"; level 2; hgnc_id "HGNC:23217"; havana_gene "OTTHUMG00000129574.3";
chr2	HAVANA	gene	69240310	69476459	.	+	.	gene_id "ENSG00000169604.19"; gene_type "protein_coding"; gene_name "ANTXR1"; level 1; hgnc_id "HGNC:21014"; tag "ncRNA_host"; havana_gene "OTTHUMG00000129575.7";
chr2	HAVANA	gene	69546901	69614386	.	-	.	gene_id "ENSG00000198380.12"; gene_type "protein_coding"; gene_name "GFPT1"; level 2; hgnc_id "HGNC:4241"; havana_gene "OTTHUMG00000152666.4";
chr2	HAVANA	gene	69622882	69664760	.	-	.	gene_id "ENSG00000169599.12"; gene_type "protein_coding"; gene_name "NFU1"; level 2; hgnc_id "HGNC:16287"; havana_gene "OTTHUMG00000152668.6";
chr2	HAVANA	gene	69685129	69901481	.	-	.	gene_id "ENSG00000115977.19"; gene_type "protein_coding"; gene_name "AAK1"; level 1; hgnc_id "HGNC:19679"; tag "ncRNA_host"; tag "overlapping_locus"; havana_gene "OTTHUMG00000129648.10";
chr2	HAVANA	gene	69871557	70054244	.	+	.	gene_id "ENSG00000196975.16"; gene_type "protein_coding"; gene_name "ANXA4"; level 2; hgnc_id "HGNC:542"; havana_gene "OTTHUMG00000129649.6";
chr2	HAVANA	gene	70056792	70108516	.	+	.	gene_id "ENSG00000087338.5"; gene_type "protein_coding"; gene_name "GMCL1"; level 2; hgnc_id "HGNC:23843"; havana_gene "OTTHUMG00000129643.4";
chr2	HAVANA	gene	70121088	70132707	.	+	.	gene_id "ENSG00000124380.11"; gene_type "protein_coding"; gene_name "SNRNP27"; level 2; hgnc_id "HGNC:30240"; tag "overlapping_locus"; havana_gene "OTTHUMG00000152689.3";
chr2	HAVANA	gene	70124820	70170077	.	+	.	gene_id "ENSG00000059728.11"; gene_type "protein_coding"; gene_name "MXD1"; level 1; hgnc_id "HGNC:6761"; tag "overlapping_locus"; havana_gene "OTTHUMG00000129646.5";
chr2	HAVANA	gene	70187221	70189397	.	-	.	gene_id "ENSG00000244617.2"; gene_type "protein_coding"; gene_name "ASPRV1"; level 2; hgnc_id "HGNC:26321"; tag "overlapping_locus"; havana_gene "OTTHUMG00000129647.5";
chr2	HAVANA	gene	70314609	70316335	.	+	.	gene_id "ENSG00000169564.7"; gene_type "protein_coding"; gene_name "PCBP1"; level 2; hgnc_id "HGNC:8647"; tag "retrogene"; havana_gene "OTTHUMG00000129645.2";
chr2	HAVANA	gene	70377012	70475747	.	-	.	gene_id "ENSG00000115998.7"; gene_type "protein_coding"; gene_name "C2orf42"; level 1; hgnc_id "HGNC:26056"; tag "overlapping_locus"; havana_gene "OTTHUMG00000129642.8";
chr2	HAVANA	gene	70436576	70475792	.	-	.	gene_id "ENSG00000116001.16"; gene_type "protein_coding"; gene_name "TIA1"; level 2; hgnc_id "HGNC:11802"; tag "overlapping_locus"; havana_gene "OTTHUMG00000129644.15";
chr2	HAVANA	gene	70484518	70508317	.	+	.	gene_id "ENSG00000116005.12"; gene_type "protein_coding"; gene_name "PCYOX1"; level 1; hgnc_id "HGNC:20588"; havana_gene "OTTHUMG00000129671.22";
chr2	HAVANA	gene	70508494	70520872	.	-	.	gene_id "ENSG00000143977.14"; gene_type "protein_coding"; gene_name "SNRPG"; level 1; hgnc_id "HGNC:11163"; havana_gene "OTTHUMG00000129670.5";
chr2	HAVANA	gene	70523107	70529222	.	-	.	gene_id "ENSG00000035141.8"; gene_type "protein_coding"; gene_name "FAM136A"; level 1; hgnc_id "HGNC:25911"; havana_gene "OTTHUMG00000129668.4";
chr2	HAVANA	gene	70674416	70781325	.	-	.	gene_id "ENSG00000163235.16"; gene_type "protein_coding"; gene_name "TGFA"; level 2; hgnc_id "HGNC:11765"; tag "overlapping_locus"; havana_gene "OTTHUMG00000129669.40";
chr2	HAVANA	gene	70834750	70995357	.	-	.	gene_id "ENSG00000075340.23"; gene_type "protein_coding"; gene_name "ADD2"; level 1; hgnc_id "HGNC:244"; havana_gene "OTTHUMG00000129710.15";
chr2	HAVANA	gene	71004442	71017775	.	-	.	gene_id "ENSG00000183733.6"; gene_type "protein_coding"; gene_name "FIGLA"; level 2; hgnc_id "HGNC:24669"; havana_gene "OTTHUMG00000153440.1";
chr2	HAVANA	gene	71035775	71047731	.	-	.	gene_id "ENSG00000152672.8"; gene_type "protein_coding"; gene_name "CLEC4F"; level 1; hgnc_id "HGNC:25357"; tag "overlapping_locus"; havana_gene "OTTHUMG00000129713.5";
chr2	HAVANA	gene	71057342	71062946	.	-	.	gene_id "ENSG00000116031.9"; gene_type "protein_coding"; gene_name "CD207"; level 2; hgnc_id "HGNC:17935"; havana_gene "OTTHUMG00000153176.7";
chr2	HAVANA	gene	71127706	71192503	.	+	.	gene_id "ENSG00000116035.4"; gene_type "protein_coding"; gene_name "VAX2"; level 2; hgnc_id "HGNC:12661"; tag "overlapping_locus"; havana_gene "OTTHUMG00000129714.3";
chr2	HAVANA	gene	71163030	71192561	.	+	.	gene_id "ENSG00000116039.13"; gene_type "protein_coding"; gene_name "ATP6V1B1"; level 2; hgnc_id "HGNC:853"; tag "overlapping_locus"; havana_gene "OTTHUMG00000129711.12";
chr2	HAVANA	gene	71166448	71222466	.	-	.	gene_id "ENSG00000258881.6"; gene_type "protein_coding"; gene_name "AC007040.2"; level 2; tag "overlapping_locus"; havana_gene "OTTHUMG00000129708.6";
chr2	HAVANA	gene	71205510	71212629	.	+	.	gene_id "ENSG00000144031.12"; gene_type "protein_coding"; gene_name "ANKRD53"; level 1; hgnc_id "HGNC:25691"; havana_gene "OTTHUMG00000129712.7";
chr2	HAVANA	gene	71213072	71222003	.	-	.	gene_id "ENSG00000144043.12"; gene_type "protein_coding"; gene_name "TEX261"; level 2; hgnc_id "HGNC:30712"; tag "overlapping_locus"; havana_gene "OTTHUMG00000170601.2";
chr2	HAVANA	gene	71291474	71306938	.	+	.	gene_id "ENSG00000124357.13"; gene_type "protein_coding"; gene_name "NAGK"; level 1; hgnc_id "HGNC:17174"; havana_gene "OTTHUMG00000153239.26";
chr2	HAVANA	gene	71336814	71357369	.	-	.	gene_id "ENSG00000124370.11"; gene_type "protein_coding"; gene_name "MCEE"; level 2; hgnc_id "HGNC:16732"; havana_gene "OTTHUMG00000129709.23";
chr2	HAVANA	gene	71357762	71377231	.	+	.	gene_id "ENSG00000124383.9"; gene_type "protein_coding"; gene_name "MPHOSPH10"; level 2; hgnc_id "HGNC:7213"; havana_gene "OTTHUMG00000129715.7";
chr2	HAVANA	gene	71409868	71454233	.	-	.	gene_id "ENSG00000124374.9"; gene_type "protein_coding"; gene_name "PAIP2B"; level 2; hgnc_id "HGNC:29200"; havana_gene "OTTHUMG00000153284.4";
chr2	HAVANA	gene	71503691	71662199	.	+	.	gene_id "ENSG00000075292.19"; gene_type "protein_coding"; gene_name "ZNF638"; level 1; hgnc_id "HGNC:17894"; havana_gene "OTTHUMG00000129735.21";
chr2	HAVANA	gene	71680852	71913898	.	+	.	gene_id "ENSG00000135636.14"; gene_type "protein_coding"; gene_name "DYSF"; level 2; hgnc_id "HGNC:3097"; havana_gene "OTTHUMG00000129757.9";
chr2	HAVANA	gene	72356367	72375167	.	-	.	gene_id "ENSG00000003137.8"; gene_type "protein_coding"; gene_name "CYP26B1"; level 1; hgnc_id "HGNC:20581"; havana_gene "OTTHUMG00000129756.5";
chr2	HAVANA	gene	72403113	73053170	.	-	.	gene_id "ENSG00000144036.15"; gene_type "protein_coding"; gene_name "EXOC6B"; level 2; hgnc_id "HGNC:17085"; havana_gene "OTTHUMG00000152723.3";
chr2	HAVANA	gene	73114511	73119287	.	+	.	gene_id "ENSG00000116096.6"; gene_type "protein_coding"; gene_name "SPR"; level 1; hgnc_id "HGNC:11257"; havana_gene "OTTHUMG00000129777.3";
chr2	HAVANA	gene	73143389	73163200	.	+	.	gene_id "ENSG00000135638.14"; gene_type "protein_coding"; gene_name "EMX1"; level 2; hgnc_id "HGNC:3340"; havana_gene "OTTHUMG00000129778.8";
chr2	HAVANA	gene	73169165	73302747	.	-	.	gene_id "ENSG00000144040.13"; gene_type "protein_coding"; gene_name "SFXN5"; level 1; hgnc_id "HGNC:16073"; tag "overlapping_locus"; havana_gene "OTTHUMG00000129775.9";
chr2	HAVANA	gene	73300510	73383849	.	-	.	gene_id "ENSG00000135631.17"; gene_type "protein_coding"; gene_name "RAB11FIP5"; level 1; hgnc_id "HGNC:24845"; tag "overlapping_locus"; havana_gene "OTTHUMG00000129779.5";
chr2	HAVANA	gene	73429702	73439641	.	+	.	gene_id "ENSG00000214513.4"; gene_type "protein_coding"; gene_name "NOTO"; level 2; hgnc_id "HGNC:31839"; havana_gene "OTTHUMG00000164128.3";
chr2	HAVANA	gene	73441350	73454349	.	+	.	gene_id "ENSG00000135632.12"; gene_type "protein_coding"; gene_name "SMYD5"; level 1; hgnc_id "HGNC:16258"; havana_gene "OTTHUMG00000150482.5";
chr2	HAVANA	gene	73455138	73460367	.	-	.	gene_id "ENSG00000135617.4"; gene_type "protein_coding"; gene_name "PRADC1"; level 2; hgnc_id "HGNC:16047"; havana_gene "OTTHUMG00000129773.3";
chr2	HAVANA	gene	73460548	73480149	.	+	.	gene_id "ENSG00000135624.16"; gene_type "protein_coding"; gene_name "CCT7"; level 2; hgnc_id "HGNC:1622"; havana_gene "OTTHUMG00000152765.8";
chr2	HAVANA	gene	73481810	73511559	.	-	.	gene_id "ENSG00000163013.11"; gene_type "protein_coding"; gene_name "FBXO41"; level 2; hgnc_id "HGNC:29409"; havana_gene "OTTHUMG00000164127.2";
chr2	HAVANA	gene	73518057	73520829	.	-	.	gene_id "ENSG00000135625.8"; gene_type "protein_coding"; gene_name "EGR4"; level 2; hgnc_id "HGNC:3241"; havana_gene "OTTHUMG00000129774.6";
chr2	HAVANA	gene	73612886	73852293	.	+	.	gene_id "ENSG00000116127.18"; gene_type "protein_coding"; gene_name "ALMS1"; level 1; hgnc_id "HGNC:428"; havana_gene "OTTHUMG00000152812.11";
chr2	HAVANA	gene	73867850	73869549	.	-	.	gene_id "ENSG00000144035.4"; gene_type "protein_coding"; gene_name "NAT8"; level 2; hgnc_id "HGNC:18069"; havana_gene "OTTHUMG00000129818.4";
chr2	HAVANA	gene	73956231	73964527	.	-	.	gene_id "ENSG00000144034.16"; gene_type "protein_coding"; gene_name "TPRKB"; level 2; hgnc_id "HGNC:24259"; havana_gene "OTTHUMG00000129815.4";
chr2	HAVANA	gene	73989311	74007284	.	-	.	gene_id "ENSG00000144048.10"; gene_type "protein_coding"; gene_name "DUSP11"; level 1; hgnc_id "HGNC:3066"; havana_gene "OTTHUMG00000129816.3";
chr2	HAVANA	gene	74011316	74044274	.	+	.	gene_id "ENSG00000187833.7"; gene_type "protein_coding"; gene_name "C2orf78"; level 1; hgnc_id "HGNC:34349"; havana_gene "OTTHUMG00000152819.1";
chr2	HAVANA	gene	74056043	74100786	.	+	.	gene_id "ENSG00000124356.16"; gene_type "protein_coding"; gene_name "STAMBP"; level 1; hgnc_id "HGNC:16950"; havana_gene "OTTHUMG00000129817.5";
chr2	HAVANA	gene	74119441	74146992	.	+	.	gene_id "ENSG00000163017.14"; gene_type "protein_coding"; gene_name "ACTG2"; level 1; hgnc_id "HGNC:145"; havana_gene "OTTHUMG00000129813.6";
chr2	HAVANA	gene	74153953	74186088	.	+	.	gene_id "ENSG00000114956.20"; gene_type "protein_coding"; gene_name "DGUOK"; level 2; hgnc_id "HGNC:2858"; havana_gene "OTTHUMG00000129819.4";
chr2	HAVANA	gene	74213531	74335303	.	+	.	gene_id "ENSG00000187605.15"; gene_type "protein_coding"; gene_name "TET3"; level 2; hgnc_id "HGNC:28313"; havana_gene "OTTHUMG00000152823.8";
chr2	HAVANA	gene	74362527	74375039	.	-	.	gene_id "ENSG00000163170.12"; gene_type "protein_coding"; gene_name "BOLA3"; level 1; hgnc_id "HGNC:24415"; havana_gene "OTTHUMG00000152834.3";
chr2	HAVANA	gene	74379655	74406025	.	-	.	gene_id "ENSG00000114978.18"; gene_type "protein_coding"; gene_name "MOB1A"; level 2; hgnc_id "HGNC:16015"; havana_gene "OTTHUMG00000152833.3";
chr2	HAVANA	gene	74425737	74444692	.	+	.	gene_id "ENSG00000065911.12"; gene_type "protein_coding"; gene_name "MTHFD2"; level 2; hgnc_id "HGNC:7434"; havana_gene "OTTHUMG00000129814.5";
chr2	HAVANA	gene	74438731	74590504	.	-	.	gene_id "ENSG00000264324.1"; gene_type "protein_coding"; gene_name "AC006030.1"; level 2; tag "overlapping_locus"; havana_gene "OTTHUMG00000179354.1";
chr2	HAVANA	gene	74443369	74570541	.	-	.	gene_id "ENSG00000188687.17"; gene_type "protein_coding"; gene_name "SLC4A5"; level 1; hgnc_id "HGNC:18168"; tag "overlapping_locus"; havana_gene "OTTHUMG00000090263.7";
chr2	HAVANA	gene	74588281	74619214	.	-	.	gene_id "ENSG00000204843.12"; gene_type "protein_coding"; gene_name "DCTN1"; level 1; hgnc_id "HGNC:2711"; tag "overlapping_locus"; havana_gene "OTTHUMG00000129963.31";
chr2	HAVANA	gene	74620963	74648789	.	-	.	gene_id "ENSG00000159239.13"; gene_type "protein_coding"; gene_name "AC005041.1"; level 1; tag "overlapping_locus"; havana_gene "OTTHUMG00000191871.1";
chr2	HAVANA	gene	74641303	74648718	.	-	.	gene_id "ENSG00000284308.1"; gene_type "protein_coding"; gene_name "C2orf81"; level 2; hgnc_id "HGNC:34350"; tag "overlapping_locus"; havana_gene "OTTHUMG00000164184.3";
chr2	HAVANA	gene	74648805	74652882	.	+	.	gene_id "ENSG00000005448.17"; gene_type "protein_coding"; gene_name "WDR54"; level 1; hgnc_id "HGNC:25770"; havana_gene "OTTHUMG00000129951.4";
chr2	HAVANA	gene	74652962	74669549	.	-	.	gene_id "ENSG00000114993.17"; gene_type "protein_coding"; gene_name "RTKN"; level 1; hgnc_id "HGNC:10466"; havana_gene "OTTHUMG00000129955.7";
chr2	HAVANA	gene	74682214	74685071	.	+	.	gene_id "ENSG00000115274.15"; gene_type "protein_coding"; gene_name "INO80B"; level 2; hgnc_id "HGNC:13324"; tag "overlapping_locus"; havana_gene "OTTHUMG00000129959.5";
chr2	HAVANA	gene	74682215	74688011	.	+	.	gene_id "ENSG00000274049.4"; gene_type "protein_coding"; gene_name "INO80B-WBP1"; level 2; hgnc_id "HGNC:49199"; tag "overlapping_locus"; havana_gene "OTTHUMG00000187278.1";
chr2	HAVANA	gene	74685527	74688018	.	+	.	gene_id "ENSG00000239779.7"; gene_type "protein_coding"; gene_name "WBP1"; level 1; hgnc_id "HGNC:12737"; tag "overlapping_locus"; havana_gene "OTTHUMG00000129958.4";
chr2	HAVANA	gene	74688184	74692537	.	-	.	gene_id "ENSG00000115275.13"; gene_type "protein_coding"; gene_name "MOGS"; level 1; hgnc_id "HGNC:24862"; havana_gene "OTTHUMG00000152886.9";
chr2	HAVANA	gene	74699109	74699814	.	-	.	gene_id "ENSG00000204822.7"; gene_type "protein_coding"; gene_name "MRPL53"; level 1; hgnc_id "HGNC:16684"; tag "overlapping_locus"; havana_gene "OTTHUMG00000129961.3";
chr2	HAVANA	gene	74699113	74710535	.	-	.	gene_id "ENSG00000135637.14"; gene_type "protein_coding"; gene_name "CCDC142"; level 2; hgnc_id "HGNC:25889"; tag "overlapping_locus"; havana_gene "OTTHUMG00000129962.3";
chr2	HAVANA	gene	74710200	74722013	.	+	.	gene_id "ENSG00000115282.20"; gene_type "protein_coding"; gene_name "TTC31"; level 2; hgnc_id "HGNC:25759"; havana_gene "OTTHUMG00000152887.2";
chr2	HAVANA	gene	74724644	74730443	.	-	.	gene_id "ENSG00000179528.16"; gene_type "protein_coding"; gene_name "LBX2"; level 1; hgnc_id "HGNC:15525"; havana_gene "OTTHUMG00000170595.6";
chr2	HAVANA	gene	74732170	74734822	.	-	.	gene_id "ENSG00000115289.14"; gene_type "protein_coding"; gene_name "PCGF1"; level 2; hgnc_id "HGNC:17615"; havana_gene "OTTHUMG00000129954.5";
chr2	HAVANA	gene	74740590	74744275	.	+	.	gene_id "ENSG00000115297.11"; gene_type "protein_coding"; gene_name "TLX2"; level 2; hgnc_id "HGNC:5057"; havana_gene "OTTHUMG00000129960.5";
chr2	HAVANA	gene	74745258	74753408	.	-	.	gene_id "ENSG00000144045.14"; gene_type "protein_coding"; gene_name "DQX1"; level 1; hgnc_id "HGNC:20410"; havana_gene "OTTHUMG00000129965.7";
chr2	HAVANA	gene	74753772	74756887	.	-	.	gene_id "ENSG00000115307.17"; gene_type "protein_coding"; gene_name "AUP1"; level 2; hgnc_id "HGNC:891"; havana_gene "OTTHUMG00000129964.4";
chr2	HAVANA	gene	74756504	74760475	.	+	.	gene_id "ENSG00000115317.11"; gene_type "protein_coding"; gene_name "HTRA2"; level 2; hgnc_id "HGNC:14348"; havana_gene "OTTHUMG00000129957.4";
chr2	HAVANA	gene	74759385	74782817	.	-	.	gene_id "ENSG00000115318.12"; gene_type "protein_coding"; gene_name "LOXL3"; level 2; hgnc_id "HGNC:13869"; havana_gene "OTTHUMG00000129953.5";
chr2	HAVANA	gene	74776153	74784681	.	+	.	gene_id "ENSG00000115325.13"; gene_type "protein_coding"; gene_name "DOK1"; level 2; hgnc_id "HGNC:2990"; havana_gene "OTTHUMG00000129956.3";
chr2	HAVANA	gene	74785010	74875465	.	-	.	gene_id "ENSG00000159374.17"; gene_type "protein_coding"; gene_name "M1AP"; level 1; hgnc_id "HGNC:25183"; tag "overlapping_locus"; havana_gene "OTTHUMG00000152918.7";
chr2	HAVANA	gene	74881355	74910980	.	+	.	gene_id "ENSG00000135622.13"; gene_type "protein_coding"; gene_name "SEMA4F"; level 2; hgnc_id "HGNC:10734"; havana_gene "OTTHUMG00000129952.10";
chr2	HAVANA	gene	75061254	75120486	.	+	.	gene_id "ENSG00000159399.10"; gene_type "protein_coding"; gene_name "HK2"; level 1; hgnc_id "HGNC:4923"; havana_gene "OTTHUMG00000129972.8";
chr2	HAVANA	gene	75185770	75197255	.	+	.	gene_id "ENSG00000115350.12"; gene_type "protein_coding"; gene_name "POLE4"; level 2; hgnc_id "HGNC:18755"; havana_gene "OTTHUMG00000129971.3";
chr2	HAVANA	gene	75273590	75426646	.	-	.	gene_id "ENSG00000115353.11"; gene_type "protein_coding"; gene_name "TACR1"; level 2; hgnc_id "HGNC:11526"; havana_gene "OTTHUMG00000129973.4";
chr2	HAVANA	gene	75696428	75796848	.	-	.	gene_id "ENSG00000115363.14"; gene_type "protein_coding"; gene_name "EVA1A"; level 1; hgnc_id "HGNC:25816"; havana_gene "OTTHUMG00000129991.4";
chr2	HAVANA	gene	75873909	75917977	.	+	.	gene_id "ENSG00000115364.14"; gene_type "protein_coding"; gene_name "MRPL19"; level 1; hgnc_id "HGNC:14052"; tag "overlapping_locus"; havana_gene "OTTHUMG00000129990.6";
chr2	HAVANA	gene	75879126	75938111	.	-	.	gene_id "ENSG00000005436.14"; gene_type "protein_coding"; gene_name "GCFC2"; level 1; hgnc_id "HGNC:1317"; havana_gene "OTTHUMG00000129989.5";
chr2	HAVANA	gene	76974845	77820445	.	-	.	gene_id "ENSG00000176204.13"; gene_type "protein_coding"; gene_name "LRRTM4"; level 1; hgnc_id "HGNC:19411"; havana_gene "OTTHUMG00000152842.3";
chr2	HAVANA	gene	79252812	79255631	.	+	.	gene_id "ENSG00000143954.13"; gene_type "protein_coding"; gene_name "REG3G"; level 1; hgnc_id "HGNC:29595"; havana_gene "OTTHUMG00000130018.4";
chr2	HAVANA	gene	79312149	79315145	.	-	.	gene_id "ENSG00000172023.8"; gene_type "protein_coding"; gene_name "REG1B"; level 2; hgnc_id "HGNC:9952"; havana_gene "OTTHUMG00000130019.3";
chr2	HAVANA	gene	79347488	79350535	.	+	.	gene_id "ENSG00000115386.6"; gene_type "protein_coding"; gene_name "REG1A"; level 2; hgnc_id "HGNC:9951"; havana_gene "OTTHUMG00000130016.3";
chr2	HAVANA	gene	79384129	79386879	.	-	.	gene_id "ENSG00000172016.16"; gene_type "protein_coding"; gene_name "REG3A"; level 2; hgnc_id "HGNC:8601"; havana_gene "OTTHUMG00000130017.4";
chr2	HAVANA	gene	79412357	80875986	.	+	.	gene_id "ENSG00000066032.18"; gene_type "protein_coding"; gene_name "CTNNA2"; level 1; hgnc_id "HGNC:2510"; tag "overlapping_locus"; havana_gene "OTTHUMG00000152903.13";
chr2	HAVANA	gene	80515476	80531877	.	-	.	gene_id "ENSG00000162951.11"; gene_type "protein_coding"; gene_name "LRRTM1"; level 2; hgnc_id "HGNC:19408"; havana_gene "OTTHUMG00000130021.9";
chr2	HAVANA	gene	84650652	84687169	.	-	.	gene_id "ENSG00000163541.12"; gene_type "protein_coding"; gene_name "SUCLG1"; level 2; hgnc_id "HGNC:11449"; havana_gene "OTTHUMG00000130023.7";
chr2	HAVANA	gene	84743579	85046713	.	+	.	gene_id "ENSG00000115423.19"; gene_type "protein_coding"; gene_name "DNAH6"; level 2; hgnc_id "HGNC:2951"; tag "overlapping_locus"; havana_gene "OTTHUMG00000128957.11";
chr2	HAVANA	gene	85048774	85134132	.	-	.	gene_id "ENSG00000186854.11"; gene_type "protein_coding"; gene_name "TRABD2A"; level 1; hgnc_id "HGNC:27013"; havana_gene "OTTHUMG00000152922.8";
chr2	HAVANA	gene	85132780	85133795	.	+	.	gene_id "ENSG00000034510.6"; gene_type "protein_coding"; gene_name "TMSB10"; level 2; hgnc_id "HGNC:11879"; havana_gene "OTTHUMG00000130027.7";
chr2	HAVANA	gene	85198216	85286595	.	+	.	gene_id "ENSG00000176407.18"; gene_type "protein_coding"; gene_name "KCMF1"; level 1; hgnc_id "HGNC:20589"; havana_gene "OTTHUMG00000153004.14";
chr2	HAVANA	gene	85360515	85537510	.	+	.	gene_id "ENSG00000152284.5"; gene_type "protein_coding"; gene_name "TCF7L1"; level 1; hgnc_id "HGNC:11640"; tag "ncRNA_host"; tag "overlapping_locus"; havana_gene "OTTHUMG00000130026.6";
chr2	HAVANA	gene	85545143	85555419	.	-	.	gene_id "ENSG00000152291.14"; gene_type "protein_coding"; gene_name "TGOLN2"; level 1; hgnc_id "HGNC:15450"; havana_gene "OTTHUMG00000153017.5";
chr2	HAVANA	gene	85569078	85581654	.	-	.	gene_id "ENSG00000042445.14"; gene_type "protein_coding"; gene_name "RETSAT"; level 1; hgnc_id "HGNC:25991"; havana_gene "OTTHUMG00000154611.6";
chr2	HAVANA	gene	85581517	85618875	.	+	.	gene_id "ENSG00000115459.18"; gene_type "protein_coding"; gene_name "ELMOD3"; level 1; hgnc_id "HGNC:26158"; tag "ncRNA_host"; havana_gene "OTTHUMG00000130170.17";
chr2	HAVANA	gene	85621876	85645555	.	-	.	gene_id "ENSG00000042493.16"; gene_type "protein_coding"; gene_name "CAPG"; level 1; hgnc_id "HGNC:1474"; havana_gene "OTTHUMG00000130183.23";
chr2	HAVANA	gene	85646054	85664152	.	+	.	gene_id "ENSG00000152292.17"; gene_type "protein_coding"; gene_name "SH2D6"; level 2; hgnc_id "HGNC:30439"; tag "ncRNA_host"; tag "overlapping_locus"; havana_gene "OTTHUMG00000130176.12";
chr2	HAVANA	gene	85766291	85772404	.	+	.	gene_id "ENSG00000168906.13"; gene_type "protein_coding"; gene_name "MAT2A"; level 1; hgnc_id "HGNC:6904"; havana_gene "OTTHUMG00000130174.7";
chr2	HAVANA	gene	85771843	85788670	.	-	.	gene_id "ENSG00000115486.12"; gene_type "protein_coding"; gene_name "GGCX"; level 2; hgnc_id "HGNC:4247"; havana_gene "OTTHUMG00000130173.8";
chr2	HAVANA	gene	85788685	85809154	.	+	.	gene_id "ENSG00000118640.11"; gene_type "protein_coding"; gene_name "VAMP8"; level 1; hgnc_id "HGNC:12647"; havana_gene "OTTHUMG00000130180.5";
chr2	HAVANA	gene	85811554	85820529	.	+	.	gene_id "ENSG00000168899.5"; gene_type "protein_coding"; gene_name "VAMP5"; level 2; hgnc_id "HGNC:12646"; havana_gene "OTTHUMG00000130169.3";
chr2	HAVANA	gene	85822848	85824831	.	+	.	gene_id "ENSG00000168894.10"; gene_type "protein_coding"; gene_name "RNF181"; level 1; hgnc_id "HGNC:28037"; havana_gene "OTTHUMG00000130182.5";
chr2	HAVANA	gene	85825670	85830319	.	-	.	gene_id "ENSG00000168890.14"; gene_type "protein_coding"; gene_name "TMEM150A"; level 2; hgnc_id "HGNC:24677"; havana_gene "OTTHUMG00000130168.5";
chr2	HAVANA	gene	85829979	85876406	.	+	.	gene_id "ENSG00000168883.20"; gene_type "protein_coding"; gene_name "USP39"; level 1; hgnc_id "HGNC:20071"; havana_gene "OTTHUMG00000153090.11";
chr2	HAVANA	gene	85832377	85839189	.	-	.	gene_id "ENSG00000168887.11"; gene_type "protein_coding"; gene_name "C2orf68"; level 2; hgnc_id "HGNC:34353"; havana_gene "OTTHUMG00000153088.3";
chr2	HAVANA	gene	85884437	85895864	.	-	.	gene_id "ENSG00000168878.18"; gene_type "protein_coding"; gene_name "SFTPB"; level 2; hgnc_id "HGNC:10801"; havana_gene "OTTHUMG00000130181.7";
chr2	HAVANA	gene	85912298	85925977	.	+	.	gene_id "ENSG00000115523.16"; gene_type "protein_coding"; gene_name "GNLY"; level 1; hgnc_id "HGNC:4414"; havana_gene "OTTHUMG00000130179.5";
chr2	HAVANA	gene	85978467	86018506	.	+	.	gene_id "ENSG00000168874.13"; gene_type "protein_coding"; gene_name "ATOH8"; level 1; hgnc_id "HGNC:24126"; havana_gene "OTTHUMG00000130178.3";
chr2	HAVANA	gene	86064243	86132322	.	-	.	gene_id "ENSG00000115525.18"; gene_type "protein_coding"; gene_name "ST3GAL5"; level 1; hgnc_id "HGNC:10872"; havana_gene "OTTHUMG00000130171.17";
chr2	HAVANA	gene	86247339	86333278	.	-	.	gene_id "ENSG00000068654.16"; gene_type "protein_coding"; gene_name "POLR1A"; level 1; hgnc_id "HGNC:17264"; havana_gene "OTTHUMG00000153165.4";
chr2	HAVANA	gene	86333346	86369280	.	+	.	gene_id "ENSG00000132300.19"; gene_type "protein_coding"; gene_name "PTCD3"; level 2; hgnc_id "HGNC:24717"; tag "ncRNA_host"; havana_gene "OTTHUMG00000153168.6";
chr2	HAVANA	gene	86371055	86422893	.	-	.	gene_id "ENSG00000132305.20"; gene_type "protein_coding"; gene_name "IMMT"; level 2; hgnc_id "HGNC:6047"; tag "ncRNA_host"; havana_gene "OTTHUMG00000153170.5";
chr2	HAVANA	gene	86426478	86440913	.	+	.	gene_id "ENSG00000132313.15"; gene_type "protein_coding"; gene_name "MRPL35"; level 2; hgnc_id "HGNC:14489"; havana_gene "OTTHUMG00000037385.5";
chr2	HAVANA	gene	86441116	86565206	.	-	.	gene_id "ENSG00000068615.18"; gene_type "protein_coding"; gene_name "REEP1"; level 2; hgnc_id "HGNC:25786"; havana_gene "OTTHUMG00000130205.9";
chr2	HAVANA	gene	86667770	86719839	.	+	.	gene_id "ENSG00000115548.17"; gene_type "protein_coding"; gene_name "KDM3A"; level 1; hgnc_id "HGNC:20815"; havana_gene "OTTHUMG00000130204.8";
chr2	HAVANA	gene	86730553	86790602	.	-	.	gene_id "ENSG00000115561.16"; gene_type "protein_coding"; gene_name "CHMP3"; level 1; hgnc_id "HGNC:29865"; tag "ncRNA_host"; tag "overlapping_locus"; havana_gene "OTTHUMG00000153189.27";
chr2	HAVANA	gene	86732791	86948245	.	-	.	gene_id "ENSG00000249884.8"; gene_type "protein_coding"; gene_name "RNF103-CHMP3"; level 2; hgnc_id "HGNC:38847"; tag "ncRNA_host"; tag "overlapping_locus"; havana_gene "OTTHUMG00000160822.4";
chr2	HAVANA	gene	86830521	86850989	.	-	.	gene_id "ENSG00000239305.7"; gene_type "protein_coding"; gene_name "RNF103"; level 2; hgnc_id "HGNC:12859"; tag "overlapping_locus"; havana_gene "OTTHUMG00000153197.5";
chr2	HAVANA	gene	86947414	87005164	.	+	.	gene_id "ENSG00000153561.13"; gene_type "protein_coding"; gene_name "RMND5A"; level 2; hgnc_id "HGNC:25850"; havana_gene "OTTHUMG00000130262.4";
chr2	HAVANA	gene	87011733	87035519	.	-	.	gene_id "ENSG00000153563.15"; gene_type "protein_coding"; gene_name "CD8A"; level 2; hgnc_id "HGNC:1706"; havana_gene "OTTHUMG00000130265.7";
chr2	HAVANA	gene	87042462	87089047	.	-	.	gene_id "ENSG00000172116.23"; gene_type "protein_coding"; gene_name "CD8B"; level 2; hgnc_id "HGNC:1707"; havana_gene "OTTHUMG00000130264.8";
chr2	HAVANA	gene	87135076	87241099	.	+	.	gene_id "ENSG00000187627.15"; gene_type "protein_coding"; gene_name "RGPD1"; level 2; hgnc_id "HGNC:32414"; tag "overlapping_locus"; havana_gene "OTTHUMG00000153248.11";
chr2	HAVANA	gene	87229682	87248975	.	-	.	gene_id "ENSG00000183281.14"; gene_type "protein_coding"; gene_name "PLGLB1"; level 2; hgnc_id "HGNC:9072"; havana_gene "OTTHUMG00000154612.3";
chr2	HAVANA	gene	88047606	88058995	.	+	.	gene_id "ENSG00000125551.19"; gene_type "protein_coding"; gene_name "PLGLB2"; level 2; hgnc_id "HGNC:9073"; tag "overlapping_locus"; havana_gene "OTTHUMG00000153273.5";
chr2	HAVANA	gene	88055479	88125471	.	-	.	gene_id "ENSG00000185304.15"; gene_type "protein_coding"; gene_name "RGPD2"; level 2; hgnc_id "HGNC:32415"; havana_gene "OTTHUMG00000153276.4";
chr2	HAVANA	gene	88326724	88363771	.	-	.	gene_id "ENSG00000172086.9"; gene_type "protein_coding"; gene_name "KRCC1"; level 2; hgnc_id "HGNC:28039"; havana_gene "OTTHUMG00000130315.3";
chr2	HAVANA	gene	88367344	88412903	.	+	.	gene_id "ENSG00000115593.15"; gene_type "protein_coding"; gene_name "SMYD1"; level 1; hgnc_id "HGNC:20986"; havana_gene "OTTHUMG00000155045.3";
chr2	HAVANA	gene	88422501	88427581	.	-	.	gene_id "ENSG00000163586.10"; gene_type "protein_coding"; gene_name "FABP1"; level 2; hgnc_id "HGNC:3555"; havana_gene "OTTHUMG00000130312.5";
chr2	HAVANA	gene	88469814	88486155	.	+	.	gene_id "ENSG00000144115.16"; gene_type "protein_coding"; gene_name "THNSL2"; level 1; hgnc_id "HGNC:25602"; havana_gene "OTTHUMG00000130314.3";
chr2	HAVANA	gene	88746306	88752211	.	-	.	gene_id "ENSG00000214336.5"; gene_type "protein_coding"; gene_name "FOXI3"; level 2; hgnc_id "HGNC:35123"; havana_gene "OTTHUMG00000155048.6";
chr2	HAVANA	gene	88824167	88829103	.	+	.	gene_id "ENSG00000172073.4"; gene_type "protein_coding"; gene_name "TEX37"; level 2; hgnc_id "HGNC:26341"; havana_gene "OTTHUMG00000130332.2";
chr2	HAVANA	gene	88856259	88926982	.	-	.	gene_id "ENSG00000172071.14"; gene_type "protein_coding"; gene_name "EIF2AK3"; level 1; hgnc_id "HGNC:3255"; havana_gene "OTTHUMG00000155046.5";
chr2	HAVANA	gene	88991191	89050446	.	+	.	gene_id "ENSG00000153574.9"; gene_type "protein_coding"; gene_name "RPIA"; level 2; hgnc_id "HGNC:10297"; havana_gene "OTTHUMG00000130333.3";
chr2	HAVANA	gene	95537175	95542568	.	+	.	gene_id "ENSG00000163060.8"; gene_type "protein_coding"; gene_name "TEKT4"; level 2; hgnc_id "HGNC:31012"; havana_gene "OTTHUMG00000130396.3";
chr2	HAVANA	gene	95691422	95719737	.	+	.	gene_id "ENSG00000172005.11"; gene_type "protein_coding"; gene_name "MAL"; level 2; hgnc_id "HGNC:6817"; havana_gene "OTTHUMG00000132011.5";
chr2	HAVANA	gene	95751114	95815179	.	-	.	gene_id "ENSG00000144029.12"; gene_type "protein_coding"; gene_name "MRPS5"; level 2; hgnc_id "HGNC:14498"; tag "overlapping_locus"; havana_gene "OTTHUMG00000130394.3";
chr2	HAVANA	gene	95810745	95831158	.	-	.	gene_id "ENSG00000144026.12"; gene_type "protein_coding"; gene_name "ZNF514"; level 2; hgnc_id "HGNC:25894"; tag "overlapping_locus"; havana_gene "OTTHUMG00000130391.5";
chr2	HAVANA	gene	95831177	95850065	.	+	.	gene_id "ENSG00000275111.5"; gene_type "protein_coding"; gene_name "ZNF2"; level 2; hgnc_id "HGNC:12991"; havana_gene "OTTHUMG00000155150.5";
chr2	HAVANA	gene	95873283	95925522	.	+	.	gene_id "ENSG00000233757.6"; gene_type "protein_coding"; gene_name "AC092835.1"; level 1; havana_gene "OTTHUMG00000155176.5";
chr2	HAVANA	gene	95940197	95957056	.	+	.	gene_id "ENSG00000155066.16"; gene_type "protein_coding"; gene_name "PROM2"; level 2; hgnc_id "HGNC:20685"; havana_gene "OTTHUMG00000130393.4";
chr2	HAVANA	gene	95963075	96051825	.	+	.	gene_id "ENSG00000115041.13"; gene_type "protein_coding"; gene_name "KCNIP3"; level 2; hgnc_id "HGNC:15523"; havana_gene "OTTHUMG00000130392.5";
chr2	HAVANA	gene	96068456	96082364	.	+	.	gene_id "ENSG00000115042.10"; gene_type "protein_coding"; gene_name "FAHD2A"; level 2; hgnc_id "HGNC:24252"; havana_gene "OTTHUMG00000130397.5";
chr2	HAVANA	gene	96142715	96150479	.	-	.	gene_id "ENSG00000144010.9"; gene_type "protein_coding"; gene_name "TRIM43B"; level 2; hgnc_id "HGNC:37146"; havana_gene "OTTHUMG00000155170.2";
chr2	HAVANA	gene	96257749	96265526	.	+	.	gene_id "ENSG00000144015.5"; gene_type "protein_coding"; gene_name "TRIM43"; level 2; hgnc_id "HGNC:19015"; havana_gene "OTTHUMG00000130401.2";
chr2	HAVANA	gene	96502667	96657579	.	-	.	gene_id "ENSG00000174501.14"; gene_type "protein_coding"; gene_name "ANKRD36C"; level 2; hgnc_id "HGNC:32946"; havana_gene "OTTHUMG00000155211.2";
chr2	HAVANA	gene	96687694	96705199	.	-	.	gene_id "ENSG00000186281.12"; gene_type "protein_coding"; gene_name "GPAT2"; level 1; hgnc_id "HGNC:27168"; havana_gene "OTTHUMG00000155208.2";
chr2	HAVANA	gene	96778624	96782310	.	-	.	gene_id "ENSG00000274286.2"; gene_type "protein_coding"; gene_name "ADRA2B"; level 2; hgnc_id "HGNC:282"; havana_gene "OTTHUMG00000188276.2";
chr2	HAVANA	gene	96789589	96804175	.	-	.	gene_id "ENSG00000188886.3"; gene_type "protein_coding"; gene_name "ASTL"; level 2; hgnc_id "HGNC:31704"; havana_gene "OTTHUMG00000155212.2";
chr2	HAVANA	gene	96808908	96811179	.	-	.	gene_id "ENSG00000158050.5"; gene_type "protein_coding"; gene_name "DUSP2"; level 2; hgnc_id "HGNC:3068"; havana_gene "OTTHUMG00000130456.3";
chr2	HAVANA	gene	96850597	96874563	.	-	.	gene_id "ENSG00000084090.13"; gene_type "protein_coding"; gene_name "STARD7"; level 1; hgnc_id "HGNC:18063"; havana_gene "OTTHUMG00000130457.4";
chr2	HAVANA	gene	96914254	96931732	.	-	.	gene_id "ENSG00000135956.8"; gene_type "protein_coding"; gene_name "TMEM127"; level 1; hgnc_id "HGNC:26038"; havana_gene "OTTHUMG00000130454.4";
chr2	HAVANA	gene	96931897	96939911	.	+	.	gene_id "ENSG00000144021.3"; gene_type "protein_coding"; gene_name "CIAO1"; level 2; hgnc_id "HGNC:14280"; havana_gene "OTTHUMG00000130452.3";
chr2	HAVANA	gene	96940076	96987009	.	-	.	gene_id "ENSG00000144028.15"; gene_type "protein_coding"; gene_name "SNRNP200"; level 2; hgnc_id "HGNC:30859"; tag "overlapping_locus"; havana_gene "OTTHUMG00000130455.7";
chr2	HAVANA	gene	96991069	96996255	.	+	.	gene_id "ENSG00000198885.9"; gene_type "protein_coding"; gene_name "ITPRIPL1"; level 2; hgnc_id "HGNC:29371"; havana_gene "OTTHUMG00000155230.4";
chr2	HAVANA	gene	97001504	97042829	.	+	.	gene_id "ENSG00000121152.10"; gene_type "protein_coding"; gene_name "NCAPH"; level 1; hgnc_id "HGNC:1112"; havana_gene "OTTHUMG00000130451.6";
chr2	HAVANA	gene	97163383	97173846	.	-	.	gene_id "ENSG00000163121.10"; gene_type "protein_coding"; gene_name "NEURL3"; level 2; hgnc_id "HGNC:25162"; havana_gene "OTTHUMG00000128645.8";
chr2	HAVANA	gene	97202480	97218371	.	+	.	gene_id "ENSG00000196843.17"; gene_type "protein_coding"; gene_name "ARID5A"; level 1; hgnc_id "HGNC:17361"; havana_gene "OTTHUMG00000155229.8";
chr2	HAVANA	gene	97258907	97308524	.	-	.	gene_id "ENSG00000114982.19"; gene_type "protein_coding"; gene_name "KANSL3"; level 1; hgnc_id "HGNC:25473"; havana_gene "OTTHUMG00000155249.7";
chr2	HAVANA	gene	97308474	97370624	.	+	.	gene_id "ENSG00000249715.12"; gene_type "protein_coding"; gene_name "FER1L5"; level 1; hgnc_id "HGNC:19044"; havana_gene "OTTHUMG00000154929.10";
chr2	HAVANA	gene	97371666	97405801	.	-	.	gene_id "ENSG00000114988.11"; gene_type "protein_coding"; gene_name "LMAN2L"; level 2; hgnc_id "HGNC:19263"; havana_gene "OTTHUMG00000130453.2";
chr2	HAVANA	gene	97426639	97477611	.	+	.	gene_id "ENSG00000158158.12"; gene_type "protein_coding"; gene_name "CNNM4"; level 2; hgnc_id "HGNC:105"; tag "ncRNA_host"; havana_gene "OTTHUMG00000130532.3";
chr2	HAVANA	gene	97481982	97501119	.	+	.	gene_id "ENSG00000168763.16"; gene_type "protein_coding"; gene_name "CNNM3"; level 2; hgnc_id "HGNC:104"; havana_gene "OTTHUMG00000130531.4";
chr2	HAVANA	gene	97490263	97523671	.	-	.	gene_id "ENSG00000163126.15"; gene_type "protein_coding"; gene_name "ANKRD23"; level 2; hgnc_id "HGNC:24470"; tag "overlapping_locus"; havana_gene "OTTHUMG00000130534.4";
chr2	HAVANA	gene	97502348	97523753	.	-	.	gene_id "ENSG00000213337.9"; gene_type "protein_coding"; gene_name "ANKRD39"; level 2; hgnc_id "HGNC:28640"; tag "overlapping_locus"; havana_gene "OTTHUMG00000130530.3";
chr2	HAVANA	gene	97525455	97536494	.	-	.	gene_id "ENSG00000168758.11"; gene_type "protein_coding"; gene_name "SEMA4C"; level 2; hgnc_id "HGNC:10731"; havana_gene "OTTHUMG00000130535.4";
chr2	HAVANA	gene	97541619	97652317	.	-	.	gene_id "ENSG00000168754.15"; gene_type "protein_coding"; gene_name "FAM178B"; level 2; hgnc_id "HGNC:28036"; tag "ncRNA_host"; havana_gene "OTTHUMG00000155257.5";
chr2	HAVANA	gene	97749320	97760619	.	-	.	gene_id "ENSG00000144199.11"; gene_type "protein_coding"; gene_name "FAHD2B"; level 2; hgnc_id "HGNC:25318"; havana_gene "OTTHUMG00000130533.2";
chr2	HAVANA	gene	97778955	97930171	.	+	.	gene_id "ENSG00000135976.19"; gene_type "protein_coding"; gene_name "ANKRD36"; level 1; hgnc_id "HGNC:24079"; havana_gene "OTTHUMG00000155256.8";
chr2	HAVANA	gene	98109127	98206428	.	-	.	gene_id "ENSG00000196912.12"; gene_type "protein_coding"; gene_name "ANKRD36B"; level 2; hgnc_id "HGNC:29333"; tag "overlapping_locus"; havana_gene "OTTHUMG00000130547.9";
chr2	HAVANA	gene	98262525	98264846	.	+	.	gene_id "ENSG00000135940.7"; gene_type "protein_coding"; gene_name "COX5B"; level 2; hgnc_id "HGNC:2269"; havana_gene "OTTHUMG00000130548.3";
chr2	HAVANA	gene	98272402	98280507	.	-	.	gene_id "ENSG00000115073.8"; gene_type "protein_coding"; gene_name "ACTR1B"; level 2; hgnc_id "HGNC:168"; havana_gene "OTTHUMG00000130549.5";
chr2	HAVANA	gene	98280680	98319527	.	+	.	gene_id "ENSG00000228486.10"; gene_type "protein_coding"; gene_name "C2orf92"; level 1; hgnc_id "HGNC:49272"; havana_gene "OTTHUMG00000153062.10";
chr2	HAVANA	gene	98330023	98356325	.	+	.	gene_id "ENSG00000115085.13"; gene_type "protein_coding"; gene_name "ZAP70"; level 2; hgnc_id "HGNC:12858"; havana_gene "OTTHUMG00000153060.4";
chr2	HAVANA	gene	98372796	98612411	.	-	.	gene_id "ENSG00000075568.17"; gene_type "protein_coding"; gene_name "TMEM131"; level 1; hgnc_id "HGNC:30366"; tag "ncRNA_host"; havana_gene "OTTHUMG00000153061.10";
chr2	HAVANA	gene	98703579	98929762	.	+	.	gene_id "ENSG00000168658.19"; gene_type "protein_coding"; gene_name "VWA3B"; level 2; hgnc_id "HGNC:28385"; tag "overlapping_locus"; havana_gene "OTTHUMG00000153104.5";
chr2	HAVANA	gene	98962651	99015064	.	+	.	gene_id "ENSG00000144191.12"; gene_type "protein_coding"; gene_name "CNGA3"; level 1; hgnc_id "HGNC:2150"; tag "overlapping_locus"; havana_gene "OTTHUMG00000130561.4";
chr2	HAVANA	gene	99061317	99210853	.	+	.	gene_id "ENSG00000040933.15"; gene_type "protein_coding"; gene_name "INPP4A"; level 2; hgnc_id "HGNC:6074"; havana_gene "OTTHUMG00000153106.4";
chr2	HAVANA	gene	99215777	99224978	.	-	.	gene_id "ENSG00000183513.9"; gene_type "protein_coding"; gene_name "COA5"; level 2; hgnc_id "HGNC:33848"; havana_gene "OTTHUMG00000153101.4";
chr2	HAVANA	gene	99225042	99234978	.	+	.	gene_id "ENSG00000115446.11"; gene_type "protein_coding"; gene_name "UNC50"; level 1; hgnc_id "HGNC:16046"; havana_gene "OTTHUMG00000130562.2";
chr2	HAVANA	gene	99235569	99347595	.	-	.	gene_id "ENSG00000071073.13"; gene_type "protein_coding"; gene_name "MGAT4A"; level 2; hgnc_id "HGNC:7047"; havana_gene "OTTHUMG00000130563.6";
chr2	HAVANA	gene	99410309	99552722	.	-	.	gene_id "ENSG00000196872.12"; gene_type "protein_coding"; gene_name "KIAA1211L"; level 1; hgnc_id "HGNC:33454"; tag "ncRNA_host"; havana_gene "OTTHUMG00000153171.10";
chr2	HAVANA	gene	99613724	99771427	.	-	.	gene_id "ENSG00000135951.16"; gene_type "protein_coding"; gene_name "TSGA10"; level 2; hgnc_id "HGNC:14927"; havana_gene "OTTHUMG00000130637.5";
chr2	HAVANA	gene	99757948	99939204	.	+	.	gene_id "ENSG00000241962.9"; gene_type "protein_coding"; gene_name "AC079447.1"; level 2; tag "overlapping_locus"; havana_gene "OTTHUMG00000186049.1";
chr2	HAVANA	gene	99757948	99767950	.	+	.	gene_id "ENSG00000273045.6"; gene_type "protein_coding"; gene_name "C2orf15"; level 2; hgnc_id "HGNC:28436"; tag "overlapping_locus"; havana_gene "OTTHUMG00000130635.5";
chr2	HAVANA	gene	99771418	99779620	.	+	.	gene_id "ENSG00000144182.17"; gene_type "protein_coding"; gene_name "LIPT1"; level 2; hgnc_id "HGNC:29569"; tag "overlapping_locus"; havana_gene "OTTHUMG00000130640.5";
chr2	HAVANA	gene	99771461	99811761	.	+	.	gene_id "ENSG00000273155.1"; gene_type "protein_coding"; gene_name "AC092587.1"; level 2; tag "overlapping_locus"; havana_gene "OTTHUMG00000186443.1";
chr2	HAVANA	gene	99777890	99797521	.	-	.	gene_id "ENSG00000158411.11"; gene_type "protein_coding"; gene_name "MITD1"; level 2; hgnc_id "HGNC:25207"; havana_gene "OTTHUMG00000130638.6";
chr2	HAVANA	gene	99797615	99816024	.	+	.	gene_id "ENSG00000185414.20"; gene_type "protein_coding"; gene_name "MRPL30"; level 2; hgnc_id "HGNC:14036"; tag "overlapping_locus"; havana_gene "OTTHUMG00000130642.3";
chr2	HAVANA	gene	99858709	99871745	.	-	.	gene_id "ENSG00000185674.9"; gene_type "protein_coding"; gene_name "LYG2"; level 2; hgnc_id "HGNC:29615"; havana_gene "OTTHUMG00000130643.3";
chr2	HAVANA	gene	99900701	99921205	.	-	.	gene_id "ENSG00000144214.9"; gene_type "protein_coding"; gene_name "LYG1"; level 2; hgnc_id "HGNC:27014"; havana_gene "OTTHUMG00000130639.2";
chr2	HAVANA	gene	99935445	99957165	.	-	.	gene_id "ENSG00000115514.12"; gene_type "protein_coding"; gene_name "TXNDC9"; level 1; hgnc_id "HGNC:24110"; havana_gene "OTTHUMG00000130641.7";
chr2	HAVANA	gene	99953834	100017789	.	+	.	gene_id "ENSG00000158417.11"; gene_type "protein_coding"; gene_name "EIF5B"; level 2; hgnc_id "HGNC:30793"; havana_gene "OTTHUMG00000153242.3";
chr2	HAVANA	gene	100016938	100106497	.	-	.	gene_id "ENSG00000135945.10"; gene_type "protein_coding"; gene_name "REV1"; level 2; hgnc_id "HGNC:14060"; havana_gene "OTTHUMG00000130636.4";
chr2	HAVANA	gene	100161881	100808890	.	-	.	gene_id "ENSG00000144218.19"; gene_type "protein_coding"; gene_name "AFF3"; level 2; hgnc_id "HGNC:6473"; havana_gene "OTTHUMG00000153011.13";
chr2	HAVANA	gene	100888337	100938963	.	-	.	gene_id "ENSG00000170500.13"; gene_type "protein_coding"; gene_name "LONRF2"; level 2; hgnc_id "HGNC:24788"; havana_gene "OTTHUMG00000130668.4";
chr2	HAVANA	gene	101008322	101034130	.	-	.	gene_id "ENSG00000115526.11"; gene_type "protein_coding"; gene_name "CHST10"; level 2; hgnc_id "HGNC:19650"; havana_gene "OTTHUMG00000130669.11";
chr2	HAVANA	gene	101086944	101099742	.	+	.	gene_id "ENSG00000204640.1"; gene_type "protein_coding"; gene_name "NMS"; level 2; hgnc_id "HGNC:32203"; havana_gene "OTTHUMG00000153142.1";
chr2	HAVANA	gene	101179455	101193201	.	+	.	gene_id "ENSG00000115539.14"; gene_type "protein_coding"; gene_name "PDCL3"; level 1; hgnc_id "HGNC:28860"; havana_gene "OTTHUMG00000153141.5";
chr2	HAVANA	gene	101436601	101613291	.	+	.	gene_id "ENSG00000170485.17"; gene_type "protein_coding"; gene_name "NPAS2"; level 1; hgnc_id "HGNC:7895"; tag "overlapping_locus"; havana_gene "OTTHUMG00000130675.8";
chr2	HAVANA	gene	101618691	101640494	.	+	.	gene_id "ENSG00000071082.11"; gene_type "protein_coding"; gene_name "RPL31"; level 1; hgnc_id "HGNC:10334"; havana_gene "OTTHUMG00000130687.8";
chr2	HAVANA	gene	101624079	101869328	.	-	.	gene_id "ENSG00000204634.12"; gene_type "protein_coding"; gene_name "TBC1D8"; level 2; hgnc_id "HGNC:17791"; havana_gene "OTTHUMG00000153040.2";
chr2	HAVANA	gene	101869348	101886778	.	+	.	gene_id "ENSG00000158435.8"; gene_type "protein_coding"; gene_name "CNOT11"; level 2; hgnc_id "HGNC:25217"; havana_gene "OTTHUMG00000130686.3";
chr2	HAVANA	gene	101887681	101925163	.	-	.	gene_id "ENSG00000163162.9"; gene_type "protein_coding"; gene_name "RNF149"; level 1; hgnc_id "HGNC:23137"; tag "ncRNA_host"; havana_gene "OTTHUMG00000130685.3";
chr2	HAVANA	gene	101962012	102003965	.	-	.	gene_id "ENSG00000175874.10"; gene_type "protein_coding"; gene_name "CREG2"; level 2; hgnc_id "HGNC:14272"; havana_gene "OTTHUMG00000130692.4";
chr2	HAVANA	gene	102013821	102091574	.	-	.	gene_id "ENSG00000196460.14"; gene_type "protein_coding"; gene_name "RFX8"; level 2; hgnc_id "HGNC:37253"; havana_gene "OTTHUMG00000130693.7";
chr2	HAVANA	gene	102313312	102511151	.	+	.	gene_id "ENSG00000071054.16"; gene_type "protein_coding"; gene_name "MAP4K4"; level 2; hgnc_id "HGNC:6866"; havana_gene "OTTHUMG00000155394.5";
chr2	HAVANA	gene	102608422	102645006	.	+	.	gene_id "ENSG00000115590.14"; gene_type "protein_coding"; gene_name "IL1R2"; level 2; hgnc_id "HGNC:5994"; havana_gene "OTTHUMG00000130695.3";
chr2	HAVANA	gene	102681004	102796334	.	+	.	gene_id "ENSG00000115594.12"; gene_type "protein_coding"; gene_name "IL1R1"; level 1; hgnc_id "HGNC:5993"; havana_gene "OTTHUMG00000130783.6";
chr2	HAVANA	gene	102803466	102856462	.	+	.	gene_id "ENSG00000115598.10"; gene_type "protein_coding"; gene_name "IL1RL2"; level 2; hgnc_id "HGNC:5999"; havana_gene "OTTHUMG00000130776.4";
chr2	HAVANA	gene	102927962	102968497	.	+	.	gene_id "ENSG00000115602.17"; gene_type "protein_coding"; gene_name "IL1RL1"; level 2; hgnc_id "HGNC:5998"; tag "overlapping_locus"; havana_gene "OTTHUMG00000130782.4";
chr2	HAVANA	gene	102927989	103015235	.	+	.	gene_id "ENSG00000115604.10"; gene_type "protein_coding"; gene_name "IL18R1"; level 2; hgnc_id "HGNC:5988"; tag "overlapping_locus"; havana_gene "OTTHUMG00000130780.5";
chr2	HAVANA	gene	103035149	103069025	.	+	.	gene_id "ENSG00000115607.9"; gene_type "protein_coding"; gene_name "IL18RAP"; level 1; hgnc_id "HGNC:5989"; tag "ncRNA_host"; tag "overlapping_locus"; havana_gene "OTTHUMG00000130777.3";
chr2	HAVANA	gene	103089685	103150431	.	+	.	gene_id "ENSG00000180251.5"; gene_type "protein_coding"; gene_name "SLC9A4"; level 2; hgnc_id "HGNC:11077"; havana_gene "OTTHUMG00000153093.2";
chr2	HAVANA	gene	103236012	103327814	.	+	.	gene_id "ENSG00000115616.3"; gene_type "protein_coding"; gene_name "SLC9A2"; level 2; hgnc_id "HGNC:11072"; havana_gene "OTTHUMG00000130778.3";
chr2	HAVANA	gene	103331089	103353347	.	-	.	gene_id "ENSG00000135953.11"; gene_type "protein_coding"; gene_name "MFSD9"; level 1; hgnc_id "HGNC:28158"; havana_gene "OTTHUMG00000130781.4";
chr2	HAVANA	gene	103353364	103636358	.	+	.	gene_id "ENSG00000170417.16"; gene_type "protein_coding"; gene_name "TMEM182"; level 1; hgnc_id "HGNC:26391"; havana_gene "OTTHUMG00000130779.7";
chr2	HAVANA	gene	105469745	105475032	.	+	.	gene_id "ENSG00000198914.5"; gene_type "protein_coding"; gene_name "POU3F3"; level 2; hgnc_id "HGNC:9216"; tag "overlapping_locus"; tag "retrogene"; havana_gene "OTTHUMG00000153067.5";
chr2	HAVANA	gene	105654527	105716418	.	+	.	gene_id "ENSG00000135972.9"; gene_type "protein_coding"; gene_name "MRPS9"; level 2; hgnc_id "HGNC:14501"; havana_gene "OTTHUMG00000130807.3";
chr2	HAVANA	gene	105858200	105859924	.	+	.	gene_id "ENSG00000135973.3"; gene_type "protein_coding"; gene_name "GPR45"; level 2; hgnc_id "HGNC:4503"; havana_gene "OTTHUMG00000130805.2";
chr2	HAVANA	gene	105880848	105946192	.	-	.	gene_id "ENSG00000135966.13"; gene_type "protein_coding"; gene_name "TGFBRAP1"; level 2; hgnc_id "HGNC:16836"; havana_gene "OTTHUMG00000130809.3";
chr2	HAVANA	gene	105953989	105965668	.	+	.	gene_id "ENSG00000135974.10"; gene_type "protein_coding"; gene_name "C2orf49"; level 2; hgnc_id "HGNC:28772"; havana_gene "OTTHUMG00000130808.3";
chr2	HAVANA	gene	105974169	106054970	.	-	.	gene_id "ENSG00000115641.19"; gene_type "protein_coding"; gene_name "FHL2"; level 2; hgnc_id "HGNC:3703"; havana_gene "OTTHUMG00000153120.6";
chr2	HAVANA	gene	106361369	106510730	.	+	.	gene_id "ENSG00000071051.14"; gene_type "protein_coding"; gene_name "NCK2"; level 2; hgnc_id "HGNC:7665"; havana_gene "OTTHUMG00000153116.4";
chr2	HAVANA	gene	106679702	106694611	.	+	.	gene_id "ENSG00000119147.10"; gene_type "protein_coding"; gene_name "ECRG4"; level 1; hgnc_id "HGNC:24642"; havana_gene "OTTHUMG00000130921.4";
chr2	HAVANA	gene	106709759	106810795	.	-	.	gene_id "ENSG00000115652.14"; gene_type "protein_coding"; gene_name "UXS1"; level 2; hgnc_id "HGNC:17729"; havana_gene "OTTHUMG00000153150.3";
chr2	HAVANA	gene	107007746	107084832	.	-	.	gene_id "ENSG00000153165.18"; gene_type "protein_coding"; gene_name "RGPD3"; level 2; hgnc_id "HGNC:32416"; havana_gene "OTTHUMG00000153182.1";
chr2	HAVANA	gene	107103820	107160753	.	+	.	gene_id "ENSG00000254126.8"; gene_type "protein_coding"; gene_name "CD8B2"; level 2; hgnc_id "HGNC:1708"; tag "overlapping_locus"; havana_gene "OTTHUMG00000153183.4";
chr2	HAVANA	gene	107418056	107503564	.	-	.	gene_id "ENSG00000144057.15"; gene_type "protein_coding"; gene_name "ST6GAL2"; level 2; hgnc_id "HGNC:10861"; tag "overlapping_locus"; havana_gene "OTTHUMG00000130923.5";
chr2	HAVANA	gene	108443393	108507297	.	+	.	gene_id "ENSG00000196862.9"; gene_type "protein_coding"; gene_name "RGPD4"; level 2; hgnc_id "HGNC:32417"; havana_gene "OTTHUMG00000153208.2";
chr2	HAVANA	gene	108602979	108630450	.	+	.	gene_id "ENSG00000115665.9"; gene_type "protein_coding"; gene_name "SLC5A7"; level 2; hgnc_id "HGNC:14025"; havana_gene "OTTHUMG00000130959.4";
chr2	HAVANA	gene	108863651	108881807	.	+	.	gene_id "ENSG00000196228.3"; gene_type "protein_coding"; gene_name "SULT1C3"; level 2; hgnc_id "HGNC:33543"; havana_gene "OTTHUMG00000153227.2";
chr2	HAVANA	gene	108905095	108926371	.	+	.	gene_id "ENSG00000198203.10"; gene_type "protein_coding"; gene_name "SULT1C2"; level 1; hgnc_id "HGNC:11456"; havana_gene "OTTHUMG00000153215.4";
chr2	HAVANA	gene	108994367	109005445	.	+	.	gene_id "ENSG00000198075.10"; gene_type "protein_coding"; gene_name "SULT1C4"; level 2; hgnc_id "HGNC:11457"; havana_gene "OTTHUMG00000130958.4";
chr2	HAVANA	gene	109065647	109125871	.	+	.	gene_id "ENSG00000135968.21"; gene_type "protein_coding"; gene_name "GCC2"; level 2; hgnc_id "HGNC:23218"; havana_gene "OTTHUMG00000153214.17";
chr2	HAVANA	gene	109150811	109303702	.	+	.	gene_id "ENSG00000169756.16"; gene_type "protein_coding"; gene_name "LIMS1"; level 2; hgnc_id "HGNC:6616"; havana_gene "OTTHUMG00000130983.11";
chr2	HAVANA	gene	109335938	109402265	.	+	.	gene_id "ENSG00000153201.16"; gene_type "protein_coding"; gene_name "RANBP2"; level 2; hgnc_id "HGNC:9848"; havana_gene "OTTHUMG00000130981.11";
chr2	HAVANA	gene	109403213	109501933	.	+	.	gene_id "ENSG00000163006.12"; gene_type "protein_coding"; gene_name "CCDC138"; level 1; hgnc_id "HGNC:26531"; tag "overlapping_locus"; havana_gene "OTTHUMG00000130980.6";
chr2	HAVANA	gene	109510927	109605828	.	-	.	gene_id "ENSG00000135960.10"; gene_type "protein_coding"; gene_name "EDAR"; level 2; hgnc_id "HGNC:2895"; havana_gene "OTTHUMG00000130982.3";
chr2	HAVANA	gene	109745661	110262211	.	+	.	gene_id "ENSG00000172985.11"; gene_type "protein_coding"; gene_name "SH3RF3"; level 2; hgnc_id "HGNC:24699"; havana_gene "OTTHUMG00000153439.7";
chr2	HAVANA	gene	110300376	110371720	.	-	.	gene_id "ENSG00000186522.15"; gene_type "protein_coding"; gene_name "SEPTIN10"; level 1; hgnc_id "HGNC:14349"; tag "overlapping_locus"; havana_gene "OTTHUMG00000154957.6";
chr2	HAVANA	gene	110371941	110376567	.	+	.	gene_id "ENSG00000198142.5"; gene_type "protein_coding"; gene_name "SOWAHC"; level 2; hgnc_id "HGNC:26149"; tag "retrogene"; havana_gene "OTTHUMG00000153219.2";
chr2	HAVANA	gene	110550335	110615282	.	+	.	gene_id "ENSG00000015568.13"; gene_type "protein_coding"; gene_name "RGPD5"; level 2; hgnc_id "HGNC:32418"; havana_gene "OTTHUMG00000130985.18";
chr2	HAVANA	gene	110656005	110682445	.	+	.	gene_id "ENSG00000256977.12"; gene_type "protein_coding"; gene_name "LIMS3"; level 2; hgnc_id "HGNC:30047"; tag "overlapping_locus"; havana_gene "OTTHUMG00000191772.1";
chr2	HAVANA	gene	110656009	110726134	.	+	.	gene_id "ENSG00000284337.1"; gene_type "protein_coding"; gene_name "AC013271.1"; level 2; tag "overlapping_locus"; havana_gene "OTTHUMG00000131197.10";
chr2	HAVANA	gene	110841447	110873599	.	-	.	gene_id "ENSG00000144063.4"; gene_type "protein_coding"; gene_name "MALL"; level 1; hgnc_id "HGNC:6818"; tag "ncRNA_host"; havana_gene "OTTHUMG00000131196.3";
chr2	HAVANA	gene	110879888	110962643	.	-	.	gene_id "ENSG00000144061.12"; gene_type "protein_coding"; gene_name "NPHP1"; level 1; hgnc_id "HGNC:7905"; havana_gene "OTTHUMG00000131195.3";
chr2	HAVANA	gene	110969106	111002997	.	-	.	gene_id "ENSG00000175701.10"; gene_type "protein_coding"; gene_name "MTLN"; level 2; hgnc_id "HGNC:27339"; tag "overlapping_locus"; havana_gene "OTTHUMG00000131194.5";
chr2	HAVANA	gene	111160511	111230652	.	-	.	gene_id "ENSG00000257207.5"; gene_type "protein_coding"; gene_name "AC112229.3"; level 2; tag "overlapping_locus"; havana_gene "OTTHUMG00000167881.4";
chr2	HAVANA	gene	111204217	111230652	.	-	.	gene_id "ENSG00000256671.6"; gene_type "protein_coding"; gene_name "LIMS4"; level 1; hgnc_id "HGNC:39941"; tag "overlapping_locus"; havana_gene "OTTHUMG00000169984.4";
chr2	HAVANA	gene	111271389	111334762	.	-	.	gene_id "ENSG00000183054.11"; gene_type "protein_coding"; gene_name "RGPD6"; level 2; hgnc_id "HGNC:32419"; havana_gene "OTTHUMG00000153196.11";
chr2	HAVANA	gene	111395105	111435640	.	-	.	gene_id "ENSG00000169679.15"; gene_type "protein_coding"; gene_name "BUB1"; level 2; hgnc_id "HGNC:1148"; havana_gene "OTTHUMG00000153638.6";
chr2	HAVANA	gene	111490150	111875799	.	+	.	gene_id "ENSG00000153093.18"; gene_type "protein_coding"; gene_name "ACOXL"; level 1; hgnc_id "HGNC:25621"; tag "overlapping_locus"; havana_gene "OTTHUMG00000131257.5";
chr2	HAVANA	gene	111876955	111926022	.	+	.	gene_id "ENSG00000153094.23"; gene_type "protein_coding"; gene_name "BCL2L11"; level 2; hgnc_id "HGNC:994"; havana_gene "OTTHUMG00000131256.10";
chr2	HAVANA	gene	112369216	112642267	.	-	.	gene_id "ENSG00000153107.13"; gene_type "protein_coding"; gene_name "ANAPC1"; level 2; hgnc_id "HGNC:19988"; tag "ncRNA_host"; tag "overlapping_locus"; havana_gene "OTTHUMG00000192458.2";
chr2	HAVANA	gene	112656184	112787138	.	+	.	gene_id "ENSG00000153208.17"; gene_type "protein_coding"; gene_name "MERTK"; level 2; hgnc_id "HGNC:7027"; tag "ncRNA_host"; havana_gene "OTTHUMG00000131278.5";
chr2	HAVANA	gene	112812846	112876895	.	+	.	gene_id "ENSG00000153214.11"; gene_type "protein_coding"; gene_name "TMEM87B"; level 2; hgnc_id "HGNC:25913"; havana_gene "OTTHUMG00000153266.6";
chr2	HAVANA	gene	112895962	112945795	.	+	.	gene_id "ENSG00000144152.13"; gene_type "protein_coding"; gene_name "FBLN7"; level 1; hgnc_id "HGNC:26740"; havana_gene "OTTHUMG00000153267.5";
chr2	HAVANA	gene	112969106	113012713	.	-	.	gene_id "ENSG00000144161.13"; gene_type "protein_coding"; gene_name "ZC3H8"; level 2; hgnc_id "HGNC:30941"; havana_gene "OTTHUMG00000153270.4";
chr2	HAVANA	gene	113033174	113097640	.	+	.	gene_id "ENSG00000188177.14"; gene_type "protein_coding"; gene_name "ZC3H6"; level 2; hgnc_id "HGNC:24762"; havana_gene "OTTHUMG00000153286.4";
chr2	HAVANA	gene	113125946	113192065	.	-	.	gene_id "ENSG00000169629.12"; gene_type "protein_coding"; gene_name "RGPD8"; level 1; hgnc_id "HGNC:9849"; havana_gene "OTTHUMG00000153289.4";
chr2	HAVANA	gene	113239733	113299316	.	+	.	gene_id "ENSG00000114999.8"; gene_type "protein_coding"; gene_name "TTL"; level 2; hgnc_id "HGNC:21586"; havana_gene "OTTHUMG00000131316.4";
chr2	HAVANA	gene	113299492	113337395	.	+	.	gene_id "ENSG00000125630.16"; gene_type "protein_coding"; gene_name "POLR1B"; level 1; hgnc_id "HGNC:20454"; havana_gene "OTTHUMG00000131314.5";
chr2	HAVANA	gene	113341817	113346852	.	+	.	gene_id "ENSG00000125611.15"; gene_type "protein_coding"; gene_name "CHCHD5"; level 2; hgnc_id "HGNC:17840"; tag "overlapping_locus"; havana_gene "OTTHUMG00000131312.2";
chr2	HAVANA	gene	113403516	113421402	.	+	.	gene_id "ENSG00000144136.11"; gene_type "protein_coding"; gene_name "SLC20A1"; level 1; hgnc_id "HGNC:10946"; havana_gene "OTTHUMG00000131317.5";
chr2	HAVANA	gene	113479063	113500456	.	+	.	gene_id "ENSG00000144130.11"; gene_type "protein_coding"; gene_name "NT5DC4"; level 1; hgnc_id "HGNC:27678"; havana_gene "OTTHUMG00000153308.1";
chr2	HAVANA	gene	113493926	113522241	.	-	.	gene_id "ENSG00000169607.13"; gene_type "protein_coding"; gene_name "CKAP2L"; level 2; hgnc_id "HGNC:26877"; havana_gene "OTTHUMG00000131313.3";
chr2	HAVANA	gene	113531502	113542070	.	-	.	gene_id "ENSG00000115008.6"; gene_type "protein_coding"; gene_name "IL1A"; level 2; hgnc_id "HGNC:5991"; havana_gene "OTTHUMG00000131315.3";
chr2	HAVANA	gene	113587328	113594393	.	-	.	gene_id "ENSG00000125538.12"; gene_type "protein_coding"; gene_name "IL1B"; level 2; hgnc_id "HGNC:5992"; havana_gene "OTTHUMG00000131344.4";
chr2	HAVANA	gene	113670548	113676459	.	+	.	gene_id "ENSG00000125571.9"; gene_type "protein_coding"; gene_name "IL37"; level 2; hgnc_id "HGNC:15563"; havana_gene "OTTHUMG00000131345.1";
chr2	HAVANA	gene	113730780	113743235	.	+	.	gene_id "ENSG00000136688.11"; gene_type "protein_coding"; gene_name "IL36G"; level 2; hgnc_id "HGNC:15741"; havana_gene "OTTHUMG00000131336.6";
chr2	HAVANA	gene	113763036	113765621	.	+	.	gene_id "ENSG00000136694.9"; gene_type "protein_coding"; gene_name "IL36A"; level 2; hgnc_id "HGNC:15562"; havana_gene "OTTHUMG00000153320.3";
chr2	HAVANA	gene	113779666	113810444	.	-	.	gene_id "ENSG00000136696.11"; gene_type "protein_coding"; gene_name "IL36B"; level 2; hgnc_id "HGNC:15564"; havana_gene "OTTHUMG00000131338.2";
chr2	HAVANA	gene	113816215	113822959	.	+	.	gene_id "ENSG00000136695.15"; gene_type "protein_coding"; gene_name "IL36RN"; level 2; hgnc_id "HGNC:15561"; havana_gene "OTTHUMG00000131337.5";
chr2	HAVANA	gene	113825547	113833420	.	+	.	gene_id "ENSG00000136697.13"; gene_type "protein_coding"; gene_name "IL1F10"; level 2; hgnc_id "HGNC:15552"; havana_gene "OTTHUMG00000131339.2";
chr2	HAVANA	gene	113864791	113891593	.	+	.	gene_id "ENSG00000136689.18"; gene_type "protein_coding"; gene_name "IL1RN"; level 1; hgnc_id "HGNC:6000"; havana_gene "OTTHUMG00000131341.2";
chr2	HAVANA	gene	113914902	113966973	.	+	.	gene_id "ENSG00000125637.16"; gene_type "protein_coding"; gene_name "PSD4"; level 1; hgnc_id "HGNC:19096"; havana_gene "OTTHUMG00000153339.4";
chr2	HAVANA	gene	113973574	114036498	.	-	.	gene_id "ENSG00000125618.17"; gene_type "protein_coding"; gene_name "PAX8"; level 1; hgnc_id "HGNC:8622"; havana_gene "OTTHUMG00000128529.12";
chr2	HAVANA	gene	114195268	114253781	.	+	.	gene_id "ENSG00000136682.15"; gene_type "protein_coding"; gene_name "CBWD2"; level 2; hgnc_id "HGNC:17907"; havana_gene "OTTHUMG00000131360.4";
chr2	HAVANA	gene	114256242	114258732	.	+	.	gene_id "ENSG00000184492.6"; gene_type "protein_coding"; gene_name "FOXD4L1"; level 2; hgnc_id "HGNC:18521"; havana_gene "OTTHUMG00000131359.1";
chr2	HAVANA	gene	114384806	114400973	.	+	.	gene_id "ENSG00000144134.18"; gene_type "protein_coding"; gene_name "RABL2A"; level 2; hgnc_id "HGNC:9799"; havana_gene "OTTHUMG00000047828.6";
chr2	HAVANA	gene	114462588	114514270	.	-	.	gene_id "ENSG00000115084.14"; gene_type "protein_coding"; gene_name "SLC35F5"; level 1; hgnc_id "HGNC:23617"; tag "ncRNA_host"; havana_gene "OTTHUMG00000131361.6";
chr2	HAVANA	gene	114647640	114720173	.	+	.	gene_id "ENSG00000115091.12"; gene_type "protein_coding"; gene_name "ACTR3"; level 2; hgnc_id "HGNC:170"; tag "overlapping_locus"; havana_gene "OTTHUMG00000153497.9";
chr2	HAVANA	gene	115199876	116603356	.	+	.	gene_id "ENSG00000175497.17"; gene_type "protein_coding"; gene_name "DPP10"; level 2; hgnc_id "HGNC:20823"; tag "overlapping_locus"; havana_gene "OTTHUMG00000153294.10";
chr2	HAVANA	gene	118572267	118589953	.	+	.	gene_id "ENSG00000088205.13"; gene_type "protein_coding"; gene_name "DDX18"; level 2; hgnc_id "HGNC:2741"; havana_gene "OTTHUMG00000058521.10";
chr2	HAVANA	gene	118673054	118771709	.	-	.	gene_id "ENSG00000125633.11"; gene_type "protein_coding"; gene_name "CCDC93"; level 2; hgnc_id "HGNC:25611"; tag "overlapping_locus"; havana_gene "OTTHUMG00000058517.6";
chr2	HAVANA	gene	118846028	118868573	.	+	.	gene_id "ENSG00000125629.15"; gene_type "protein_coding"; gene_name "INSIG2"; level 2; hgnc_id "HGNC:20452"; havana_gene "OTTHUMG00000058518.3";
chr2	HAVANA	gene	119599747	119605224	.	-	.	gene_id "ENSG00000163064.7"; gene_type "protein_coding"; gene_name "EN1"; level 2; hgnc_id "HGNC:3342"; havana_gene "OTTHUMG00000131401.4";
chr2	HAVANA	gene	119699742	119752236	.	+	.	gene_id "ENSG00000019169.10"; gene_type "protein_coding"; gene_name "MARCO"; level 2; hgnc_id "HGNC:6895"; havana_gene "OTTHUMG00000131400.4";
chr2	HAVANA	gene	119913819	119916327	.	-	.	gene_id "ENSG00000144119.4"; gene_type "protein_coding"; gene_name "C1QL2"; level 2; hgnc_id "HGNC:24181"; havana_gene "OTTHUMG00000153271.3";
chr2	HAVANA	gene	119981407	120023228	.	+	.	gene_id "ENSG00000115107.20"; gene_type "protein_coding"; gene_name "STEAP3"; level 2; hgnc_id "HGNC:24592"; havana_gene "OTTHUMG00000131402.3";
chr2	HAVANA	gene	120059801	120124410	.	-	.	gene_id "ENSG00000186132.15"; gene_type "protein_coding"; gene_name "C2orf76"; level 1; hgnc_id "HGNC:27017"; havana_gene "OTTHUMG00000153298.4";
chr2	HAVANA	gene	120124497	120130136	.	+	.	gene_id "ENSG00000155368.16"; gene_type "protein_coding"; gene_name "DBI"; level 1; hgnc_id "HGNC:2690"; havana_gene "OTTHUMG00000131403.4";
chr2	HAVANA	gene	120187477	120196080	.	+	.	gene_id "ENSG00000171227.7"; gene_type "protein_coding"; gene_name "TMEM37"; level 1; hgnc_id "HGNC:18216"; havana_gene "OTTHUMG00000153304.6";
chr2	HAVANA	gene	120197419	120282877	.	-	.	gene_id "ENSG00000080293.9"; gene_type "protein_coding"; gene_name "SCTR"; level 2; hgnc_id "HGNC:10608"; havana_gene "OTTHUMG00000131407.4";
chr2	HAVANA	gene	120302008	120419827	.	+	.	gene_id "ENSG00000163075.13"; gene_type "protein_coding"; gene_name "CFAP221"; level 1; hgnc_id "HGNC:33720"; havana_gene "OTTHUMG00000153310.2";
chr2	HAVANA	gene	120436743	120444083	.	+	.	gene_id "ENSG00000144120.13"; gene_type "protein_coding"; gene_name "TMEM177"; level 1; hgnc_id "HGNC:28143"; havana_gene "OTTHUMG00000153312.3";
chr2	HAVANA	gene	120517498	120742475	.	+	.	gene_id "ENSG00000088179.9"; gene_type "protein_coding"; gene_name "PTPN4"; level 1; hgnc_id "HGNC:9656"; havana_gene "OTTHUMG00000131436.9";
chr2	HAVANA	gene	120770653	120936695	.	+	.	gene_id "ENSG00000115109.14"; gene_type "protein_coding"; gene_name "EPB41L5"; level 2; hgnc_id "HGNC:19819"; havana_gene "OTTHUMG00000131433.7";
chr2	HAVANA	gene	120975055	120980976	.	-	.	gene_id "ENSG00000226479.4"; gene_type "protein_coding"; gene_name "TMEM185B"; level 2; hgnc_id "HGNC:18896"; tag "retrogene"; havana_gene "OTTHUMG00000154402.5";
chr2	HAVANA	gene	120997640	121052286	.	+	.	gene_id "ENSG00000144118.14"; gene_type "protein_coding"; gene_name "RALB"; level 1; hgnc_id "HGNC:9840"; havana_gene "OTTHUMG00000131435.22";
chr2	HAVANA	gene	121103712	121109379	.	+	.	gene_id "ENSG00000163083.6"; gene_type "protein_coding"; gene_name "INHBB"; level 2; hgnc_id "HGNC:6067"; havana_gene "OTTHUMG00000131437.2";
chr2	HAVANA	gene	121493199	121750229	.	+	.	gene_id "ENSG00000074047.21"; gene_type "protein_coding"; gene_name "GLI2"; level 2; hgnc_id "HGNC:4318"; havana_gene "OTTHUMG00000153741.11";
chr2	HAVANA	gene	121974163	122042778	.	-	.	gene_id "ENSG00000115112.8"; gene_type "protein_coding"; gene_name "TFCP2L1"; level 2; hgnc_id "HGNC:17925"; havana_gene "OTTHUMG00000131443.3";
chr2	HAVANA	gene	122095352	122407163	.	-	.	gene_id "ENSG00000074054.18"; gene_type "protein_coding"; gene_name "CLASP1"; level 2; hgnc_id "HGNC:17088"; tag "ncRNA_host"; havana_gene "OTTHUMG00000153331.9";
chr2	HAVANA	gene	122484521	122494487	.	-	.	gene_id "ENSG00000155438.12"; gene_type "protein_coding"; gene_name "NIFK"; level 2; hgnc_id "HGNC:17838"; havana_gene "OTTHUMG00000131442.5";
chr2	HAVANA	gene	122494679	122525429	.	+	.	gene_id "ENSG00000211460.12"; gene_type "protein_coding"; gene_name "TSN"; level 1; hgnc_id "HGNC:12379"; havana_gene "OTTHUMG00000153334.5";
chr2	HAVANA	gene	124782864	125672864	.	+	.	gene_id "ENSG00000155052.14"; gene_type "protein_coding"; gene_name "CNTNAP5"; level 2; hgnc_id "HGNC:18748"; havana_gene "OTTHUMG00000153356.5";
chr2	HAVANA	gene	127413709	127454243	.	+	.	gene_id "ENSG00000136732.16"; gene_type "protein_coding"; gene_name "GYPC"; level 1; hgnc_id "HGNC:4704"; tag "overlapping_locus"; havana_gene "OTTHUMG00000131464.4";
chr2	HAVANA	gene	127656440	127659673	.	+	.	gene_id "ENSG00000237524.10"; gene_type "protein_coding"; gene_name "TEX51"; level 1; hgnc_id "HGNC:52387"; havana_gene "OTTHUMG00000153376.6";
chr2	HAVANA	gene	127805603	127864864	.	-	.	gene_id "ENSG00000136717.15"; gene_type "protein_coding"; gene_name "BIN1"; level 2; hgnc_id "HGNC:1052"; havana_gene "OTTHUMG00000131465.3";
chr2	HAVANA	gene	127941408	127977889	.	-	.	gene_id "ENSG00000186684.14"; gene_type "protein_coding"; gene_name "CYP27C1"; level 2; hgnc_id "HGNC:33480"; havana_gene "OTTHUMG00000153400.3";
chr2	HAVANA	gene	128014866	128051742	.	-	.	gene_id "ENSG00000163161.14"; gene_type "protein_coding"; gene_name "ERCC3"; level 2; hgnc_id "HGNC:3435"; havana_gene "OTTHUMG00000131530.9";
chr2	HAVANA	gene	128056306	128146041	.	-	.	gene_id "ENSG00000169967.16"; gene_type "protein_coding"; gene_name "MAP3K2"; level 2; hgnc_id "HGNC:6854"; havana_gene "OTTHUMG00000153397.2";
chr2	HAVANA	gene	128176003	128186822	.	+	.	gene_id "ENSG00000115718.17"; gene_type "protein_coding"; gene_name "PROC"; level 2; hgnc_id "HGNC:9451"; havana_gene "OTTHUMG00000131528.5";
chr2	HAVANA	gene	128193783	128284462	.	-	.	gene_id "ENSG00000163166.15"; gene_type "protein_coding"; gene_name "IWS1"; level 1; hgnc_id "HGNC:25467"; havana_gene "OTTHUMG00000131527.11";
chr2	HAVANA	gene	128293378	128395304	.	+	.	gene_id "ENSG00000169994.18"; gene_type "protein_coding"; gene_name "MYO7B"; level 2; hgnc_id "HGNC:7607"; havana_gene "OTTHUMG00000153419.11";
chr2	HAVANA	gene	128395956	128439360	.	-	.	gene_id "ENSG00000072163.19"; gene_type "protein_coding"; gene_name "LIMS2"; level 1; hgnc_id "HGNC:16084"; havana_gene "OTTHUMG00000131529.6";
chr2	HAVANA	gene	128403439	128410213	.	+	.	gene_id "ENSG00000144230.16"; gene_type "protein_coding"; gene_name "GPR17"; level 2; hgnc_id "HGNC:4471"; havana_gene "OTTHUMG00000131533.5";
chr2	HAVANA	gene	128458601	128568761	.	-	.	gene_id "ENSG00000136709.12"; gene_type "protein_coding"; gene_name "WDR33"; level 2; hgnc_id "HGNC:25651"; tag "ncRNA_host"; havana_gene "OTTHUMG00000131534.8";
chr2	HAVANA	gene	128459071	128462816	.	+	.	gene_id "ENSG00000173349.6"; gene_type "protein_coding"; gene_name "SFT2D3"; level 2; hgnc_id "HGNC:28767"; havana_gene "OTTHUMG00000131532.2";
chr2	HAVANA	gene	128601127	128615729	.	-	.	gene_id "ENSG00000144231.11"; gene_type "protein_coding"; gene_name "POLR2D"; level 1; hgnc_id "HGNC:9191"; tag "overlapping_locus"; havana_gene "OTTHUMG00000131531.6";
chr2	HAVANA	gene	128619204	128643496	.	-	.	gene_id "ENSG00000144233.9"; gene_type "protein_coding"; gene_name "AMMECR1L"; level 2; hgnc_id "HGNC:28658"; havana_gene "OTTHUMG00000131535.1";
chr2	HAVANA	gene	128698791	128785694	.	-	.	gene_id "ENSG00000136715.18"; gene_type "protein_coding"; gene_name "SAP130"; level 1; hgnc_id "HGNC:29813"; havana_gene "OTTHUMG00000131571.7";
chr2	HAVANA	gene	128848774	128953251	.	+	.	gene_id "ENSG00000136731.13"; gene_type "protein_coding"; gene_name "UGGT1"; level 1; hgnc_id "HGNC:15663"; havana_gene "OTTHUMG00000131570.5";
chr2	HAVANA	gene	128994290	129076442	.	-	.	gene_id "ENSG00000136720.7"; gene_type "protein_coding"; gene_name "HS6ST1"; level 1; hgnc_id "HGNC:5201"; havana_gene "OTTHUMG00000153542.2";
chr2	HAVANA	gene	130737239	130740311	.	+	.	gene_id "ENSG00000222014.6"; gene_type "protein_coding"; gene_name "RAB6C"; level 2; hgnc_id "HGNC:16525"; tag "retrogene"; havana_gene "OTTHUMG00000153487.4";
chr2	HAVANA	gene	130831108	130886795	.	-	.	gene_id "ENSG00000196604.13"; gene_type "protein_coding"; gene_name "POTEF"; level 2; hgnc_id "HGNC:33905"; tag "ncRNA_host"; tag "overlapping_locus"; havana_gene "OTTHUMG00000153628.3";
chr2	HAVANA	gene	130896860	130902707	.	-	.	gene_id "ENSG00000152076.18"; gene_type "protein_coding"; gene_name "CCDC74B"; level 2; hgnc_id "HGNC:25267"; havana_gene "OTTHUMG00000131629.4";
chr2	HAVANA	gene	130908965	130940323	.	-	.	gene_id "ENSG00000136699.19"; gene_type "protein_coding"; gene_name "SMPD4"; level 1; hgnc_id "HGNC:32949"; havana_gene "OTTHUMG00000131624.18";
chr2	HAVANA	gene	130939310	130948302	.	+	.	gene_id "ENSG00000152082.14"; gene_type "protein_coding"; gene_name "MZT2B"; level 1; hgnc_id "HGNC:25886"; havana_gene "OTTHUMG00000131625.4";
chr2	HAVANA	gene	130949318	130956012	.	-	.	gene_id "ENSG00000152086.9"; gene_type "protein_coding"; gene_name "TUBA3E"; level 2; hgnc_id "HGNC:20765"; havana_gene "OTTHUMG00000131626.3";
chr2	HAVANA	gene	131095506	131100272	.	-	.	gene_id "ENSG00000136710.10"; gene_type "protein_coding"; gene_name "CCDC115"; level 2; hgnc_id "HGNC:28178"; havana_gene "OTTHUMG00000131631.7";
chr2	HAVANA	gene	131100450	131105540	.	+	.	gene_id "ENSG00000136718.10"; gene_type "protein_coding"; gene_name "IMP4"; level 2; hgnc_id "HGNC:30856"; havana_gene "OTTHUMG00000131627.4";
chr2	HAVANA	gene	131113618	131132978	.	+	.	gene_id "ENSG00000072135.13"; gene_type "protein_coding"; gene_name "PTPN18"; level 2; hgnc_id "HGNC:9649"; havana_gene "OTTHUMG00000131630.6";
chr2	HAVANA	gene	131217028	131267280	.	-	.	gene_id "ENSG00000196834.12"; gene_type "protein_coding"; gene_name "POTEI"; level 1; hgnc_id "HGNC:37093"; tag "ncRNA_host"; havana_gene "OTTHUMG00000153925.5";
chr2	HAVANA	gene	131278770	131286177	.	+	.	gene_id "ENSG00000152093.8"; gene_type "protein_coding"; gene_name "CFC1B"; level 2; hgnc_id "HGNC:33983"; havana_gene "OTTHUMG00000153959.4";
chr2	HAVANA	gene	131349738	131357148	.	-	.	gene_id "ENSG00000136698.9"; gene_type "protein_coding"; gene_name "CFC1"; level 2; hgnc_id "HGNC:18292"; havana_gene "OTTHUMG00000131628.3";
chr2	HAVANA	gene	131369054	131415664	.	+	.	gene_id "ENSG00000222038.3"; gene_type "protein_coding"; gene_name "POTEJ"; level 1; hgnc_id "HGNC:37094"; tag "ncRNA_host"; havana_gene "OTTHUMG00000154050.1";
chr2	HAVANA	gene	131486643	131487909	.	+	.	gene_id "ENSG00000173302.5"; gene_type "protein_coding"; gene_name "GPR148"; level 2; hgnc_id "HGNC:23623"; havana_gene "OTTHUMG00000131655.3";
chr2	HAVANA	gene	131513008	131525707	.	+	.	gene_id "ENSG00000178171.10"; gene_type "protein_coding"; gene_name "AMER3"; level 2; hgnc_id "HGNC:26771"; havana_gene "OTTHUMG00000131637.4";
chr2	HAVANA	gene	131594489	131804836	.	+	.	gene_id "ENSG00000136002.19"; gene_type "protein_coding"; gene_name "ARHGEF4"; level 1; hgnc_id "HGNC:684"; tag "overlapping_locus"; havana_gene "OTTHUMG00000191895.1";
chr2	HAVANA	gene	131792665	131792835	.	+	.	gene_id "ENSG00000284479.1"; gene_type "protein_coding"; gene_name "SMIM39"; level 2; hgnc_id "HGNC:54076"; tag "overlapping_locus"; havana_gene "OTTHUMG00000131657.7";
chr2	HAVANA	gene	131805449	131851033	.	-	.	gene_id "ENSG00000152102.18"; gene_type "protein_coding"; gene_name "FAM168B"; level 2; hgnc_id "HGNC:27016"; havana_gene "OTTHUMG00000153473.3";
chr2	HAVANA	gene	131862420	132111282	.	+	.	gene_id "ENSG00000115762.16"; gene_type "protein_coding"; gene_name "PLEKHB2"; level 1; hgnc_id "HGNC:19236"; tag "ncRNA_host"; tag "overlapping_locus"; havana_gene "OTTHUMG00000131656.9";
chr2	HAVANA	gene	131975640	132022851	.	+	.	gene_id "ENSG00000188219.14"; gene_type "protein_coding"; gene_name "POTEE"; level 2; hgnc_id "HGNC:33895"; tag "ncRNA_host"; tag "overlapping_locus"; havana_gene "OTTHUMG00000186974.1";
chr2	HAVANA	gene	132118684	132121715	.	-	.	gene_id "ENSG00000233087.7"; gene_type "protein_coding"; gene_name "RAB6D"; level 2; hgnc_id "HGNC:30272"; havana_gene "OTTHUMG00000153556.3";
chr2	HAVANA	gene	132222473	132250316	.	-	.	gene_id "ENSG00000173272.16"; gene_type "protein_coding"; gene_name "MZT2A"; level 2; hgnc_id "HGNC:33187"; tag "ncRNA_host"; havana_gene "OTTHUMG00000153606.4";
chr2	HAVANA	gene	132233692	132240507	.	+	.	gene_id "ENSG00000075886.11"; gene_type "protein_coding"; gene_name "TUBA3D"; level 2; hgnc_id "HGNC:24071"; havana_gene "OTTHUMG00000153600.3";
chr2	HAVANA	gene	132285248	132291239	.	+	.	gene_id "ENSG00000163040.14"; gene_type "protein_coding"; gene_name "CCDC74A"; level 1; hgnc_id "HGNC:25197"; havana_gene "OTTHUMG00000131667.5";
chr2	HAVANA	gene	132905164	133015542	.	-	.	gene_id "ENSG00000163046.15"; gene_type "protein_coding"; gene_name "ANKRD30BL"; level 1; hgnc_id "HGNC:35167"; tag "ncRNA_host"; havana_gene "OTTHUMG00000153491.3";
chr2	HAVANA	gene	133174378	133404155	.	+	.	gene_id "ENSG00000183840.7"; gene_type "protein_coding"; gene_name "GPR39"; level 2; hgnc_id "HGNC:4496"; tag "ncRNA_host"; havana_gene "OTTHUMG00000131679.3";
chr2	HAVANA	gene	133400859	133429152	.	-	.	gene_id "ENSG00000150551.11"; gene_type "protein_coding"; gene_name "LYPD1"; level 2; hgnc_id "HGNC:28431"; havana_gene "OTTHUMG00000153609.3";
chr2	HAVANA	gene	133429361	134326034	.	-	.	gene_id "ENSG00000176771.17"; gene_type "protein_coding"; gene_name "NCKAP5"; level 1; hgnc_id "HGNC:29847"; tag "ncRNA_host"; tag "overlapping_locus"; havana_gene "OTTHUMG00000153573.11";
chr2	HAVANA	gene	134877554	135212192	.	+	.	gene_id "ENSG00000152127.9"; gene_type "protein_coding"; gene_name "MGAT5"; level 1; hgnc_id "HGNC:7049"; tag "ncRNA_host"; havana_gene "OTTHUMG00000131681.5";
chr2	HAVANA	gene	135213330	135476570	.	-	.	gene_id "ENSG00000152128.13"; gene_type "protein_coding"; gene_name "TMEM163"; level 2; hgnc_id "HGNC:25380"; havana_gene "OTTHUMG00000131713.2";
chr2	HAVANA	gene	135596186	135659604	.	+	.	gene_id "ENSG00000153086.14"; gene_type "protein_coding"; gene_name "ACMSD"; level 2; hgnc_id "HGNC:19288"; tag "ncRNA_host"; havana_gene "OTTHUMG00000131711.4";
chr2	HAVANA	gene	135675805	135716912	.	+	.	gene_id "ENSG00000082258.13"; gene_type "protein_coding"; gene_name "CCNT2"; level 1; hgnc_id "HGNC:1600"; havana_gene "OTTHUMG00000131712.4";
chr2	HAVANA	gene	135722055	135805038	.	-	.	gene_id "ENSG00000176601.13"; gene_type "protein_coding"; gene_name "MAP3K19"; level 1; hgnc_id "HGNC:26249"; havana_gene "OTTHUMG00000074083.10";
chr2	HAVANA	gene	135809835	135933964	.	+	.	gene_id "ENSG00000115839.17"; gene_type "protein_coding"; gene_name "RAB3GAP1"; level 2; hgnc_id "HGNC:17063"; tag "ncRNA_host"; havana_gene "OTTHUMG00000154889.2";
chr2	HAVANA	gene	135894486	136288788	.	-	.	gene_id "ENSG00000121988.18"; gene_type "protein_coding"; gene_name "ZRANB3"; level 2; hgnc_id "HGNC:25249"; tag "overlapping_locus"; havana_gene "OTTHUMG00000150475.5";
chr2	HAVANA	gene	136289025	136482840	.	+	.	gene_id "ENSG00000048991.16"; gene_type "protein_coding"; gene_name "R3HDM1"; level 1; hgnc_id "HGNC:9757"; tag "ncRNA_host"; havana_gene "OTTHUMG00000131740.11";
chr2	HAVANA	gene	136499304	136542626	.	+	.	gene_id "ENSG00000144224.17"; gene_type "protein_coding"; gene_name "UBXN4"; level 2; hgnc_id "HGNC:14860"; havana_gene "OTTHUMG00000153577.3";
chr2	HAVANA	gene	136545420	136594754	.	-	.	gene_id "ENSG00000115850.10"; gene_type "protein_coding"; gene_name "LCT"; level 2; hgnc_id "HGNC:6530"; tag "ncRNA_host"; havana_gene "OTTHUMG00000131738.3";
chr2	HAVANA	gene	136597196	136634013	.	-	.	gene_id "ENSG00000076003.5"; gene_type "protein_coding"; gene_name "MCM6"; level 2; hgnc_id "HGNC:6949"; havana_gene "OTTHUMG00000131739.3";
chr2	HAVANA	gene	136663451	136743670	.	-	.	gene_id "ENSG00000115866.11"; gene_type "protein_coding"; gene_name "DARS1"; level 2; hgnc_id "HGNC:2678"; havana_gene "OTTHUMG00000131741.8";
chr2	HAVANA	gene	136871919	136875719	.	-	.	gene_id "ENSG00000121966.7"; gene_type "protein_coding"; gene_name "CXCR4"; level 2; hgnc_id "HGNC:2561"; havana_gene "OTTHUMG00000153583.2";
chr2	HAVANA	gene	137523115	138435288	.	+	.	gene_id "ENSG00000144229.12"; gene_type "protein_coding"; gene_name "THSD7B"; level 2; hgnc_id "HGNC:29348"; havana_gene "OTTHUMG00000153590.4";
chr2	HAVANA	gene	138721590	138773934	.	+	.	gene_id "ENSG00000150540.14"; gene_type "protein_coding"; gene_name "HNMT"; level 2; hgnc_id "HGNC:5028"; havana_gene "OTTHUMG00000131751.5";
chr2	HAVANA	gene	139259340	139331117	.	+	.	gene_id "ENSG00000144228.9"; gene_type "protein_coding"; gene_name "SPOPL"; level 2; hgnc_id "HGNC:27934"; tag "overlapping_locus"; havana_gene "OTTHUMG00000153635.2";
chr2	HAVANA	gene	139426727	139537960	.	-	.	gene_id "ENSG00000144227.5"; gene_type "protein_coding"; gene_name "NXPH2"; level 2; hgnc_id "HGNC:8076"; havana_gene "OTTHUMG00000153636.2";
chr2	HAVANA	gene	140988992	142888585	.	-	.	gene_id "ENSG00000168702.18"; gene_type "protein_coding"; gene_name "LRP1B"; level 1; hgnc_id "HGNC:6693"; tag "ncRNA_host"; tag "overlapping_locus"; havana_gene "OTTHUMG00000131799.6";
chr2	HAVANA	gene	143635226	143813402	.	+	.	gene_id "ENSG00000115919.15"; gene_type "protein_coding"; gene_name "KYNU"; level 1; hgnc_id "HGNC:6469"; havana_gene "OTTHUMG00000131829.6";
chr2	HAVANA	gene	143848931	144525921	.	+	.	gene_id "ENSG00000075884.14"; gene_type "protein_coding"; gene_name "ARHGAP15"; level 2; hgnc_id "HGNC:21030"; tag "overlapping_locus"; havana_gene "OTTHUMG00000192163.2";
chr2	HAVANA	gene	144695635	145090135	.	-	.	gene_id "ENSG00000121964.14"; gene_type "protein_coding"; gene_name "GTDC1"; level 2; hgnc_id "HGNC:20887"; havana_gene "OTTHUMG00000131835.6";
chr2	HAVANA	gene	145121931	145278624	.	-	.	gene_id "ENSG00000169554.21"; gene_type "protein_coding"; gene_name "ZEB2"; level 1; hgnc_id "HGNC:14881"; tag "overlapping_locus"; havana_gene "OTTHUMG00000187624.10";
chr2	HAVANA	gene	148602086	148688395	.	+	.	gene_id "ENSG00000121989.15"; gene_type "protein_coding"; gene_name "ACVR2A"; level 2; hgnc_id "HGNC:173"; tag "ncRNA_host"; havana_gene "OTTHUMG00000150603.3";
chr2	HAVANA	gene	148687966	148779173	.	-	.	gene_id "ENSG00000115947.13"; gene_type "protein_coding"; gene_name "ORC4"; level 2; hgnc_id "HGNC:8490"; havana_gene "OTTHUMG00000131849.9";
chr2	HAVANA	gene	148778580	149274540	.	+	.	gene_id "ENSG00000204406.13"; gene_type "protein_coding"; gene_name "MBD5"; level 1; hgnc_id "HGNC:20444"; havana_gene "OTTHUMG00000150440.15";
chr2	HAVANA	gene	149402009	149545138	.	+	.	gene_id "ENSG00000135999.12"; gene_type "protein_coding"; gene_name "EPC2"; level 1; hgnc_id "HGNC:24543"; havana_gene "OTTHUMG00000153739.6";
chr2	HAVANA	gene	149632796	149883273	.	+	.	gene_id "ENSG00000168280.17"; gene_type "protein_coding"; gene_name "KIF5C"; level 2; hgnc_id "HGNC:6325"; havana_gene "OTTHUMG00000153779.7";
chr2	HAVANA	gene	149894621	150071776	.	+	.	gene_id "ENSG00000150556.17"; gene_type "protein_coding"; gene_name "LYPD6B"; level 1; hgnc_id "HGNC:27018"; havana_gene "OTTHUMG00000153743.4";
chr2	HAVANA	gene	150186499	150330652	.	+	.	gene_id "ENSG00000187123.15"; gene_type "protein_coding"; gene_name "LYPD6"; level 2; hgnc_id "HGNC:28751"; tag "overlapping_locus"; havana_gene "OTTHUMG00000131852.8";
chr2	HAVANA	gene	150426151	150444292	.	-	.	gene_id "ENSG00000168288.13"; gene_type "protein_coding"; gene_name "MMADHC"; level 2; hgnc_id "HGNC:25221"; havana_gene "OTTHUMG00000155558.4";
chr2	HAVANA	gene	151324709	151395525	.	-	.	gene_id "ENSG00000115963.13"; gene_type "protein_coding"; gene_name "RND3"; level 2; hgnc_id "HGNC:671"; havana_gene "OTTHUMG00000131859.4";
chr2	HAVANA	gene	152104454	152118377	.	-	.	gene_id "ENSG00000184898.7"; gene_type "protein_coding"; gene_name "RBM43"; level 2; hgnc_id "HGNC:24790"; havana_gene "OTTHUMG00000131866.3";
chr2	HAVANA	gene	152126984	152146408	.	-	.	gene_id "ENSG00000123609.11"; gene_type "protein_coding"; gene_name "NMI"; level 2; hgnc_id "HGNC:7854"; havana_gene "OTTHUMG00000131867.5";
chr2	HAVANA	gene	152214106	152236560	.	+	.	gene_id "ENSG00000123610.5"; gene_type "protein_coding"; gene_name "TNFAIP6"; level 2; hgnc_id "HGNC:11898"; tag "ncRNA_host"; havana_gene "OTTHUMG00000131884.4";
chr2	HAVANA	gene	152266397	152364527	.	+	.	gene_id "ENSG00000080345.18"; gene_type "protein_coding"; gene_name "RIF1"; level 2; hgnc_id "HGNC:23207"; havana_gene "OTTHUMG00000131886.7";
chr2	HAVANA	gene	152341850	152591001	.	-	.	gene_id "ENSG00000183091.19"; gene_type "protein_coding"; gene_name "NEB"; level 1; hgnc_id "HGNC:7720"; havana_gene "OTTHUMG00000153784.16";
chr2	HAVANA	gene	152645498	152685006	.	-	.	gene_id "ENSG00000162980.17"; gene_type "protein_coding"; gene_name "ARL5A"; level 1; hgnc_id "HGNC:696"; tag "overlapping_locus"; havana_gene "OTTHUMG00000131887.8";
chr2	HAVANA	gene	152659165	152830463	.	-	.	gene_id "ENSG00000283228.1"; gene_type "protein_coding"; gene_name "AC068547.1"; level 2; tag "overlapping_locus"; havana_gene "OTTHUMG00000191700.3";
chr2	HAVANA	gene	152689282	152955989	.	-	.	gene_id "ENSG00000182389.19"; gene_type "protein_coding"; gene_name "CACNB4"; level 1; hgnc_id "HGNC:1404"; tag "overlapping_locus"; havana_gene "OTTHUMG00000155091.19";
chr2	HAVANA	gene	152973315	153032277	.	-	.	gene_id "ENSG00000115145.10"; gene_type "protein_coding"; gene_name "STAM2"; level 2; hgnc_id "HGNC:11358"; havana_gene "OTTHUMG00000131885.4";
chr2	HAVANA	gene	153191688	153506340	.	+	.	gene_id "ENSG00000157827.20"; gene_type "protein_coding"; gene_name "FMNL2"; level 1; hgnc_id "HGNC:18267"; tag "overlapping_locus"; havana_gene "OTTHUMG00000154035.7";
chr2	HAVANA	gene	153508107	153574511	.	-	.	gene_id "ENSG00000196504.17"; gene_type "protein_coding"; gene_name "PRPF40A"; level 2; hgnc_id "HGNC:16463"; havana_gene "OTTHUMG00000154031.14";
chr2	HAVANA	gene	153574407	153617767	.	+	.	gene_id "ENSG00000177917.10"; gene_type "protein_coding"; gene_name "ARL6IP6"; level 2; hgnc_id "HGNC:24048"; havana_gene "OTTHUMG00000131901.4";
chr2	HAVANA	gene	154333852	154335276	.	-	.	gene_id "ENSG00000177519.4"; gene_type "protein_coding"; gene_name "RPRM"; level 2; hgnc_id "HGNC:24201"; tag "overlapping_locus"; havana_gene "OTTHUMG00000131905.2";
chr2	HAVANA	gene	154728435	155310491	.	+	.	gene_id "ENSG00000144278.15"; gene_type "protein_coding"; gene_name "GALNT13"; level 1; hgnc_id "HGNC:23242"; tag "overlapping_locus"; havana_gene "OTTHUMG00000131917.5";
chr2	HAVANA	gene	155554367	155714866	.	+	.	gene_id "ENSG00000162989.5"; gene_type "protein_coding"; gene_name "KCNJ3"; level 2; hgnc_id "HGNC:6264"; havana_gene "OTTHUMG00000131937.5";
chr2	HAVANA	gene	157180949	157198860	.	-	.	gene_id "ENSG00000153234.14"; gene_type "protein_coding"; gene_name "NR4A2"; level 1; hgnc_id "HGNC:7981"; havana_gene "OTTHUMG00000131950.10";
chr2	HAVANA	gene	157291802	157470247	.	+	.	gene_id "ENSG00000115159.16"; gene_type "protein_coding"; gene_name "GPD2"; level 2; hgnc_id "HGNC:4456"; havana_gene "OTTHUMG00000131951.7";
chr2	HAVANA	gene	158114217	158175003	.	+	.	gene_id "ENSG00000136542.9"; gene_type "protein_coding"; gene_name "GALNT5"; level 1; hgnc_id "HGNC:4127"; havana_gene "OTTHUMG00000131965.3";
chr2	HAVANA	gene	158175137	158184225	.	-	.	gene_id "ENSG00000136541.14"; gene_type "protein_coding"; gene_name "ERMN"; level 2; hgnc_id "HGNC:29208"; havana_gene "OTTHUMG00000153843.6";
chr2	HAVANA	gene	158271131	158345473	.	-	.	gene_id "ENSG00000115165.10"; gene_type "protein_coding"; gene_name "CYTIP"; level 1; hgnc_id "HGNC:9506"; havana_gene "OTTHUMG00000154551.7";
chr2	HAVANA	gene	158383279	158485376	.	-	.	gene_id "ENSG00000123612.16"; gene_type "protein_coding"; gene_name "ACVR1C"; level 2; hgnc_id "HGNC:18123"; havana_gene "OTTHUMG00000131964.4";
chr2	HAVANA	gene	158592956	158732842	.	-	.	gene_id "ENSG00000115170.15"; gene_type "protein_coding"; gene_name "ACVR1"; level 2; hgnc_id "HGNC:171"; havana_gene "OTTHUMG00000131967.14";
chr2	HAVANA	gene	158733214	158992666	.	+	.	gene_id "ENSG00000007001.12"; gene_type "protein_coding"; gene_name "UPP2"; level 2; hgnc_id "HGNC:23061"; tag "ncRNA_host"; tag "overlapping_locus"; havana_gene "OTTHUMG00000131969.3";
chr2	HAVANA	gene	159027585	159313265	.	-	.	gene_id "ENSG00000153237.18"; gene_type "protein_coding"; gene_name "CCDC148"; level 2; hgnc_id "HGNC:25191"; tag "ncRNA_host"; havana_gene "OTTHUMG00000153973.2";
chr2	HAVANA	gene	159313476	159539391	.	+	.	gene_id "ENSG00000144283.21"; gene_type "protein_coding"; gene_name "PKP4"; level 2; hgnc_id "HGNC:9026"; tag "overlapping_locus"; havana_gene "OTTHUMG00000153969.5";
chr2	HAVANA	gene	159651829	159719293	.	+	.	gene_id "ENSG00000163331.11"; gene_type "protein_coding"; gene_name "DAPL1"; level 1; hgnc_id "HGNC:21490"; tag "overlapping_locus"; havana_gene "OTTHUMG00000153970.1";
chr2	HAVANA	gene	159825152	160089170	.	+	.	gene_id "ENSG00000115183.15"; gene_type "protein_coding"; gene_name "TANC1"; level 2; hgnc_id "HGNC:29364"; tag "ncRNA_host"; tag "overlapping_locus"; havana_gene "OTTHUMG00000153945.3";
chr2	HAVANA	gene	160092304	160143310	.	-	.	gene_id "ENSG00000196151.10"; gene_type "protein_coding"; gene_name "WDSUB1"; level 1; hgnc_id "HGNC:26697"; havana_gene "OTTHUMG00000132028.3";
chr2	HAVANA	gene	160175490	160473080	.	-	.	gene_id "ENSG00000123636.18"; gene_type "protein_coding"; gene_name "BAZ2B"; level 1; hgnc_id "HGNC:963"; tag "ncRNA_host"; tag "overlapping_locus"; havana_gene "OTTHUMG00000132027.9";
chr2	HAVANA	gene	160568968	160627538	.	+	.	gene_id "ENSG00000136536.15"; gene_type "protein_coding"; gene_name "MARCHF7"; level 1; hgnc_id "HGNC:17393"; havana_gene "OTTHUMG00000132029.7";
chr2	HAVANA	gene	160625139	160654766	.	-	.	gene_id "ENSG00000241399.7"; gene_type "protein_coding"; gene_name "CD302"; level 2; hgnc_id "HGNC:30843"; tag "overlapping_locus"; havana_gene "OTTHUMG00000154080.2";
chr2	HAVANA	gene	160628362	160761221	.	-	.	gene_id "ENSG00000248672.5"; gene_type "protein_coding"; gene_name "LY75-CD302"; level 1; hgnc_id "HGNC:38828"; tag "overlapping_locus"; havana_gene "OTTHUMG00000161661.2";
chr2	HAVANA	gene	160659866	160761267	.	-	.	gene_id "ENSG00000054219.11"; gene_type "protein_coding"; gene_name "LY75"; level 2; hgnc_id "HGNC:6729"; tag "overlapping_locus"; havana_gene "OTTHUMG00000132025.4";
chr2	HAVANA	gene	160788517	160919126	.	-	.	gene_id "ENSG00000153246.13"; gene_type "protein_coding"; gene_name "PLA2R1"; level 2; hgnc_id "HGNC:9042"; havana_gene "OTTHUMG00000154087.4";
chr2	HAVANA	gene	160956178	161056824	.	-	.	gene_id "ENSG00000115221.12"; gene_type "protein_coding"; gene_name "ITGB6"; level 1; hgnc_id "HGNC:6161"; havana_gene "OTTHUMG00000132026.8";
chr2	HAVANA	gene	161128662	161350318	.	-	.	gene_id "ENSG00000153250.20"; gene_type "protein_coding"; gene_name "RBMS1"; level 2; hgnc_id "HGNC:9907"; tag "ncRNA_host"; havana_gene "OTTHUMG00000132031.10";
chr2	HAVANA	gene	161993419	162092741	.	+	.	gene_id "ENSG00000136560.14"; gene_type "protein_coding"; gene_name "TANK"; level 1; hgnc_id "HGNC:11562"; havana_gene "OTTHUMG00000132037.6";
chr2	HAVANA	gene	162164936	162268228	.	+	.	gene_id "ENSG00000115233.12"; gene_type "protein_coding"; gene_name "PSMD14"; level 2; hgnc_id "HGNC:16889"; tag "ncRNA_host"; havana_gene "OTTHUMG00000153882.3";
chr2	HAVANA	gene	162272808	162282381	.	+	.	gene_id "ENSG00000136535.15"; gene_type "protein_coding"; gene_name "TBR1"; level 2; hgnc_id "HGNC:11590"; tag "overlapping_locus"; havana_gene "OTTHUMG00000153888.3";
chr2	HAVANA	gene	162280843	162841792	.	+	.	gene_id "ENSG00000144290.17"; gene_type "protein_coding"; gene_name "SLC4A10"; level 2; hgnc_id "HGNC:13811"; tag "ncRNA_host"; tag "overlapping_locus"; havana_gene "OTTHUMG00000153938.6";
chr2	HAVANA	gene	162848755	162930725	.	-	.	gene_id "ENSG00000197635.10"; gene_type "protein_coding"; gene_name "DPP4"; level 2; hgnc_id "HGNC:3009"; havana_gene "OTTHUMG00000132056.14";
chr2	HAVANA	gene	162999392	163008914	.	-	.	gene_id "ENSG00000115263.15"; gene_type "protein_coding"; gene_name "GCG"; level 2; hgnc_id "HGNC:4191"; havana_gene "OTTHUMG00000153892.5";
chr2	HAVANA	gene	163027194	163101661	.	-	.	gene_id "ENSG00000078098.14"; gene_type "protein_coding"; gene_name "FAP"; level 2; hgnc_id "HGNC:3590"; havana_gene "OTTHUMG00000153890.9";
chr2	HAVANA	gene	163123584	163175194	.	-	.	gene_id "ENSG00000115267.8"; gene_type "protein_coding"; gene_name "IFIH1"; level 2; hgnc_id "HGNC:18873"; havana_gene "OTTHUMG00000132055.7";
chr2	HAVANA	gene	163175350	163228105	.	+	.	gene_id "ENSG00000115271.11"; gene_type "protein_coding"; gene_name "GCA"; level 1; hgnc_id "HGNC:15990"; havana_gene "OTTHUMG00000132057.10";
chr2	HAVANA	gene	163227917	163695277	.	-	.	gene_id "ENSG00000184611.12"; gene_type "protein_coding"; gene_name "KCNH7"; level 2; hgnc_id "HGNC:18863"; havana_gene "OTTHUMG00000132069.5";
chr2	HAVANA	gene	164449906	164592522	.	-	.	gene_id "ENSG00000182263.14"; gene_type "protein_coding"; gene_name "FIGN"; level 2; hgnc_id "HGNC:13285"; havana_gene "OTTHUMG00000074059.5";
chr2	HAVANA	gene	165348927	165477992	.	-	.	gene_id "ENSG00000115290.10"; gene_type "protein_coding"; gene_name "GRB14"; level 1; hgnc_id "HGNC:4565"; havana_gene "OTTHUMG00000132135.8";
chr2	HAVANA	gene	165510134	165700189	.	-	.	gene_id "ENSG00000082438.17"; gene_type "protein_coding"; gene_name "COBLL1"; level 2; hgnc_id "HGNC:23571"; tag "ncRNA_host"; tag "overlapping_locus"; havana_gene "OTTHUMG00000074019.11";
chr2	HAVANA	gene	165752696	165812035	.	-	.	gene_id "ENSG00000169507.9"; gene_type "protein_coding"; gene_name "SLC38A11"; level 1; hgnc_id "HGNC:26836"; havana_gene "OTTHUMG00000132144.3";
chr2	HAVANA	gene	165944032	166060577	.	-	.	gene_id "ENSG00000153253.18"; gene_type "protein_coding"; gene_name "SCN3A"; level 2; hgnc_id "HGNC:10590"; havana_gene "OTTHUMG00000044171.9";
chr2	HAVANA	gene	166051503	166248820	.	+	.	gene_id "ENSG00000136531.17"; gene_type "protein_coding"; gene_name "SCN2A"; level 2; hgnc_id "HGNC:10588"; tag "overlapping_locus"; havana_gene "OTTHUMG00000044172.14";
chr2	HAVANA	gene	166326157	166545917	.	+	.	gene_id "ENSG00000178662.16"; gene_type "protein_coding"; gene_name "CSRNP3"; level 1; hgnc_id "HGNC:30729"; havana_gene "OTTHUMG00000132145.4";
chr2	HAVANA	gene	166604098	166651169	.	-	.	gene_id "ENSG00000115339.14"; gene_type "protein_coding"; gene_name "GALNT3"; level 2; hgnc_id "HGNC:4125"; havana_gene "OTTHUMG00000132157.12";
chr2	HAVANA	gene	166713985	166810326	.	-	.	gene_id "ENSG00000123607.15"; gene_type "protein_coding"; gene_name "TTC21B"; level 1; hgnc_id "HGNC:25660"; havana_gene "OTTHUMG00000154083.3";
chr2	HAVANA	gene	166841151	167005724	.	-	.	gene_id "ENSG00000144285.21"; gene_type "protein_coding"; gene_name "SCN1A"; level 1; hgnc_id "HGNC:10585"; tag "ncRNA_host"; havana_gene "OTTHUMG00000044173.20";
chr2	HAVANA	gene	167051695	167232511	.	-	.	gene_id "ENSG00000169432.17"; gene_type "protein_coding"; gene_name "SCN9A"; level 2; hgnc_id "HGNC:10597"; havana_gene "OTTHUMG00000154044.8";
chr2	HAVANA	gene	167260083	167467992	.	-	.	gene_id "ENSG00000136546.16"; gene_type "protein_coding"; gene_name "SCN7A"; level 2; hgnc_id "HGNC:10594"; havana_gene "OTTHUMG00000154078.6";
chr2	HAVANA	gene	167744997	168116263	.	+	.	gene_id "ENSG00000163092.20"; gene_type "protein_coding"; gene_name "XIRP2"; level 1; hgnc_id "HGNC:14303"; havana_gene "OTTHUMG00000154027.7";
chr2	HAVANA	gene	168725458	168730551	.	+	.	gene_id "ENSG00000172318.5"; gene_type "protein_coding"; gene_name "B3GALT1"; level 2; hgnc_id "HGNC:916"; havana_gene "OTTHUMG00000132163.2";
chr2	HAVANA	gene	168810530	169104105	.	-	.	gene_id "ENSG00000198648.11"; gene_type "protein_coding"; gene_name "STK39"; level 2; hgnc_id "HGNC:17717"; tag "overlapping_locus"; havana_gene "OTTHUMG00000133745.8";
chr2	HAVANA	gene	169312372	169631647	.	+	.	gene_id "ENSG00000172292.14"; gene_type "protein_coding"; gene_name "CERS6"; level 2; hgnc_id "HGNC:23826"; tag "ncRNA_host"; havana_gene "OTTHUMG00000132183.4";
chr2	HAVANA	gene	169643049	169722024	.	+	.	gene_id "ENSG00000163072.15"; gene_type "protein_coding"; gene_name "NOSTRIN"; level 1; hgnc_id "HGNC:20203"; havana_gene "OTTHUMG00000153990.20";
chr2	HAVANA	gene	169690642	169769881	.	-	.	gene_id "ENSG00000152253.9"; gene_type "protein_coding"; gene_name "SPC25"; level 2; hgnc_id "HGNC:24031"; havana_gene "OTTHUMG00000132181.10";
chr2	HAVANA	gene	169757801	169766510	.	+	.	gene_id "ENSG00000152254.11"; gene_type "protein_coding"; gene_name "G6PC2"; level 2; hgnc_id "HGNC:28906"; havana_gene "OTTHUMG00000132182.6";
chr2	HAVANA	gene	169772008	169887834	.	-	.	gene_id "ENSG00000073734.10"; gene_type "protein_coding"; gene_name "ABCB11"; level 2; hgnc_id "HGNC:42"; havana_gene "OTTHUMG00000154039.5";
chr2	HAVANA	gene	169921299	169952677	.	+	.	gene_id "ENSG00000073737.16"; gene_type "protein_coding"; gene_name "DHRS9"; level 2; hgnc_id "HGNC:16888"; havana_gene "OTTHUMG00000132180.9";
chr2	HAVANA	gene	169983619	170219044	.	-	.	gene_id "ENSG00000081479.15"; gene_type "protein_coding"; gene_name "LRP2"; level 1; hgnc_id "HGNC:6694"; havana_gene "OTTHUMG00000132179.5";
chr2	HAVANA	gene	170335990	170363165	.	+	.	gene_id "ENSG00000163093.12"; gene_type "protein_coding"; gene_name "BBS5"; level 2; hgnc_id "HGNC:970"; tag "overlapping_locus"; havana_gene "OTTHUMG00000132207.3";
chr2	HAVANA	gene	170335990	170382432	.	+	.	gene_id "ENSG00000251569.1"; gene_type "protein_coding"; gene_name "AC093899.2"; level 2; tag "overlapping_locus"; havana_gene "OTTHUMG00000162280.1";
chr2	HAVANA	gene	170366212	170382768	.	+	.	gene_id "ENSG00000239474.7"; gene_type "protein_coding"; gene_name "KLHL41"; level 2; hgnc_id "HGNC:16905"; tag "overlapping_locus"; havana_gene "OTTHUMG00000132205.3";
chr2	HAVANA	gene	170385018	170430385	.	-	.	gene_id "ENSG00000138399.18"; gene_type "protein_coding"; gene_name "FASTKD1"; level 1; hgnc_id "HGNC:26150"; havana_gene "OTTHUMG00000154953.4";
chr2	HAVANA	gene	170440854	170497916	.	+	.	gene_id "ENSG00000138398.16"; gene_type "protein_coding"; gene_name "PPIG"; level 1; hgnc_id "HGNC:14650"; havana_gene "OTTHUMG00000132206.6";
chr2	HAVANA	gene	170501935	170550915	.	-	.	gene_id "ENSG00000154479.13"; gene_type "protein_coding"; gene_name "CCDC173"; level 2; hgnc_id "HGNC:25064"; tag "overlapping_locus"; havana_gene "OTTHUMG00000154116.4";
chr2	HAVANA	gene	170550964	170558218	.	+	.	gene_id "ENSG00000144362.12"; gene_type "protein_coding"; gene_name "PHOSPHO2"; level 2; hgnc_id "HGNC:28316"; tag "overlapping_locus"; havana_gene "OTTHUMG00000153981.5";
chr2	HAVANA	gene	170550998	170633499	.	+	.	gene_id "ENSG00000213160.10"; gene_type "protein_coding"; gene_name "KLHL23"; level 2; hgnc_id "HGNC:27506"; tag "ncRNA_host"; tag "overlapping_locus"; havana_gene "OTTHUMG00000132213.9";
chr2	HAVANA	gene	170648443	170668574	.	+	.	gene_id "ENSG00000138385.16"; gene_type "protein_coding"; gene_name "SSB"; level 1; hgnc_id "HGNC:11316"; havana_gene "OTTHUMG00000132212.11";
chr2	HAVANA	gene	170666591	170681441	.	-	.	gene_id "ENSG00000138382.15"; gene_type "protein_coding"; gene_name "METTL5"; level 1; hgnc_id "HGNC:25006"; havana_gene "OTTHUMG00000154117.4";
chr2	HAVANA	gene	170683964	170940641	.	+	.	gene_id "ENSG00000144357.17"; gene_type "protein_coding"; gene_name "UBR3"; level 2; hgnc_id "HGNC:30467"; havana_gene "OTTHUMG00000132229.4";
chr2	HAVANA	gene	171034655	171511681	.	+	.	gene_id "ENSG00000071909.18"; gene_type "protein_coding"; gene_name "MYO3B"; level 2; hgnc_id "HGNC:15576"; havana_gene "OTTHUMG00000154002.7";
chr2	HAVANA	gene	171571847	171574588	.	+	.	gene_id "ENSG00000204335.4"; gene_type "protein_coding"; gene_name "SP5"; level 2; hgnc_id "HGNC:14529"; havana_gene "OTTHUMG00000154053.2";
chr2	HAVANA	gene	171640296	171655481	.	+	.	gene_id "ENSG00000204334.7"; gene_type "protein_coding"; gene_name "ERICH2"; level 1; hgnc_id "HGNC:44395"; havana_gene "OTTHUMG00000154074.1";
chr2	HAVANA	gene	171669723	171717661	.	+	.	gene_id "ENSG00000128683.14"; gene_type "protein_coding"; gene_name "GAD1"; level 2; hgnc_id "HGNC:4092"; havana_gene "OTTHUMG00000044175.9";
chr2	HAVANA	gene	171784974	171823640	.	+	.	gene_id "ENSG00000115806.13"; gene_type "protein_coding"; gene_name "GORASP2"; level 2; hgnc_id "HGNC:17500"; havana_gene "OTTHUMG00000154072.3";
chr2	HAVANA	gene	171847333	172087824	.	-	.	gene_id "ENSG00000198586.14"; gene_type "protein_coding"; gene_name "TLK1"; level 2; hgnc_id "HGNC:11841"; havana_gene "OTTHUMG00000132243.7";
chr2	HAVANA	gene	172173915	172291312	.	-	.	gene_id "ENSG00000123600.19"; gene_type "protein_coding"; gene_name "METTL8"; level 1; hgnc_id "HGNC:25856"; tag "overlapping_locus"; havana_gene "OTTHUMG00000132261.6";
chr2	HAVANA	gene	172290727	172341562	.	+	.	gene_id "ENSG00000115827.14"; gene_type "protein_coding"; gene_name "DCAF17"; level 2; hgnc_id "HGNC:25784"; havana_gene "OTTHUMG00000132259.3";
chr2	HAVANA	gene	172378757	172414639	.	+	.	gene_id "ENSG00000071967.12"; gene_type "protein_coding"; gene_name "CYBRD1"; level 1; hgnc_id "HGNC:20797"; havana_gene "OTTHUMG00000132260.4";
chr2	HAVANA	gene	172543919	172604930	.	+	.	gene_id "ENSG00000077380.15"; gene_type "protein_coding"; gene_name "DYNC1I2"; level 1; hgnc_id "HGNC:2964"; havana_gene "OTTHUMG00000154061.12";
chr2	HAVANA	gene	172639915	172864766	.	-	.	gene_id "ENSG00000115840.14"; gene_type "protein_coding"; gene_name "SLC25A12"; level 2; hgnc_id "HGNC:10982"; tag "ncRNA_host"; havana_gene "OTTHUMG00000134290.4";
chr2	HAVANA	gene	172778958	172848600	.	+	.	gene_id "ENSG00000128708.13"; gene_type "protein_coding"; gene_name "HAT1"; level 2; hgnc_id "HGNC:4821"; havana_gene "OTTHUMG00000132282.6";
chr2	HAVANA	gene	172864850	172947158	.	+	.	gene_id "ENSG00000172878.14"; gene_type "protein_coding"; gene_name "METAP1D"; level 2; hgnc_id "HGNC:32583"; havana_gene "OTTHUMG00000132283.4";
chr2	HAVANA	gene	172949468	172954405	.	+	.	gene_id "ENSG00000144355.15"; gene_type "protein_coding"; gene_name "DLX1"; level 1; hgnc_id "HGNC:2914"; havana_gene "OTTHUMG00000073951.5";
chr2	HAVANA	gene	172964166	172967628	.	-	.	gene_id "ENSG00000115844.11"; gene_type "protein_coding"; gene_name "DLX2"; level 2; hgnc_id "HGNC:2915"; havana_gene "OTTHUMG00000132276.4";
chr2	HAVANA	gene	173292082	173371187	.	+	.	gene_id "ENSG00000091409.15"; gene_type "protein_coding"; gene_name "ITGA6"; level 2; hgnc_id "HGNC:6142"; havana_gene "OTTHUMG00000132277.6";
chr2	HAVANA	gene	173420101	173473397	.	+	.	gene_id "ENSG00000152256.13"; gene_type "protein_coding"; gene_name "PDK1"; level 1; hgnc_id "HGNC:8809"; havana_gene "OTTHUMG00000132285.7";
chr2	HAVANA	gene	173600002	173917621	.	+	.	gene_id "ENSG00000091428.18"; gene_type "protein_coding"; gene_name "RAPGEF4"; level 2; hgnc_id "HGNC:16626"; havana_gene "OTTHUMG00000133677.5";
chr2	HAVANA	gene	173940163	174132743	.	+	.	gene_id "ENSG00000091436.17"; gene_type "protein_coding"; gene_name "MAP3K20"; level 2; hgnc_id "HGNC:17797"; havana_gene "OTTHUMG00000132297.8";
chr2	HAVANA	gene	174219548	174233725	.	+	.	gene_id "ENSG00000144354.14"; gene_type "protein_coding"; gene_name "CDCA7"; level 2; hgnc_id "HGNC:14628"; havana_gene "OTTHUMG00000132296.3";
chr2	HAVANA	gene	174745578	174830430	.	-	.	gene_id "ENSG00000172845.15"; gene_type "protein_coding"; gene_name "SP3"; level 2; hgnc_id "HGNC:11208"; havana_gene "OTTHUMG00000132333.4";
chr2	HAVANA	gene	174937175	175113327	.	-	.	gene_id "ENSG00000138430.16"; gene_type "protein_coding"; gene_name "OLA1"; level 1; hgnc_id "HGNC:28833"; tag "ncRNA_host"; havana_gene "OTTHUMG00000132335.5";
chr2	HAVANA	gene	175199682	175203228	.	+	.	gene_id "ENSG00000217236.2"; gene_type "protein_coding"; gene_name "SP9"; level 1; hgnc_id "HGNC:30690"; havana_gene "OTTHUMG00000150371.2";
chr2	HAVANA	gene	175212750	175260440	.	-	.	gene_id "ENSG00000138433.16"; gene_type "protein_coding"; gene_name "CIR1"; level 1; hgnc_id "HGNC:24217"; havana_gene "OTTHUMG00000132338.4";
chr2	HAVANA	gene	175260458	175294303	.	+	.	gene_id "ENSG00000144306.15"; gene_type "protein_coding"; gene_name "SCRN3"; level 1; hgnc_id "HGNC:30382"; havana_gene "OTTHUMG00000132332.11";
chr2	HAVANA	gene	175296299	175351822	.	-	.	gene_id "ENSG00000163328.13"; gene_type "protein_coding"; gene_name "GPR155"; level 2; hgnc_id "HGNC:22951"; havana_gene "OTTHUMG00000132336.2";
chr2	HAVANA	gene	175424300	175547644	.	-	.	gene_id "ENSG00000115935.17"; gene_type "protein_coding"; gene_name "WIPF1"; level 1; hgnc_id "HGNC:12736"; havana_gene "OTTHUMG00000132334.5";
chr2	HAVANA	gene	175612320	175652663	.	-	.	gene_id "ENSG00000138435.16"; gene_type "protein_coding"; gene_name "CHRNA1"; level 1; hgnc_id "HGNC:1955"; havana_gene "OTTHUMG00000132357.4";
chr2	HAVANA	gene	175664041	175870109	.	-	.	gene_id "ENSG00000128656.14"; gene_type "protein_coding"; gene_name "CHN1"; level 2; hgnc_id "HGNC:1943"; havana_gene "OTTHUMG00000154225.36";
chr2	HAVANA	gene	175936978	176033110	.	-	.	gene_id "ENSG00000115966.17"; gene_type "protein_coding"; gene_name "ATF2"; level 1; hgnc_id "HGNC:784"; tag "ncRNA_host"; havana_gene "OTTHUMG00000132424.8";
chr2	HAVANA	gene	176040986	176049335	.	-	.	gene_id "ENSG00000154518.9"; gene_type "protein_coding"; gene_name "ATP5MC3"; level 2; hgnc_id "HGNC:843"; tag "ncRNA_host"; havana_gene "OTTHUMG00000132425.2";
chr2	HAVANA	gene	176788610	176867567	.	-	.	gene_id "ENSG00000144320.14"; gene_type "protein_coding"; gene_name "LNPK"; level 2; hgnc_id "HGNC:21610"; havana_gene "OTTHUMG00000154112.7";
chr2	HAVANA	gene	176942200	176948641	.	-	.	gene_id "ENSG00000174279.4"; gene_type "protein_coding"; gene_name "EVX2"; level 2; hgnc_id "HGNC:3507"; havana_gene "OTTHUMG00000154173.2";
chr2	HAVANA	gene	176957449	176960672	.	+	.	gene_id "ENSG00000128714.6"; gene_type "protein_coding"; gene_name "HOXD13"; level 1; hgnc_id "HGNC:5136"; havana_gene "OTTHUMG00000132431.6";
chr2	HAVANA	gene	176964523	176967217	.	+	.	gene_id "ENSG00000170178.7"; gene_type "protein_coding"; gene_name "HOXD12"; level 2; hgnc_id "HGNC:5135"; havana_gene "OTTHUMG00000150358.5";
chr2	HAVANA	gene	176968944	176974482	.	+	.	gene_id "ENSG00000128713.14"; gene_type "protein_coding"; gene_name "HOXD11"; level 1; hgnc_id "HGNC:5134"; tag "overlapping_locus"; havana_gene "OTTHUMG00000132510.6";
chr2	HAVANA	gene	176973518	176984670	.	+	.	gene_id "ENSG00000128710.5"; gene_type "protein_coding"; gene_name "HOXD10"; level 1; hgnc_id "HGNC:5133"; tag "overlapping_locus"; havana_gene "OTTHUMG00000132511.4";
chr2	HAVANA	gene	176987447	176989665	.	+	.	gene_id "ENSG00000128709.13"; gene_type "protein_coding"; gene_name "HOXD9"; level 2; hgnc_id "HGNC:5140"; havana_gene "OTTHUMG00000132516.6";
chr2	HAVANA	gene	176994422	176997423	.	+	.	gene_id "ENSG00000175879.9"; gene_type "protein_coding"; gene_name "HOXD8"; level 1; hgnc_id "HGNC:5139"; havana_gene "OTTHUMG00000132513.6";
chr2	HAVANA	gene	177001340	177037830	.	+	.	gene_id "ENSG00000128652.11"; gene_type "protein_coding"; gene_name "HOXD3"; level 2; hgnc_id "HGNC:5137"; tag "ncRNA_host"; tag "overlapping_locus"; havana_gene "OTTHUMG00000187566.2";
chr2	HAVANA	gene	177016278	177017954	.	+	.	gene_id "ENSG00000170166.6"; gene_type "protein_coding"; gene_name "HOXD4"; level 2; hgnc_id "HGNC:5138"; tag "overlapping_locus"; havana_gene "OTTHUMG00000132515.5";
chr2	HAVANA	gene	177053396	177055635	.	+	.	gene_id "ENSG00000128645.15"; gene_type "protein_coding"; gene_name "HOXD1"; level 2; hgnc_id "HGNC:5132"; tag "ncRNA_host"; havana_gene "OTTHUMG00000132512.6";
chr2	HAVANA	gene	177134123	177202753	.	+	.	gene_id "ENSG00000128654.14"; gene_type "protein_coding"; gene_name "MTX2"; level 2; hgnc_id "HGNC:7506"; havana_gene "OTTHUMG00000132514.9";
chr2	HAVANA	gene	178077291	178088686	.	+	.	gene_id "ENSG00000170144.20"; gene_type "protein_coding"; gene_name "HNRNPA3"; level 2; hgnc_id "HGNC:24941"; tag "ncRNA_host"; havana_gene "OTTHUMG00000132529.11";
chr2	HAVANA	gene	178092323	178257425	.	-	.	gene_id "ENSG00000116044.16"; gene_type "protein_coding"; gene_name "NFE2L2"; level 1; hgnc_id "HGNC:7782"; tag "ncRNA_host"; tag "overlapping_locus"; havana_gene "OTTHUMG00000133620.18";
chr2	HAVANA	gene	178257485	178424027	.	+	.	gene_id "ENSG00000018510.16"; gene_type "protein_coding"; gene_name "AGPS"; level 2; hgnc_id "HGNC:327"; havana_gene "OTTHUMG00000132530.7";
chr2	HAVANA	gene	178413726	178417524	.	-	.	gene_id "ENSG00000196659.10"; gene_type "protein_coding"; gene_name "TTC30B"; level 2; hgnc_id "HGNC:26425"; havana_gene "OTTHUMG00000154166.3";
chr2	HAVANA	gene	178477727	178483470	.	-	.	gene_id "ENSG00000197557.7"; gene_type "protein_coding"; gene_name "TTC30A"; level 2; hgnc_id "HGNC:25853"; havana_gene "OTTHUMG00000132528.3";
chr2	HAVANA	gene	178487972	178937504	.	-	.	gene_id "ENSG00000128655.18"; gene_type "protein_coding"; gene_name "PDE11A"; level 2; hgnc_id "HGNC:8773"; tag "overlapping_locus"; havana_gene "OTTHUMG00000154188.8";
chr2	HAVANA	gene	178492797	178973066	.	-	.	gene_id "ENSG00000284741.1"; gene_type "protein_coding"; gene_name "PDE11A"; level 2; tag "overlapping_locus"; havana_gene "OTTHUMG00000192246.1";
chr2	HAVANA	gene	178977151	179003738	.	+	.	gene_id "ENSG00000155636.15"; gene_type "protein_coding"; gene_name "RBM45"; level 2; hgnc_id "HGNC:24468"; havana_gene "OTTHUMG00000154202.5";
chr2	HAVANA	gene	179059208	179267620	.	+	.	gene_id "ENSG00000079156.17"; gene_type "protein_coding"; gene_name "OSBPL6"; level 2; hgnc_id "HGNC:16388"; havana_gene "OTTHUMG00000132579.5";
chr2	HAVANA	gene	179296141	179316239	.	-	.	gene_id "ENSG00000180228.13"; gene_type "protein_coding"; gene_name "PRKRA"; level 2; hgnc_id "HGNC:9438"; havana_gene "OTTHUMG00000132576.27";
chr2	HAVANA	gene	179316073	179326136	.	+	.	gene_id "ENSG00000204311.14"; gene_type "protein_coding"; gene_name "PJVK"; level 1; hgnc_id "HGNC:29502"; tag "overlapping_locus"; havana_gene "OTTHUMG00000154425.5";
chr2	HAVANA	gene	179328391	179343327	.	-	.	gene_id "ENSG00000079150.18"; gene_type "protein_coding"; gene_name "FKBP7"; level 2; hgnc_id "HGNC:3723"; havana_gene "OTTHUMG00000132577.7";
chr2	HAVANA	gene	179345184	179381190	.	+	.	gene_id "ENSG00000116095.11"; gene_type "protein_coding"; gene_name "PLEKHA3"; level 1; hgnc_id "HGNC:14338"; havana_gene "OTTHUMG00000154446.3";
chr2	HAVANA	gene	179390716	179695529	.	-	.	gene_id "ENSG00000155657.26"; gene_type "protein_coding"; gene_name "TTN"; level 1; hgnc_id "HGNC:12403"; tag "overlapping_locus"; havana_gene "OTTHUMG00000154448.23";
chr2	HAVANA	gene	179694484	179914813	.	-	.	gene_id "ENSG00000163492.15"; gene_type "protein_coding"; gene_name "CCDC141"; level 2; hgnc_id "HGNC:26821"; tag "ncRNA_host"; tag "overlapping_locus"; havana_gene "OTTHUMG00000132578.9";
chr2	HAVANA	gene	179966405	180129559	.	-	.	gene_id "ENSG00000187231.14"; gene_type "protein_coding"; gene_name "SESTD1"; level 2; hgnc_id "HGNC:18379"; havana_gene "OTTHUMG00000154554.6";
chr2	HAVANA	gene	180306709	180726339	.	-	.	gene_id "ENSG00000144331.20"; gene_type "protein_coding"; gene_name "ZNF385B"; level 2; hgnc_id "HGNC:26332"; tag "ncRNA_host"; havana_gene "OTTHUMG00000154559.11";
chr2	HAVANA	gene	180809603	180872024	.	-	.	gene_id "ENSG00000163510.14"; gene_type "protein_coding"; gene_name "CWC22"; level 2; hgnc_id "HGNC:29322"; havana_gene "OTTHUMG00000154244.3";
chr2	HAVANA	gene	181831975	181941312	.	+	.	gene_id "ENSG00000170035.16"; gene_type "protein_coding"; gene_name "UBE2E3"; level 1; hgnc_id "HGNC:12479"; havana_gene "OTTHUMG00000132585.14";
chr2	HAVANA	gene	182321929	182403667	.	+	.	gene_id "ENSG00000115232.14"; gene_type "protein_coding"; gene_name "ITGA4"; level 1; hgnc_id "HGNC:6140"; havana_gene "OTTHUMG00000154212.4";
chr2	HAVANA	gene	182401399	182545392	.	-	.	gene_id "ENSG00000188452.14"; gene_type "protein_coding"; gene_name "CERKL"; level 2; hgnc_id "HGNC:21699"; tag "overlapping_locus"; havana_gene "OTTHUMG00000154315.3";
chr2	HAVANA	gene	182537815	182545603	.	-	.	gene_id "ENSG00000162992.3"; gene_type "protein_coding"; gene_name "NEUROD1"; level 2; hgnc_id "HGNC:7762"; tag "overlapping_locus"; havana_gene "OTTHUMG00000132583.2";
chr2	HAVANA	gene	182756457	182795465	.	+	.	gene_id "ENSG00000138434.17"; gene_type "protein_coding"; gene_name "ITPRID2"; level 1; hgnc_id "HGNC:11319"; havana_gene "OTTHUMG00000132584.5";
chr2	HAVANA	gene	182818968	182996125	.	+	.	gene_id "ENSG00000150722.10"; gene_type "protein_coding"; gene_name "PPP1R1C"; level 1; hgnc_id "HGNC:14940"; tag "ncRNA_host"; havana_gene "OTTHUMG00000154326.4";
chr2	HAVANA	gene	183004763	183387919	.	-	.	gene_id "ENSG00000115252.18"; gene_type "protein_coding"; gene_name "PDE1A"; level 2; hgnc_id "HGNC:8774"; havana_gene "OTTHUMG00000132596.2";
chr2	HAVANA	gene	183580768	183659191	.	+	.	gene_id "ENSG00000077232.18"; gene_type "protein_coding"; gene_name "DNAJC10"; level 2; hgnc_id "HGNC:24637"; tag "overlapping_locus"; havana_gene "OTTHUMG00000154209.7";
chr2	HAVANA	gene	183698002	183731365	.	-	.	gene_id "ENSG00000162998.5"; gene_type "protein_coding"; gene_name "FRZB"; level 2; hgnc_id "HGNC:3959"; havana_gene "OTTHUMG00000132597.2";
chr2	HAVANA	gene	183773843	183903586	.	-	.	gene_id "ENSG00000061676.15"; gene_type "protein_coding"; gene_name "NCKAP1"; level 2; hgnc_id "HGNC:7666"; tag "ncRNA_host"; havana_gene "OTTHUMG00000132623.5";
chr2	HAVANA	gene	183943287	183964736	.	+	.	gene_id "ENSG00000162999.13"; gene_type "protein_coding"; gene_name "DUSP19"; level 2; hgnc_id "HGNC:18894"; havana_gene "OTTHUMG00000132622.3";
chr2	HAVANA	gene	183982241	184026408	.	+	.	gene_id "ENSG00000163002.13"; gene_type "protein_coding"; gene_name "NUP35"; level 1; hgnc_id "HGNC:29797"; havana_gene "OTTHUMG00000132621.8";
chr2	HAVANA	gene	185463256	185804219	.	+	.	gene_id "ENSG00000170396.8"; gene_type "protein_coding"; gene_name "ZNF804A"; level 2; hgnc_id "HGNC:21711"; havana_gene "OTTHUMG00000132625.2";
chr2	HAVANA	gene	186603531	186698017	.	+	.	gene_id "ENSG00000188738.15"; gene_type "protein_coding"; gene_name "FSIP2"; level 2; hgnc_id "HGNC:21675"; havana_gene "OTTHUMG00000153874.7";
chr2	HAVANA	gene	187350980	187374088	.	+	.	gene_id "ENSG00000065548.18"; gene_type "protein_coding"; gene_name "ZC3H15"; level 1; hgnc_id "HGNC:29528"; havana_gene "OTTHUMG00000154251.5";
chr2	HAVANA	gene	187454783	187545628	.	+	.	gene_id "ENSG00000138448.12"; gene_type "protein_coding"; gene_name "ITGAV"; level 2; hgnc_id "HGNC:6150"; havana_gene "OTTHUMG00000132635.6";
chr2	HAVANA	gene	187558787	187630686	.	+	.	gene_id "ENSG00000144369.13"; gene_type "protein_coding"; gene_name "FAM171B"; level 2; hgnc_id "HGNC:29412"; havana_gene "OTTHUMG00000154278.4";
chr2	HAVANA	gene	187692202	187713935	.	-	.	gene_id "ENSG00000163012.4"; gene_type "protein_coding"; gene_name "ZSWIM2"; level 2; hgnc_id "HGNC:30990"; havana_gene "OTTHUMG00000154259.2";
chr2	HAVANA	gene	188206691	188313187	.	-	.	gene_id "ENSG00000064989.13"; gene_type "protein_coding"; gene_name "CALCRL"; level 2; hgnc_id "HGNC:16709"; havana_gene "OTTHUMG00000132636.6";
chr2	HAVANA	gene	188328957	188430487	.	-	.	gene_id "ENSG00000003436.16"; gene_type "protein_coding"; gene_name "TFPI"; level 2; hgnc_id "HGNC:11760"; havana_gene "OTTHUMG00000132634.8";
chr2	HAVANA	gene	189156396	189460658	.	+	.	gene_id "ENSG00000144366.16"; gene_type "protein_coding"; gene_name "GULP1"; level 1; hgnc_id "HGNC:18649"; tag "ncRNA_host"; havana_gene "OTTHUMG00000132647.5";
chr2	HAVANA	gene	189598465	189654831	.	-	.	gene_id "ENSG00000174325.5"; gene_type "protein_coding"; gene_name "DIRC1"; level 2; hgnc_id "HGNC:15760"; tag "overlapping_locus"; havana_gene "OTTHUMG00000132646.2";
chr2	HAVANA	gene	189839099	189877472	.	+	.	gene_id "ENSG00000168542.15"; gene_type "protein_coding"; gene_name "COL3A1"; level 2; hgnc_id "HGNC:2201"; tag "ncRNA_host"; havana_gene "OTTHUMG00000132648.7";
chr2	HAVANA	gene	189896624	190090038	.	-	.	gene_id "ENSG00000204262.14"; gene_type "protein_coding"; gene_name "COL5A2"; level 2; hgnc_id "HGNC:2210"; tag "ncRNA_host"; havana_gene "OTTHUMG00000149842.5";
chr2	HAVANA	gene	190306172	190340278	.	+	.	gene_id "ENSG00000115368.10"; gene_type "protein_coding"; gene_name "WDR75"; level 2; hgnc_id "HGNC:25725"; havana_gene "OTTHUMG00000132660.3";
chr2	HAVANA	gene	190425305	190448484	.	-	.	gene_id "ENSG00000138449.10"; gene_type "protein_coding"; gene_name "SLC40A1"; level 2; hgnc_id "HGNC:10909"; havana_gene "OTTHUMG00000132662.4";
chr2	HAVANA	gene	190526111	190535557	.	+	.	gene_id "ENSG00000138381.10"; gene_type "protein_coding"; gene_name "ASNSD1"; level 2; hgnc_id "HGNC:24910"; tag "overlapping_locus"; havana_gene "OTTHUMG00000193522.2";
chr2	HAVANA	gene	190526178	190531163	.	+	.	gene_id "ENSG00000286053.1"; gene_type "protein_coding"; gene_name "ASDURF"; level 2; hgnc_id "HGNC:53619"; tag "overlapping_locus"; havana_gene "OTTHUMG00000132665.7";
chr2	HAVANA	gene	190526245	190532607	.	+	.	gene_id "ENSG00000286165.1"; gene_type "protein_coding"; gene_name "AC012488.2"; level 2; tag "overlapping_locus"; havana_gene "OTTHUMG00000193523.1";
chr2	HAVANA	gene	190539016	190625919	.	+	.	gene_id "ENSG00000151687.14"; gene_type "protein_coding"; gene_name "ANKAR"; level 2; hgnc_id "HGNC:26350"; havana_gene "OTTHUMG00000154398.3";
chr2	HAVANA	gene	190611386	190627953	.	-	.	gene_id "ENSG00000128694.12"; gene_type "protein_coding"; gene_name "OSGEPL1"; level 2; hgnc_id "HGNC:23075"; havana_gene "OTTHUMG00000164096.3";
chr2	HAVANA	gene	190634993	190649090	.	-	.	gene_id "ENSG00000128699.14"; gene_type "protein_coding"; gene_name "ORMDL1"; level 2; hgnc_id "HGNC:16036"; havana_gene "OTTHUMG00000132661.5";
chr2	HAVANA	gene	190648811	190742355	.	+	.	gene_id "ENSG00000064933.17"; gene_type "protein_coding"; gene_name "PMS1"; level 1; hgnc_id "HGNC:9121"; havana_gene "OTTHUMG00000132664.7";
chr2	HAVANA	gene	190744335	191068210	.	+	.	gene_id "ENSG00000187699.10"; gene_type "protein_coding"; gene_name "C2orf88"; level 2; hgnc_id "HGNC:28191"; tag "overlapping_locus"; havana_gene "OTTHUMG00000154361.3";
chr2	HAVANA	gene	190920426	190927455	.	-	.	gene_id "ENSG00000138379.5"; gene_type "protein_coding"; gene_name "MSTN"; level 2; hgnc_id "HGNC:4223"; havana_gene "OTTHUMG00000132663.3";
chr2	HAVANA	gene	191054461	191208919	.	-	.	gene_id "ENSG00000198130.16"; gene_type "protein_coding"; gene_name "HIBCH"; level 1; hgnc_id "HGNC:4908"; havana_gene "OTTHUMG00000132673.7";
chr2	HAVANA	gene	191208296	191236391	.	+	.	gene_id "ENSG00000151689.13"; gene_type "protein_coding"; gene_name "INPP1"; level 2; hgnc_id "HGNC:6071"; havana_gene "OTTHUMG00000132672.8";
chr2	HAVANA	gene	191273081	191373931	.	+	.	gene_id "ENSG00000151690.15"; gene_type "protein_coding"; gene_name "MFSD6"; level 1; hgnc_id "HGNC:24711"; havana_gene "OTTHUMG00000132671.5";
chr2	HAVANA	gene	191369064	191399448	.	-	.	gene_id "ENSG00000189362.12"; gene_type "protein_coding"; gene_name "NEMP2"; level 1; hgnc_id "HGNC:33700"; havana_gene "OTTHUMG00000154454.3";
chr2	HAVANA	gene	191511472	191557492	.	+	.	gene_id "ENSG00000138386.17"; gene_type "protein_coding"; gene_name "NAB1"; level 1; hgnc_id "HGNC:7626"; havana_gene "OTTHUMG00000132689.5";
chr2	HAVANA	gene	191745547	191830278	.	+	.	gene_id "ENSG00000115419.13"; gene_type "protein_coding"; gene_name "GLS"; level 1; hgnc_id "HGNC:4331"; havana_gene "OTTHUMG00000132701.5";
chr2	HAVANA	gene	191773186	191885686	.	-	.	gene_id "ENSG00000115415.19"; gene_type "protein_coding"; gene_name "STAT1"; level 1; hgnc_id "HGNC:11362"; tag "overlapping_locus"; havana_gene "OTTHUMG00000132699.7";
chr2	HAVANA	gene	191894302	192016322	.	-	.	gene_id "ENSG00000138378.19"; gene_type "protein_coding"; gene_name "STAT4"; level 1; hgnc_id "HGNC:11365"; havana_gene "OTTHUMG00000132700.7";
chr2	HAVANA	gene	192109911	192290115	.	+	.	gene_id "ENSG00000128641.19"; gene_type "protein_coding"; gene_name "MYO1B"; level 1; hgnc_id "HGNC:7596"; tag "ncRNA_host"; havana_gene "OTTHUMG00000132718.11";
chr2	HAVANA	gene	192542794	192561390	.	+	.	gene_id "ENSG00000173559.13"; gene_type "protein_coding"; gene_name "NABP1"; level 2; hgnc_id "HGNC:26232"; tag "ncRNA_host"; havana_gene "OTTHUMG00000132720.6";
chr2	HAVANA	gene	192699036	192711814	.	-	.	gene_id "ENSG00000168497.5"; gene_type "protein_coding"; gene_name "CAVIN2"; level 2; hgnc_id "HGNC:10690"; havana_gene "OTTHUMG00000154309.3";
chr2	HAVANA	gene	192813769	193059659	.	-	.	gene_id "ENSG00000144339.12"; gene_type "protein_coding"; gene_name "TMEFF2"; level 1; hgnc_id "HGNC:11867"; havana_gene "OTTHUMG00000132723.5";
chr2	HAVANA	gene	196440701	196602426	.	+	.	gene_id "ENSG00000196950.14"; gene_type "protein_coding"; gene_name "SLC39A10"; level 2; hgnc_id "HGNC:20861"; havana_gene "OTTHUMG00000154380.6";
chr2	HAVANA	gene	196602427	196933561	.	-	.	gene_id "ENSG00000118997.14"; gene_type "protein_coding"; gene_name "DNAH7"; level 2; hgnc_id "HGNC:18661"; tag "overlapping_locus"; havana_gene "OTTHUMG00000154438.7";
chr2	HAVANA	gene	196998307	197041227	.	-	.	gene_id "ENSG00000081320.11"; gene_type "protein_coding"; gene_name "STK17B"; level 2; hgnc_id "HGNC:11396"; havana_gene "OTTHUMG00000132735.7";
chr2	HAVANA	gene	197053823	197458408	.	-	.	gene_id "ENSG00000138411.13"; gene_type "protein_coding"; gene_name "HECW2"; level 1; hgnc_id "HGNC:29853"; havana_gene "OTTHUMG00000154435.13";
chr2	HAVANA	gene	197504278	197628214	.	+	.	gene_id "ENSG00000144395.18"; gene_type "protein_coding"; gene_name "CCDC150"; level 2; hgnc_id "HGNC:26834"; havana_gene "OTTHUMG00000154475.6";
chr2	HAVANA	gene	197627759	197664449	.	-	.	gene_id "ENSG00000119041.11"; gene_type "protein_coding"; gene_name "GTF3C3"; level 1; hgnc_id "HGNC:4666"; havana_gene "OTTHUMG00000154633.6";
chr2	HAVANA	gene	197669139	197675000	.	-	.	gene_id "ENSG00000187944.3"; gene_type "protein_coding"; gene_name "C2orf66"; level 2; hgnc_id "HGNC:33809"; havana_gene "OTTHUMG00000132742.2";
chr2	HAVANA	gene	197697728	197792520	.	-	.	gene_id "ENSG00000197121.15"; gene_type "protein_coding"; gene_name "PGAP1"; level 1; hgnc_id "HGNC:25712"; havana_gene "OTTHUMG00000132743.7";
chr2	HAVANA	gene	197831741	198175897	.	-	.	gene_id "ENSG00000065413.20"; gene_type "protein_coding"; gene_name "ANKRD44"; level 1; hgnc_id "HGNC:25259"; tag "overlapping_locus"; havana_gene "OTTHUMG00000154411.12";
chr2	HAVANA	gene	198253239	198299815	.	-	.	gene_id "ENSG00000115524.16"; gene_type "protein_coding"; gene_name "SF3B1"; level 2; hgnc_id "HGNC:10768"; havana_gene "OTTHUMG00000154447.6";
chr2	HAVANA	gene	198318147	198340032	.	+	.	gene_id "ENSG00000115520.8"; gene_type "protein_coding"; gene_name "COQ10B"; level 1; hgnc_id "HGNC:25819"; havana_gene "OTTHUMG00000132745.2";
chr2	HAVANA	gene	198351308	198381461	.	-	.	gene_id "ENSG00000144381.17"; gene_type "protein_coding"; gene_name "HSPD1"; level 2; hgnc_id "HGNC:5261"; havana_gene "OTTHUMG00000154463.5";
chr2	HAVANA	gene	198364864	198368173	.	+	.	gene_id "ENSG00000115541.11"; gene_type "protein_coding"; gene_name "HSPE1"; level 1; hgnc_id "HGNC:5269"; tag "overlapping_locus"; havana_gene "OTTHUMG00000132749.3";
chr2	HAVANA	gene	198365137	198415450	.	+	.	gene_id "ENSG00000270757.1"; gene_type "protein_coding"; gene_name "HSPE1-MOB4"; level 2; hgnc_id "HGNC:49184"; tag "overlapping_locus"; havana_gene "OTTHUMG00000184877.1";
chr2	HAVANA	gene	198380295	198418423	.	+	.	gene_id "ENSG00000115540.15"; gene_type "protein_coding"; gene_name "MOB4"; level 2; hgnc_id "HGNC:17261"; tag "overlapping_locus"; havana_gene "OTTHUMG00000132748.5";
chr2	HAVANA	gene	198432948	198540769	.	-	.	gene_id "ENSG00000162944.11"; gene_type "protein_coding"; gene_name "RFTN2"; level 1; hgnc_id "HGNC:26402"; havana_gene "OTTHUMG00000132746.6";
chr2	HAVANA	gene	198570093	198573119	.	+	.	gene_id "ENSG00000247626.5"; gene_type "protein_coding"; gene_name "MARS2"; level 2; hgnc_id "HGNC:25133"; tag "overlapping_locus"; havana_gene "OTTHUMG00000154487.3";
chr2	HAVANA	gene	198591603	198651486	.	-	.	gene_id "ENSG00000152430.17"; gene_type "protein_coding"; gene_name "BOLL"; level 1; hgnc_id "HGNC:14273"; havana_gene "OTTHUMG00000132747.4";
chr2	HAVANA	gene	198669317	199437305	.	+	.	gene_id "ENSG00000115896.16"; gene_type "protein_coding"; gene_name "PLCL1"; level 2; hgnc_id "HGNC:9063"; havana_gene "OTTHUMG00000132750.9";
chr2	HAVANA	gene	200134223	200335989	.	-	.	gene_id "ENSG00000119042.17"; gene_type "protein_coding"; gene_name "SATB2"; level 2; hgnc_id "HGNC:21637"; havana_gene "OTTHUMG00000132767.6";
chr2	HAVANA	gene	200625267	200715896	.	-	.	gene_id "ENSG00000226124.7"; gene_type "protein_coding"; gene_name "FTCDNL1"; level 1; hgnc_id "HGNC:48661"; havana_gene "OTTHUMG00000154481.4";
chr2	HAVANA	gene	200776016	200820658	.	+	.	gene_id "ENSG00000178074.6"; gene_type "protein_coding"; gene_name "C2orf69"; level 2; hgnc_id "HGNC:26799"; tag "overlapping_locus"; havana_gene "OTTHUMG00000154480.2";
chr2	HAVANA	gene	200793636	200820459	.	-	.	gene_id "ENSG00000162971.11"; gene_type "protein_coding"; gene_name "TYW5"; level 2; hgnc_id "HGNC:26754"; havana_gene "OTTHUMG00000132770.4";
chr2	HAVANA	gene	200820040	200873263	.	+	.	gene_id "ENSG00000162972.10"; gene_type "protein_coding"; gene_name "MAIP1"; level 2; hgnc_id "HGNC:26198"; tag "overlapping_locus"; havana_gene "OTTHUMG00000132771.4";
chr2	HAVANA	gene	201170604	201346987	.	+	.	gene_id "ENSG00000196141.14"; gene_type "protein_coding"; gene_name "SPATS2L"; level 1; hgnc_id "HGNC:24574"; tag "ncRNA_host"; havana_gene "OTTHUMG00000154589.15";
chr2	HAVANA	gene	201353681	201384507	.	-	.	gene_id "ENSG00000155729.13"; gene_type "protein_coding"; gene_name "KCTD18"; level 2; hgnc_id "HGNC:26446"; havana_gene "OTTHUMG00000132781.3";
chr2	HAVANA	gene	201374731	201448819	.	+	.	gene_id "ENSG00000163535.18"; gene_type "protein_coding"; gene_name "SGO2"; level 2; hgnc_id "HGNC:30812"; havana_gene "OTTHUMG00000154535.3";
chr2	HAVANA	gene	201450737	201541787	.	+	.	gene_id "ENSG00000138356.14"; gene_type "protein_coding"; gene_name "AOX1"; level 1; hgnc_id "HGNC:553"; havana_gene "OTTHUMG00000154536.6";
chr2	HAVANA	gene	201675317	201692061	.	+	.	gene_id "ENSG00000082153.18"; gene_type "protein_coding"; gene_name "BZW1"; level 1; hgnc_id "HGNC:18380"; havana_gene "OTTHUMG00000154560.20";
chr2	HAVANA	gene	201717732	201729467	.	-	.	gene_id "ENSG00000013441.16"; gene_type "protein_coding"; gene_name "CLK1"; level 2; hgnc_id "HGNC:2068"; tag "ncRNA_host"; havana_gene "OTTHUMG00000132784.4";
chr2	HAVANA	gene	201735630	201754026	.	-	.	gene_id "ENSG00000240344.9"; gene_type "protein_coding"; gene_name "PPIL3"; level 1; hgnc_id "HGNC:9262"; tag "ncRNA_host"; havana_gene "OTTHUMG00000132782.26";
chr2	HAVANA	gene	201754050	201768661	.	+	.	gene_id "ENSG00000196290.15"; gene_type "protein_coding"; gene_name "NIF3L1"; level 1; hgnc_id "HGNC:13390"; tag "ncRNA_host"; havana_gene "OTTHUMG00000154588.5";
chr2	HAVANA	gene	201773700	201828403	.	-	.	gene_id "ENSG00000115942.9"; gene_type "protein_coding"; gene_name "ORC2"; level 2; hgnc_id "HGNC:8488"; havana_gene "OTTHUMG00000132783.25";
chr2	HAVANA	gene	201838441	201936394	.	-	.	gene_id "ENSG00000155744.9"; gene_type "protein_coding"; gene_name "FAM126B"; level 2; hgnc_id "HGNC:28593"; havana_gene "OTTHUMG00000132823.15";
chr2	HAVANA	gene	201936156	201950473	.	+	.	gene_id "ENSG00000119013.9"; gene_type "protein_coding"; gene_name "NDUFB3"; level 2; hgnc_id "HGNC:7698"; tag "ncRNA_host"; havana_gene "OTTHUMG00000132820.4";
chr2	HAVANA	gene	201980877	202041410	.	+	.	gene_id "ENSG00000003402.20"; gene_type "protein_coding"; gene_name "CFLAR"; level 1; hgnc_id "HGNC:1876"; tag "ncRNA_host"; tag "overlapping_locus"; havana_gene "OTTHUMG00000132819.20";
chr2	HAVANA	gene	202047621	202094129	.	+	.	gene_id "ENSG00000003400.15"; gene_type "protein_coding"; gene_name "CASP10"; level 2; hgnc_id "HGNC:1500"; havana_gene "OTTHUMG00000132818.5";
chr2	HAVANA	gene	202098166	202152434	.	+	.	gene_id "ENSG00000064012.22"; gene_type "protein_coding"; gene_name "CASP8"; level 1; hgnc_id "HGNC:1509"; havana_gene "OTTHUMG00000132821.17";
chr2	HAVANA	gene	202152994	202222121	.	-	.	gene_id "ENSG00000155749.12"; gene_type "protein_coding"; gene_name "FLACC1"; level 1; hgnc_id "HGNC:14439"; havana_gene "OTTHUMG00000132824.6";
chr2	HAVANA	gene	202241930	202316223	.	-	.	gene_id "ENSG00000115993.13"; gene_type "protein_coding"; gene_name "TRAK2"; level 2; hgnc_id "HGNC:13206"; tag "overlapping_locus"; havana_gene "OTTHUMG00000132822.12";
chr2	HAVANA	gene	202252581	202345569	.	+	.	gene_id "ENSG00000082146.13"; gene_type "protein_coding"; gene_name "STRADB"; level 2; hgnc_id "HGNC:13205"; tag "ncRNA_host"; havana_gene "OTTHUMG00000132831.7";
chr2	HAVANA	gene	202352144	202483901	.	-	.	gene_id "ENSG00000155754.15"; gene_type "protein_coding"; gene_name "C2CD6"; level 1; hgnc_id "HGNC:14438"; havana_gene "OTTHUMG00000132830.4";
chr2	HAVANA	gene	202484907	202508293	.	-	.	gene_id "ENSG00000155755.19"; gene_type "protein_coding"; gene_name "TMEM237"; level 2; hgnc_id "HGNC:14432"; tag "overlapping_locus"; havana_gene "OTTHUMG00000154526.10";
chr2	HAVANA	gene	202509593	202563417	.	-	.	gene_id "ENSG00000082126.18"; gene_type "protein_coding"; gene_name "MPP4"; level 1; hgnc_id "HGNC:13680"; havana_gene "OTTHUMG00000154525.8";
chr2	HAVANA	gene	202564990	202645679	.	-	.	gene_id "ENSG00000003393.15"; gene_type "protein_coding"; gene_name "ALS2"; level 2; hgnc_id "HGNC:443"; havana_gene "OTTHUMG00000154507.8";
chr2	HAVANA	gene	202655184	202760273	.	+	.	gene_id "ENSG00000138395.16"; gene_type "protein_coding"; gene_name "CDK15"; level 1; hgnc_id "HGNC:14434"; tag "ncRNA_host"; tag "overlapping_locus"; havana_gene "OTTHUMG00000132838.7";
chr2	HAVANA	gene	202899310	202903168	.	+	.	gene_id "ENSG00000155760.2"; gene_type "protein_coding"; gene_name "FZD7"; level 2; hgnc_id "HGNC:4045"; havana_gene "OTTHUMG00000132841.1";
chr2	HAVANA	gene	202937978	203069911	.	+	.	gene_id "ENSG00000182329.14"; gene_type "protein_coding"; gene_name "KIAA2012"; level 2; hgnc_id "HGNC:51250"; tag "overlapping_locus"; havana_gene "OTTHUMG00000154580.7";
chr2	HAVANA	gene	203070903	203103331	.	-	.	gene_id "ENSG00000116030.16"; gene_type "protein_coding"; gene_name "SUMO1"; level 1; hgnc_id "HGNC:12502"; havana_gene "OTTHUMG00000132839.5";
chr2	HAVANA	gene	203130459	203168384	.	+	.	gene_id "ENSG00000055044.11"; gene_type "protein_coding"; gene_name "NOP58"; level 2; hgnc_id "HGNC:29926"; tag "ncRNA_host"; havana_gene "OTTHUMG00000132840.4";
chr2	HAVANA	gene	203241050	203432474	.	+	.	gene_id "ENSG00000204217.15"; gene_type "protein_coding"; gene_name "BMPR2"; level 1; hgnc_id "HGNC:1078"; tag "overlapping_locus"; havana_gene "OTTHUMG00000133617.6";
chr2	HAVANA	gene	203499692	203634480	.	+	.	gene_id "ENSG00000138439.12"; gene_type "protein_coding"; gene_name "FAM117B"; level 2; hgnc_id "HGNC:14440"; havana_gene "OTTHUMG00000154550.4";
chr2	HAVANA	gene	203637873	203736708	.	-	.	gene_id "ENSG00000163596.16"; gene_type "protein_coding"; gene_name "ICA1L"; level 1; hgnc_id "HGNC:14442"; tag "overlapping_locus"; havana_gene "OTTHUMG00000132856.14";
chr2	HAVANA	gene	203739505	203879521	.	-	.	gene_id "ENSG00000138442.9"; gene_type "protein_coding"; gene_name "WDR12"; level 2; hgnc_id "HGNC:14098"; havana_gene "OTTHUMG00000132855.5";
chr2	HAVANA	gene	203776937	203852986	.	+	.	gene_id "ENSG00000138380.18"; gene_type "protein_coding"; gene_name "CARF"; level 1; hgnc_id "HGNC:14435"; tag "overlapping_locus"; havana_gene "OTTHUMG00000154528.10";
chr2	HAVANA	gene	203879602	204091101	.	+	.	gene_id "ENSG00000144426.18"; gene_type "protein_coding"; gene_name "NBEAL1"; level 2; hgnc_id "HGNC:20681"; tag "overlapping_locus"; havana_gene "OTTHUMG00000154129.7";
chr2	HAVANA	gene	204103700	204170749	.	+	.	gene_id "ENSG00000119004.16"; gene_type "protein_coding"; gene_name "CYP20A1"; level 1; hgnc_id "HGNC:20576"; tag "ncRNA_host"; havana_gene "OTTHUMG00000132854.14";
chr2	HAVANA	gene	204192962	204312451	.	+	.	gene_id "ENSG00000138443.16"; gene_type "protein_coding"; gene_name "ABI2"; level 1; hgnc_id "HGNC:24011"; havana_gene "OTTHUMG00000132879.16";
chr2	HAVANA	gene	204259068	204400058	.	-	.	gene_id "ENSG00000173166.18"; gene_type "protein_coding"; gene_name "RAPH1"; level 2; hgnc_id "HGNC:14436"; havana_gene "OTTHUMG00000132876.7";
chr2	HAVANA	gene	204571198	204603635	.	+	.	gene_id "ENSG00000178562.18"; gene_type "protein_coding"; gene_name "CD28"; level 1; hgnc_id "HGNC:1653"; havana_gene "OTTHUMG00000132878.6";
chr2	HAVANA	gene	204732494	204738688	.	+	.	gene_id "ENSG00000163599.17"; gene_type "protein_coding"; gene_name "CTLA4"; level 2; hgnc_id "HGNC:2505"; havana_gene "OTTHUMG00000132877.8";
chr2	HAVANA	gene	204801486	204826300	.	+	.	gene_id "ENSG00000163600.13"; gene_type "protein_coding"; gene_name "ICOS"; level 2; hgnc_id "HGNC:5351"; havana_gene "OTTHUMG00000132880.3";
chr2	HAVANA	gene	205410198	206484886	.	+	.	gene_id "ENSG00000116117.18"; gene_type "protein_coding"; gene_name "PARD3B"; level 1; hgnc_id "HGNC:14446"; havana_gene "OTTHUMG00000154562.5";
chr2	HAVANA	gene	206546714	206662857	.	+	.	gene_id "ENSG00000118257.16"; gene_type "protein_coding"; gene_name "NRP2"; level 2; hgnc_id "HGNC:8005"; havana_gene "OTTHUMG00000132893.5";
chr2	HAVANA	gene	206858445	206951027	.	-	.	gene_id "ENSG00000114933.16"; gene_type "protein_coding"; gene_name "INO80D"; level 2; hgnc_id "HGNC:25997"; tag "ncRNA_host"; havana_gene "OTTHUMG00000154649.4";
chr2	HAVANA	gene	206979541	207024233	.	-	.	gene_id "ENSG00000023228.14"; gene_type "protein_coding"; gene_name "NDUFS1"; level 2; hgnc_id "HGNC:7707"; tag "overlapping_locus"; havana_gene "OTTHUMG00000132892.7";
chr2	HAVANA	gene	207024309	207027652	.	+	.	gene_id "ENSG00000114942.14"; gene_type "protein_coding"; gene_name "EEF1B2"; level 2; hgnc_id "HGNC:3208"; tag "ncRNA_host"; havana_gene "OTTHUMG00000132891.4";
chr2	HAVANA	gene	207040040	207082771	.	-	.	gene_id "ENSG00000183671.12"; gene_type "protein_coding"; gene_name "GPR1"; level 2; hgnc_id "HGNC:4463"; havana_gene "OTTHUMG00000132894.3";
chr2	HAVANA	gene	207139387	207179151	.	+	.	gene_id "ENSG00000204186.10"; gene_type "protein_coding"; gene_name "ZDBF2"; level 2; hgnc_id "HGNC:29313"; havana_gene "OTTHUMG00000154648.4";
chr2	HAVANA	gene	207308256	207485851	.	+	.	gene_id "ENSG00000114948.13"; gene_type "protein_coding"; gene_name "ADAM23"; level 2; hgnc_id "HGNC:202"; havana_gene "OTTHUMG00000132919.5";
chr2	HAVANA	gene	207507136	207513735	.	+	.	gene_id "ENSG00000235118.8"; gene_type "protein_coding"; gene_name "FAM237A"; level 1; hgnc_id "HGNC:52388"; havana_gene "OTTHUMG00000154723.3";
chr2	HAVANA	gene	207516345	207583120	.	-	.	gene_id "ENSG00000232125.4"; gene_type "protein_coding"; gene_name "DYTN"; level 2; hgnc_id "HGNC:23279"; tag "ncRNA_host"; tag "overlapping_locus"; havana_gene "OTTHUMG00000154729.4";
chr2	HAVANA	gene	207602487	207630052	.	-	.	gene_id "ENSG00000138400.13"; gene_type "protein_coding"; gene_name "MDH1B"; level 1; hgnc_id "HGNC:17836"; havana_gene "OTTHUMG00000132918.5";
chr2	HAVANA	gene	207630081	207660913	.	+	.	gene_id "ENSG00000118246.14"; gene_type "protein_coding"; gene_name "FASTKD2"; level 2; hgnc_id "HGNC:29160"; tag "ncRNA_host"; havana_gene "OTTHUMG00000132917.5";
chr2	HAVANA	gene	207804242	207834198	.	+	.	gene_id "ENSG00000144410.5"; gene_type "protein_coding"; gene_name "CPO"; level 2; hgnc_id "HGNC:21011"; havana_gene "OTTHUMG00000088987.3";
chr2	HAVANA	gene	207938861	208031991	.	-	.	gene_id "ENSG00000118263.15"; gene_type "protein_coding"; gene_name "KLF7"; level 2; hgnc_id "HGNC:6350"; tag "ncRNA_host"; tag "overlapping_locus"; havana_gene "OTTHUMG00000132935.4";
chr2	HAVANA	gene	208394461	208470712	.	+	.	gene_id "ENSG00000118260.15"; gene_type "protein_coding"; gene_name "CREB1"; level 1; hgnc_id "HGNC:2345"; havana_gene "OTTHUMG00000132936.6";
chr2	HAVANA	gene	208445355	208490652	.	-	.	gene_id "ENSG00000144401.14"; gene_type "protein_coding"; gene_name "METTL21A"; level 1; hgnc_id "HGNC:30476"; havana_gene "OTTHUMG00000132934.4";
chr2	HAVANA	gene	208576264	208626563	.	+	.	gene_id "ENSG00000163249.12"; gene_type "protein_coding"; gene_name "CCNYL1"; level 1; hgnc_id "HGNC:26868"; tag "ncRNA_host"; havana_gene "OTTHUMG00000132946.4";
chr2	HAVANA	gene	208627322	208634630	.	-	.	gene_id "ENSG00000163251.4"; gene_type "protein_coding"; gene_name "FZD5"; level 2; hgnc_id "HGNC:4043"; havana_gene "OTTHUMG00000154790.2";
chr2	HAVANA	gene	208686012	208890251	.	-	.	gene_id "ENSG00000178385.15"; gene_type "protein_coding"; gene_name "PLEKHM3"; level 2; hgnc_id "HGNC:34006"; tag "ncRNA_host"; tag "overlapping_locus"; havana_gene "OTTHUMG00000154781.3";
chr2	HAVANA	gene	208986331	208989248	.	-	.	gene_id "ENSG00000118231.5"; gene_type "protein_coding"; gene_name "CRYGD"; level 2; hgnc_id "HGNC:2411"; havana_gene "OTTHUMG00000132944.3";
chr2	HAVANA	gene	208992861	208994552	.	-	.	gene_id "ENSG00000163254.5"; gene_type "protein_coding"; gene_name "CRYGC"; level 2; hgnc_id "HGNC:2410"; havana_gene "OTTHUMG00000132942.2";
chr2	HAVANA	gene	209007297	209010882	.	-	.	gene_id "ENSG00000182187.4"; gene_type "protein_coding"; gene_name "CRYGB"; level 2; hgnc_id "HGNC:2409"; havana_gene "OTTHUMG00000132941.3";
chr2	HAVANA	gene	209025464	209028313	.	-	.	gene_id "ENSG00000168582.5"; gene_type "protein_coding"; gene_name "CRYGA"; level 2; hgnc_id "HGNC:2408"; havana_gene "OTTHUMG00000154796.2";
chr2	HAVANA	gene	209030067	209054754	.	-	.	gene_id "ENSG00000188674.11"; gene_type "protein_coding"; gene_name "C2orf80"; level 1; hgnc_id "HGNC:34352"; havana_gene "OTTHUMG00000154751.6";
chr2	HAVANA	gene	209100951	209130798	.	-	.	gene_id "ENSG00000138413.13"; gene_type "protein_coding"; gene_name "IDH1"; level 2; hgnc_id "HGNC:5382"; havana_gene "OTTHUMG00000132943.14";
chr2	HAVANA	gene	209130979	209223470	.	+	.	gene_id "ENSG00000115020.17"; gene_type "protein_coding"; gene_name "PIKFYVE"; level 1; hgnc_id "HGNC:23785"; havana_gene "OTTHUMG00000132945.7";
chr2	HAVANA	gene	209224438	209719227	.	+	.	gene_id "ENSG00000144407.9"; gene_type "protein_coding"; gene_name "PTH2R"; level 2; hgnc_id "HGNC:9609"; tag "overlapping_locus"; havana_gene "OTTHUMG00000132960.7";
chr2	HAVANA	gene	210288782	210598842	.	+	.	gene_id "ENSG00000078018.20"; gene_type "protein_coding"; gene_name "MAP2"; level 1; hgnc_id "HGNC:6839"; havana_gene "OTTHUMG00000132962.7";
chr2	HAVANA	gene	210636556	210864024	.	+	.	gene_id "ENSG00000144406.19"; gene_type "protein_coding"; gene_name "UNC80"; level 2; hgnc_id "HGNC:26582"; tag "overlapping_locus"; havana_gene "OTTHUMG00000132963.14";
chr2	HAVANA	gene	210867289	210886984	.	+	.	gene_id "ENSG00000197713.15"; gene_type "protein_coding"; gene_name "RPE"; level 1; hgnc_id "HGNC:10293"; havana_gene "OTTHUMG00000154690.7";
chr2	HAVANA	gene	210886145	211036133	.	-	.	gene_id "ENSG00000144445.17"; gene_type "protein_coding"; gene_name "KANSL1L"; level 1; hgnc_id "HGNC:26310"; havana_gene "OTTHUMG00000154697.6";
chr2	HAVANA	gene	211051850	211090171	.	-	.	gene_id "ENSG00000115361.8"; gene_type "protein_coding"; gene_name "ACADL"; level 2; hgnc_id "HGNC:88"; havana_gene "OTTHUMG00000132989.4";
chr2	HAVANA	gene	211154874	211179898	.	-	.	gene_id "ENSG00000168530.16"; gene_type "protein_coding"; gene_name "MYL1"; level 2; hgnc_id "HGNC:7582"; havana_gene "OTTHUMG00000132992.3";
chr2	HAVANA	gene	211295973	211342376	.	-	.	gene_id "ENSG00000115365.12"; gene_type "protein_coding"; gene_name "LANCL1"; level 1; hgnc_id "HGNC:6508"; havana_gene "OTTHUMG00000132991.7";
chr2	HAVANA	gene	211342406	211543831	.	+	.	gene_id "ENSG00000021826.17"; gene_type "protein_coding"; gene_name "CPS1"; level 2; hgnc_id "HGNC:2323"; havana_gene "OTTHUMG00000132994.16";
chr2	HAVANA	gene	212240442	213403565	.	-	.	gene_id "ENSG00000178568.15"; gene_type "protein_coding"; gene_name "ERBB4"; level 2; hgnc_id "HGNC:3432"; tag "ncRNA_host"; havana_gene "OTTHUMG00000133012.6";
chr2	HAVANA	gene	213864415	214017151	.	-	.	gene_id "ENSG00000030419.16"; gene_type "protein_coding"; gene_name "IKZF2"; level 2; hgnc_id "HGNC:13177"; tag "overlapping_locus"; havana_gene "OTTHUMG00000133005.7";
chr2	HAVANA	gene	214149103	215275225	.	+	.	gene_id "ENSG00000144451.19"; gene_type "protein_coding"; gene_name "SPAG16"; level 2; hgnc_id "HGNC:23225"; tag "ncRNA_host"; havana_gene "OTTHUMG00000133015.9";
chr2	HAVANA	gene	215275778	215443700	.	+	.	gene_id "ENSG00000174453.10"; gene_type "protein_coding"; gene_name "VWC2L"; level 2; hgnc_id "HGNC:37203"; tag "overlapping_locus"; havana_gene "OTTHUMG00000154811.3";
chr2	HAVANA	gene	215590370	215674407	.	-	.	gene_id "ENSG00000138376.11"; gene_type "protein_coding"; gene_name "BARD1"; level 2; hgnc_id "HGNC:952"; havana_gene "OTTHUMG00000133016.9";
chr2	HAVANA	gene	215796266	216003349	.	-	.	gene_id "ENSG00000144452.15"; gene_type "protein_coding"; gene_name "ABCA12"; level 2; hgnc_id "HGNC:14637"; havana_gene "OTTHUMG00000154801.4";
chr2	HAVANA	gene	216176679	216214496	.	+	.	gene_id "ENSG00000138363.15"; gene_type "protein_coding"; gene_name "ATIC"; level 2; hgnc_id "HGNC:794"; havana_gene "OTTHUMG00000133023.8";
chr2	HAVANA	gene	216225163	216300796	.	-	.	gene_id "ENSG00000115414.20"; gene_type "protein_coding"; gene_name "FN1"; level 2; hgnc_id "HGNC:3778"; havana_gene "OTTHUMG00000133054.7";
chr2	HAVANA	gene	216807307	216898819	.	-	.	gene_id "ENSG00000118242.16"; gene_type "protein_coding"; gene_name "MREG"; level 2; hgnc_id "HGNC:25478"; tag "overlapping_locus"; havana_gene "OTTHUMG00000154828.3";
chr2	HAVANA	gene	216861052	216947678	.	-	.	gene_id "ENSG00000115425.14"; gene_type "protein_coding"; gene_name "PECR"; level 1; hgnc_id "HGNC:18281"; tag "overlapping_locus"; havana_gene "OTTHUMG00000154825.3";
chr2	HAVANA	gene	216946589	216967506	.	+	.	gene_id "ENSG00000163449.11"; gene_type "protein_coding"; gene_name "TMEM169"; level 2; hgnc_id "HGNC:25130"; havana_gene "OTTHUMG00000133053.4";
chr2	HAVANA	gene	216972187	217071026	.	+	.	gene_id "ENSG00000079246.16"; gene_type "protein_coding"; gene_name "XRCC5"; level 2; hgnc_id "HGNC:12833"; havana_gene "OTTHUMG00000133059.7";
chr2	HAVANA	gene	217122588	217237206	.	-	.	gene_id "ENSG00000144583.5"; gene_type "protein_coding"; gene_name "MARCHF4"; level 2; hgnc_id "HGNC:29269"; havana_gene "OTTHUMG00000154824.3";
chr2	HAVANA	gene	217277137	217347776	.	+	.	gene_id "ENSG00000138375.13"; gene_type "protein_coding"; gene_name "SMARCAL1"; level 1; hgnc_id "HGNC:11102"; havana_gene "OTTHUMG00000133055.4";
chr2	HAVANA	gene	217363548	217443903	.	+	.	gene_id "ENSG00000197756.10"; gene_type "protein_coding"; gene_name "RPL37A"; level 2; hgnc_id "HGNC:10348"; havana_gene "OTTHUMG00000133052.6";
chr2	HAVANA	gene	217497551	217529159	.	+	.	gene_id "ENSG00000115457.10"; gene_type "protein_coding"; gene_name "IGFBP2"; level 1; hgnc_id "HGNC:5471"; havana_gene "OTTHUMG00000155341.3";
chr2	HAVANA	gene	217536828	217560272	.	-	.	gene_id "ENSG00000115461.5"; gene_type "protein_coding"; gene_name "IGFBP5"; level 2; hgnc_id "HGNC:5474"; havana_gene "OTTHUMG00000133058.4";
chr2	HAVANA	gene	217724181	217724787	.	-	.	gene_id "ENSG00000118245.2"; gene_type "protein_coding"; gene_name "TNP1"; level 2; hgnc_id "HGNC:11951"; havana_gene "OTTHUMG00000133057.1";
chr2	HAVANA	gene	218664311	218898705	.	-	.	gene_id "ENSG00000079308.19"; gene_type "protein_coding"; gene_name "TNS1"; level 1; hgnc_id "HGNC:11973"; tag "ncRNA_host"; havana_gene "OTTHUMG00000133056.10";
chr2	HAVANA	gene	218899683	218955304	.	+	.	gene_id "ENSG00000188282.12"; gene_type "protein_coding"; gene_name "RUFY4"; level 1; hgnc_id "HGNC:24804"; havana_gene "OTTHUMG00000155235.3";
chr2	HAVANA	gene	218990012	219001974	.	+	.	gene_id "ENSG00000180871.8"; gene_type "protein_coding"; gene_name "CXCR2"; level 2; hgnc_id "HGNC:6027"; havana_gene "OTTHUMG00000133107.4";
chr2	HAVANA	gene	219027564	219031685	.	-	.	gene_id "ENSG00000163464.8"; gene_type "protein_coding"; gene_name "CXCR1"; level 2; hgnc_id "HGNC:6026"; havana_gene "OTTHUMG00000133108.3";
chr2	HAVANA	gene	219081864	219119079	.	+	.	gene_id "ENSG00000163466.16"; gene_type "protein_coding"; gene_name "ARPC2"; level 1; hgnc_id "HGNC:705"; havana_gene "OTTHUMG00000133618.5";
chr2	HAVANA	gene	219124219	219128584	.	+	.	gene_id "ENSG00000179921.15"; gene_type "protein_coding"; gene_name "GPBAR1"; level 2; hgnc_id "HGNC:19680"; havana_gene "OTTHUMG00000155203.4";
chr2	HAVANA	gene	219128846	219134980	.	-	.	gene_id "ENSG00000127837.9"; gene_type "protein_coding"; gene_name "AAMP"; level 1; hgnc_id "HGNC:18"; havana_gene "OTTHUMG00000155202.3";
chr2	HAVANA	gene	219135115	219211516	.	+	.	gene_id "ENSG00000127838.14"; gene_type "protein_coding"; gene_name "PNKD"; level 2; hgnc_id "HGNC:9153"; tag "ncRNA_host"; havana_gene "OTTHUMG00000133110.4";
chr2	HAVANA	gene	219138920	219157309	.	-	.	gene_id "ENSG00000135926.15"; gene_type "protein_coding"; gene_name "TMBIM1"; level 2; hgnc_id "HGNC:23410"; tag "ncRNA_host"; havana_gene "OTTHUMG00000133105.11";
chr2	HAVANA	gene	219221580	219232822	.	+	.	gene_id "ENSG00000158428.4"; gene_type "protein_coding"; gene_name "CATIP"; level 2; hgnc_id "HGNC:25062"; havana_gene "OTTHUMG00000133106.3";
chr2	HAVANA	gene	219246752	219261617	.	+	.	gene_id "ENSG00000018280.17"; gene_type "protein_coding"; gene_name "SLC11A1"; level 2; hgnc_id "HGNC:10907"; havana_gene "OTTHUMG00000086747.4";
chr2	HAVANA	gene	219262979	219270664	.	+	.	gene_id "ENSG00000144579.7"; gene_type "protein_coding"; gene_name "CTDSP1"; level 1; hgnc_id "HGNC:21614"; tag "ncRNA_host"; havana_gene "OTTHUMG00000133109.3";
chr2	HAVANA	gene	219283844	219318018	.	+	.	gene_id "ENSG00000127831.11"; gene_type "protein_coding"; gene_name "VIL1"; level 1; hgnc_id "HGNC:12690"; havana_gene "OTTHUMG00000133112.6";
chr2	HAVANA	gene	219314974	219433074	.	-	.	gene_id "ENSG00000135913.11"; gene_type "protein_coding"; gene_name "USP37"; level 1; hgnc_id "HGNC:20063"; tag "ncRNA_host"; havana_gene "OTTHUMG00000133113.5";
chr2	HAVANA	gene	219433303	219461803	.	+	.	gene_id "ENSG00000144580.13"; gene_type "protein_coding"; gene_name "CNOT9"; level 1; hgnc_id "HGNC:10445"; havana_gene "OTTHUMG00000154750.2";
chr2	HAVANA	gene	219472578	219501907	.	+	.	gene_id "ENSG00000115556.14"; gene_type "protein_coding"; gene_name "PLCD4"; level 1; hgnc_id "HGNC:9062"; havana_gene "OTTHUMG00000154743.4";
chr2	HAVANA	gene	219502639	219524378	.	-	.	gene_id "ENSG00000115568.15"; gene_type "protein_coding"; gene_name "ZNF142"; level 1; hgnc_id "HGNC:12927"; havana_gene "OTTHUMG00000154736.2";
chr2	HAVANA	gene	219523487	219528166	.	+	.	gene_id "ENSG00000074582.14"; gene_type "protein_coding"; gene_name "BCS1L"; level 1; hgnc_id "HGNC:1020"; havana_gene "OTTHUMG00000133114.5";
chr2	HAVANA	gene	219528615	219536725	.	-	.	gene_id "ENSG00000163481.8"; gene_type "protein_coding"; gene_name "RNF25"; level 2; hgnc_id "HGNC:14662"; havana_gene "OTTHUMG00000133077.3";
chr2	HAVANA	gene	219536792	219567439	.	+	.	gene_id "ENSG00000163482.12"; gene_type "protein_coding"; gene_name "STK36"; level 1; hgnc_id "HGNC:17209"; havana_gene "OTTHUMG00000133079.4";
chr2	HAVANA	gene	219575558	219620139	.	+	.	gene_id "ENSG00000135912.11"; gene_type "protein_coding"; gene_name "TTLL4"; level 2; hgnc_id "HGNC:28976"; havana_gene "OTTHUMG00000133081.5";
chr2	HAVANA	gene	219646472	219680016	.	+	.	gene_id "ENSG00000135929.9"; gene_type "protein_coding"; gene_name "CYP27A1"; level 1; hgnc_id "HGNC:2605"; havana_gene "OTTHUMG00000048238.7";
chr2	HAVANA	gene	219687106	219696809	.	-	.	gene_id "ENSG00000115592.11"; gene_type "protein_coding"; gene_name "PRKAG3"; level 2; hgnc_id "HGNC:9387"; havana_gene "OTTHUMG00000133078.4";
chr2	HAVANA	gene	219724528	219738955	.	+	.	gene_id "ENSG00000115596.4"; gene_type "protein_coding"; gene_name "WNT6"; level 2; hgnc_id "HGNC:12785"; havana_gene "OTTHUMG00000133082.3";
chr2	HAVANA	gene	219745574	219764303	.	+	.	gene_id "ENSG00000135925.9"; gene_type "protein_coding"; gene_name "WNT10A"; level 1; hgnc_id "HGNC:13829"; havana_gene "OTTHUMG00000133085.4";
chr2	HAVANA	gene	219824388	219826877	.	+	.	gene_id "ENSG00000171450.6"; gene_type "protein_coding"; gene_name "CDK5R2"; level 2; hgnc_id "HGNC:1776"; havana_gene "OTTHUMG00000133083.3";
chr2	HAVANA	gene	219845809	219849906	.	-	.	gene_id "ENSG00000163497.3"; gene_type "protein_coding"; gene_name "FEV"; level 2; hgnc_id "HGNC:18562"; havana_gene "OTTHUMG00000133080.3";
chr2	HAVANA	gene	219854911	219858144	.	-	.	gene_id "ENSG00000163499.12"; gene_type "protein_coding"; gene_name "CRYBA2"; level 2; hgnc_id "HGNC:2395"; havana_gene "OTTHUMG00000133084.4";
chr2	HAVANA	gene	219867568	219906249	.	-	.	gene_id "ENSG00000181378.14"; gene_type "protein_coding"; gene_name "CFAP65"; level 2; hgnc_id "HGNC:25325"; havana_gene "OTTHUMG00000133013.9";
chr2	HAVANA	gene	219919146	219925643	.	-	.	gene_id "ENSG00000163501.7"; gene_type "protein_coding"; gene_name "IHH"; level 2; hgnc_id "HGNC:5956"; tag "ncRNA_host"; havana_gene "OTTHUMG00000154631.3";
chr2	HAVANA	gene	219940039	220025587	.	-	.	gene_id "ENSG00000187736.12"; gene_type "protein_coding"; gene_name "NHEJ1"; level 2; hgnc_id "HGNC:25737"; tag "overlapping_locus"; havana_gene "OTTHUMG00000133127.3";
chr2	HAVANA	gene	219940051	220035549	.	-	.	gene_id "ENSG00000280537.2"; gene_type "protein_coding"; gene_name "AC068946.1"; level 2; tag "overlapping_locus"; havana_gene "OTTHUMG00000189759.1";
chr2	HAVANA	gene	220026187	220034817	.	-	.	gene_id "ENSG00000213901.10"; gene_type "protein_coding"; gene_name "SLC23A3"; level 1; hgnc_id "HGNC:20601"; tag "overlapping_locus"; havana_gene "OTTHUMG00000154616.9";
chr2	HAVANA	gene	220036619	220042828	.	-	.	gene_id "ENSG00000115649.16"; gene_type "protein_coding"; gene_name "CNPPD1"; level 2; hgnc_id "HGNC:25220"; havana_gene "OTTHUMG00000133132.4";
chr2	HAVANA	gene	220040947	220050197	.	+	.	gene_id "ENSG00000144567.11"; gene_type "protein_coding"; gene_name "RETREG2"; level 1; hgnc_id "HGNC:28450"; havana_gene "OTTHUMG00000154577.5";
chr2	HAVANA	gene	220059959	220074373	.	+	.	gene_id "ENSG00000158552.13"; gene_type "protein_coding"; gene_name "ZFAND2B"; level 2; hgnc_id "HGNC:25206"; havana_gene "OTTHUMG00000133135.17";
chr2	HAVANA	gene	220074494	220083716	.	-	.	gene_id "ENSG00000115657.14"; gene_type "protein_coding"; gene_name "ABCB6"; level 2; hgnc_id "HGNC:47"; tag "overlapping_locus"; havana_gene "OTTHUMG00000133131.7";
chr2	HAVANA	gene	220074494	220087460	.	-	.	gene_id "ENSG00000284820.1"; gene_type "protein_coding"; gene_name "AC068946.2"; level 2; tag "overlapping_locus"; havana_gene "OTTHUMG00000192415.1";
chr2	HAVANA	gene	220084102	220094439	.	-	.	gene_id "ENSG00000198925.12"; gene_type "protein_coding"; gene_name "ATG9A"; level 1; hgnc_id "HGNC:22408"; tag "overlapping_locus"; havana_gene "OTTHUMG00000154557.20";
chr2	HAVANA	gene	220094505	220101401	.	+	.	gene_id "ENSG00000163516.14"; gene_type "protein_coding"; gene_name "ANKZF1"; level 1; hgnc_id "HGNC:25527"; havana_gene "OTTHUMG00000154533.4";
chr2	HAVANA	gene	220101320	220110200	.	-	.	gene_id "ENSG00000163521.16"; gene_type "protein_coding"; gene_name "GLB1L"; level 2; hgnc_id "HGNC:28129"; havana_gene "OTTHUMG00000133133.5";
chr2	HAVANA	gene	220110177	220115059	.	+	.	gene_id "ENSG00000115661.14"; gene_type "protein_coding"; gene_name "STK16"; level 1; hgnc_id "HGNC:11394"; havana_gene "OTTHUMG00000154520.2";
chr2	HAVANA	gene	220114432	220142892	.	-	.	gene_id "ENSG00000127824.14"; gene_type "protein_coding"; gene_name "TUBA4A"; level 1; hgnc_id "HGNC:12407"; havana_gene "OTTHUMG00000133126.7";
chr2	HAVANA	gene	220117965	220136919	.	+	.	gene_id "ENSG00000243910.8"; gene_type "protein_coding"; gene_name "TUBA4B"; level 2; hgnc_id "HGNC:18637"; havana_gene "OTTHUMG00000154516.9";
chr2	HAVANA	gene	220143989	220151622	.	+	.	gene_id "ENSG00000135924.15"; gene_type "protein_coding"; gene_name "DNAJB2"; level 1; hgnc_id "HGNC:5228"; havana_gene "OTTHUMG00000133134.22";
chr2	HAVANA	gene	220154345	220174370	.	-	.	gene_id "ENSG00000054356.14"; gene_type "protein_coding"; gene_name "PTPRN"; level 1; hgnc_id "HGNC:9676"; tag "ncRNA_host"; havana_gene "OTTHUMG00000133129.5";
chr2	HAVANA	gene	220192129	220197899	.	-	.	gene_id "ENSG00000182698.12"; gene_type "protein_coding"; gene_name "RESP18"; level 2; hgnc_id "HGNC:33762"; havana_gene "OTTHUMG00000150223.2";
chr2	HAVANA	gene	220238249	220264744	.	-	.	gene_id "ENSG00000123992.19"; gene_type "protein_coding"; gene_name "DNPEP"; level 1; hgnc_id "HGNC:2981"; havana_gene "OTTHUMG00000058919.7";
chr2	HAVANA	gene	220283099	220291456	.	+	.	gene_id "ENSG00000175084.12"; gene_type "protein_coding"; gene_name "DES"; level 2; hgnc_id "HGNC:2770"; havana_gene "OTTHUMG00000058924.4";
chr2	HAVANA	gene	220299565	220358351	.	+	.	gene_id "ENSG00000072195.15"; gene_type "protein_coding"; gene_name "SPEG"; level 1; hgnc_id "HGNC:16901"; havana_gene "OTTHUMG00000193740.2";
chr2	HAVANA	gene	220356589	220362966	.	+	.	gene_id "ENSG00000286143.1"; gene_type "protein_coding"; gene_name "AC053503.6"; level 2; tag "overlapping_locus"; havana_gene "OTTHUMG00000193741.1";
chr2	HAVANA	gene	220360847	220363009	.	+	.	gene_id "ENSG00000286095.1"; gene_type "protein_coding"; gene_name "SPEGNB"; level 2; hgnc_id "HGNC:51251"; tag "overlapping_locus"; havana_gene "OTTHUMG00000193747.1";
chr2	HAVANA	gene	220363589	220371711	.	+	.	gene_id "ENSG00000144591.18"; gene_type "protein_coding"; gene_name "GMPPA"; level 2; hgnc_id "HGNC:22923"; havana_gene "OTTHUMG00000058922.23";
chr2	HAVANA	gene	220378892	220403494	.	+	.	gene_id "ENSG00000072182.12"; gene_type "protein_coding"; gene_name "ASIC4"; level 2; hgnc_id "HGNC:21263"; havana_gene "OTTHUMG00000058928.2";
chr2	HAVANA	gene	220403670	220408531	.	-	.	gene_id "ENSG00000123989.14"; gene_type "protein_coding"; gene_name "CHPF"; level 2; hgnc_id "HGNC:24291"; havana_gene "OTTHUMG00000058929.4";
chr2	HAVANA	gene	220408385	220415317	.	+	.	gene_id "ENSG00000188760.10"; gene_type "protein_coding"; gene_name "TMEM198"; level 1; hgnc_id "HGNC:33704"; havana_gene "OTTHUMG00000059156.3";
chr2	HAVANA	gene	220415450	220436581	.	-	.	gene_id "ENSG00000124006.15"; gene_type "protein_coding"; gene_name "OBSL1"; level 2; hgnc_id "HGNC:29092"; havana_gene "OTTHUMG00000059157.13";
chr2	HAVANA	gene	220433884	220440433	.	+	.	gene_id "ENSG00000123999.5"; gene_type "protein_coding"; gene_name "INHA"; level 2; hgnc_id "HGNC:6065"; havana_gene "OTTHUMG00000059237.2";
chr2	HAVANA	gene	220462579	220481173	.	+	.	gene_id "ENSG00000144589.22"; gene_type "protein_coding"; gene_name "STK11IP"; level 2; hgnc_id "HGNC:19184"; havana_gene "OTTHUMG00000059239.8";
chr2	HAVANA	gene	220492116	220506702	.	+	.	gene_id "ENSG00000114923.17"; gene_type "protein_coding"; gene_name "SLC4A3"; level 1; hgnc_id "HGNC:11029"; havana_gene "OTTHUMG00000059238.21";
chr2	HAVANA	gene	222282747	222438922	.	-	.	gene_id "ENSG00000116106.12"; gene_type "protein_coding"; gene_name "EPHA4"; level 1; hgnc_id "HGNC:3388"; havana_gene "OTTHUMG00000133142.8";
chr2	HAVANA	gene	223064607	223163715	.	-	.	gene_id "ENSG00000135903.19"; gene_type "protein_coding"; gene_name "PAX3"; level 1; hgnc_id "HGNC:8617"; havana_gene "OTTHUMG00000133157.9";
chr2	HAVANA	gene	223162866	223169936	.	+	.	gene_id "ENSG00000163081.3"; gene_type "protein_coding"; gene_name "CCDC140"; level 2; hgnc_id "HGNC:26514"; havana_gene "OTTHUMG00000133154.3";
chr2	HAVANA	gene	223289262	223427340	.	+	.	gene_id "ENSG00000163082.10"; gene_type "protein_coding"; gene_name "SGPP2"; level 2; hgnc_id "HGNC:19953"; tag "ncRNA_host"; havana_gene "OTTHUMG00000133156.3";
chr2	HAVANA	gene	223431618	223520811	.	-	.	gene_id "ENSG00000116120.11"; gene_type "protein_coding"; gene_name "FARSB"; level 2; hgnc_id "HGNC:17800"; havana_gene "OTTHUMG00000133155.4";
chr2	HAVANA	gene	223536377	223574649	.	+	.	gene_id "ENSG00000124003.13"; gene_type "protein_coding"; gene_name "MOGAT1"; level 2; hgnc_id "HGNC:18210"; havana_gene "OTTHUMG00000153394.4";
chr2	HAVANA	gene	223725660	223809357	.	+	.	gene_id "ENSG00000123983.14"; gene_type "protein_coding"; gene_name "ACSL3"; level 1; hgnc_id "HGNC:3570"; havana_gene "OTTHUMG00000133160.6";
chr2	HAVANA	gene	223916532	224063117	.	+	.	gene_id "ENSG00000152049.6"; gene_type "protein_coding"; gene_name "KCNE4"; level 2; hgnc_id "HGNC:6244"; havana_gene "OTTHUMG00000133161.4";
chr2	HAVANA	gene	224461658	224467079	.	-	.	gene_id "ENSG00000171951.5"; gene_type "protein_coding"; gene_name "SCG2"; level 2; hgnc_id "HGNC:10575"; havana_gene "OTTHUMG00000133166.5";
chr2	HAVANA	gene	224616403	224702744	.	-	.	gene_id "ENSG00000152056.17"; gene_type "protein_coding"; gene_name "AP1S3"; level 1; hgnc_id "HGNC:18971"; tag "overlapping_locus"; havana_gene "OTTHUMG00000133165.7";
chr2	HAVANA	gene	224621975	224810016	.	-	.	gene_id "ENSG00000286239.1"; gene_type "protein_coding"; gene_name "AC093884.1"; level 2; tag "overlapping_locus"; havana_gene "OTTHUMG00000193449.2";
chr2	HAVANA	gene	224720433	224810074	.	-	.	gene_id "ENSG00000085449.15"; gene_type "protein_coding"; gene_name "WDFY1"; level 1; hgnc_id "HGNC:20451"; tag "overlapping_locus"; havana_gene "OTTHUMG00000153370.5";
chr2	HAVANA	gene	224822180	224832431	.	+	.	gene_id "ENSG00000135900.4"; gene_type "protein_coding"; gene_name "MRPL44"; level 2; hgnc_id "HGNC:16650"; havana_gene "OTTHUMG00000133164.3";
chr2	HAVANA	gene	224839762	224904035	.	-	.	gene_id "ENSG00000135919.13"; gene_type "protein_coding"; gene_name "SERPINE2"; level 1; hgnc_id "HGNC:8951"; havana_gene "OTTHUMG00000133163.8";
chr2	HAVANA	gene	225243415	225266824	.	-	.	gene_id "ENSG00000124019.10"; gene_type "protein_coding"; gene_name "FAM124B"; level 2; hgnc_id "HGNC:26224"; havana_gene "OTTHUMG00000133168.4";
chr2	HAVANA	gene	225334867	225450114	.	-	.	gene_id "ENSG00000036257.13"; gene_type "protein_coding"; gene_name "CUL3"; level 1; hgnc_id "HGNC:2553"; tag "overlapping_locus"; havana_gene "OTTHUMG00000133167.6";
chr2	HAVANA	gene	225568481	225581082	.	-	.	gene_id "ENSG00000283428.1"; gene_type "protein_coding"; gene_name "CCDC195"; level 2; hgnc_id "HGNC:53441"; havana_gene "OTTHUMG00000191764.1";
chr2	HAVANA	gene	225629807	225907162	.	-	.	gene_id "ENSG00000135905.19"; gene_type "protein_coding"; gene_name "DOCK10"; level 1; hgnc_id "HGNC:23479"; tag "ncRNA_host"; havana_gene "OTTHUMG00000153428.6";
chr2	HAVANA	gene	226264426	226518734	.	+	.	gene_id "ENSG00000144460.12"; gene_type "protein_coding"; gene_name "NYAP2"; level 2; hgnc_id "HGNC:29291"; havana_gene "OTTHUMG00000153450.2";
chr2	HAVANA	gene	227596033	227664475	.	-	.	gene_id "ENSG00000169047.5"; gene_type "protein_coding"; gene_name "IRS1"; level 2; hgnc_id "HGNC:6125"; havana_gene "OTTHUMG00000133179.3";
chr2	HAVANA	gene	227700297	227863931	.	+	.	gene_id "ENSG00000144468.17"; gene_type "protein_coding"; gene_name "RHBDD1"; level 2; hgnc_id "HGNC:23081"; havana_gene "OTTHUMG00000133178.8";
chr2	HAVANA	gene	227867430	228029169	.	-	.	gene_id "ENSG00000081052.13"; gene_type "protein_coding"; gene_name "COL4A4"; level 2; hgnc_id "HGNC:2206"; havana_gene "OTTHUMG00000149892.3";
chr2	HAVANA	gene	228029340	228179508	.	+	.	gene_id "ENSG00000169031.20"; gene_type "protein_coding"; gene_name "COL4A3"; level 1; hgnc_id "HGNC:2204"; havana_gene "OTTHUMG00000149891.6";
chr2	HAVANA	gene	228189867	228222552	.	+	.	gene_id "ENSG00000168958.19"; gene_type "protein_coding"; gene_name "MFF"; level 1; hgnc_id "HGNC:24858"; havana_gene "OTTHUMG00000133180.4";
chr2	HAVANA	gene	228226754	228246711	.	-	.	gene_id "ENSG00000168955.4"; gene_type "protein_coding"; gene_name "TM4SF20"; level 2; hgnc_id "HGNC:26230"; havana_gene "OTTHUMG00000133187.6";
chr2	HAVANA	gene	228252399	228252665	.	-	.	gene_id "ENSG00000284629.1"; gene_type "protein_coding"; gene_name "SCYGR1"; level 2; hgnc_id "HGNC:34218"; havana_gene "OTTHUMG00000192261.1";
chr2	HAVANA	gene	228336868	228425930	.	+	.	gene_id "ENSG00000173744.17"; gene_type "protein_coding"; gene_name "AGFG1"; level 1; hgnc_id "HGNC:5175"; havana_gene "OTTHUMG00000133186.5";
chr2	HAVANA	gene	228463609	228463971	.	+	.	gene_id "ENSG00000284643.1"; gene_type "protein_coding"; gene_name "SCYGR2"; level 2; hgnc_id "HGNC:34220"; havana_gene "OTTHUMG00000192253.1";
chr2	HAVANA	gene	228474806	228513322	.	-	.	gene_id "ENSG00000042304.11"; gene_type "protein_coding"; gene_name "C2orf83"; level 2; hgnc_id "HGNC:25344"; havana_gene "OTTHUMG00000153552.2";
chr2	HAVANA	gene	228479254	228479556	.	-	.	gene_id "ENSG00000284704.1"; gene_type "protein_coding"; gene_name "SCYGR3"; level 2; hgnc_id "HGNC:34222"; havana_gene "OTTHUMG00000192255.1";
chr2	HAVANA	gene	228481714	228483371	.	+	.	gene_id "ENSG00000284631.1"; gene_type "protein_coding"; gene_name "SCYGR4"; level 2; hgnc_id "HGNC:34223"; havana_gene "OTTHUMG00000192256.1";
chr2	HAVANA	gene	228531520	228531777	.	+	.	gene_id "ENSG00000284667.1"; gene_type "protein_coding"; gene_name "SCYGR5"; level 2; hgnc_id "HGNC:34224"; havana_gene "OTTHUMG00000192257.1";
chr2	HAVANA	gene	228548479	228582744	.	-	.	gene_id "ENSG00000135917.15"; gene_type "protein_coding"; gene_name "SLC19A3"; level 2; hgnc_id "HGNC:16266"; havana_gene "OTTHUMG00000133185.7";
chr2	HAVANA	gene	228589156	228589473	.	-	.	gene_id "ENSG00000284725.1"; gene_type "protein_coding"; gene_name "SCYGR6"; level 2; hgnc_id "HGNC:34225"; havana_gene "OTTHUMG00000192258.1";
chr2	HAVANA	gene	228593051	228593341	.	+	.	gene_id "ENSG00000284718.1"; gene_type "protein_coding"; gene_name "SCYGR7"; level 2; hgnc_id "HGNC:34226"; havana_gene "OTTHUMG00000192259.1";
chr2	HAVANA	gene	228610561	228611397	.	+	.	gene_id "ENSG00000284635.1"; gene_type "protein_coding"; gene_name "SCYGR8"; level 2; hgnc_id "HGNC:34227"; havana_gene "OTTHUMG00000192260.1";
chr2	HAVANA	gene	228670455	228682280	.	+	.	gene_id "ENSG00000115009.13"; gene_type "protein_coding"; gene_name "CCL20"; level 2; hgnc_id "HGNC:10619"; havana_gene "OTTHUMG00000133189.5";
chr2	HAVANA	gene	228735770	228789060	.	+	.	gene_id "ENSG00000123977.10"; gene_type "protein_coding"; gene_name "DAW1"; level 1; hgnc_id "HGNC:26383"; tag "ncRNA_host"; havana_gene "OTTHUMG00000133190.4";
chr2	HAVANA	gene	228844671	229046403	.	-	.	gene_id "ENSG00000153820.13"; gene_type "protein_coding"; gene_name "SPHKAP"; level 2; hgnc_id "HGNC:30619"; havana_gene "OTTHUMG00000153584.2";
chr2	HAVANA	gene	229715242	230136001	.	-	.	gene_id "ENSG00000153823.18"; gene_type "protein_coding"; gene_name "PID1"; level 2; hgnc_id "HGNC:26084"; tag "ncRNA_host"; havana_gene "OTTHUMG00000133191.5";
chr2	HAVANA	gene	230222345	230579271	.	-	.	gene_id "ENSG00000187957.8"; gene_type "protein_coding"; gene_name "DNER"; level 2; hgnc_id "HGNC:24456"; havana_gene "OTTHUMG00000153637.2";
chr2	HAVANA	gene	230628554	230787955	.	-	.	gene_id "ENSG00000153827.13"; gene_type "protein_coding"; gene_name "TRIP12"; level 1; hgnc_id "HGNC:12306"; havana_gene "OTTHUMG00000153623.6";
chr2	HAVANA	gene	230787018	230877835	.	+	.	gene_id "ENSG00000153832.12"; gene_type "protein_coding"; gene_name "FBXO36"; level 1; hgnc_id "HGNC:27020"; tag "ncRNA_host"; tag "overlapping_locus"; havana_gene "OTTHUMG00000133206.4";
chr2	HAVANA	gene	230899698	230933709	.	-	.	gene_id "ENSG00000163053.11"; gene_type "protein_coding"; gene_name "SLC16A14"; level 1; hgnc_id "HGNC:26417"; tag "ncRNA_host"; havana_gene "OTTHUMG00000133205.6";
chr2	HAVANA	gene	231032009	231090444	.	-	.	gene_id "ENSG00000135899.17"; gene_type "protein_coding"; gene_name "SP110"; level 2; hgnc_id "HGNC:5401"; havana_gene "OTTHUMG00000133204.6";
chr2	HAVANA	gene	231067826	231177930	.	+	.	gene_id "ENSG00000079263.19"; gene_type "protein_coding"; gene_name "SP140"; level 1; hgnc_id "HGNC:17133"; havana_gene "OTTHUMG00000153670.9";
chr2	HAVANA	gene	231191899	231268447	.	+	.	gene_id "ENSG00000185404.16"; gene_type "protein_coding"; gene_name "SP140L"; level 2; hgnc_id "HGNC:25105"; havana_gene "OTTHUMG00000153730.3";
chr2	HAVANA	gene	231280657	231410321	.	+	.	gene_id "ENSG00000067066.17"; gene_type "protein_coding"; gene_name "SP100"; level 2; hgnc_id "HGNC:11206"; tag "ncRNA_host"; tag "overlapping_locus"; havana_gene "OTTHUMG00000133203.18";
chr2	HAVANA	gene	231577557	231685790	.	+	.	gene_id "ENSG00000135932.11"; gene_type "protein_coding"; gene_name "CAB39"; level 2; hgnc_id "HGNC:20292"; tag "ncRNA_host"; havana_gene "OTTHUMG00000133220.4";
chr2	HAVANA	gene	231729354	231743963	.	+	.	gene_id "ENSG00000135916.16"; gene_type "protein_coding"; gene_name "ITM2C"; level 1; hgnc_id "HGNC:6175"; havana_gene "OTTHUMG00000133219.5";
chr2	HAVANA	gene	231772033	231825781	.	-	.	gene_id "ENSG00000135898.10"; gene_type "protein_coding"; gene_name "GPR55"; level 2; hgnc_id "HGNC:4511"; havana_gene "OTTHUMG00000133224.6";
chr2	HAVANA	gene	231855039	231889770	.	+	.	gene_id "ENSG00000173699.16"; gene_type "protein_coding"; gene_name "SPATA3"; level 1; hgnc_id "HGNC:17884"; havana_gene "OTTHUMG00000133221.5";
chr2	HAVANA	gene	231902238	231914434	.	+	.	gene_id "ENSG00000204128.6"; gene_type "protein_coding"; gene_name "C2orf72"; level 1; hgnc_id "HGNC:27418"; havana_gene "OTTHUMG00000153996.3";
chr2	HAVANA	gene	231921578	232037541	.	+	.	gene_id "ENSG00000173692.13"; gene_type "protein_coding"; gene_name "PSMD1"; level 1; hgnc_id "HGNC:9554"; tag "ncRNA_host"; havana_gene "OTTHUMG00000133223.4";
chr2	HAVANA	gene	231972944	231989756	.	-	.	gene_id "ENSG00000135914.6"; gene_type "protein_coding"; gene_name "HTR2B"; level 2; hgnc_id "HGNC:5294"; havana_gene "OTTHUMG00000133222.3";
chr2	HAVANA	gene	232063260	232239548	.	+	.	gene_id "ENSG00000135931.17"; gene_type "protein_coding"; gene_name "ARMC9"; level 1; hgnc_id "HGNC:20730"; tag "ncRNA_host"; tag "overlapping_locus"; havana_gene "OTTHUMG00000133229.9";
chr2	HAVANA	gene	232260421	232265875	.	+	.	gene_id "ENSG00000156966.7"; gene_type "protein_coding"; gene_name "B3GNT7"; level 1; hgnc_id "HGNC:18811"; havana_gene "OTTHUMG00000153880.2";
chr2	HAVANA	gene	232318242	232348352	.	-	.	gene_id "ENSG00000115053.16"; gene_type "protein_coding"; gene_name "NCL"; level 1; hgnc_id "HGNC:7667"; tag "ncRNA_host"; havana_gene "OTTHUMG00000153866.4";
chr2	HAVANA	gene	232387898	232395156	.	-	.	gene_id "ENSG00000171596.7"; gene_type "protein_coding"; gene_name "NMUR1"; level 2; hgnc_id "HGNC:4518"; havana_gene "OTTHUMG00000133225.3";
chr2	HAVANA	gene	232457575	232458987	.	+	.	gene_id "ENSG00000177673.4"; gene_type "protein_coding"; gene_name "TEX44"; level 2; hgnc_id "HGNC:28563"; havana_gene "OTTHUMG00000133226.2";
chr2	HAVANA	gene	232571605	232578251	.	+	.	gene_id "ENSG00000187514.16"; gene_type "protein_coding"; gene_name "PTMA"; level 1; hgnc_id "HGNC:9623"; tag "ncRNA_host"; havana_gene "OTTHUMG00000153810.3";
chr2	HAVANA	gene	232597143	232650982	.	-	.	gene_id "ENSG00000156973.14"; gene_type "protein_coding"; gene_name "PDE6D"; level 1; hgnc_id "HGNC:8788"; havana_gene "OTTHUMG00000153785.3";
chr2	HAVANA	gene	232646381	232673964	.	+	.	gene_id "ENSG00000144524.17"; gene_type "protein_coding"; gene_name "COPS7B"; level 1; hgnc_id "HGNC:16760"; havana_gene "OTTHUMG00000133228.4";
chr2	HAVANA	gene	232786519	232791106	.	-	.	gene_id "ENSG00000163273.4"; gene_type "protein_coding"; gene_name "NPPC"; level 2; hgnc_id "HGNC:7941"; havana_gene "OTTHUMG00000133232.3";
chr2	HAVANA	gene	232825955	233209060	.	+	.	gene_id "ENSG00000144535.19"; gene_type "protein_coding"; gene_name "DIS3L2"; level 1; hgnc_id "HGNC:28648"; tag "ncRNA_host"; tag "overlapping_locus"; havana_gene "OTTHUMG00000153385.3";
chr2	HAVANA	gene	233243434	233247599	.	+	.	gene_id "ENSG00000163283.7"; gene_type "protein_coding"; gene_name "ALPP"; level 2; hgnc_id "HGNC:439"; havana_gene "OTTHUMG00000133255.5";
chr2	HAVANA	gene	233271554	233275424	.	+	.	gene_id "ENSG00000163286.9"; gene_type "protein_coding"; gene_name "ALPG"; level 2; hgnc_id "HGNC:441"; havana_gene "OTTHUMG00000133257.3";
chr2	HAVANA	gene	233320835	233325463	.	+	.	gene_id "ENSG00000163295.5"; gene_type "protein_coding"; gene_name "ALPI"; level 2; hgnc_id "HGNC:437"; havana_gene "OTTHUMG00000133258.3";
chr2	HAVANA	gene	233344537	233352544	.	-	.	gene_id "ENSG00000171551.12"; gene_type "protein_coding"; gene_name "ECEL1"; level 2; hgnc_id "HGNC:3147"; havana_gene "OTTHUMG00000133262.4";
chr2	HAVANA	gene	233385098	233390426	.	+	.	gene_id "ENSG00000237412.7"; gene_type "protein_coding"; gene_name "PRSS56"; level 2; hgnc_id "HGNC:39433"; havana_gene "OTTHUMG00000153326.4";
chr2	HAVANA	gene	233390703	233401377	.	+	.	gene_id "ENSG00000135902.10"; gene_type "protein_coding"; gene_name "CHRND"; level 2; hgnc_id "HGNC:1965"; havana_gene "OTTHUMG00000133261.4";
chr2	HAVANA	gene	233404402	233412825	.	+	.	gene_id "ENSG00000196811.13"; gene_type "protein_coding"; gene_name "CHRNG"; level 2; hgnc_id "HGNC:1967"; havana_gene "OTTHUMG00000153327.4";
chr2	HAVANA	gene	233412680	233415267	.	-	.	gene_id "ENSG00000221944.8"; gene_type "protein_coding"; gene_name "TIGD1"; level 2; hgnc_id "HGNC:14523"; havana_gene "OTTHUMG00000133260.4";
chr2	HAVANA	gene	233415384	233448354	.	+	.	gene_id "ENSG00000135930.14"; gene_type "protein_coding"; gene_name "EIF4E2"; level 1; hgnc_id "HGNC:3293"; havana_gene "OTTHUMG00000133256.4";
chr2	HAVANA	gene	233470767	233547490	.	+	.	gene_id "ENSG00000115468.12"; gene_type "protein_coding"; gene_name "EFHD1"; level 1; hgnc_id "HGNC:29556"; tag "ncRNA_host"; havana_gene "OTTHUMG00000133263.4";
chr2	HAVANA	gene	233562009	233725285	.	+	.	gene_id "ENSG00000204120.14"; gene_type "protein_coding"; gene_name "GIGYF2"; level 1; hgnc_id "HGNC:11960"; tag "ncRNA_host"; tag "overlapping_locus"; havana_gene "OTTHUMG00000153237.9";
chr2	HAVANA	gene	233630512	233641275	.	-	.	gene_id "ENSG00000115474.7"; gene_type "protein_coding"; gene_name "KCNJ13"; level 1; hgnc_id "HGNC:6259"; tag "overlapping_locus"; havana_gene "OTTHUMG00000153292.3";
chr2	HAVANA	gene	233721980	233743418	.	+	.	gene_id "ENSG00000182600.9"; gene_type "protein_coding"; gene_name "SNORC"; level 1; hgnc_id "HGNC:33763"; tag "overlapping_locus"; havana_gene "OTTHUMG00000133273.6";
chr2	HAVANA	gene	233743411	233877966	.	-	.	gene_id "ENSG00000066248.15"; gene_type "protein_coding"; gene_name "NGEF"; level 1; hgnc_id "HGNC:7807"; havana_gene "OTTHUMG00000133272.17";
chr2	HAVANA	gene	233897382	233899767	.	+	.	gene_id "ENSG00000115488.3"; gene_type "protein_coding"; gene_name "NEU2"; level 2; hgnc_id "HGNC:7759"; havana_gene "OTTHUMG00000133274.3";
chr2	HAVANA	gene	233924677	234116549	.	+	.	gene_id "ENSG00000168918.14"; gene_type "protein_coding"; gene_name "INPP5D"; level 1; hgnc_id "HGNC:6079"; tag "ncRNA_host"; havana_gene "OTTHUMG00000133688.7";
chr2	HAVANA	gene	234118697	234204320	.	+	.	gene_id "ENSG00000085978.22"; gene_type "protein_coding"; gene_name "ATG16L1"; level 2; hgnc_id "HGNC:21498"; tag "ncRNA_host"; havana_gene "OTTHUMG00000133619.7";
chr2	HAVANA	gene	234216462	234255701	.	+	.	gene_id "ENSG00000130561.17"; gene_type "protein_coding"; gene_name "SAG"; level 2; hgnc_id "HGNC:10521"; havana_gene "OTTHUMG00000153213.3";
chr2	HAVANA	gene	234263153	234380750	.	+	.	gene_id "ENSG00000077044.10"; gene_type "protein_coding"; gene_name "DGKD"; level 1; hgnc_id "HGNC:2851"; havana_gene "OTTHUMG00000133290.6";
chr2	HAVANA	gene	234384166	234475428	.	-	.	gene_id "ENSG00000085982.13"; gene_type "protein_coding"; gene_name "USP40"; level 1; hgnc_id "HGNC:20069"; havana_gene "OTTHUMG00000153199.6";
chr2	HAVANA	gene	234526291	234681956	.	+	.	gene_id "ENSG00000242366.3"; gene_type "protein_coding"; gene_name "UGT1A8"; level 2; hgnc_id "HGNC:12540"; tag "overlapping_locus"; havana_gene "OTTHUMG00000059123.1";
chr2	HAVANA	gene	234545100	234681951	.	+	.	gene_id "ENSG00000242515.5"; gene_type "protein_coding"; gene_name "UGT1A10"; level 2; hgnc_id "HGNC:12531"; tag "overlapping_locus"; havana_gene "OTTHUMG00000059121.1";
chr2	HAVANA	gene	234580544	234681946	.	+	.	gene_id "ENSG00000241119.2"; gene_type "protein_coding"; gene_name "UGT1A9"; level 2; hgnc_id "HGNC:12541"; tag "overlapping_locus"; havana_gene "OTTHUMG00000059124.2";
chr2	HAVANA	gene	234590584	234681945	.	+	.	gene_id "ENSG00000244122.2"; gene_type "protein_coding"; gene_name "UGT1A7"; level 2; hgnc_id "HGNC:12539"; tag "overlapping_locus"; havana_gene "OTTHUMG00000059004.3";
chr2	HAVANA	gene	234600253	234681946	.	+	.	gene_id "ENSG00000167165.19"; gene_type "protein_coding"; gene_name "UGT1A6"; level 2; hgnc_id "HGNC:12538"; tag "overlapping_locus"; havana_gene "OTTHUMG00000059122.10";
chr2	HAVANA	gene	234621638	234681945	.	+	.	gene_id "ENSG00000240224.1"; gene_type "protein_coding"; gene_name "UGT1A5"; level 2; hgnc_id "HGNC:12537"; tag "overlapping_locus"; havana_gene "OTTHUMG00000059120.1";
chr2	HAVANA	gene	234627424	234681945	.	+	.	gene_id "ENSG00000244474.5"; gene_type "protein_coding"; gene_name "UGT1A4"; level 2; hgnc_id "HGNC:12536"; tag "overlapping_locus"; havana_gene "OTTHUMG00000059119.3";
chr2	HAVANA	gene	234637754	234681945	.	+	.	gene_id "ENSG00000243135.6"; gene_type "protein_coding"; gene_name "UGT1A3"; level 2; hgnc_id "HGNC:12535"; tag "overlapping_locus"; havana_gene "OTTHUMG00000059118.1";
chr2	HAVANA	gene	234668916	234681946	.	+	.	gene_id "ENSG00000241635.8"; gene_type "protein_coding"; gene_name "UGT1A1"; level 2; hgnc_id "HGNC:12530"; tag "overlapping_locus"; havana_gene "OTTHUMG00000059117.3";
chr2	HAVANA	gene	234684325	234742069	.	+	.	gene_id "ENSG00000185038.14"; gene_type "protein_coding"; gene_name "MROH2A"; level 1; hgnc_id "HGNC:27936"; havana_gene "OTTHUMG00000059037.11";
chr2	HAVANA	gene	234742062	234763212	.	-	.	gene_id "ENSG00000123485.12"; gene_type "protein_coding"; gene_name "HJURP"; level 2; hgnc_id "HGNC:25444"; havana_gene "OTTHUMG00000059125.12";
chr2	HAVANA	gene	234826018	234928166	.	+	.	gene_id "ENSG00000144481.17"; gene_type "protein_coding"; gene_name "TRPM8"; level 1; hgnc_id "HGNC:17961"; havana_gene "OTTHUMG00000059129.11";
chr2	HAVANA	gene	234959323	234985778	.	+	.	gene_id "ENSG00000072080.11"; gene_type "protein_coding"; gene_name "SPP2"; level 1; hgnc_id "HGNC:11256"; havana_gene "OTTHUMG00000059208.6";
chr2	HAVANA	gene	235401685	235405725	.	-	.	gene_id "ENSG00000188042.8"; gene_type "protein_coding"; gene_name "ARL4C"; level 2; hgnc_id "HGNC:698"; tag "retrogene"; havana_gene "OTTHUMG00000133291.3";
chr2	HAVANA	gene	235860661	235964358	.	+	.	gene_id "ENSG00000130147.16"; gene_type "protein_coding"; gene_name "SH3BP4"; level 1; hgnc_id "HGNC:10826"; havana_gene "OTTHUMG00000133292.5";
chr2	HAVANA	gene	236402687	237040444	.	+	.	gene_id "ENSG00000157985.19"; gene_type "protein_coding"; gene_name "AGAP1"; level 2; hgnc_id "HGNC:16922"; tag "ncRNA_host"; tag "overlapping_locus"; havana_gene "OTTHUMG00000133293.7";
chr2	HAVANA	gene	237073879	237077029	.	-	.	gene_id "ENSG00000168505.7"; gene_type "protein_coding"; gene_name "GBX2"; level 2; hgnc_id "HGNC:4186"; havana_gene "OTTHUMG00000133294.4";
chr2	HAVANA	gene	237103515	237173052	.	-	.	gene_id "ENSG00000182177.14"; gene_type "protein_coding"; gene_name "ASB18"; level 1; hgnc_id "HGNC:19770"; tag "ncRNA_host"; havana_gene "OTTHUMG00000153086.3";
chr2	HAVANA	gene	237232790	237416178	.	-	.	gene_id "ENSG00000132321.17"; gene_type "protein_coding"; gene_name "IQCA1"; level 1; hgnc_id "HGNC:26195"; tag "overlapping_locus"; havana_gene "OTTHUMG00000153058.4";
chr2	HAVANA	gene	237476430	237490997	.	+	.	gene_id "ENSG00000144476.6"; gene_type "protein_coding"; gene_name "ACKR3"; level 2; hgnc_id "HGNC:23692"; havana_gene "OTTHUMG00000133295.5";
chr2	HAVANA	gene	237994525	238009117	.	+	.	gene_id "ENSG00000198612.11"; gene_type "protein_coding"; gene_name "COPS8"; level 2; hgnc_id "HGNC:24335"; havana_gene "OTTHUMG00000133297.5";
chr2	HAVANA	gene	238232646	238322850	.	-	.	gene_id "ENSG00000163359.16"; gene_type "protein_coding"; gene_name "COL6A3"; level 2; hgnc_id "HGNC:2213"; havana_gene "OTTHUMG00000150020.7";
chr2	HAVANA	gene	238394071	238463965	.	+	.	gene_id "ENSG00000115648.14"; gene_type "protein_coding"; gene_name "MLPH"; level 1; hgnc_id "HGNC:29643"; tag "ncRNA_host"; havana_gene "OTTHUMG00000133298.4";
chr2	HAVANA	gene	238475217	238475818	.	+	.	gene_id "ENSG00000071677.1"; gene_type "protein_coding"; gene_name "PRLH"; level 2; hgnc_id "HGNC:17945"; havana_gene "OTTHUMG00000133296.2";
chr2	HAVANA	gene	238482965	238510257	.	-	.	gene_id "ENSG00000124839.13"; gene_type "protein_coding"; gene_name "RAB17"; level 1; hgnc_id "HGNC:16523"; havana_gene "OTTHUMG00000133299.6";
chr2	HAVANA	gene	238536230	238722325	.	+	.	gene_id "ENSG00000124831.19"; gene_type "protein_coding"; gene_name "LRRFIP1"; level 1; hgnc_id "HGNC:6702"; tag "overlapping_locus"; havana_gene "OTTHUMG00000133339.5";
chr2	HAVANA	gene	238707032	238751451	.	+	.	gene_id "ENSG00000177483.11"; gene_type "protein_coding"; gene_name "RBM44"; level 1; hgnc_id "HGNC:24756"; tag "overlapping_locus"; havana_gene "OTTHUMG00000152937.4";
chr2	HAVANA	gene	238767536	238820748	.	+	.	gene_id "ENSG00000132329.11"; gene_type "protein_coding"; gene_name "RAMP1"; level 1; hgnc_id "HGNC:9843"; tag "ncRNA_host"; havana_gene "OTTHUMG00000133337.4";
chr2	HAVANA	gene	238875469	238951423	.	+	.	gene_id "ENSG00000184182.18"; gene_type "protein_coding"; gene_name "UBE2F"; level 2; hgnc_id "HGNC:12480"; tag "overlapping_locus"; havana_gene "OTTHUMG00000133341.4";
chr2	HAVANA	gene	238875656	239008053	.	+	.	gene_id "ENSG00000258984.5"; gene_type "protein_coding"; gene_name "UBE2F-SCLY"; level 2; hgnc_id "HGNC:48339"; tag "overlapping_locus"; havana_gene "OTTHUMG00000170602.1";
chr2	HAVANA	gene	238969565	239008054	.	+	.	gene_id "ENSG00000132330.18"; gene_type "protein_coding"; gene_name "SCLY"; level 1; hgnc_id "HGNC:18161"; tag "overlapping_locus"; havana_gene "OTTHUMG00000133336.6";
chr2	HAVANA	gene	239008981	239041928	.	+	.	gene_id "ENSG00000144488.15"; gene_type "protein_coding"; gene_name "ESPNL"; level 2; hgnc_id "HGNC:27937"; havana_gene "OTTHUMG00000133335.4";
chr2	HAVANA	gene	239047309	239061588	.	+	.	gene_id "ENSG00000168427.9"; gene_type "protein_coding"; gene_name "KLHL30"; level 2; hgnc_id "HGNC:24770"; havana_gene "OTTHUMG00000152905.2";
chr2	HAVANA	gene	239067611	239077541	.	+	.	gene_id "ENSG00000178752.16"; gene_type "protein_coding"; gene_name "ERFE"; level 1; hgnc_id "HGNC:26727"; havana_gene "OTTHUMG00000152901.4";
chr2	HAVANA	gene	239079043	239112349	.	-	.	gene_id "ENSG00000132323.9"; gene_type "protein_coding"; gene_name "ILKAP"; level 1; hgnc_id "HGNC:15566"; havana_gene "OTTHUMG00000133334.4";
chr2	HAVANA	gene	239146908	239149303	.	-	.	gene_id "ENSG00000144485.11"; gene_type "protein_coding"; gene_name "HES6"; level 2; hgnc_id "HGNC:18254"; havana_gene "OTTHUMG00000133340.5";
chr2	HAVANA	gene	239152685	239198743	.	-	.	gene_id "ENSG00000132326.12"; gene_type "protein_coding"; gene_name "PER2"; level 2; hgnc_id "HGNC:8846"; havana_gene "OTTHUMG00000152884.4";
chr2	HAVANA	gene	239229082	239309538	.	+	.	gene_id "ENSG00000204104.12"; gene_type "protein_coding"; gene_name "TRAF3IP1"; level 2; hgnc_id "HGNC:17861"; havana_gene "OTTHUMG00000152872.2";
chr2	HAVANA	gene	239335383	239360891	.	+	.	gene_id "ENSG00000065802.12"; gene_type "protein_coding"; gene_name "ASB1"; level 1; hgnc_id "HGNC:16011"; havana_gene "OTTHUMG00000152866.2";
chr2	HAVANA	gene	239969864	240323348	.	-	.	gene_id "ENSG00000068024.16"; gene_type "protein_coding"; gene_name "HDAC4"; level 2; hgnc_id "HGNC:14063"; tag "ncRNA_host"; havana_gene "OTTHUMG00000133344.7";
chr2	HAVANA	gene	240831867	240964762	.	-	.	gene_id "ENSG00000130414.12"; gene_type "protein_coding"; gene_name "NDUFA10"; level 1; hgnc_id "HGNC:7684"; tag "ncRNA_host"; havana_gene "OTTHUMG00000133350.5";
chr2	HAVANA	gene	240968382	240969873	.	-	.	gene_id "ENSG00000182083.7"; gene_type "protein_coding"; gene_name "OR6B2"; level 2; hgnc_id "HGNC:15041"; havana_gene "OTTHUMG00000152400.1";
chr2	HAVANA	gene	240984494	240986444	.	-	.	gene_id "ENSG00000178586.5"; gene_type "protein_coding"; gene_name "OR6B3"; level 2; hgnc_id "HGNC:15042"; havana_gene "OTTHUMG00000152399.3";
chr2	HAVANA	gene	241065980	241076224	.	-	.	gene_id "ENSG00000172428.11"; gene_type "protein_coding"; gene_name "COPS9"; level 2; hgnc_id "HGNC:21314"; havana_gene "OTTHUMG00000133352.5";
chr2	HAVANA	gene	241078443	241083979	.	-	.	gene_id "ENSG00000178602.8"; gene_type "protein_coding"; gene_name "OTOS"; level 2; hgnc_id "HGNC:22644"; havana_gene "OTTHUMG00000133351.5";
chr2	HAVANA	gene	241375080	241407493	.	+	.	gene_id "ENSG00000063660.9"; gene_type "protein_coding"; gene_name "GPC1"; level 1; hgnc_id "HGNC:4449"; tag "ncRNA_host"; havana_gene "OTTHUMG00000133349.7";
chr2	HAVANA	gene	241418839	241508626	.	-	.	gene_id "ENSG00000144504.15"; gene_type "protein_coding"; gene_name "ANKMY1"; level 1; hgnc_id "HGNC:20987"; havana_gene "OTTHUMG00000133355.9";
chr2	HAVANA	gene	241499471	241503431	.	+	.	gene_id "ENSG00000188542.9"; gene_type "protein_coding"; gene_name "DUSP28"; level 1; hgnc_id "HGNC:33237"; havana_gene "OTTHUMG00000152310.1";
chr2	HAVANA	gene	241505221	241520789	.	+	.	gene_id "ENSG00000142327.13"; gene_type "protein_coding"; gene_name "RNPEPL1"; level 1; hgnc_id "HGNC:10079"; havana_gene "OTTHUMG00000133357.8";
chr2	HAVANA	gene	241526151	241557122	.	+	.	gene_id "ENSG00000142330.20"; gene_type "protein_coding"; gene_name "CAPN10"; level 1; hgnc_id "HGNC:1477"; tag "overlapping_locus"; havana_gene "OTTHUMG00000133358.5";
chr2	HAVANA	gene	241544847	241570676	.	+	.	gene_id "ENSG00000178623.12"; gene_type "protein_coding"; gene_name "GPR35"; level 2; hgnc_id "HGNC:4492"; tag "overlapping_locus"; tag "retrogene"; havana_gene "OTTHUMG00000133356.5";
chr2	HAVANA	gene	241615835	241622323	.	-	.	gene_id "ENSG00000185176.13"; gene_type "protein_coding"; gene_name "AQP12B"; level 2; hgnc_id "HGNC:6096"; havana_gene "OTTHUMG00000152263.2";
chr2	HAVANA	gene	241631268	241637900	.	+	.	gene_id "ENSG00000184945.14"; gene_type "protein_coding"; gene_name "AQP12A"; level 2; hgnc_id "HGNC:19941"; havana_gene "OTTHUMG00000183906.2";
chr2	HAVANA	gene	241653178	241760453	.	-	.	gene_id "ENSG00000130294.16"; gene_type "protein_coding"; gene_name "KIF1A"; level 2; hgnc_id "HGNC:888"; havana_gene "OTTHUMG00000151940.14";
chr2	HAVANA	gene	241808241	241819919	.	+	.	gene_id "ENSG00000172482.5"; gene_type "protein_coding"; gene_name "AGXT"; level 2; hgnc_id "HGNC:341"; havana_gene "OTTHUMG00000133354.3";
chr2	HAVANA	gene	241825465	241836306	.	-	.	gene_id "ENSG00000172478.18"; gene_type "protein_coding"; gene_name "MAB21L4"; level 2; hgnc_id "HGNC:26216"; havana_gene "OTTHUMG00000151906.4";
chr2	HAVANA	gene	241845747	241932728	.	+	.	gene_id "ENSG00000226321.5"; gene_type "protein_coding"; gene_name "CROCC2"; level 1; hgnc_id "HGNC:51677"; havana_gene "OTTHUMG00000151855.4";
chr2	HAVANA	gene	241938035	242034983	.	+	.	gene_id "ENSG00000162804.14"; gene_type "protein_coding"; gene_name "SNED1"; level 1; hgnc_id "HGNC:24696"; havana_gene "OTTHUMG00000151803.4";
chr2	HAVANA	gene	242011584	242041747	.	-	.	gene_id "ENSG00000122085.17"; gene_type "protein_coding"; gene_name "MTERF4"; level 1; hgnc_id "HGNC:28785"; havana_gene "OTTHUMG00000133393.10";
chr2	HAVANA	gene	242045514	242089679	.	-	.	gene_id "ENSG00000115687.13"; gene_type "protein_coding"; gene_name "PASK"; level 2; hgnc_id "HGNC:17270"; havana_gene "OTTHUMG00000133392.4";
chr2	HAVANA	gene	242088991	242123067	.	+	.	gene_id "ENSG00000115685.15"; gene_type "protein_coding"; gene_name "PPP1R7"; level 1; hgnc_id "HGNC:9295"; havana_gene "OTTHUMG00000133390.10";
chr2	HAVANA	gene	242127924	242164792	.	+	.	gene_id "ENSG00000146205.13"; gene_type "protein_coding"; gene_name "ANO7"; level 2; hgnc_id "HGNC:31677"; havana_gene "OTTHUMG00000151702.3";
chr2	HAVANA	gene	242166679	242256476	.	-	.	gene_id "ENSG00000115677.17"; gene_type "protein_coding"; gene_name "HDLBP"; level 1; hgnc_id "HGNC:4857"; havana_gene "OTTHUMG00000133391.10";
chr2	HAVANA	gene	242254515	242293442	.	+	.	gene_id "ENSG00000168385.18"; gene_type "protein_coding"; gene_name "SEPTIN2"; level 1; hgnc_id "HGNC:7729"; havana_gene "OTTHUMG00000133394.13";
chr2	HAVANA	gene	242295700	242434256	.	+	.	gene_id "ENSG00000006607.14"; gene_type "protein_coding"; gene_name "FARP2"; level 1; hgnc_id "HGNC:16460"; tag "ncRNA_host"; tag "overlapping_locus"; havana_gene "OTTHUMG00000151574.5";
chr2	HAVANA	gene	242432085	242449145	.	-	.	gene_id "ENSG00000115694.15"; gene_type "protein_coding"; gene_name "STK25"; level 1; hgnc_id "HGNC:11404"; havana_gene "OTTHUMG00000133408.17";
chr2	HAVANA	gene	242490839	242513546	.	+	.	gene_id "ENSG00000176720.6"; gene_type "protein_coding"; gene_name "BOK"; level 2; hgnc_id "HGNC:1087"; havana_gene "OTTHUMG00000133411.5";
chr2	HAVANA	gene	242523820	242576573	.	-	.	gene_id "ENSG00000176946.12"; gene_type "protein_coding"; gene_name "THAP4"; level 1; hgnc_id "HGNC:23187"; havana_gene "OTTHUMG00000133410.4";
chr2	HAVANA	gene	242576628	242613272	.	+	.	gene_id "ENSG00000168397.17"; gene_type "protein_coding"; gene_name "ATG4B"; level 1; hgnc_id "HGNC:20790"; havana_gene "OTTHUMG00000151514.17";
chr2	HAVANA	gene	242615162	242626359	.	-	.	gene_id "ENSG00000168393.13"; gene_type "protein_coding"; gene_name "DTYMK"; level 1; hgnc_id "HGNC:3061"; havana_gene "OTTHUMG00000133409.4";
chr2	HAVANA	gene	242626500	242668893	.	+	.	gene_id "ENSG00000168395.15"; gene_type "protein_coding"; gene_name "ING5"; level 2; hgnc_id "HGNC:19421"; havana_gene "OTTHUMG00000151501.4";
chr2	HAVANA	gene	242674017	242708231	.	+	.	gene_id "ENSG00000180902.18"; gene_type "protein_coding"; gene_name "D2HGDH"; level 1; hgnc_id "HGNC:28358"; havana_gene "OTTHUMG00000151474.15";
chr2	HAVANA	gene	242716237	242743702	.	+	.	gene_id "ENSG00000154252.12"; gene_type "protein_coding"; gene_name "GAL3ST2"; level 2; hgnc_id "HGNC:24869"; havana_gene "OTTHUMG00000151473.3";
chr2	HAVANA	gene	242749920	242758739	.	+	.	gene_id "ENSG00000204099.11"; gene_type "protein_coding"; gene_name "NEU4"; level 2; hgnc_id "HGNC:21328"; havana_gene "OTTHUMG00000133412.7";
chr2	HAVANA	gene	242792036	242801046	.	-	.	gene_id "ENSG00000188389.11"; gene_type "protein_coding"; gene_name "PDCD1"; level 2; hgnc_id "HGNC:8760"; havana_gene "OTTHUMG00000151342.3";
chr2	HAVANA	gene	242811752	242815975	.	+	.	gene_id "ENSG00000188011.5"; gene_type "protein_coding"; gene_name "RTP5"; level 2; hgnc_id "HGNC:26585"; havana_gene "OTTHUMG00000151341.1";
chr2	HAVANA	gene	242836136	242844702	.	-	.	gene_id "ENSG00000216921.8"; gene_type "protein_coding"; gene_name "FAM240C"; level 1; hgnc_id "HGNC:54200"; havana_gene "OTTHUMG00000151374.4";
chr3	HAVANA	gene	238446	451100	.	+	.	gene_id "ENSG00000134121.10"; gene_type "protein_coding"; gene_name "CHL1"; level 2; hgnc_id "HGNC:1939"; havana_gene "OTTHUMG00000090601.12";
chr3	HAVANA	gene	1134342	1445901	.	+	.	gene_id "ENSG00000134115.13"; gene_type "protein_coding"; gene_name "CNTN6"; level 2; hgnc_id "HGNC:2176"; havana_gene "OTTHUMG00000119030.3";
chr3	HAVANA	gene	2140497	3099643	.	+	.	gene_id "ENSG00000144619.15"; gene_type "protein_coding"; gene_name "CNTN4"; level 1; hgnc_id "HGNC:2174"; tag "overlapping_locus"; havana_gene "OTTHUMG00000119031.12";
chr3	HAVANA	gene	3108010	3168297	.	-	.	gene_id "ENSG00000091181.19"; gene_type "protein_coding"; gene_name "IL5RA"; level 1; hgnc_id "HGNC:6017"; havana_gene "OTTHUMG00000090245.6";
chr3	HAVANA	gene	3168617	3192563	.	+	.	gene_id "ENSG00000072756.17"; gene_type "protein_coding"; gene_name "TRNT1"; level 2; hgnc_id "HGNC:17341"; havana_gene "OTTHUMG00000090259.12";
chr3	HAVANA	gene	3186312	3221411	.	-	.	gene_id "ENSG00000113851.14"; gene_type "protein_coding"; gene_name "CRBN"; level 2; hgnc_id "HGNC:30185"; havana_gene "OTTHUMG00000090261.7";
chr3	HAVANA	gene	3742498	4508957	.	-	.	gene_id "ENSG00000144455.14"; gene_type "protein_coding"; gene_name "SUMF1"; level 1; hgnc_id "HGNC:20376"; tag "overlapping_locus"; havana_gene "OTTHUMG00000090269.6";
chr3	HAVANA	gene	3841115	3891518	.	+	.	gene_id "ENSG00000175928.6"; gene_type "protein_coding"; gene_name "LRRN1"; level 1; hgnc_id "HGNC:20980"; havana_gene "OTTHUMG00000154934.3";
chr3	HAVANA	gene	4344988	4359251	.	+	.	gene_id "ENSG00000170364.12"; gene_type "protein_coding"; gene_name "SETMAR"; level 1; hgnc_id "HGNC:10762"; havana_gene "OTTHUMG00000090265.9";
chr3	HAVANA	gene	4535029	4889524	.	+	.	gene_id "ENSG00000150995.19"; gene_type "protein_coding"; gene_name "ITPR1"; level 2; hgnc_id "HGNC:6180"; tag "ncRNA_host"; havana_gene "OTTHUMG00000154996.16";
chr3	HAVANA	gene	5021122	5027008	.	+	.	gene_id "ENSG00000134107.5"; gene_type "protein_coding"; gene_name "BHLHE40"; level 2; hgnc_id "HGNC:1046"; havana_gene "OTTHUMG00000119035.3";
chr3	HAVANA	gene	5163930	5222597	.	+	.	gene_id "ENSG00000134108.13"; gene_type "protein_coding"; gene_name "ARL8B"; level 2; hgnc_id "HGNC:25564"; havana_gene "OTTHUMG00000090463.5";
chr3	HAVANA	gene	5229331	5261643	.	+	.	gene_id "ENSG00000134109.11"; gene_type "protein_coding"; gene_name "EDEM1"; level 2; hgnc_id "HGNC:18967"; havana_gene "OTTHUMG00000154896.4";
chr3	HAVANA	gene	6811688	7783220	.	+	.	gene_id "ENSG00000196277.16"; gene_type "protein_coding"; gene_name "GRM7"; level 1; hgnc_id "HGNC:4599"; havana_gene "OTTHUMG00000125549.16";
chr3	HAVANA	gene	8543493	8616354	.	+	.	gene_id "ENSG00000071282.12"; gene_type "protein_coding"; gene_name "LMCD1"; level 1; hgnc_id "HGNC:6633"; havana_gene "OTTHUMG00000154971.6";
chr3	HAVANA	gene	8661086	8786726	.	-	.	gene_id "ENSG00000125046.15"; gene_type "protein_coding"; gene_name "SSUH2"; level 2; hgnc_id "HGNC:24809"; havana_gene "OTTHUMG00000122075.6";
chr3	HAVANA	gene	8775488	8883492	.	+	.	gene_id "ENSG00000182533.7"; gene_type "protein_coding"; gene_name "CAV3"; level 2; hgnc_id "HGNC:1529"; havana_gene "OTTHUMG00000090519.4";
chr3	HAVANA	gene	8792094	8811314	.	-	.	gene_id "ENSG00000180914.10"; gene_type "protein_coding"; gene_name "OXTR"; level 2; hgnc_id "HGNC:8529"; havana_gene "OTTHUMG00000090537.3";
chr3	HAVANA	gene	8817088	9005457	.	-	.	gene_id "ENSG00000070950.10"; gene_type "protein_coding"; gene_name "RAD18"; level 2; hgnc_id "HGNC:18278"; havana_gene "OTTHUMG00000090545.6";
chr3	HAVANA	gene	9022275	9404737	.	-	.	gene_id "ENSG00000196220.16"; gene_type "protein_coding"; gene_name "SRGAP3"; level 2; hgnc_id "HGNC:19744"; tag "overlapping_locus"; havana_gene "OTTHUMG00000090589.12";
chr3	HAVANA	gene	9404655	9428475	.	+	.	gene_id "ENSG00000134077.16"; gene_type "protein_coding"; gene_name "THUMPD3"; level 1; hgnc_id "HGNC:24493"; havana_gene "OTTHUMG00000097031.8";
chr3	HAVANA	gene	9439299	9520924	.	+	.	gene_id "ENSG00000168137.17"; gene_type "protein_coding"; gene_name "SETD5"; level 1; hgnc_id "HGNC:25566"; havana_gene "OTTHUMG00000150491.8";
chr3	HAVANA	gene	9540045	9595506	.	-	.	gene_id "ENSG00000156959.9"; gene_type "protein_coding"; gene_name "LHFPL4"; level 2; hgnc_id "HGNC:29568"; havana_gene "OTTHUMG00000155066.3";
chr3	HAVANA	gene	9691117	9744077	.	+	.	gene_id "ENSG00000163719.19"; gene_type "protein_coding"; gene_name "MTMR14"; level 1; hgnc_id "HGNC:26190"; havana_gene "OTTHUMG00000155111.4";
chr3	HAVANA	gene	9745510	9771592	.	+	.	gene_id "ENSG00000144550.13"; gene_type "protein_coding"; gene_name "CPNE9"; level 2; hgnc_id "HGNC:24336"; havana_gene "OTTHUMG00000128418.6";
chr3	HAVANA	gene	9773413	9789699	.	+	.	gene_id "ENSG00000156983.16"; gene_type "protein_coding"; gene_name "BRPF1"; level 1; hgnc_id "HGNC:14255"; havana_gene "OTTHUMG00000097033.8";
chr3	HAVANA	gene	9791628	9829903	.	+	.	gene_id "ENSG00000114026.21"; gene_type "protein_coding"; gene_name "OGG1"; level 1; hgnc_id "HGNC:8125"; havana_gene "OTTHUMG00000097091.11";
chr3	HAVANA	gene	9799031	9811676	.	-	.	gene_id "ENSG00000134072.11"; gene_type "protein_coding"; gene_name "CAMK1"; level 2; hgnc_id "HGNC:1459"; havana_gene "OTTHUMG00000128419.4";
chr3	HAVANA	gene	9821544	9834695	.	-	.	gene_id "ENSG00000171148.13"; gene_type "protein_coding"; gene_name "TADA3"; level 2; hgnc_id "HGNC:19422"; havana_gene "OTTHUMG00000128440.4";
chr3	HAVANA	gene	9834179	9849410	.	+	.	gene_id "ENSG00000241553.12"; gene_type "protein_coding"; gene_name "ARPC4"; level 1; hgnc_id "HGNC:707"; tag "overlapping_locus"; havana_gene "OTTHUMG00000133768.5";
chr3	HAVANA	gene	9834766	9877085	.	+	.	gene_id "ENSG00000250151.9"; gene_type "protein_coding"; gene_name "ARPC4-TTLL3"; level 1; hgnc_id "HGNC:38830"; tag "overlapping_locus"; havana_gene "OTTHUMG00000161408.3";
chr3	HAVANA	gene	9849770	9896822	.	+	.	gene_id "ENSG00000214021.16"; gene_type "protein_coding"; gene_name "TTLL3"; level 1; hgnc_id "HGNC:24483"; tag "overlapping_locus"; havana_gene "OTTHUMG00000128439.14";
chr3	HAVANA	gene	9879533	9886286	.	-	.	gene_id "ENSG00000156990.14"; gene_type "protein_coding"; gene_name "RPUSD3"; level 1; hgnc_id "HGNC:28437"; havana_gene "OTTHUMG00000128441.5";
chr3	HAVANA	gene	9908395	9921938	.	-	.	gene_id "ENSG00000187288.10"; gene_type "protein_coding"; gene_name "CIDEC"; level 2; hgnc_id "HGNC:24229"; havana_gene "OTTHUMG00000128522.4";
chr3	HAVANA	gene	9932258	9936033	.	+	.	gene_id "ENSG00000171135.15"; gene_type "protein_coding"; gene_name "JAGN1"; level 2; hgnc_id "HGNC:26926"; havana_gene "OTTHUMG00000128523.4";
chr3	HAVANA	gene	9944296	9958086	.	+	.	gene_id "ENSG00000163701.19"; gene_type "protein_coding"; gene_name "IL17RE"; level 2; hgnc_id "HGNC:18439"; havana_gene "OTTHUMG00000128649.5";
chr3	HAVANA	gene	9958758	9975314	.	+	.	gene_id "ENSG00000163702.20"; gene_type "protein_coding"; gene_name "IL17RC"; level 2; hgnc_id "HGNC:18358"; tag "overlapping_locus"; havana_gene "OTTHUMG00000128648.43";
chr3	HAVANA	gene	9971536	9987042	.	+	.	gene_id "ENSG00000288550.1"; gene_type "protein_coding"; gene_name "AC018809.3"; level 2; tag "overlapping_locus"; havana_gene "OTTHUMG00000128653.6";
chr3	HAVANA	gene	9975500	9987090	.	+	.	gene_id "ENSG00000163703.18"; gene_type "protein_coding"; gene_name "CRELD1"; level 1; hgnc_id "HGNC:14630"; tag "overlapping_locus"; havana_gene "OTTHUMG00000195945.3";
chr3	HAVANA	gene	9987226	9994092	.	-	.	gene_id "ENSG00000163704.12"; gene_type "protein_coding"; gene_name "PRRT3"; level 2; hgnc_id "HGNC:26591"; havana_gene "OTTHUMG00000155285.3";
chr3	HAVANA	gene	10004221	10052800	.	-	.	gene_id "ENSG00000125037.12"; gene_type "protein_coding"; gene_name "EMC3"; level 2; hgnc_id "HGNC:23999"; tag "overlapping_locus"; havana_gene "OTTHUMG00000128652.5";
chr3	HAVANA	gene	10068098	10143614	.	+	.	gene_id "ENSG00000144554.10"; gene_type "protein_coding"; gene_name "FANCD2"; level 2; hgnc_id "HGNC:3585"; tag "ncRNA_host"; havana_gene "OTTHUMG00000128670.3";
chr3	HAVANA	gene	10123001	10149939	.	-	.	gene_id "ENSG00000163705.13"; gene_type "protein_coding"; gene_name "FANCD2OS"; level 1; hgnc_id "HGNC:28623"; havana_gene "OTTHUMG00000128669.4";
chr3	HAVANA	gene	10157359	10168874	.	+	.	gene_id "ENSG00000254999.4"; gene_type "protein_coding"; gene_name "BRK1"; level 2; hgnc_id "HGNC:23057"; havana_gene "OTTHUMG00000155400.3";
chr3	HAVANA	gene	10182692	10193904	.	+	.	gene_id "ENSG00000134086.7"; gene_type "protein_coding"; gene_name "VHL"; level 2; hgnc_id "HGNC:12687"; havana_gene "OTTHUMG00000128668.2";
chr3	HAVANA	gene	10206603	10285429	.	+	.	gene_id "ENSG00000134070.5"; gene_type "protein_coding"; gene_name "IRAK2"; level 2; hgnc_id "HGNC:6113"; havana_gene "OTTHUMG00000155358.2";
chr3	HAVANA	gene	10289707	10322902	.	+	.	gene_id "ENSG00000157014.11"; gene_type "protein_coding"; gene_name "TATDN2"; level 2; hgnc_id "HGNC:28988"; tag "overlapping_locus"; havana_gene "OTTHUMG00000155361.2";
chr3	HAVANA	gene	10291056	10327480	.	+	.	gene_id "ENSG00000272410.5"; gene_type "protein_coding"; gene_name "AC022384.1"; level 2; tag "overlapping_locus"; havana_gene "OTTHUMG00000185357.1";
chr3	HAVANA	gene	10327350	10334631	.	-	.	gene_id "ENSG00000157017.16"; gene_type "protein_coding"; gene_name "GHRL"; level 2; hgnc_id "HGNC:18129"; havana_gene "OTTHUMG00000155360.6";
chr3	HAVANA	gene	10334815	10362796	.	-	.	gene_id "ENSG00000157020.18"; gene_type "protein_coding"; gene_name "SEC13"; level 1; hgnc_id "HGNC:10697"; havana_gene "OTTHUMG00000128671.9";
chr3	HAVANA	gene	10365707	10749692	.	-	.	gene_id "ENSG00000157087.20"; gene_type "protein_coding"; gene_name "ATP2B2"; level 2; hgnc_id "HGNC:815"; tag "ncRNA_host"; havana_gene "OTTHUMG00000128679.20";
chr3	HAVANA	gene	10857886	10982400	.	+	.	gene_id "ENSG00000132164.10"; gene_type "protein_coding"; gene_name "SLC6A11"; level 2; hgnc_id "HGNC:11044"; havana_gene "OTTHUMG00000129718.3";
chr3	HAVANA	gene	11033872	11080933	.	+	.	gene_id "ENSG00000157103.12"; gene_type "protein_coding"; gene_name "SLC6A1"; level 2; hgnc_id "HGNC:11042"; havana_gene "OTTHUMG00000044208.9";
chr3	HAVANA	gene	11178779	11305243	.	+	.	gene_id "ENSG00000196639.6"; gene_type "protein_coding"; gene_name "HRH1"; level 2; hgnc_id "HGNC:5182"; havana_gene "OTTHUMG00000129719.5";
chr3	HAVANA	gene	11313995	11599139	.	+	.	gene_id "ENSG00000197548.12"; gene_type "protein_coding"; gene_name "ATG7"; level 1; hgnc_id "HGNC:16935"; havana_gene "OTTHUMG00000129740.21";
chr3	HAVANA	gene	11597543	11812824	.	-	.	gene_id "ENSG00000144560.15"; gene_type "protein_coding"; gene_name "VGLL4"; level 1; hgnc_id "HGNC:28966"; havana_gene "OTTHUMG00000129739.21";
chr3	HAVANA	gene	11831916	11888393	.	-	.	gene_id "ENSG00000144559.10"; gene_type "protein_coding"; gene_name "TAMM41"; level 2; hgnc_id "HGNC:25187"; havana_gene "OTTHUMG00000129741.4";
chr3	HAVANA	gene	12045862	12233532	.	+	.	gene_id "ENSG00000157152.17"; gene_type "protein_coding"; gene_name "SYN2"; level 2; hgnc_id "HGNC:11495"; tag "overlapping_locus"; havana_gene "OTTHUMG00000155335.10";
chr3	HAVANA	gene	12194568	12200412	.	-	.	gene_id "ENSG00000157150.5"; gene_type "protein_coding"; gene_name "TIMP4"; level 2; hgnc_id "HGNC:11823"; havana_gene "OTTHUMG00000129763.2";
chr3	HAVANA	gene	12328867	12475855	.	+	.	gene_id "ENSG00000132170.21"; gene_type "protein_coding"; gene_name "PPARG"; level 1; hgnc_id "HGNC:9236"; tag "overlapping_locus"; havana_gene "OTTHUMG00000129764.15";
chr3	HAVANA	gene	12525931	12581122	.	+	.	gene_id "ENSG00000154743.18"; gene_type "protein_coding"; gene_name "TSEN2"; level 1; hgnc_id "HGNC:28422"; tag "ncRNA_host"; havana_gene "OTTHUMG00000129765.22";
chr3	HAVANA	gene	12556433	12602558	.	-	.	gene_id "ENSG00000225526.4"; gene_type "protein_coding"; gene_name "MKRN2OS"; level 1; hgnc_id "HGNC:40375"; havana_gene "OTTHUMG00000155368.9";
chr3	HAVANA	gene	12598586	12625212	.	+	.	gene_id "ENSG00000075975.16"; gene_type "protein_coding"; gene_name "MKRN2"; level 1; hgnc_id "HGNC:7113"; havana_gene "OTTHUMG00000155371.3";
chr3	HAVANA	gene	12625100	12705725	.	-	.	gene_id "ENSG00000132155.12"; gene_type "protein_coding"; gene_name "RAF1"; level 2; hgnc_id "HGNC:9829"; havana_gene "OTTHUMG00000129789.8";
chr3	HAVANA	gene	12775027	12810956	.	-	.	gene_id "ENSG00000088726.16"; gene_type "protein_coding"; gene_name "TMEM40"; level 2; hgnc_id "HGNC:25620"; havana_gene "OTTHUMG00000129801.4";
chr3	HAVANA	gene	12837971	12913415	.	+	.	gene_id "ENSG00000144712.12"; gene_type "protein_coding"; gene_name "CAND2"; level 1; hgnc_id "HGNC:30689"; tag "overlapping_locus"; havana_gene "OTTHUMG00000155397.6";
chr3	HAVANA	gene	12875984	12883081	.	-	.	gene_id "ENSG00000144713.13"; gene_type "protein_coding"; gene_name "RPL32"; level 2; hgnc_id "HGNC:10336"; tag "ncRNA_host"; havana_gene "OTTHUMG00000129804.5";
chr3	HAVANA	gene	12938542	13324781	.	-	.	gene_id "ENSG00000144711.16"; gene_type "protein_coding"; gene_name "IQSEC1"; level 1; hgnc_id "HGNC:29112"; tag "overlapping_locus"; havana_gene "OTTHUMG00000155398.9";
chr3	HAVANA	gene	13357735	13461822	.	-	.	gene_id "ENSG00000132182.12"; gene_type "protein_coding"; gene_name "NUP210"; level 2; hgnc_id "HGNC:30052"; havana_gene "OTTHUMG00000157268.3";
chr3	HAVANA	gene	13521224	13547924	.	+	.	gene_id "ENSG00000163517.15"; gene_type "protein_coding"; gene_name "HDAC11"; level 1; hgnc_id "HGNC:19086"; havana_gene "OTTHUMG00000129800.9";
chr3	HAVANA	gene	13590625	13679922	.	+	.	gene_id "ENSG00000163520.14"; gene_type "protein_coding"; gene_name "FBLN2"; level 1; hgnc_id "HGNC:3601"; havana_gene "OTTHUMG00000155437.10";
chr3	HAVANA	gene	13857755	13921568	.	-	.	gene_id "ENSG00000154764.6"; gene_type "protein_coding"; gene_name "WNT7A"; level 1; hgnc_id "HGNC:12786"; havana_gene "OTTHUMG00000129803.3";
chr3	HAVANA	gene	14153577	14166370	.	-	.	gene_id "ENSG00000163528.13"; gene_type "protein_coding"; gene_name "CHCHD4"; level 2; hgnc_id "HGNC:26467"; havana_gene "OTTHUMG00000129805.4";
chr3	HAVANA	gene	14166440	14185179	.	+	.	gene_id "ENSG00000170876.7"; gene_type "protein_coding"; gene_name "TMEM43"; level 2; hgnc_id "HGNC:28472"; tag "overlapping_locus"; havana_gene "OTTHUMG00000129802.4";
chr3	HAVANA	gene	14176717	14189752	.	+	.	gene_id "ENSG00000268279.4"; gene_type "protein_coding"; gene_name "AC090004.1"; level 2; tag "overlapping_locus"; havana_gene "OTTHUMG00000182442.3";
chr3	HAVANA	gene	14186647	14220283	.	-	.	gene_id "ENSG00000154767.14"; gene_type "protein_coding"; gene_name "XPC"; level 1; hgnc_id "HGNC:12816"; havana_gene "OTTHUMG00000155526.5";
chr3	HAVANA	gene	14220317	14242622	.	+	.	gene_id "ENSG00000170860.4"; gene_type "protein_coding"; gene_name "LSM3"; level 2; hgnc_id "HGNC:17874"; havana_gene "OTTHUMG00000129838.5";
chr3	HAVANA	gene	14444076	14530857	.	+	.	gene_id "ENSG00000131389.17"; gene_type "protein_coding"; gene_name "SLC6A6"; level 1; hgnc_id "HGNC:11052"; havana_gene "OTTHUMG00000155525.10";
chr3	HAVANA	gene	14530615	14597582	.	-	.	gene_id "ENSG00000144596.13"; gene_type "protein_coding"; gene_name "GRIP2"; level 2; hgnc_id "HGNC:23841"; tag "ncRNA_host"; havana_gene "OTTHUMG00000155544.7";
chr3	HAVANA	gene	14693253	14714166	.	+	.	gene_id "ENSG00000154781.16"; gene_type "protein_coding"; gene_name "CCDC174"; level 2; hgnc_id "HGNC:28033"; havana_gene "OTTHUMG00000129837.3";
chr3	HAVANA	gene	14716648	14814543	.	+	.	gene_id "ENSG00000131379.10"; gene_type "protein_coding"; gene_name "C3orf20"; level 2; hgnc_id "HGNC:25320"; havana_gene "OTTHUMG00000155545.2";
chr3	HAVANA	gene	14852360	14976078	.	+	.	gene_id "ENSG00000154783.12"; gene_type "protein_coding"; gene_name "FGD5"; level 2; hgnc_id "HGNC:19117"; havana_gene "OTTHUMG00000155556.7";
chr3	HAVANA	gene	14989091	15095107	.	+	.	gene_id "ENSG00000177463.15"; gene_type "protein_coding"; gene_name "NR2C2"; level 1; hgnc_id "HGNC:7972"; havana_gene "OTTHUMG00000129839.4";
chr3	HAVANA	gene	15083967	15106824	.	-	.	gene_id "ENSG00000131368.8"; gene_type "protein_coding"; gene_name "MRPS25"; level 1; hgnc_id "HGNC:14511"; havana_gene "OTTHUMG00000129836.5";
chr3	HAVANA	gene	15111580	15140670	.	-	.	gene_id "ENSG00000131381.12"; gene_type "protein_coding"; gene_name "RBSN"; level 2; hgnc_id "HGNC:20759"; havana_gene "OTTHUMG00000129860.7";
chr3	HAVANA	gene	15247659	15294423	.	+	.	gene_id "ENSG00000131375.10"; gene_type "protein_coding"; gene_name "CAPN7"; level 2; hgnc_id "HGNC:1484"; havana_gene "OTTHUMG00000129863.5";
chr3	HAVANA	gene	15295860	15382875	.	-	.	gene_id "ENSG00000131370.16"; gene_type "protein_coding"; gene_name "SH3BP5"; level 2; hgnc_id "HGNC:10827"; havana_gene "OTTHUMG00000129859.18";
chr3	HAVANA	gene	15422782	15482073	.	-	.	gene_id "ENSG00000206562.11"; gene_type "protein_coding"; gene_name "METTL6"; level 1; hgnc_id "HGNC:28343"; tag "ncRNA_host"; tag "overlapping_locus"; havana_gene "OTTHUMG00000156431.6";
chr3	HAVANA	gene	15469105	15492142	.	+	.	gene_id "ENSG00000144597.14"; gene_type "protein_coding"; gene_name "EAF1"; level 2; hgnc_id "HGNC:20907"; havana_gene "OTTHUMG00000162544.3";
chr3	HAVANA	gene	15491640	15563258	.	-	.	gene_id "ENSG00000206561.13"; gene_type "protein_coding"; gene_name "COLQ"; level 1; hgnc_id "HGNC:2226"; tag "ncRNA_host"; tag "overlapping_locus"; havana_gene "OTTHUMG00000156233.7";
chr3	HAVANA	gene	15602206	15643359	.	-	.	gene_id "ENSG00000131373.15"; gene_type "protein_coding"; gene_name "HACL1"; level 1; hgnc_id "HGNC:17856"; havana_gene "OTTHUMG00000129862.9";
chr3	HAVANA	gene	15642848	15763818	.	+	.	gene_id "ENSG00000169814.15"; gene_type "protein_coding"; gene_name "BTD"; level 1; hgnc_id "HGNC:1122"; havana_gene "OTTHUMG00000129861.19";
chr3	HAVANA	gene	15708743	15901278	.	-	.	gene_id "ENSG00000206560.11"; gene_type "protein_coding"; gene_name "ANKRD28"; level 1; hgnc_id "HGNC:29024"; tag "ncRNA_host"; havana_gene "OTTHUMG00000155379.5";
chr3	HAVANA	gene	16216187	16273499	.	+	.	gene_id "ENSG00000131386.19"; gene_type "protein_coding"; gene_name "GALNT15"; level 1; hgnc_id "HGNC:21531"; havana_gene "OTTHUMG00000156893.5";
chr3	HAVANA	gene	16298568	16306476	.	-	.	gene_id "ENSG00000154813.10"; gene_type "protein_coding"; gene_name "DPH3"; level 2; hgnc_id "HGNC:27717"; havana_gene "OTTHUMG00000129866.3";
chr3	HAVANA	gene	16306667	16391806	.	+	.	gene_id "ENSG00000154814.14"; gene_type "protein_coding"; gene_name "OXNAD1"; level 2; hgnc_id "HGNC:25128"; tag "overlapping_locus"; havana_gene "OTTHUMG00000129867.5";
chr3	HAVANA	gene	16355081	16555533	.	-	.	gene_id "ENSG00000131378.14"; gene_type "protein_coding"; gene_name "RFTN1"; level 1; hgnc_id "HGNC:30278"; havana_gene "OTTHUMG00000156973.5";
chr3	HAVANA	gene	16628299	16711813	.	-	.	gene_id "ENSG00000092345.13"; gene_type "protein_coding"; gene_name "DAZL"; level 2; hgnc_id "HGNC:2685"; havana_gene "OTTHUMG00000157050.11";
chr3	HAVANA	gene	16844159	17132096	.	+	.	gene_id "ENSG00000154822.18"; gene_type "protein_coding"; gene_name "PLCL2"; level 2; hgnc_id "HGNC:9064"; tag "ncRNA_host"; havana_gene "OTTHUMG00000155467.6";
chr3	HAVANA	gene	17198654	18486309	.	-	.	gene_id "ENSG00000131374.14"; gene_type "protein_coding"; gene_name "TBC1D5"; level 2; hgnc_id "HGNC:19166"; tag "overlapping_locus"; havana_gene "OTTHUMG00000155488.20";
chr3	HAVANA	gene	18386869	18487080	.	-	.	gene_id "ENSG00000182568.17"; gene_type "protein_coding"; gene_name "SATB1"; level 1; hgnc_id "HGNC:10541"; tag "overlapping_locus"; havana_gene "OTTHUMG00000129890.11";
chr3	HAVANA	gene	19190002	19577134	.	+	.	gene_id "ENSG00000183960.9"; gene_type "protein_coding"; gene_name "KCNH8"; level 2; hgnc_id "HGNC:18864"; havana_gene "OTTHUMG00000129891.3";
chr3	HAVANA	gene	19920964	19988517	.	-	.	gene_id "ENSG00000163576.18"; gene_type "protein_coding"; gene_name "EFHB"; level 1; hgnc_id "HGNC:26330"; tag "overlapping_locus"; havana_gene "OTTHUMG00000150505.4";
chr3	HAVANA	gene	19988589	20026667	.	+	.	gene_id "ENSG00000144566.11"; gene_type "protein_coding"; gene_name "RAB5A"; level 1; hgnc_id "HGNC:9783"; havana_gene "OTTHUMG00000129889.6";
chr3	HAVANA	gene	20021453	20053759	.	-	.	gene_id "ENSG00000183977.14"; gene_type "protein_coding"; gene_name "PP2D1"; level 2; hgnc_id "HGNC:28406"; tag "overlapping_locus"; havana_gene "OTTHUMG00000155393.3";
chr3	HAVANA	gene	20081938	20195896	.	+	.	gene_id "ENSG00000114166.8"; gene_type "protein_coding"; gene_name "KAT2B"; level 2; hgnc_id "HGNC:8638"; tag "ncRNA_host"; havana_gene "OTTHUMG00000130481.4";
chr3	HAVANA	gene	20202085	20227698	.	-	.	gene_id "ENSG00000129810.15"; gene_type "protein_coding"; gene_name "SGO1"; level 2; hgnc_id "HGNC:25088"; havana_gene "OTTHUMG00000130479.7";
chr3	HAVANA	gene	21453710	22414812	.	-	.	gene_id "ENSG00000151789.12"; gene_type "protein_coding"; gene_name "ZNF385D"; level 1; hgnc_id "HGNC:26191"; havana_gene "OTTHUMG00000130484.12";
chr3	HAVANA	gene	23244511	23633285	.	+	.	gene_id "ENSG00000182247.10"; gene_type "protein_coding"; gene_name "UBE2E2"; level 2; hgnc_id "HGNC:12478"; tag "ncRNA_host"; havana_gene "OTTHUMG00000130482.7";
chr3	HAVANA	gene	23847446	23933131	.	+	.	gene_id "ENSG00000170142.12"; gene_type "protein_coding"; gene_name "UBE2E1"; level 1; hgnc_id "HGNC:12477"; havana_gene "OTTHUMG00000130483.9";
chr3	HAVANA	gene	23933151	23988082	.	-	.	gene_id "ENSG00000197885.10"; gene_type "protein_coding"; gene_name "NKIRAS1"; level 2; hgnc_id "HGNC:17899"; havana_gene "OTTHUMG00000155605.3";
chr3	HAVANA	gene	23958036	23965865	.	+	.	gene_id "ENSG00000174748.21"; gene_type "protein_coding"; gene_name "RPL15"; level 1; hgnc_id "HGNC:10306"; havana_gene "OTTHUMG00000130485.10";
chr3	HAVANA	gene	23986777	24022108	.	+	.	gene_id "ENSG00000174738.13"; gene_type "protein_coding"; gene_name "NR1D2"; level 2; hgnc_id "HGNC:7963"; havana_gene "OTTHUMG00000155659.6";
chr3	HAVANA	gene	24158644	24537247	.	-	.	gene_id "ENSG00000151090.19"; gene_type "protein_coding"; gene_name "THRB"; level 1; hgnc_id "HGNC:11799"; tag "overlapping_locus"; havana_gene "OTTHUMG00000130478.9";
chr3	HAVANA	gene	25215823	25639423	.	+	.	gene_id "ENSG00000077092.19"; gene_type "protein_coding"; gene_name "RARB"; level 1; hgnc_id "HGNC:9865"; tag "overlapping_locus"; havana_gene "OTTHUMG00000130480.7";
chr3	HAVANA	gene	25639396	25706398	.	-	.	gene_id "ENSG00000077097.15"; gene_type "protein_coding"; gene_name "TOP2B"; level 2; hgnc_id "HGNC:11990"; tag "ncRNA_host"; havana_gene "OTTHUMG00000155596.4";
chr3	HAVANA	gene	25760435	25831530	.	-	.	gene_id "ENSG00000151092.17"; gene_type "protein_coding"; gene_name "NGLY1"; level 1; hgnc_id "HGNC:17646"; havana_gene "OTTHUMG00000155600.6";
chr3	HAVANA	gene	25824408	25836025	.	+	.	gene_id "ENSG00000151093.8"; gene_type "protein_coding"; gene_name "OXSM"; level 1; hgnc_id "HGNC:26063"; havana_gene "OTTHUMG00000130477.7";
chr3	HAVANA	gene	26664297	26759028	.	+	.	gene_id "ENSG00000179796.12"; gene_type "protein_coding"; gene_name "LRRC3B"; level 2; hgnc_id "HGNC:28105"; havana_gene "OTTHUMG00000130572.8";
chr3	HAVANA	gene	27151576	27410951	.	-	.	gene_id "ENSG00000163491.16"; gene_type "protein_coding"; gene_name "NEK10"; level 1; hgnc_id "HGNC:18592"; tag "ncRNA_host"; tag "overlapping_locus"; havana_gene "OTTHUMG00000130571.14";
chr3	HAVANA	gene	27414212	27525911	.	-	.	gene_id "ENSG00000033867.16"; gene_type "protein_coding"; gene_name "SLC4A7"; level 2; hgnc_id "HGNC:11033"; havana_gene "OTTHUMG00000155679.15";
chr3	HAVANA	gene	27757440	27764202	.	-	.	gene_id "ENSG00000163508.13"; gene_type "protein_coding"; gene_name "EOMES"; level 2; hgnc_id "HGNC:3372"; havana_gene "OTTHUMG00000130570.4";
chr3	HAVANA	gene	28283075	28366633	.	+	.	gene_id "ENSG00000187118.14"; gene_type "protein_coding"; gene_name "CMC1"; level 2; hgnc_id "HGNC:28783"; havana_gene "OTTHUMG00000155660.5";
chr3	HAVANA	gene	28356494	28390541	.	-	.	gene_id "ENSG00000163512.14"; gene_type "protein_coding"; gene_name "AZI2"; level 1; hgnc_id "HGNC:24002"; havana_gene "OTTHUMG00000130573.10";
chr3	HAVANA	gene	28390212	28579613	.	+	.	gene_id "ENSG00000206559.8"; gene_type "protein_coding"; gene_name "ZCWPW2"; level 1; hgnc_id "HGNC:23574"; tag "overlapping_locus"; havana_gene "OTTHUMG00000155705.4";
chr3	HAVANA	gene	28390669	29809028	.	+	.	gene_id "ENSG00000283563.1"; gene_type "protein_coding"; gene_name "AC098650.1"; level 2; tag "overlapping_locus"; havana_gene "OTTHUMG00000191752.1";
chr3	HAVANA	gene	28616282	30051882	.	+	.	gene_id "ENSG00000144642.22"; gene_type "protein_coding"; gene_name "RBMS3"; level 2; hgnc_id "HGNC:13427"; tag "overlapping_locus"; havana_gene "OTTHUMG00000155699.10";
chr3	HAVANA	gene	30648093	30735634	.	+	.	gene_id "ENSG00000163513.19"; gene_type "protein_coding"; gene_name "TGFBR2"; level 2; hgnc_id "HGNC:11773"; havana_gene "OTTHUMG00000130569.8";
chr3	HAVANA	gene	30767692	30936257	.	-	.	gene_id "ENSG00000144644.14"; gene_type "protein_coding"; gene_name "GADL1"; level 2; hgnc_id "HGNC:27949"; havana_gene "OTTHUMG00000130621.3";
chr3	HAVANA	gene	31574130	31679108	.	+	.	gene_id "ENSG00000163527.10"; gene_type "protein_coding"; gene_name "STT3B"; level 2; hgnc_id "HGNC:30611"; havana_gene "OTTHUMG00000130673.5";
chr3	HAVANA	gene	31699382	32119072	.	-	.	gene_id "ENSG00000144645.14"; gene_type "protein_coding"; gene_name "OSBPL10"; level 2; hgnc_id "HGNC:16395"; tag "overlapping_locus"; havana_gene "OTTHUMG00000130672.11";
chr3	HAVANA	gene	32023242	32033215	.	+	.	gene_id "ENSG00000197385.6"; gene_type "protein_coding"; gene_name "ZNF860"; level 2; hgnc_id "HGNC:34513"; havana_gene "OTTHUMG00000155838.2";
chr3	HAVANA	gene	32147181	32210205	.	+	.	gene_id "ENSG00000152642.10"; gene_type "protein_coding"; gene_name "GPD1L"; level 2; hgnc_id "HGNC:28956"; havana_gene "OTTHUMG00000155846.3";
chr3	HAVANA	gene	32280171	32411813	.	+	.	gene_id "ENSG00000170293.9"; gene_type "protein_coding"; gene_name "CMTM8"; level 2; hgnc_id "HGNC:19179"; tag "overlapping_locus"; havana_gene "OTTHUMG00000130753.3";
chr3	HAVANA	gene	32433190	32524559	.	+	.	gene_id "ENSG00000153551.14"; gene_type "protein_coding"; gene_name "CMTM7"; level 1; hgnc_id "HGNC:19178"; havana_gene "OTTHUMG00000155869.4";
chr3	HAVANA	gene	32522804	32544344	.	-	.	gene_id "ENSG00000091317.8"; gene_type "protein_coding"; gene_name "CMTM6"; level 2; hgnc_id "HGNC:19177"; havana_gene "OTTHUMG00000130747.3";
chr3	HAVANA	gene	32567466	32612350	.	-	.	gene_id "ENSG00000144635.9"; gene_type "protein_coding"; gene_name "DYNC1LI1"; level 1; hgnc_id "HGNC:18745"; havana_gene "OTTHUMG00000130750.4";
chr3	HAVANA	gene	32726637	32815367	.	+	.	gene_id "ENSG00000182973.18"; gene_type "protein_coding"; gene_name "CNOT10"; level 1; hgnc_id "HGNC:23817"; tag "overlapping_locus"; havana_gene "OTTHUMG00000130748.6";
chr3	HAVANA	gene	32859489	32939316	.	+	.	gene_id "ENSG00000206557.6"; gene_type "protein_coding"; gene_name "TRIM71"; level 2; hgnc_id "HGNC:32669"; havana_gene "OTTHUMG00000155778.4";
chr3	HAVANA	gene	32993136	32997841	.	+	.	gene_id "ENSG00000183813.7"; gene_type "protein_coding"; gene_name "CCR4"; level 2; hgnc_id "HGNC:1605"; havana_gene "OTTHUMG00000130752.3";
chr3	HAVANA	gene	33038101	33138694	.	-	.	gene_id "ENSG00000170266.16"; gene_type "protein_coding"; gene_name "GLB1"; level 1; hgnc_id "HGNC:4298"; tag "overlapping_locus"; havana_gene "OTTHUMG00000155781.8";
chr3	HAVANA	gene	33131913	33138638	.	-	.	gene_id "ENSG00000188167.9"; gene_type "protein_coding"; gene_name "TMPPE"; level 1; hgnc_id "HGNC:33865"; tag "overlapping_locus"; havana_gene "OTTHUMG00000155779.2";
chr3	HAVANA	gene	33155506	33189265	.	+	.	gene_id "ENSG00000170275.15"; gene_type "protein_coding"; gene_name "CRTAP"; level 2; hgnc_id "HGNC:2379"; havana_gene "OTTHUMG00000130746.4";
chr3	HAVANA	gene	33191535	33260302	.	-	.	gene_id "ENSG00000173705.9"; gene_type "protein_coding"; gene_name "SUSD5"; level 2; hgnc_id "HGNC:29061"; tag "overlapping_locus"; havana_gene "OTTHUMG00000155829.4";
chr3	HAVANA	gene	33318517	33445154	.	+	.	gene_id "ENSG00000153558.16"; gene_type "protein_coding"; gene_name "FBXL2"; level 2; hgnc_id "HGNC:13598"; havana_gene "OTTHUMG00000130745.8";
chr3	HAVANA	gene	33429828	33482863	.	-	.	gene_id "ENSG00000153560.12"; gene_type "protein_coding"; gene_name "UBP1"; level 2; hgnc_id "HGNC:12507"; havana_gene "OTTHUMG00000130749.6";
chr3	HAVANA	gene	33537737	33759848	.	-	.	gene_id "ENSG00000163539.17"; gene_type "protein_coding"; gene_name "CLASP2"; level 1; hgnc_id "HGNC:17078"; havana_gene "OTTHUMG00000156489.14";
chr3	HAVANA	gene	33840063	33911199	.	+	.	gene_id "ENSG00000170248.15"; gene_type "protein_coding"; gene_name "PDCD6IP"; level 2; hgnc_id "HGNC:8766"; havana_gene "OTTHUMG00000130751.10";
chr3	HAVANA	gene	35680437	35835988	.	+	.	gene_id "ENSG00000172995.16"; gene_type "protein_coding"; gene_name "ARPP21"; level 2; hgnc_id "HGNC:16968"; tag "ncRNA_host"; havana_gene "OTTHUMG00000130795.16";
chr3	HAVANA	gene	36421836	36589499	.	+	.	gene_id "ENSG00000144681.10"; gene_type "protein_coding"; gene_name "STAC"; level 2; hgnc_id "HGNC:11353"; havana_gene "OTTHUMG00000130798.13";
chr3	HAVANA	gene	36753913	36805840	.	-	.	gene_id "ENSG00000163673.7"; gene_type "protein_coding"; gene_name "DCLK3"; level 2; hgnc_id "HGNC:19005"; havana_gene "OTTHUMG00000155805.3";
chr3	HAVANA	gene	36868311	36986589	.	-	.	gene_id "ENSG00000168016.14"; gene_type "protein_coding"; gene_name "TRANK1"; level 1; hgnc_id "HGNC:29011"; havana_gene "OTTHUMG00000155848.6";
chr3	HAVANA	gene	37026534	37034622	.	-	.	gene_id "ENSG00000178567.8"; gene_type "protein_coding"; gene_name "EPM2AIP1"; level 2; hgnc_id "HGNC:19735"; havana_gene "OTTHUMG00000185486.3";
chr3	HAVANA	gene	37034841	37092337	.	+	.	gene_id "ENSG00000076242.15"; gene_type "protein_coding"; gene_name "MLH1"; level 1; hgnc_id "HGNC:7127"; havana_gene "OTTHUMG00000130797.25";
chr3	HAVANA	gene	37094117	37225180	.	-	.	gene_id "ENSG00000093167.18"; gene_type "protein_coding"; gene_name "LRRFIP2"; level 1; hgnc_id "HGNC:6703"; tag "ncRNA_host"; tag "overlapping_locus"; havana_gene "OTTHUMG00000130796.34";
chr3	HAVANA	gene	37284668	37408242	.	+	.	gene_id "ENSG00000144674.16"; gene_type "protein_coding"; gene_name "GOLGA4"; level 2; hgnc_id "HGNC:4427"; tag "ncRNA_host"; tag "overlapping_locus"; havana_gene "OTTHUMG00000130799.7";
chr3	HAVANA	gene	37493606	37864998	.	+	.	gene_id "ENSG00000144668.12"; gene_type "protein_coding"; gene_name "ITGA9"; level 2; hgnc_id "HGNC:6145"; tag "overlapping_locus"; havana_gene "OTTHUMG00000130815.5";
chr3	HAVANA	gene	37903371	38025960	.	+	.	gene_id "ENSG00000144677.15"; gene_type "protein_coding"; gene_name "CTDSPL"; level 1; hgnc_id "HGNC:16890"; tag "ncRNA_host"; havana_gene "OTTHUMG00000155942.4";
chr3	HAVANA	gene	38029550	38048679	.	+	.	gene_id "ENSG00000136059.14"; gene_type "protein_coding"; gene_name "VILL"; level 2; hgnc_id "HGNC:30906"; havana_gene "OTTHUMG00000130814.8";
chr3	HAVANA	gene	38048987	38071253	.	-	.	gene_id "ENSG00000187091.13"; gene_type "protein_coding"; gene_name "PLCD1"; level 1; hgnc_id "HGNC:9060"; havana_gene "OTTHUMG00000130813.6";
chr3	HAVANA	gene	38080696	38165516	.	+	.	gene_id "ENSG00000008226.20"; gene_type "protein_coding"; gene_name "DLEC1"; level 2; hgnc_id "HGNC:2899"; tag "overlapping_locus"; havana_gene "OTTHUMG00000131085.19";
chr3	HAVANA	gene	38144620	38178733	.	-	.	gene_id "ENSG00000060971.18"; gene_type "protein_coding"; gene_name "ACAA1"; level 2; hgnc_id "HGNC:82"; tag "ncRNA_host"; havana_gene "OTTHUMG00000131087.7";
chr3	HAVANA	gene	38179969	38184513	.	+	.	gene_id "ENSG00000172936.14"; gene_type "protein_coding"; gene_name "MYD88"; level 1; hgnc_id "HGNC:7562"; havana_gene "OTTHUMG00000131083.11";
chr3	HAVANA	gene	38206580	38296975	.	+	.	gene_id "ENSG00000172939.9"; gene_type "protein_coding"; gene_name "OXSR1"; level 1; hgnc_id "HGNC:8508"; havana_gene "OTTHUMG00000131084.4";
chr3	HAVANA	gene	38307303	38320248	.	+	.	gene_id "ENSG00000172940.13"; gene_type "protein_coding"; gene_name "SLC22A13"; level 2; hgnc_id "HGNC:8494"; havana_gene "OTTHUMG00000131086.7";
chr3	HAVANA	gene	38323785	38360066	.	+	.	gene_id "ENSG00000144671.10"; gene_type "protein_coding"; gene_name "SLC22A14"; level 1; hgnc_id "HGNC:8495"; havana_gene "OTTHUMG00000131082.4";
chr3	HAVANA	gene	38388251	38462839	.	+	.	gene_id "ENSG00000093217.11"; gene_type "protein_coding"; gene_name "XYLB"; level 1; hgnc_id "HGNC:12839"; havana_gene "OTTHUMG00000131294.7";
chr3	HAVANA	gene	38495381	38534633	.	+	.	gene_id "ENSG00000114739.14"; gene_type "protein_coding"; gene_name "ACVR2B"; level 2; hgnc_id "HGNC:174"; havana_gene "OTTHUMG00000131291.4";
chr3	HAVANA	gene	38537618	38583652	.	+	.	gene_id "ENSG00000157036.13"; gene_type "protein_coding"; gene_name "EXOG"; level 1; hgnc_id "HGNC:3347"; havana_gene "OTTHUMG00000131295.7";
chr3	HAVANA	gene	38589548	38691178	.	-	.	gene_id "ENSG00000183873.16"; gene_type "protein_coding"; gene_name "SCN5A"; level 1; hgnc_id "HGNC:10593"; havana_gene "OTTHUMG00000156166.6";
chr3	HAVANA	gene	38738293	38857777	.	-	.	gene_id "ENSG00000185313.8"; gene_type "protein_coding"; gene_name "SCN10A"; level 2; hgnc_id "HGNC:10582"; havana_gene "OTTHUMG00000048245.6";
chr3	HAVANA	gene	38887258	39093432	.	-	.	gene_id "ENSG00000168356.12"; gene_type "protein_coding"; gene_name "SCN11A"; level 2; hgnc_id "HGNC:10583"; havana_gene "OTTHUMG00000048246.6";
chr3	HAVANA	gene	39093504	39138162	.	+	.	gene_id "ENSG00000114742.14"; gene_type "protein_coding"; gene_name "WDR48"; level 1; hgnc_id "HGNC:30914"; havana_gene "OTTHUMG00000155972.7";
chr3	HAVANA	gene	39138150	39149854	.	-	.	gene_id "ENSG00000114745.13"; gene_type "protein_coding"; gene_name "GORASP1"; level 1; hgnc_id "HGNC:16769"; havana_gene "OTTHUMG00000131292.5";
chr3	HAVANA	gene	39149195	39180394	.	+	.	gene_id "ENSG00000168026.18"; gene_type "protein_coding"; gene_name "TTC21A"; level 2; hgnc_id "HGNC:30761"; tag "ncRNA_host"; havana_gene "OTTHUMG00000155973.2";
chr3	HAVANA	gene	39183346	39196053	.	-	.	gene_id "ENSG00000144655.15"; gene_type "protein_coding"; gene_name "CSRNP1"; level 2; hgnc_id "HGNC:14300"; havana_gene "OTTHUMG00000131293.3";
chr3	HAVANA	gene	39224701	39234087	.	-	.	gene_id "ENSG00000168334.9"; gene_type "protein_coding"; gene_name "XIRP1"; level 2; hgnc_id "HGNC:14301"; havana_gene "OTTHUMG00000131297.4";
chr3	HAVANA	gene	39304985	39323226	.	-	.	gene_id "ENSG00000168329.13"; gene_type "protein_coding"; gene_name "CX3CR1"; level 2; hgnc_id "HGNC:2558"; havana_gene "OTTHUMG00000156249.3";
chr3	HAVANA	gene	39371200	39375171	.	+	.	gene_id "ENSG00000179934.7"; gene_type "protein_coding"; gene_name "CCR8"; level 2; hgnc_id "HGNC:1609"; havana_gene "OTTHUMG00000131290.3";
chr3	HAVANA	gene	39424861	39438842	.	+	.	gene_id "ENSG00000144659.13"; gene_type "protein_coding"; gene_name "SLC25A38"; level 2; hgnc_id "HGNC:26054"; havana_gene "OTTHUMG00000131289.12";
chr3	HAVANA	gene	39448207	39454033	.	+	.	gene_id "ENSG00000168028.14"; gene_type "protein_coding"; gene_name "RPSA"; level 2; hgnc_id "HGNC:6502"; tag "ncRNA_host"; havana_gene "OTTHUMG00000131296.6";
chr3	HAVANA	gene	39508689	39570970	.	+	.	gene_id "ENSG00000168314.17"; gene_type "protein_coding"; gene_name "MOBP"; level 1; hgnc_id "HGNC:7189"; havana_gene "OTTHUMG00000131347.10";
chr3	HAVANA	gene	39850405	40301812	.	+	.	gene_id "ENSG00000170011.14"; gene_type "protein_coding"; gene_name "MYRIP"; level 2; hgnc_id "HGNC:19156"; tag "ncRNA_host"; havana_gene "OTTHUMG00000131392.4";
chr3	HAVANA	gene	40351198	40353915	.	+	.	gene_id "ENSG00000114784.4"; gene_type "protein_coding"; gene_name "EIF1B"; level 2; hgnc_id "HGNC:30792"; havana_gene "OTTHUMG00000131388.3";
chr3	HAVANA	gene	40428675	40470235	.	+	.	gene_id "ENSG00000168032.10"; gene_type "protein_coding"; gene_name "ENTPD3"; level 1; hgnc_id "HGNC:3365"; havana_gene "OTTHUMG00000131390.7";
chr3	HAVANA	gene	40498783	40510078	.	+	.	gene_id "ENSG00000188846.14"; gene_type "protein_coding"; gene_name "RPL14"; level 2; hgnc_id "HGNC:10305"; havana_gene "OTTHUMG00000156046.7";
chr3	HAVANA	gene	40518604	40532544	.	+	.	gene_id "ENSG00000177873.14"; gene_type "protein_coding"; gene_name "ZNF619"; level 2; hgnc_id "HGNC:26910"; havana_gene "OTTHUMG00000131391.8";
chr3	HAVANA	gene	40518622	40560227	.	+	.	gene_id "ENSG00000177842.12"; gene_type "protein_coding"; gene_name "ZNF620"; level 1; hgnc_id "HGNC:28742"; tag "overlapping_locus"; havana_gene "OTTHUMG00000156044.5";
chr3	HAVANA	gene	40566369	40616176	.	+	.	gene_id "ENSG00000172888.12"; gene_type "protein_coding"; gene_name "ZNF621"; level 2; hgnc_id "HGNC:24787"; havana_gene "OTTHUMG00000131389.5";
chr3	HAVANA	gene	41236232	41301587	.	+	.	gene_id "ENSG00000168036.18"; gene_type "protein_coding"; gene_name "CTNNB1"; level 1; hgnc_id "HGNC:2514"; havana_gene "OTTHUMG00000131393.16";
chr3	HAVANA	gene	41288090	42003622	.	-	.	gene_id "ENSG00000168038.11"; gene_type "protein_coding"; gene_name "ULK4"; level 1; hgnc_id "HGNC:15784"; tag "ncRNA_host"; tag "overlapping_locus"; havana_gene "OTTHUMG00000156210.4";
chr3	HAVANA	gene	42055294	42267382	.	+	.	gene_id "ENSG00000182606.16"; gene_type "protein_coding"; gene_name "TRAK1"; level 1; hgnc_id "HGNC:29947"; tag "ncRNA_host"; havana_gene "OTTHUMG00000131795.12";
chr3	HAVANA	gene	42299317	42307677	.	-	.	gene_id "ENSG00000187094.12"; gene_type "protein_coding"; gene_name "CCK"; level 2; hgnc_id "HGNC:1569"; havana_gene "OTTHUMG00000131796.3";
chr3	HAVANA	gene	42438575	42452102	.	-	.	gene_id "ENSG00000157093.9"; gene_type "protein_coding"; gene_name "LYZL4"; level 2; hgnc_id "HGNC:28387"; havana_gene "OTTHUMG00000131793.3";
chr3	HAVANA	gene	42530791	42579065	.	+	.	gene_id "ENSG00000114812.13"; gene_type "protein_coding"; gene_name "VIPR1"; level 1; hgnc_id "HGNC:12694"; havana_gene "OTTHUMG00000131792.9";
chr3	HAVANA	gene	42589461	42642572	.	-	.	gene_id "ENSG00000093183.14"; gene_type "protein_coding"; gene_name "SEC22C"; level 1; hgnc_id "HGNC:16828"; havana_gene "OTTHUMG00000131797.4";
chr3	HAVANA	gene	42623332	42636606	.	+	.	gene_id "ENSG00000008324.11"; gene_type "protein_coding"; gene_name "SS18L2"; level 2; hgnc_id "HGNC:15593"; havana_gene "OTTHUMG00000131794.3";
chr3	HAVANA	gene	42642147	42690227	.	+	.	gene_id "ENSG00000114857.18"; gene_type "protein_coding"; gene_name "NKTR"; level 2; hgnc_id "HGNC:7833"; havana_gene "OTTHUMG00000133037.22";
chr3	HAVANA	gene	42695189	42709072	.	+	.	gene_id "ENSG00000114853.14"; gene_type "protein_coding"; gene_name "ZBTB47"; level 2; hgnc_id "HGNC:26955"; havana_gene "OTTHUMG00000156207.5";
chr3	HAVANA	gene	42727029	42734036	.	+	.	gene_id "ENSG00000157119.12"; gene_type "protein_coding"; gene_name "KLHL40"; level 2; hgnc_id "HGNC:30372"; havana_gene "OTTHUMG00000133045.5";
chr3	HAVANA	gene	42734155	42744316	.	-	.	gene_id "ENSG00000010282.15"; gene_type "protein_coding"; gene_name "HHATL"; level 1; hgnc_id "HGNC:13242"; tag "overlapping_locus"; havana_gene "OTTHUMG00000133043.5";
chr3	HAVANA	gene	42747248	42814745	.	-	.	gene_id "ENSG00000244607.7"; gene_type "protein_coding"; gene_name "CCDC13"; level 2; hgnc_id "HGNC:26358"; tag "overlapping_locus"; havana_gene "OTTHUMG00000193425.2";
chr3	HAVANA	gene	42747248	42846010	.	-	.	gene_id "ENSG00000280571.2"; gene_type "protein_coding"; gene_name "AC006059.2"; level 2; tag "overlapping_locus"; havana_gene "OTTHUMG00000156277.5";
chr3	HAVANA	gene	42825790	42846023	.	-	.	gene_id "ENSG00000181061.13"; gene_type "protein_coding"; gene_name "HIGD1A"; level 2; hgnc_id "HGNC:29527"; tag "overlapping_locus"; havana_gene "OTTHUMG00000190394.1";
chr3	HAVANA	gene	42846244	42929466	.	+	.	gene_id "ENSG00000144648.16"; gene_type "protein_coding"; gene_name "ACKR2"; level 2; hgnc_id "HGNC:1565"; tag "overlapping_locus"; havana_gene "OTTHUMG00000186377.5";
chr3	HAVANA	gene	42850938	43097363	.	+	.	gene_id "ENSG00000273291.5"; gene_type "protein_coding"; gene_name "AC092042.3"; level 2; tag "overlapping_locus"; havana_gene "OTTHUMG00000156448.10";
chr3	HAVANA	gene	42850975	42984284	.	+	.	gene_id "ENSG00000240747.7"; gene_type "protein_coding"; gene_name "KRBOX1"; level 2; hgnc_id "HGNC:38708"; tag "overlapping_locus"; havana_gene "OTTHUMG00000186062.1";
chr3	HAVANA	gene	42897497	42917390	.	-	.	gene_id "ENSG00000180432.6"; gene_type "protein_coding"; gene_name "CYP8B1"; level 1; hgnc_id "HGNC:2653"; havana_gene "OTTHUMG00000133047.3";
chr3	HAVANA	gene	42947634	42960826	.	+	.	gene_id "ENSG00000182983.15"; gene_type "protein_coding"; gene_name "ZNF662"; level 2; hgnc_id "HGNC:31930"; tag "overlapping_locus"; havana_gene "OTTHUMG00000133041.7";
chr3	HAVANA	gene	43020759	43101703	.	+	.	gene_id "ENSG00000144649.9"; gene_type "protein_coding"; gene_name "GASK1A"; level 2; hgnc_id "HGNC:24485"; tag "overlapping_locus"; havana_gene "OTTHUMG00000156449.6";
chr3	HAVANA	gene	43120724	43147571	.	-	.	gene_id "ENSG00000144647.6"; gene_type "protein_coding"; gene_name "POMGNT2"; level 2; hgnc_id "HGNC:25902"; havana_gene "OTTHUMG00000133038.3";
chr3	HAVANA	gene	43328004	43466256	.	+	.	gene_id "ENSG00000163788.14"; gene_type "protein_coding"; gene_name "SNRK"; level 1; hgnc_id "HGNC:30598"; tag "ncRNA_host"; havana_gene "OTTHUMG00000156491.2";
chr3	HAVANA	gene	43396351	43733086	.	-	.	gene_id "ENSG00000160746.13"; gene_type "protein_coding"; gene_name "ANO10"; level 1; hgnc_id "HGNC:25519"; tag "overlapping_locus"; havana_gene "OTTHUMG00000133044.15";
chr3	HAVANA	gene	43731600	43775863	.	+	.	gene_id "ENSG00000011198.10"; gene_type "protein_coding"; gene_name "ABHD5"; level 1; hgnc_id "HGNC:21396"; havana_gene "OTTHUMG00000133039.10";
chr3	HAVANA	gene	44283378	44373590	.	+	.	gene_id "ENSG00000173769.4"; gene_type "protein_coding"; gene_name "TOPAZ1"; level 2; hgnc_id "HGNC:24746"; havana_gene "OTTHUMG00000156172.1";
chr3	HAVANA	gene	44379611	44450943	.	+	.	gene_id "ENSG00000179152.20"; gene_type "protein_coding"; gene_name "TCAIM"; level 2; hgnc_id "HGNC:25241"; havana_gene "OTTHUMG00000133049.8";
chr3	HAVANA	gene	44473197	44519162	.	-	.	gene_id "ENSG00000185219.17"; gene_type "protein_coding"; gene_name "ZNF445"; level 2; hgnc_id "HGNC:21018"; havana_gene "OTTHUMG00000133042.5";
chr3	HAVANA	gene	44536339	44552128	.	-	.	gene_id "ENSG00000178917.16"; gene_type "protein_coding"; gene_name "ZNF852"; level 2; hgnc_id "HGNC:27713"; havana_gene "OTTHUMG00000156453.4";
chr3	HAVANA	gene	44596685	44635665	.	+	.	gene_id "ENSG00000196345.13"; gene_type "protein_coding"; gene_name "ZKSCAN7"; level 1; hgnc_id "HGNC:12955"; tag "overlapping_locus"; havana_gene "OTTHUMG00000186378.2";
chr3	HAVANA	gene	44619715	44641186	.	+	.	gene_id "ENSG00000144792.9"; gene_type "protein_coding"; gene_name "ZNF660"; level 2; hgnc_id "HGNC:26720"; tag "overlapping_locus"; havana_gene "OTTHUMG00000133097.6";
chr3	HAVANA	gene	44626380	44689963	.	+	.	gene_id "ENSG00000186448.15"; gene_type "protein_coding"; gene_name "ZNF197"; level 2; hgnc_id "HGNC:12988"; tag "overlapping_locus"; havana_gene "OTTHUMG00000133089.7";
chr3	HAVANA	gene	44690224	44702283	.	+	.	gene_id "ENSG00000169981.11"; gene_type "protein_coding"; gene_name "ZNF35"; level 1; hgnc_id "HGNC:13099"; havana_gene "OTTHUMG00000133091.13";
chr3	HAVANA	gene	44754135	44765323	.	+	.	gene_id "ENSG00000196653.12"; gene_type "protein_coding"; gene_name "ZNF502"; level 2; hgnc_id "HGNC:23718"; havana_gene "OTTHUMG00000133086.6";
chr3	HAVANA	gene	44771088	44778575	.	+	.	gene_id "ENSG00000186446.12"; gene_type "protein_coding"; gene_name "ZNF501"; level 2; hgnc_id "HGNC:23717"; havana_gene "OTTHUMG00000133048.6";
chr3	HAVANA	gene	44779153	44803111	.	-	.	gene_id "ENSG00000163807.6"; gene_type "protein_coding"; gene_name "KIAA1143"; level 2; hgnc_id "HGNC:29198"; havana_gene "OTTHUMG00000133088.4";
chr3	HAVANA	gene	44803213	44914868	.	+	.	gene_id "ENSG00000163808.17"; gene_type "protein_coding"; gene_name "KIF15"; level 2; hgnc_id "HGNC:17273"; tag "ncRNA_host"; tag "overlapping_locus"; havana_gene "OTTHUMG00000156307.8";
chr3	HAVANA	gene	44903396	44907162	.	+	.	gene_id "ENSG00000169964.8"; gene_type "protein_coding"; gene_name "TMEM42"; level 2; hgnc_id "HGNC:28444"; tag "overlapping_locus"; havana_gene "OTTHUMG00000133092.3";
chr3	HAVANA	gene	44916100	44956482	.	+	.	gene_id "ENSG00000163810.12"; gene_type "protein_coding"; gene_name "TGM4"; level 2; hgnc_id "HGNC:11780"; tag "overlapping_locus"; havana_gene "OTTHUMG00000133096.5";
chr3	HAVANA	gene	44956749	45017677	.	-	.	gene_id "ENSG00000163812.15"; gene_type "protein_coding"; gene_name "ZDHHC3"; level 1; hgnc_id "HGNC:18470"; havana_gene "OTTHUMG00000133093.11";
chr3	HAVANA	gene	45016733	45077558	.	+	.	gene_id "ENSG00000075914.13"; gene_type "protein_coding"; gene_name "EXOSC7"; level 1; hgnc_id "HGNC:28112"; tag "overlapping_locus"; havana_gene "OTTHUMG00000133095.3";
chr3	HAVANA	gene	45043040	45077563	.	+	.	gene_id "ENSG00000163815.6"; gene_type "protein_coding"; gene_name "CLEC3B"; level 2; hgnc_id "HGNC:11891"; tag "overlapping_locus"; havana_gene "OTTHUMG00000133087.3";
chr3	HAVANA	gene	45123769	45187914	.	-	.	gene_id "ENSG00000163814.8"; gene_type "protein_coding"; gene_name "CDCP1"; level 2; hgnc_id "HGNC:24357"; havana_gene "OTTHUMG00000133090.4";
chr3	HAVANA	gene	45265958	45267779	.	-	.	gene_id "ENSG00000249992.2"; gene_type "protein_coding"; gene_name "TMEM158"; level 2; hgnc_id "HGNC:30293"; havana_gene "OTTHUMG00000160317.3";
chr3	HAVANA	gene	45430053	45596218	.	+	.	gene_id "ENSG00000011376.12"; gene_type "protein_coding"; gene_name "LARS2"; level 2; hgnc_id "HGNC:17095"; havana_gene "OTTHUMG00000133177.13";
chr3	HAVANA	gene	45596886	45727833	.	+	.	gene_id "ENSG00000144791.10"; gene_type "protein_coding"; gene_name "LIMD1"; level 1; hgnc_id "HGNC:6612"; havana_gene "OTTHUMG00000133453.3";
chr3	HAVANA	gene	45796941	45838028	.	-	.	gene_id "ENSG00000163817.16"; gene_type "protein_coding"; gene_name "SLC6A20"; level 1; hgnc_id "HGNC:30927"; havana_gene "OTTHUMG00000133446.9";
chr3	HAVANA	gene	45864808	45957534	.	-	.	gene_id "ENSG00000163818.17"; gene_type "protein_coding"; gene_name "LZTFL1"; level 1; hgnc_id "HGNC:6741"; tag "overlapping_locus"; havana_gene "OTTHUMG00000133452.12";
chr3	HAVANA	gene	45927996	45944667	.	+	.	gene_id "ENSG00000173585.16"; gene_type "protein_coding"; gene_name "CCR9"; level 1; hgnc_id "HGNC:1610"; havana_gene "OTTHUMG00000133450.5";
chr3	HAVANA	gene	45959391	46037316	.	-	.	gene_id "ENSG00000163820.15"; gene_type "protein_coding"; gene_name "FYCO1"; level 2; hgnc_id "HGNC:14673"; havana_gene "OTTHUMG00000133447.5";
chr3	HAVANA	gene	45982425	45989843	.	+	.	gene_id "ENSG00000172215.6"; gene_type "protein_coding"; gene_name "CXCR6"; level 2; hgnc_id "HGNC:16647"; havana_gene "OTTHUMG00000133448.5";
chr3	HAVANA	gene	46058516	46069234	.	-	.	gene_id "ENSG00000173578.7"; gene_type "protein_coding"; gene_name "XCR1"; level 2; hgnc_id "HGNC:1625"; havana_gene "OTTHUMG00000133449.3";
chr3	HAVANA	gene	46205096	46308197	.	+	.	gene_id "ENSG00000183625.15"; gene_type "protein_coding"; gene_name "CCR3"; level 2; hgnc_id "HGNC:1604"; havana_gene "OTTHUMG00000133484.5";
chr3	HAVANA	gene	46243202	46249804	.	-	.	gene_id "ENSG00000163823.4"; gene_type "protein_coding"; gene_name "CCR1"; level 2; hgnc_id "HGNC:1602"; havana_gene "OTTHUMG00000133451.3";
chr3	HAVANA	gene	46395225	46402419	.	+	.	gene_id "ENSG00000121807.5"; gene_type "protein_coding"; gene_name "CCR2"; level 2; hgnc_id "HGNC:1603"; havana_gene "OTTHUMG00000156466.3";
chr3	HAVANA	gene	46412345	46417697	.	+	.	gene_id "ENSG00000160791.13"; gene_type "protein_coding"; gene_name "CCR5"; level 1; hgnc_id "HGNC:1606"; havana_gene "OTTHUMG00000133481.4";
chr3	HAVANA	gene	46448657	46454488	.	+	.	gene_id "ENSG00000121797.10"; gene_type "protein_coding"; gene_name "CCRL2"; level 2; hgnc_id "HGNC:1612"; havana_gene "OTTHUMG00000156318.6";
chr3	HAVANA	gene	46477136	46526724	.	-	.	gene_id "ENSG00000012223.13"; gene_type "protein_coding"; gene_name "LTF"; level 1; hgnc_id "HGNC:6720"; havana_gene "OTTHUMG00000156325.18";
chr3	HAVANA	gene	46539466	46542440	.	+	.	gene_id "ENSG00000163825.4"; gene_type "protein_coding"; gene_name "RTP3"; level 2; hgnc_id "HGNC:15572"; havana_gene "OTTHUMG00000133483.3";
chr3	HAVANA	gene	46556875	46621589	.	-	.	gene_id "ENSG00000163827.13"; gene_type "protein_coding"; gene_name "LRRC2"; level 1; hgnc_id "HGNC:14676"; havana_gene "OTTHUMG00000133479.3";
chr3	HAVANA	gene	46616024	46623947	.	+	.	gene_id "ENSG00000241186.10"; gene_type "protein_coding"; gene_name "TDGF1"; level 2; hgnc_id "HGNC:11701"; tag "overlapping_locus"; havana_gene "OTTHUMG00000191980.2";
chr3	HAVANA	gene	46622640	46658716	.	+	.	gene_id "ENSG00000283877.1"; gene_type "protein_coding"; gene_name "AC104304.2"; level 2; tag "overlapping_locus"; havana_gene "OTTHUMG00000191662.1";
chr3	HAVANA	gene	46653925	46668033	.	+	.	gene_id "ENSG00000283473.4"; gene_type "protein_coding"; gene_name "FAM240A"; level 2; hgnc_id "HGNC:52390"; tag "overlapping_locus"; havana_gene "OTTHUMG00000133482.5";
chr3	HAVANA	gene	46710485	46735194	.	-	.	gene_id "ENSG00000178038.17"; gene_type "protein_coding"; gene_name "ALS2CL"; level 2; hgnc_id "HGNC:20605"; havana_gene "OTTHUMG00000128673.8";
chr3	HAVANA	gene	46736018	46752376	.	+	.	gene_id "ENSG00000181585.6"; gene_type "protein_coding"; gene_name "TMIE"; level 2; hgnc_id "HGNC:30800"; havana_gene "OTTHUMG00000149909.3";
chr3	HAVANA	gene	46753605	46854064	.	-	.	gene_id "ENSG00000206549.13"; gene_type "protein_coding"; gene_name "AC109583.1"; level 2; havana_gene "OTTHUMG00000192149.1";
chr3	HAVANA	gene	46753607	46759359	.	-	.	gene_id "ENSG00000283706.2"; gene_type "protein_coding"; gene_name "PRSS50"; level 2; hgnc_id "HGNC:17910"; tag "overlapping_locus"; havana_gene "OTTHUMG00000164067.3";
chr3	HAVANA	gene	46783582	46792381	.	-	.	gene_id "ENSG00000188086.15"; gene_type "protein_coding"; gene_name "PRSS45P"; level 2; hgnc_id "HGNC:30717"; tag "overlapping_locus"; havana_gene "OTTHUMG00000192150.5";
chr3	HAVANA	gene	46876601	46923662	.	-	.	gene_id "ENSG00000160808.11"; gene_type "protein_coding"; gene_name "MYL3"; level 2; hgnc_id "HGNC:7584"; havana_gene "OTTHUMG00000133516.9";
chr3	HAVANA	gene	46919211	46945289	.	+	.	gene_id "ENSG00000160801.14"; gene_type "protein_coding"; gene_name "PTH1R"; level 2; hgnc_id "HGNC:9608"; havana_gene "OTTHUMG00000133515.6";
chr3	HAVANA	gene	46963216	47023500	.	-	.	gene_id "ENSG00000160799.11"; gene_type "protein_coding"; gene_name "CCDC12"; level 2; hgnc_id "HGNC:28332"; havana_gene "OTTHUMG00000133513.5";
chr3	HAVANA	gene	47021156	47051194	.	+	.	gene_id "ENSG00000160796.18"; gene_type "protein_coding"; gene_name "NBEAL2"; level 1; hgnc_id "HGNC:31928"; havana_gene "OTTHUMG00000156497.11";
chr3	HAVANA	gene	47057919	47205457	.	-	.	gene_id "ENSG00000181555.20"; gene_type "protein_coding"; gene_name "SETD2"; level 2; hgnc_id "HGNC:18420"; havana_gene "OTTHUMG00000133514.5";
chr3	HAVANA	gene	47269516	47324941	.	-	.	gene_id "ENSG00000088727.12"; gene_type "protein_coding"; gene_name "KIF9"; level 1; hgnc_id "HGNC:16666"; tag "ncRNA_host"; havana_gene "OTTHUMG00000133512.4";
chr3	HAVANA	gene	47324407	47388306	.	+	.	gene_id "ENSG00000114648.12"; gene_type "protein_coding"; gene_name "KLHL18"; level 2; hgnc_id "HGNC:29120"; havana_gene "OTTHUMG00000156522.4";
chr3	HAVANA	gene	47422501	47454925	.	+	.	gene_id "ENSG00000076201.15"; gene_type "protein_coding"; gene_name "PTPN23"; level 2; hgnc_id "HGNC:14406"; havana_gene "OTTHUMG00000133520.6";
chr3	HAVANA	gene	47455171	47518616	.	-	.	gene_id "ENSG00000114650.20"; gene_type "protein_coding"; gene_name "SCAP"; level 2; hgnc_id "HGNC:30634"; havana_gene "OTTHUMG00000125539.16";
chr3	HAVANA	gene	47537130	47555202	.	-	.	gene_id "ENSG00000163832.16"; gene_type "protein_coding"; gene_name "ELP6"; level 1; hgnc_id "HGNC:25976"; havana_gene "OTTHUMG00000133521.14";
chr3	HAVANA	gene	47603728	47622282	.	-	.	gene_id "ENSG00000114646.10"; gene_type "protein_coding"; gene_name "CSPG5"; level 2; hgnc_id "HGNC:2467"; havana_gene "OTTHUMG00000133518.3";
chr3	HAVANA	gene	47626759	47823596	.	-	.	gene_id "ENSG00000173473.11"; gene_type "protein_coding"; gene_name "SMARCC1"; level 2; hgnc_id "HGNC:11104"; tag "overlapping_locus"; havana_gene "OTTHUMG00000133519.3";
chr3	HAVANA	gene	47844399	47891685	.	+	.	gene_id "ENSG00000132153.15"; gene_type "protein_coding"; gene_name "DHX30"; level 1; hgnc_id "HGNC:16716"; tag "ncRNA_host"; havana_gene "OTTHUMG00000133522.3";
chr3	HAVANA	gene	47892180	48130762	.	-	.	gene_id "ENSG00000047849.21"; gene_type "protein_coding"; gene_name "MAP4"; level 1; hgnc_id "HGNC:6862"; tag "ncRNA_host"; tag "overlapping_locus"; havana_gene "OTTHUMG00000156828.7";
chr3	HAVANA	gene	48198636	48229907	.	-	.	gene_id "ENSG00000164045.12"; gene_type "protein_coding"; gene_name "CDC25A"; level 2; hgnc_id "HGNC:1725"; havana_gene "OTTHUMG00000133535.6";
chr3	HAVANA	gene	48264837	48266981	.	+	.	gene_id "ENSG00000164047.6"; gene_type "protein_coding"; gene_name "CAMP"; level 2; hgnc_id "HGNC:1472"; havana_gene "OTTHUMG00000133526.4";
chr3	HAVANA	gene	48282590	48340743	.	+	.	gene_id "ENSG00000164048.14"; gene_type "protein_coding"; gene_name "ZNF589"; level 1; hgnc_id "HGNC:16747"; tag "ncRNA_host"; havana_gene "OTTHUMG00000156833.4";
chr3	HAVANA	gene	48332212	48343175	.	-	.	gene_id "ENSG00000172113.9"; gene_type "protein_coding"; gene_name "NME6"; level 1; hgnc_id "HGNC:20567"; tag "overlapping_locus"; havana_gene "OTTHUMG00000133531.6";
chr3	HAVANA	gene	48348332	48369831	.	-	.	gene_id "ENSG00000229453.2"; gene_type "protein_coding"; gene_name "SPINK8"; level 2; hgnc_id "HGNC:33160"; tag "ncRNA_host"; havana_gene "OTTHUMG00000156832.2";
chr3	HAVANA	gene	48413709	48442666	.	+	.	gene_id "ENSG00000164049.14"; gene_type "protein_coding"; gene_name "FBXW12"; level 1; hgnc_id "HGNC:20729"; tag "ncRNA_host"; havana_gene "OTTHUMG00000133530.4";
chr3	HAVANA	gene	48445261	48471495	.	-	.	gene_id "ENSG00000164050.13"; gene_type "protein_coding"; gene_name "PLXNB1"; level 2; hgnc_id "HGNC:9103"; havana_gene "OTTHUMG00000133527.6";
chr3	HAVANA	gene	48473574	48481866	.	-	.	gene_id "ENSG00000164051.14"; gene_type "protein_coding"; gene_name "CCDC51"; level 2; hgnc_id "HGNC:25714"; tag "overlapping_locus"; havana_gene "OTTHUMG00000133534.27";
chr3	HAVANA	gene	48481667	48485616	.	+	.	gene_id "ENSG00000232112.3"; gene_type "protein_coding"; gene_name "TMA7"; level 2; hgnc_id "HGNC:26932"; havana_gene "OTTHUMG00000156588.3";
chr3	HAVANA	gene	48488114	48509044	.	+	.	gene_id "ENSG00000164053.21"; gene_type "protein_coding"; gene_name "ATRIP"; level 2; hgnc_id "HGNC:33499"; tag "overlapping_locus"; havana_gene "OTTHUMG00000133532.8";
chr3	HAVANA	gene	48507210	48509044	.	+	.	gene_id "ENSG00000213689.14"; gene_type "protein_coding"; gene_name "TREX1"; level 2; hgnc_id "HGNC:12269"; tag "overlapping_locus"; havana_gene "OTTHUMG00000156205.9";
chr3	HAVANA	gene	48555117	48599448	.	-	.	gene_id "ENSG00000114268.12"; gene_type "protein_coding"; gene_name "PFKFB4"; level 1; hgnc_id "HGNC:8875"; tag "ncRNA_host"; tag "overlapping_locus"; havana_gene "OTTHUMG00000133528.20";
chr3	HAVANA	gene	48599151	48601214	.	-	.	gene_id "ENSG00000145040.4"; gene_type "protein_coding"; gene_name "UCN2"; level 2; hgnc_id "HGNC:18414"; tag "overlapping_locus"; havana_gene "OTTHUMG00000133533.2";
chr3	HAVANA	gene	48601506	48632700	.	-	.	gene_id "ENSG00000114270.17"; gene_type "protein_coding"; gene_name "COL7A1"; level 2; hgnc_id "HGNC:2214"; tag "ncRNA_host"; havana_gene "OTTHUMG00000133541.3";
chr3	HAVANA	gene	48636435	48648409	.	-	.	gene_id "ENSG00000010256.11"; gene_type "protein_coding"; gene_name "UQCRC1"; level 2; hgnc_id "HGNC:12585"; havana_gene "OTTHUMG00000133539.4";
chr3	HAVANA	gene	48658192	48659202	.	-	.	gene_id "ENSG00000183396.4"; gene_type "protein_coding"; gene_name "TMEM89"; level 2; hgnc_id "HGNC:32372"; havana_gene "OTTHUMG00000156647.2";
chr3	HAVANA	gene	48663156	48672926	.	-	.	gene_id "ENSG00000225697.13"; gene_type "protein_coding"; gene_name "SLC26A6"; level 1; hgnc_id "HGNC:14472"; tag "ncRNA_host"; tag "overlapping_locus"; havana_gene "OTTHUMG00000186381.2";
chr3	HAVANA	gene	48673896	48700319	.	-	.	gene_id "ENSG00000008300.17"; gene_type "protein_coding"; gene_name "CELSR3"; level 2; hgnc_id "HGNC:3230"; tag "ncRNA_host"; tag "overlapping_locus"; havana_gene "OTTHUMG00000133544.3";
chr3	HAVANA	gene	48711277	48723797	.	-	.	gene_id "ENSG00000213672.8"; gene_type "protein_coding"; gene_name "NCKIPSD"; level 1; hgnc_id "HGNC:15486"; havana_gene "OTTHUMG00000133542.5";
chr3	HAVANA	gene	48725436	48777786	.	-	.	gene_id "ENSG00000068745.15"; gene_type "protein_coding"; gene_name "IP6K2"; level 1; hgnc_id "HGNC:17313"; havana_gene "OTTHUMG00000133543.7";
chr3	HAVANA	gene	48782030	48885307	.	-	.	gene_id "ENSG00000114302.16"; gene_type "protein_coding"; gene_name "PRKAR2A"; level 1; hgnc_id "HGNC:9391"; havana_gene "OTTHUMG00000133540.5";
chr3	HAVANA	gene	48894359	48936337	.	-	.	gene_id "ENSG00000178537.10"; gene_type "protein_coding"; gene_name "SLC25A20"; level 1; hgnc_id "HGNC:1421"; havana_gene "OTTHUMG00000133538.4";
chr3	HAVANA	gene	48955215	48956818	.	-	.	gene_id "ENSG00000221883.3"; gene_type "protein_coding"; gene_name "ARIH2OS"; level 2; hgnc_id "HGNC:34425"; havana_gene "OTTHUMG00000156672.2";
chr3	HAVANA	gene	48956254	49023815	.	+	.	gene_id "ENSG00000177479.19"; gene_type "protein_coding"; gene_name "ARIH2"; level 2; hgnc_id "HGNC:690"; havana_gene "OTTHUMG00000133547.16";
chr3	HAVANA	gene	49027322	49044586	.	+	.	gene_id "ENSG00000178467.18"; gene_type "protein_coding"; gene_name "P4HTM"; level 2; hgnc_id "HGNC:28858"; tag "overlapping_locus"; havana_gene "OTTHUMG00000074057.6";
chr3	HAVANA	gene	49044495	49053386	.	+	.	gene_id "ENSG00000178252.18"; gene_type "protein_coding"; gene_name "WDR6"; level 1; hgnc_id "HGNC:12758"; tag "overlapping_locus"; havana_gene "OTTHUMG00000133546.14";
chr3	HAVANA	gene	49052921	49059726	.	-	.	gene_id "ENSG00000178149.17"; gene_type "protein_coding"; gene_name "DALRD3"; level 1; hgnc_id "HGNC:25536"; tag "ncRNA_host"; havana_gene "OTTHUMG00000156748.5";
chr3	HAVANA	gene	49057892	49060928	.	+	.	gene_id "ENSG00000178057.15"; gene_type "protein_coding"; gene_name "NDUFAF3"; level 2; hgnc_id "HGNC:29918"; havana_gene "OTTHUMG00000156773.3";
chr3	HAVANA	gene	49061758	49066841	.	-	.	gene_id "ENSG00000178035.12"; gene_type "protein_coding"; gene_name "IMPDH2"; level 1; hgnc_id "HGNC:6053"; havana_gene "OTTHUMG00000156771.3";
chr3	HAVANA	gene	49067140	49131796	.	-	.	gene_id "ENSG00000198218.11"; gene_type "protein_coding"; gene_name "QRICH1"; level 1; hgnc_id "HGNC:24713"; havana_gene "OTTHUMG00000156772.4";
chr3	HAVANA	gene	49133365	49142563	.	-	.	gene_id "ENSG00000172053.18"; gene_type "protein_coding"; gene_name "QARS1"; level 1; hgnc_id "HGNC:9751"; tag "ncRNA_host"; havana_gene "OTTHUMG00000156774.13";
chr3	HAVANA	gene	49145479	49158371	.	-	.	gene_id "ENSG00000172046.19"; gene_type "protein_coding"; gene_name "USP19"; level 1; hgnc_id "HGNC:12617"; havana_gene "OTTHUMG00000133611.7";
chr3	HAVANA	gene	49158547	49170551	.	-	.	gene_id "ENSG00000172037.14"; gene_type "protein_coding"; gene_name "LAMB2"; level 2; hgnc_id "HGNC:6487"; havana_gene "OTTHUMG00000156807.5";
chr3	HAVANA	gene	49199968	49203764	.	-	.	gene_id "ENSG00000177352.10"; gene_type "protein_coding"; gene_name "CCDC71"; level 2; hgnc_id "HGNC:25760"; havana_gene "OTTHUMG00000156815.3";
chr3	HAVANA	gene	49209031	49213919	.	+	.	gene_id "ENSG00000185909.15"; gene_type "protein_coding"; gene_name "KLHDC8B"; level 2; hgnc_id "HGNC:28557"; havana_gene "OTTHUMG00000156814.3";
chr3	HAVANA	gene	49215067	49229291	.	-	.	gene_id "ENSG00000236980.10"; gene_type "protein_coding"; gene_name "C3orf84"; level 2; hgnc_id "HGNC:44666"; havana_gene "OTTHUMG00000156816.4";
chr3	HAVANA	gene	49235861	49295539	.	+	.	gene_id "ENSG00000173421.17"; gene_type "protein_coding"; gene_name "CCDC36"; level 2; hgnc_id "HGNC:27945"; havana_gene "OTTHUMG00000155920.4";
chr3	HAVANA	gene	49306029	49314665	.	-	.	gene_id "ENSG00000188315.8"; gene_type "protein_coding"; gene_name "C3orf62"; level 2; hgnc_id "HGNC:24771"; tag "overlapping_locus"; havana_gene "OTTHUMG00000156819.4";
chr3	HAVANA	gene	49314577	49378145	.	-	.	gene_id "ENSG00000114316.13"; gene_type "protein_coding"; gene_name "USP4"; level 1; hgnc_id "HGNC:12627"; tag "overlapping_locus"; havana_gene "OTTHUMG00000156825.3";
chr3	HAVANA	gene	49396578	49450431	.	-	.	gene_id "ENSG00000067560.12"; gene_type "protein_coding"; gene_name "RHOA"; level 1; hgnc_id "HGNC:667"; tag "overlapping_locus"; havana_gene "OTTHUMG00000156838.8";
chr3	HAVANA	gene	49449639	49453908	.	+	.	gene_id "ENSG00000145022.4"; gene_type "protein_coding"; gene_name "TCTA"; level 2; hgnc_id "HGNC:11692"; havana_gene "OTTHUMG00000156846.2";
chr3	HAVANA	gene	49454210	49466747	.	-	.	gene_id "ENSG00000283189.2"; gene_type "protein_coding"; gene_name "AC104452.1"; level 2; tag "overlapping_locus"; havana_gene "OTTHUMG00000191676.4";
chr3	HAVANA	gene	49454211	49460118	.	-	.	gene_id "ENSG00000145020.16"; gene_type "protein_coding"; gene_name "AMT"; level 1; hgnc_id "HGNC:473"; tag "overlapping_locus"; havana_gene "OTTHUMG00000156847.13";
chr3	HAVANA	gene	49460379	49466759	.	-	.	gene_id "ENSG00000145029.13"; gene_type "protein_coding"; gene_name "NICN1"; level 2; hgnc_id "HGNC:18317"; tag "overlapping_locus"; havana_gene "OTTHUMG00000156848.4";
chr3	HAVANA	gene	49506136	49573051	.	+	.	gene_id "ENSG00000173402.12"; gene_type "protein_coding"; gene_name "DAG1"; level 2; hgnc_id "HGNC:2666"; havana_gene "OTTHUMG00000156869.11";
chr3	HAVANA	gene	49591910	49708982	.	+	.	gene_id "ENSG00000164061.5"; gene_type "protein_coding"; gene_name "BSN"; level 1; hgnc_id "HGNC:1117"; havana_gene "OTTHUMG00000133750.2";
chr3	HAVANA	gene	49711447	49721404	.	+	.	gene_id "ENSG00000164062.13"; gene_type "protein_coding"; gene_name "APEH"; level 2; hgnc_id "HGNC:586"; havana_gene "OTTHUMG00000156882.5";
chr3	HAVANA	gene	49721380	49726934	.	-	.	gene_id "ENSG00000173531.15"; gene_type "protein_coding"; gene_name "MST1"; level 1; hgnc_id "HGNC:7380"; tag "overlapping_locus"; havana_gene "OTTHUMG00000155918.6";
chr3	HAVANA	gene	49726971	49758962	.	+	.	gene_id "ENSG00000164068.16"; gene_type "protein_coding"; gene_name "RNF123"; level 2; hgnc_id "HGNC:21148"; havana_gene "OTTHUMG00000156891.7";
chr3	HAVANA	gene	49754262	49757117	.	-	.	gene_id "ENSG00000176020.9"; gene_type "protein_coding"; gene_name "AMIGO3"; level 2; hgnc_id "HGNC:24075"; tag "overlapping_locus"; havana_gene "OTTHUMG00000158152.2";
chr3	HAVANA	gene	49754277	49761384	.	-	.	gene_id "ENSG00000173540.13"; gene_type "protein_coding"; gene_name "GMPPB"; level 2; hgnc_id "HGNC:22932"; tag "overlapping_locus"; havana_gene "OTTHUMG00000158151.2";
chr3	HAVANA	gene	49761727	49823975	.	-	.	gene_id "ENSG00000176095.12"; gene_type "protein_coding"; gene_name "IP6K1"; level 1; hgnc_id "HGNC:18360"; havana_gene "OTTHUMG00000158197.2";
chr3	HAVANA	gene	49828165	49837306	.	-	.	gene_id "ENSG00000187492.9"; gene_type "protein_coding"; gene_name "CDHR4"; level 2; hgnc_id "HGNC:34527"; havana_gene "OTTHUMG00000158198.3";
chr3	HAVANA	gene	49840694	49842463	.	+	.	gene_id "ENSG00000185614.6"; gene_type "protein_coding"; gene_name "INKA1"; level 2; hgnc_id "HGNC:32480"; havana_gene "OTTHUMG00000158268.3";
chr3	HAVANA	gene	49842642	49851386	.	-	.	gene_id "ENSG00000182179.13"; gene_type "protein_coding"; gene_name "UBA7"; level 2; hgnc_id "HGNC:12471"; tag "ncRNA_host"; havana_gene "OTTHUMG00000158267.3";
chr3	HAVANA	gene	49866034	49894007	.	-	.	gene_id "ENSG00000183763.9"; gene_type "protein_coding"; gene_name "TRAIP"; level 2; hgnc_id "HGNC:30764"; havana_gene "OTTHUMG00000158269.4";
chr3	HAVANA	gene	49895421	49907368	.	-	.	gene_id "ENSG00000164076.17"; gene_type "protein_coding"; gene_name "CAMKV"; level 1; hgnc_id "HGNC:28788"; tag "ncRNA_host"; havana_gene "OTTHUMG00000158288.7";
chr3	HAVANA	gene	49924435	49941306	.	-	.	gene_id "ENSG00000164078.13"; gene_type "protein_coding"; gene_name "MST1R"; level 1; hgnc_id "HGNC:7381"; havana_gene "OTTHUMG00000156709.7";
chr3	HAVANA	gene	49944593	49967606	.	-	.	gene_id "ENSG00000164077.14"; gene_type "protein_coding"; gene_name "MON1A"; level 1; hgnc_id "HGNC:28207"; havana_gene "OTTHUMG00000156737.7";
chr3	HAVANA	gene	49977440	50137478	.	+	.	gene_id "ENSG00000004534.15"; gene_type "protein_coding"; gene_name "RBM6"; level 1; hgnc_id "HGNC:9903"; tag "overlapping_locus"; havana_gene "OTTHUMG00000156736.13";
chr3	HAVANA	gene	50126352	50156454	.	+	.	gene_id "ENSG00000003756.17"; gene_type "protein_coding"; gene_name "RBM5"; level 1; hgnc_id "HGNC:9902"; tag "overlapping_locus"; havana_gene "OTTHUMG00000156785.9";
chr3	HAVANA	gene	50192478	50226508	.	+	.	gene_id "ENSG00000001617.12"; gene_type "protein_coding"; gene_name "SEMA3F"; level 2; hgnc_id "HGNC:10728"; tag "ncRNA_host"; havana_gene "OTTHUMG00000156806.9";
chr3	HAVANA	gene	50229043	50235129	.	+	.	gene_id "ENSG00000114349.10"; gene_type "protein_coding"; gene_name "GNAT1"; level 1; hgnc_id "HGNC:4393"; havana_gene "OTTHUMG00000156808.3";
chr3	HAVANA	gene	50242679	50258918	.	+	.	gene_id "ENSG00000188338.15"; gene_type "protein_coding"; gene_name "SLC38A3"; level 2; hgnc_id "HGNC:18044"; havana_gene "OTTHUMG00000156764.8";
chr3	HAVANA	gene	50263724	50296794	.	+	.	gene_id "ENSG00000114353.17"; gene_type "protein_coding"; gene_name "GNAI2"; level 1; hgnc_id "HGNC:4385"; tag "ncRNA_host"; tag "overlapping_locus"; havana_gene "OTTHUMG00000156940.2";
chr3	HAVANA	gene	50304990	50314977	.	+	.	gene_id "ENSG00000012171.20"; gene_type "protein_coding"; gene_name "SEMA3B"; level 2; hgnc_id "HGNC:10724"; tag "ncRNA_host"; havana_gene "OTTHUMG00000156970.6";
chr3	HAVANA	gene	50316518	50325545	.	+	.	gene_id "ENSG00000179564.4"; gene_type "protein_coding"; gene_name "LSMEM2"; level 2; hgnc_id "HGNC:26781"; havana_gene "OTTHUMG00000156938.2";
chr3	HAVANA	gene	50325163	50330349	.	-	.	gene_id "ENSG00000214706.10"; gene_type "protein_coding"; gene_name "IFRD2"; level 2; hgnc_id "HGNC:5457"; tag "overlapping_locus"; havana_gene "OTTHUMG00000156935.3";
chr3	HAVANA	gene	50330262	50336836	.	-	.	gene_id "ENSG00000186792.17"; gene_type "protein_coding"; gene_name "HYAL3"; level 2; hgnc_id "HGNC:5322"; tag "overlapping_locus"; havana_gene "OTTHUMG00000156936.5";
chr3	HAVANA	gene	50333833	50336852	.	-	.	gene_id "ENSG00000243477.5"; gene_type "protein_coding"; gene_name "NAA80"; level 2; hgnc_id "HGNC:30252"; tag "overlapping_locus"; havana_gene "OTTHUMG00000156939.2";
chr3	HAVANA	gene	50337321	50349812	.	-	.	gene_id "ENSG00000114378.17"; gene_type "protein_coding"; gene_name "HYAL1"; level 2; hgnc_id "HGNC:5320"; havana_gene "OTTHUMG00000156941.2";
chr3	HAVANA	gene	50355221	50360213	.	-	.	gene_id "ENSG00000068001.14"; gene_type "protein_coding"; gene_name "HYAL2"; level 2; hgnc_id "HGNC:5321"; tag "overlapping_locus"; havana_gene "OTTHUMG00000156876.2";
chr3	HAVANA	gene	50357458	50365682	.	-	.	gene_id "ENSG00000114383.10"; gene_type "protein_coding"; gene_name "TUSC2"; level 1; hgnc_id "HGNC:17034"; tag "overlapping_locus"; havana_gene "OTTHUMG00000156877.2";
chr3	HAVANA	gene	50367213	50378411	.	-	.	gene_id "ENSG00000068028.17"; gene_type "protein_coding"; gene_name "RASSF1"; level 2; hgnc_id "HGNC:9882"; havana_gene "OTTHUMG00000149958.6";
chr3	HAVANA	gene	50378541	50383163	.	-	.	gene_id "ENSG00000004838.14"; gene_type "protein_coding"; gene_name "ZMYND10"; level 1; hgnc_id "HGNC:19412"; havana_gene "OTTHUMG00000156874.6";
chr3	HAVANA	gene	50384761	50388257	.	-	.	gene_id "ENSG00000114388.14"; gene_type "protein_coding"; gene_name "NPRL2"; level 2; hgnc_id "HGNC:24969"; havana_gene "OTTHUMG00000156864.4";
chr3	HAVANA	gene	50388126	50395891	.	+	.	gene_id "ENSG00000114395.10"; gene_type "protein_coding"; gene_name "CYB561D2"; level 1; hgnc_id "HGNC:30253"; tag "overlapping_locus"; havana_gene "OTTHUMG00000156813.4";
chr3	HAVANA	gene	50388323	50405354	.	+	.	gene_id "ENSG00000272104.1"; gene_type "protein_coding"; gene_name "Z84492.2"; level 2; tag "overlapping_locus"; havana_gene "OTTHUMG00000185535.1";
chr3	HAVANA	gene	50392181	50396952	.	-	.	gene_id "ENSG00000126062.4"; gene_type "protein_coding"; gene_name "TMEM115"; level 2; hgnc_id "HGNC:30055"; havana_gene "OTTHUMG00000044212.4";
chr3	HAVANA	gene	50400230	50541675	.	-	.	gene_id "ENSG00000007402.11"; gene_type "protein_coding"; gene_name "CACNA2D2"; level 2; hgnc_id "HGNC:1400"; havana_gene "OTTHUMG00000156887.4";
chr3	HAVANA	gene	50595456	50608458	.	-	.	gene_id "ENSG00000088543.15"; gene_type "protein_coding"; gene_name "C3orf18"; level 1; hgnc_id "HGNC:24837"; havana_gene "OTTHUMG00000156854.7";
chr3	HAVANA	gene	50606583	50633599	.	+	.	gene_id "ENSG00000114735.9"; gene_type "protein_coding"; gene_name "HEMK1"; level 2; hgnc_id "HGNC:24923"; havana_gene "OTTHUMG00000156849.2";
chr3	HAVANA	gene	50643921	50649262	.	-	.	gene_id "ENSG00000114737.15"; gene_type "protein_coding"; gene_name "CISH"; level 2; hgnc_id "HGNC:1984"; havana_gene "OTTHUMG00000156853.1";
chr3	HAVANA	gene	50648951	50686722	.	+	.	gene_id "ENSG00000114738.11"; gene_type "protein_coding"; gene_name "MAPKAPK3"; level 1; hgnc_id "HGNC:6888"; havana_gene "OTTHUMG00000156850.13";
chr3	HAVANA	gene	50712358	51421629	.	+	.	gene_id "ENSG00000088538.13"; gene_type "protein_coding"; gene_name "DOCK3"; level 2; hgnc_id "HGNC:2989"; tag "ncRNA_host"; havana_gene "OTTHUMG00000156892.6";
chr3	HAVANA	gene	51422722	51426828	.	+	.	gene_id "ENSG00000145050.18"; gene_type "protein_coding"; gene_name "MANF"; level 2; hgnc_id "HGNC:15461"; havana_gene "OTTHUMG00000156897.8";
chr3	HAVANA	gene	51428716	51435339	.	+	.	gene_id "ENSG00000259956.2"; gene_type "protein_coding"; gene_name "RBM15B"; level 2; hgnc_id "HGNC:24303"; havana_gene "OTTHUMG00000156896.2";
chr3	HAVANA	gene	51433298	51534018	.	-	.	gene_id "ENSG00000145041.15"; gene_type "protein_coding"; gene_name "DCAF1"; level 2; hgnc_id "HGNC:30911"; havana_gene "OTTHUMG00000156895.4";
chr3	HAVANA	gene	51575160	51702683	.	+	.	gene_id "ENSG00000164080.13"; gene_type "protein_coding"; gene_name "RAD54L2"; level 1; hgnc_id "HGNC:29123"; tag "overlapping_locus"; havana_gene "OTTHUMG00000152936.5";
chr3	HAVANA	gene	51696709	51738339	.	+	.	gene_id "ENSG00000164081.12"; gene_type "protein_coding"; gene_name "TEX264"; level 2; hgnc_id "HGNC:30247"; tag "overlapping_locus"; havana_gene "OTTHUMG00000156901.2";
chr3	HAVANA	gene	51741084	51752629	.	+	.	gene_id "ENSG00000164082.15"; gene_type "protein_coding"; gene_name "GRM2"; level 2; hgnc_id "HGNC:4594"; havana_gene "OTTHUMG00000156902.4";
chr3	HAVANA	gene	51812577	51813257	.	-	.	gene_id "ENSG00000214686.7"; gene_type "protein_coding"; gene_name "IQCF6"; level 2; hgnc_id "HGNC:35158"; havana_gene "OTTHUMG00000187148.4";
chr3	HAVANA	gene	51832819	51867405	.	+	.	gene_id "ENSG00000285749.2"; gene_type "protein_coding"; gene_name "AC097636.2"; level 2; tag "overlapping_locus"; havana_gene "OTTHUMG00000156910.5";
chr3	HAVANA	gene	51860899	51864872	.	+	.	gene_id "ENSG00000229972.8"; gene_type "protein_coding"; gene_name "IQCF3"; level 2; hgnc_id "HGNC:31816"; tag "overlapping_locus"; havana_gene "OTTHUMG00000193406.1";
chr3	HAVANA	gene	51895631	51897440	.	+	.	gene_id "ENSG00000184345.5"; gene_type "protein_coding"; gene_name "IQCF2"; level 2; hgnc_id "HGNC:31815"; havana_gene "OTTHUMG00000156914.3";
chr3	HAVANA	gene	51907737	51909617	.	-	.	gene_id "ENSG00000214681.4"; gene_type "protein_coding"; gene_name "IQCF5"; level 2; hgnc_id "HGNC:35159"; havana_gene "OTTHUMG00000156913.2";
chr3	HAVANA	gene	51928892	51937369	.	-	.	gene_id "ENSG00000173389.16"; gene_type "protein_coding"; gene_name "IQCF1"; level 2; hgnc_id "HGNC:28607"; havana_gene "OTTHUMG00000156908.2";
chr3	HAVANA	gene	51967445	51975920	.	-	.	gene_id "ENSG00000114767.7"; gene_type "protein_coding"; gene_name "RRP9"; level 2; hgnc_id "HGNC:16829"; havana_gene "OTTHUMG00000156930.2";
chr3	HAVANA	gene	51976361	51982883	.	+	.	gene_id "ENSG00000041880.14"; gene_type "protein_coding"; gene_name "PARP3"; level 2; hgnc_id "HGNC:273"; havana_gene "OTTHUMG00000156931.5";
chr3	HAVANA	gene	51989397	51991515	.	+	.	gene_id "ENSG00000180929.6"; gene_type "protein_coding"; gene_name "GPR62"; level 2; hgnc_id "HGNC:13301"; havana_gene "OTTHUMG00000157367.2";
chr3	HAVANA	gene	51991470	52008032	.	-	.	gene_id "ENSG00000090097.21"; gene_type "protein_coding"; gene_name "PCBP4"; level 1; hgnc_id "HGNC:8652"; tag "overlapping_locus"; havana_gene "OTTHUMG00000157366.34";
chr3	HAVANA	gene	52002526	52017425	.	-	.	gene_id "ENSG00000114779.19"; gene_type "protein_coding"; gene_name "ABHD14B"; level 2; hgnc_id "HGNC:28235"; tag "overlapping_locus"; havana_gene "OTTHUMG00000157816.25";
chr3	HAVANA	gene	52005442	52015215	.	+	.	gene_id "ENSG00000248487.9"; gene_type "protein_coding"; gene_name "ABHD14A"; level 2; hgnc_id "HGNC:24538"; tag "overlapping_locus"; havana_gene "OTTHUMG00000157818.3";
chr3	HAVANA	gene	52008722	52023199	.	+	.	gene_id "ENSG00000114786.16"; gene_type "protein_coding"; gene_name "ABHD14A-ACY1"; level 1; hgnc_id "HGNC:38856"; tag "overlapping_locus"; havana_gene "OTTHUMG00000166447.7";
chr3	HAVANA	gene	52017356	52023213	.	+	.	gene_id "ENSG00000243989.9"; gene_type "protein_coding"; gene_name "ACY1"; level 1; hgnc_id "HGNC:177"; tag "overlapping_locus"; havana_gene "OTTHUMG00000157815.15";
chr3	HAVANA	gene	52027538	52029911	.	-	.	gene_id "ENSG00000162244.12"; gene_type "protein_coding"; gene_name "RPL29"; level 2; hgnc_id "HGNC:10331"; havana_gene "OTTHUMG00000155262.7";
chr3	HAVANA	gene	52082935	52090587	.	-	.	gene_id "ENSG00000164086.10"; gene_type "protein_coding"; gene_name "DUSP7"; level 2; hgnc_id "HGNC:3073"; havana_gene "OTTHUMG00000157819.2";
chr3	HAVANA	gene	52109242	52188706	.	-	.	gene_id "ENSG00000164087.8"; gene_type "protein_coding"; gene_name "POC1A"; level 2; hgnc_id "HGNC:24488"; havana_gene "OTTHUMG00000157817.2";
chr3	HAVANA	gene	52232102	52248343	.	+	.	gene_id "ENSG00000023330.15"; gene_type "protein_coding"; gene_name "ALAS1"; level 1; hgnc_id "HGNC:396"; havana_gene "OTTHUMG00000158108.3";
chr3	HAVANA	gene	52255096	52260179	.	-	.	gene_id "ENSG00000239732.3"; gene_type "protein_coding"; gene_name "TLR9"; level 2; hgnc_id "HGNC:15633"; tag "overlapping_locus"; havana_gene "OTTHUMG00000158106.1";
chr3	HAVANA	gene	52255097	52265206	.	-	.	gene_id "ENSG00000173366.11"; gene_type "protein_coding"; gene_name "AC097637.1"; level 1; tag "overlapping_locus"; havana_gene "OTTHUMG00000162044.1";
chr3	HAVANA	gene	52262628	52273174	.	-	.	gene_id "ENSG00000247596.9"; gene_type "protein_coding"; gene_name "TWF2"; level 1; hgnc_id "HGNC:9621"; tag "overlapping_locus"; havana_gene "OTTHUMG00000158105.4";
chr3	HAVANA	gene	52279775	52284615	.	+	.	gene_id "ENSG00000164088.18"; gene_type "protein_coding"; gene_name "PPM1M"; level 1; hgnc_id "HGNC:26506"; havana_gene "OTTHUMG00000153046.12";
chr3	HAVANA	gene	52288450	52322036	.	-	.	gene_id "ENSG00000164091.12"; gene_type "protein_coding"; gene_name "WDR82"; level 2; hgnc_id "HGNC:28826"; tag "ncRNA_host"; havana_gene "OTTHUMG00000150391.4";
chr3	HAVANA	gene	52321105	52329273	.	+	.	gene_id "ENSG00000168237.18"; gene_type "protein_coding"; gene_name "GLYCTK"; level 1; hgnc_id "HGNC:24247"; havana_gene "OTTHUMG00000158380.2";
chr3	HAVANA	gene	52350335	52434507	.	+	.	gene_id "ENSG00000114841.17"; gene_type "protein_coding"; gene_name "DNAH1"; level 2; hgnc_id "HGNC:2940"; tag "overlapping_locus"; havana_gene "OTTHUMG00000158378.3";
chr3	HAVANA	gene	52435024	52444024	.	-	.	gene_id "ENSG00000163930.10"; gene_type "protein_coding"; gene_name "BAP1"; level 2; hgnc_id "HGNC:950"; havana_gene "OTTHUMG00000158392.5";
chr3	HAVANA	gene	52444676	52457657	.	+	.	gene_id "ENSG00000010318.21"; gene_type "protein_coding"; gene_name "PHF7"; level 1; hgnc_id "HGNC:18458"; havana_gene "OTTHUMG00000158495.3";
chr3	HAVANA	gene	52467051	52479119	.	-	.	gene_id "ENSG00000010319.7"; gene_type "protein_coding"; gene_name "SEMA3G"; level 2; hgnc_id "HGNC:30400"; havana_gene "OTTHUMG00000158570.3";
chr3	HAVANA	gene	52485116	52488057	.	-	.	gene_id "ENSG00000114854.8"; gene_type "protein_coding"; gene_name "TNNC1"; level 1; hgnc_id "HGNC:11943"; havana_gene "OTTHUMG00000158572.3";
chr3	HAVANA	gene	52489134	52527084	.	+	.	gene_id "ENSG00000010322.16"; gene_type "protein_coding"; gene_name "NISCH"; level 2; hgnc_id "HGNC:18006"; havana_gene "OTTHUMG00000158571.3";
chr3	HAVANA	gene	52529354	52558511	.	+	.	gene_id "ENSG00000010327.10"; gene_type "protein_coding"; gene_name "STAB1"; level 2; hgnc_id "HGNC:18628"; havana_gene "OTTHUMG00000158574.3";
chr3	HAVANA	gene	52558401	52569070	.	-	.	gene_id "ENSG00000168268.11"; gene_type "protein_coding"; gene_name "NT5DC2"; level 2; hgnc_id "HGNC:25717"; havana_gene "OTTHUMG00000158626.23";
chr3	HAVANA	gene	52568029	52613253	.	+	.	gene_id "ENSG00000168273.8"; gene_type "protein_coding"; gene_name "SMIM4"; level 1; hgnc_id "HGNC:37257"; tag "ncRNA_host"; havana_gene "OTTHUMG00000158726.3";
chr3	HAVANA	gene	52579368	52719933	.	-	.	gene_id "ENSG00000163939.18"; gene_type "protein_coding"; gene_name "PBRM1"; level 1; hgnc_id "HGNC:30064"; tag "ncRNA_host"; havana_gene "OTTHUMG00000152663.3";
chr3	HAVANA	gene	52715172	52728513	.	+	.	gene_id "ENSG00000163938.17"; gene_type "protein_coding"; gene_name "GNL3"; level 2; hgnc_id "HGNC:29931"; tag "ncRNA_host"; havana_gene "OTTHUMG00000158752.4";
chr3	HAVANA	gene	52728504	52740048	.	-	.	gene_id "ENSG00000016864.18"; gene_type "protein_coding"; gene_name "GLT8D1"; level 2; hgnc_id "HGNC:24870"; havana_gene "OTTHUMG00000158759.8";
chr3	HAVANA	gene	52738971	52745164	.	+	.	gene_id "ENSG00000114902.14"; gene_type "protein_coding"; gene_name "SPCS1"; level 2; hgnc_id "HGNC:23401"; havana_gene "OTTHUMG00000154930.9";
chr3	HAVANA	gene	52742460	52804962	.	-	.	gene_id "ENSG00000114904.13"; gene_type "protein_coding"; gene_name "NEK4"; level 1; hgnc_id "HGNC:11399"; havana_gene "OTTHUMG00000158836.18";
chr3	HAVANA	gene	52811611	52826084	.	+	.	gene_id "ENSG00000055957.11"; gene_type "protein_coding"; gene_name "ITIH1"; level 2; hgnc_id "HGNC:6166"; havana_gene "OTTHUMG00000150312.10";
chr3	HAVANA	gene	52828784	52843025	.	+	.	gene_id "ENSG00000162267.12"; gene_type "protein_coding"; gene_name "ITIH3"; level 2; hgnc_id "HGNC:6168"; havana_gene "OTTHUMG00000158956.6";
chr3	HAVANA	gene	52846978	52864704	.	-	.	gene_id "ENSG00000055955.17"; gene_type "protein_coding"; gene_name "ITIH4"; level 2; hgnc_id "HGNC:6169"; tag "overlapping_locus"; havana_gene "OTTHUMG00000159023.3";
chr3	HAVANA	gene	52847298	52869745	.	-	.	gene_id "ENSG00000243696.5"; gene_type "protein_coding"; gene_name "AC006254.1"; level 1; tag "overlapping_locus"; havana_gene "OTTHUMG00000186063.4";
chr3	HAVANA	gene	52867130	52869035	.	-	.	gene_id "ENSG00000272573.6"; gene_type "protein_coding"; gene_name "MUSTN1"; level 2; hgnc_id "HGNC:22144"; tag "overlapping_locus"; havana_gene "OTTHUMG00000159024.6";
chr3	HAVANA	gene	52867137	52931578	.	-	.	gene_id "ENSG00000248592.7"; gene_type "protein_coding"; gene_name "STIMATE-MUSTN1"; level 2; hgnc_id "HGNC:38834"; tag "ncRNA_host"; tag "overlapping_locus"; havana_gene "OTTHUMG00000160756.1";
chr3	HAVANA	gene	52870235	52931564	.	-	.	gene_id "ENSG00000213533.12"; gene_type "protein_coding"; gene_name "STIMATE"; level 1; hgnc_id "HGNC:30526"; tag "ncRNA_host"; tag "overlapping_locus"; havana_gene "OTTHUMG00000150346.10";
chr3	HAVANA	gene	52937588	53080766	.	-	.	gene_id "ENSG00000163935.14"; gene_type "protein_coding"; gene_name "SFMBT1"; level 2; hgnc_id "HGNC:20255"; tag "overlapping_locus"; havana_gene "OTTHUMG00000159052.15";
chr3	HAVANA	gene	53003135	53133469	.	-	.	gene_id "ENSG00000272305.5"; gene_type "protein_coding"; gene_name "AC096887.1"; level 2; tag "overlapping_locus"; havana_gene "OTTHUMG00000185626.1";
chr3	HAVANA	gene	53122499	53164469	.	-	.	gene_id "ENSG00000163933.10"; gene_type "protein_coding"; gene_name "RFT1"; level 1; hgnc_id "HGNC:30220"; tag "overlapping_locus"; havana_gene "OTTHUMG00000074035.6";
chr3	HAVANA	gene	53190025	53226733	.	+	.	gene_id "ENSG00000163932.15"; gene_type "protein_coding"; gene_name "PRKCD"; level 2; hgnc_id "HGNC:9399"; havana_gene "OTTHUMG00000133659.9";
chr3	HAVANA	gene	53258728	53290068	.	-	.	gene_id "ENSG00000163931.16"; gene_type "protein_coding"; gene_name "TKT"; level 2; hgnc_id "HGNC:11834"; havana_gene "OTTHUMG00000158192.3";
chr3	HAVANA	gene	53317449	53381613	.	-	.	gene_id "ENSG00000272886.6"; gene_type "protein_coding"; gene_name "DCP1A"; level 2; hgnc_id "HGNC:18714"; tag "ncRNA_host"; havana_gene "OTTHUMG00000158193.8";
chr3	HAVANA	gene	53362990	53847760	.	+	.	gene_id "ENSG00000157388.19"; gene_type "protein_coding"; gene_name "CACNA1D"; level 1; hgnc_id "HGNC:1391"; havana_gene "OTTHUMG00000158278.13";
chr3	HAVANA	gene	53846362	53880446	.	-	.	gene_id "ENSG00000016391.11"; gene_type "protein_coding"; gene_name "CHDH"; level 2; hgnc_id "HGNC:24288"; havana_gene "OTTHUMG00000158281.5";
chr3	HAVANA	gene	53880595	53899821	.	+	.	gene_id "ENSG00000056736.10"; gene_type "protein_coding"; gene_name "IL17RB"; level 1; hgnc_id "HGNC:18015"; havana_gene "OTTHUMG00000158280.3";
chr3	HAVANA	gene	53901093	53916179	.	-	.	gene_id "ENSG00000113812.14"; gene_type "protein_coding"; gene_name "ACTR8"; level 1; hgnc_id "HGNC:14672"; havana_gene "OTTHUMG00000158279.5";
chr3	HAVANA	gene	53918444	53925989	.	-	.	gene_id "ENSG00000113811.11"; gene_type "protein_coding"; gene_name "SELENOK"; level 2; hgnc_id "HGNC:30394"; havana_gene "OTTHUMG00000158656.2";
chr3	HAVANA	gene	54156574	55108584	.	+	.	gene_id "ENSG00000157445.15"; gene_type "protein_coding"; gene_name "CACNA2D3"; level 2; hgnc_id "HGNC:15460"; tag "overlapping_locus"; havana_gene "OTTHUMG00000158580.4";
chr3	HAVANA	gene	54952258	55001115	.	-	.	gene_id "ENSG00000144771.8"; gene_type "protein_coding"; gene_name "LRTM1"; level 2; hgnc_id "HGNC:25023"; havana_gene "OTTHUMG00000158578.2";
chr3	HAVANA	gene	55499743	55524567	.	-	.	gene_id "ENSG00000114251.14"; gene_type "protein_coding"; gene_name "WNT5A"; level 2; hgnc_id "HGNC:12784"; havana_gene "OTTHUMG00000158361.6";
chr3	HAVANA	gene	55542339	56502495	.	-	.	gene_id "ENSG00000187672.13"; gene_type "protein_coding"; gene_name "ERC2"; level 2; hgnc_id "HGNC:31922"; tag "ncRNA_host"; havana_gene "OTTHUMG00000158390.5";
chr3	HAVANA	gene	56591189	56655865	.	+	.	gene_id "ENSG00000180376.17"; gene_type "protein_coding"; gene_name "CCDC66"; level 2; hgnc_id "HGNC:27709"; havana_gene "OTTHUMG00000155748.5";
chr3	HAVANA	gene	56654161	56717265	.	-	.	gene_id "ENSG00000163946.13"; gene_type "protein_coding"; gene_name "TASOR"; level 2; hgnc_id "HGNC:30314"; havana_gene "OTTHUMG00000158827.5";
chr3	HAVANA	gene	56761446	57113357	.	-	.	gene_id "ENSG00000163947.11"; gene_type "protein_coding"; gene_name "ARHGEF3"; level 1; hgnc_id "HGNC:683"; havana_gene "OTTHUMG00000158857.9";
chr3	HAVANA	gene	57094692	57109460	.	+	.	gene_id "ENSG00000186451.2"; gene_type "protein_coding"; gene_name "SPATA12"; level 2; hgnc_id "HGNC:23221"; havana_gene "OTTHUMG00000158862.3";
chr3	HAVANA	gene	57124010	57204334	.	-	.	gene_id "ENSG00000144730.18"; gene_type "protein_coding"; gene_name "IL17RD"; level 2; hgnc_id "HGNC:17616"; havana_gene "OTTHUMG00000150171.5";
chr3	HAVANA	gene	57231866	57261634	.	-	.	gene_id "ENSG00000163666.10"; gene_type "protein_coding"; gene_name "HESX1"; level 1; hgnc_id "HGNC:4877"; havana_gene "OTTHUMG00000158597.8";
chr3	HAVANA	gene	57261754	57312133	.	+	.	gene_id "ENSG00000157500.12"; gene_type "protein_coding"; gene_name "APPL1"; level 2; hgnc_id "HGNC:24035"; havana_gene "OTTHUMG00000133756.14";
chr3	HAVANA	gene	57302370	57326713	.	-	.	gene_id "ENSG00000239388.9"; gene_type "protein_coding"; gene_name "ASB14"; level 1; hgnc_id "HGNC:19766"; havana_gene "OTTHUMG00000158602.3";
chr3	HAVANA	gene	57542001	57552575	.	+	.	gene_id "ENSG00000174840.9"; gene_type "protein_coding"; gene_name "PDE12"; level 2; hgnc_id "HGNC:25386"; havana_gene "OTTHUMG00000158599.3";
chr3	HAVANA	gene	57557090	57583947	.	-	.	gene_id "ENSG00000168374.11"; gene_type "protein_coding"; gene_name "ARF4"; level 1; hgnc_id "HGNC:655"; havana_gene "OTTHUMG00000158601.6";
chr3	HAVANA	gene	57611181	57678804	.	-	.	gene_id "ENSG00000174839.13"; gene_type "protein_coding"; gene_name "DENND6A"; level 2; hgnc_id "HGNC:26635"; havana_gene "OTTHUMG00000158639.4";
chr3	HAVANA	gene	57741177	57915730	.	+	.	gene_id "ENSG00000163681.15"; gene_type "protein_coding"; gene_name "SLMAP"; level 2; hgnc_id "HGNC:16643"; havana_gene "OTTHUMG00000133764.5";
chr3	HAVANA	gene	57994127	58157978	.	+	.	gene_id "ENSG00000136068.14"; gene_type "protein_coding"; gene_name "FLNB"; level 1; hgnc_id "HGNC:3755"; havana_gene "OTTHUMG00000159158.1";
chr3	HAVANA	gene	58177984	58200424	.	-	.	gene_id "ENSG00000163687.14"; gene_type "protein_coding"; gene_name "DNASE1L3"; level 1; hgnc_id "HGNC:2959"; havana_gene "OTTHUMG00000159153.5";
chr3	HAVANA	gene	58223259	58281420	.	+	.	gene_id "ENSG00000163686.15"; gene_type "protein_coding"; gene_name "ABHD6"; level 2; hgnc_id "HGNC:21398"; havana_gene "OTTHUMG00000159150.3";
chr3	HAVANA	gene	58291974	58310422	.	+	.	gene_id "ENSG00000163684.11"; gene_type "protein_coding"; gene_name "RPP14"; level 2; hgnc_id "HGNC:30327"; tag "overlapping_locus"; havana_gene "OTTHUMG00000159152.2";
chr3	HAVANA	gene	58291989	58304301	.	+	.	gene_id "ENSG00000255154.7"; gene_type "protein_coding"; gene_name "HTD2"; level 2; hgnc_id "HGNC:53111"; tag "overlapping_locus"; havana_gene "OTTHUMG00000166318.6";
chr3	HAVANA	gene	58318607	58411854	.	+	.	gene_id "ENSG00000168297.16"; gene_type "protein_coding"; gene_name "PXK"; level 1; hgnc_id "HGNC:23326"; havana_gene "OTTHUMG00000159149.5";
chr3	HAVANA	gene	58413357	58419584	.	-	.	gene_id "ENSG00000168291.13"; gene_type "protein_coding"; gene_name "PDHB"; level 2; hgnc_id "HGNC:8808"; havana_gene "OTTHUMG00000159157.2";
chr3	HAVANA	gene	58477823	58488087	.	+	.	gene_id "ENSG00000168301.13"; gene_type "protein_coding"; gene_name "KCTD6"; level 1; hgnc_id "HGNC:22235"; havana_gene "OTTHUMG00000159161.4";
chr3	HAVANA	gene	58490863	58523010	.	-	.	gene_id "ENSG00000168306.13"; gene_type "protein_coding"; gene_name "ACOX2"; level 1; hgnc_id "HGNC:120"; havana_gene "OTTHUMG00000159154.4";
chr3	HAVANA	gene	58549844	58613337	.	-	.	gene_id "ENSG00000168309.18"; gene_type "protein_coding"; gene_name "FAM107A"; level 1; hgnc_id "HGNC:30827"; havana_gene "OTTHUMG00000159159.5";
chr3	HAVANA	gene	58619673	58652561	.	-	.	gene_id "ENSG00000198643.7"; gene_type "protein_coding"; gene_name "FAM3D"; level 2; hgnc_id "HGNC:18665"; havana_gene "OTTHUMG00000159148.3";
chr3	HAVANA	gene	58703092	59035810	.	-	.	gene_id "ENSG00000163689.20"; gene_type "protein_coding"; gene_name "C3orf67"; level 1; hgnc_id "HGNC:24763"; havana_gene "OTTHUMG00000159151.5";
chr3	HAVANA	gene	59733003	61237133	.	-	.	gene_id "ENSG00000189283.10"; gene_type "protein_coding"; gene_name "FHIT"; level 2; hgnc_id "HGNC:3701"; tag "ncRNA_host"; tag "overlapping_locus"; havana_gene "OTTHUMG00000158591.4";
chr3	HAVANA	gene	61547243	62283284	.	+	.	gene_id "ENSG00000144724.20"; gene_type "protein_coding"; gene_name "PTPRG"; level 2; hgnc_id "HGNC:9671"; havana_gene "OTTHUMG00000158660.2";
chr3	HAVANA	gene	62304648	62321888	.	+	.	gene_id "ENSG00000114405.10"; gene_type "protein_coding"; gene_name "C3orf14"; level 2; hgnc_id "HGNC:25024"; havana_gene "OTTHUMG00000158704.2";
chr3	HAVANA	gene	62355356	62359999	.	-	.	gene_id "ENSG00000153266.13"; gene_type "protein_coding"; gene_name "FEZF2"; level 2; hgnc_id "HGNC:13506"; havana_gene "OTTHUMG00000158705.2";
chr3	HAVANA	gene	62384021	62861091	.	-	.	gene_id "ENSG00000163618.18"; gene_type "protein_coding"; gene_name "CADPS"; level 1; hgnc_id "HGNC:1426"; tag "ncRNA_host"; tag "overlapping_locus"; havana_gene "OTTHUMG00000158651.9";
chr3	HAVANA	gene	63213991	63602600	.	+	.	gene_id "ENSG00000163630.11"; gene_type "protein_coding"; gene_name "SYNPR"; level 1; hgnc_id "HGNC:16507"; tag "ncRNA_host"; havana_gene "OTTHUMG00000158699.2";
chr3	HAVANA	gene	63638351	63664696	.	+	.	gene_id "ENSG00000188817.8"; gene_type "protein_coding"; gene_name "SNTN"; level 1; hgnc_id "HGNC:33706"; havana_gene "OTTHUMG00000158766.3";
chr3	HAVANA	gene	63804975	63834312	.	+	.	gene_id "ENSG00000163632.14"; gene_type "protein_coding"; gene_name "C3orf49"; level 2; hgnc_id "HGNC:25190"; havana_gene "OTTHUMG00000158761.5";
chr3	HAVANA	gene	63819546	63849544	.	-	.	gene_id "ENSG00000163634.12"; gene_type "protein_coding"; gene_name "THOC7"; level 2; hgnc_id "HGNC:29874"; havana_gene "OTTHUMG00000158767.4";
chr3	HAVANA	gene	63850233	63989138	.	+	.	gene_id "ENSG00000285258.1"; gene_type "protein_coding"; gene_name "ATXN7"; level 2; hgnc_id "HGNC:10560"; tag "overlapping_locus"; havana_gene "OTTHUMG00000158763.7";
chr3	HAVANA	gene	63884075	63989129	.	+	.	gene_id "ENSG00000163635.18"; gene_type "protein_coding"; gene_name "ATXN7"; level 2; hgnc_id "HGNC:10560"; tag "overlapping_locus"; havana_gene "OTTHUMG00000192515.1";
chr3	HAVANA	gene	63996225	64009686	.	-	.	gene_id "ENSG00000163636.10"; gene_type "protein_coding"; gene_name "PSMD6"; level 2; hgnc_id "HGNC:9564"; havana_gene "OTTHUMG00000158765.2";
chr3	HAVANA	gene	64077912	64431152	.	-	.	gene_id "ENSG00000163637.13"; gene_type "protein_coding"; gene_name "PRICKLE2"; level 1; hgnc_id "HGNC:20340"; tag "overlapping_locus"; havana_gene "OTTHUMG00000158789.6";
chr3	HAVANA	gene	64501330	64673676	.	-	.	gene_id "ENSG00000163638.13"; gene_type "protein_coding"; gene_name "ADAMTS9"; level 2; hgnc_id "HGNC:13202"; havana_gene "OTTHUMG00000158722.2";
chr3	HAVANA	gene	65339200	66024509	.	-	.	gene_id "ENSG00000151276.23"; gene_type "protein_coding"; gene_name "MAGI1"; level 1; hgnc_id "HGNC:946"; tag "ncRNA_host"; tag "overlapping_locus"; havana_gene "OTTHUMG00000157554.5";
chr3	HAVANA	gene	66429221	66551687	.	-	.	gene_id "ENSG00000144749.13"; gene_type "protein_coding"; gene_name "LRIG1"; level 2; hgnc_id "HGNC:17360"; havana_gene "OTTHUMG00000158727.1";
chr3	HAVANA	gene	67048731	67061634	.	+	.	gene_id "ENSG00000163376.11"; gene_type "protein_coding"; gene_name "KBTBD8"; level 2; hgnc_id "HGNC:30691"; havana_gene "OTTHUMG00000158779.2";
chr3	HAVANA	gene	67410884	67705038	.	-	.	gene_id "ENSG00000172340.14"; gene_type "protein_coding"; gene_name "SUCLG2"; level 2; hgnc_id "HGNC:11450"; havana_gene "OTTHUMG00000158740.1";
chr3	HAVANA	gene	68053390	68594772	.	+	.	gene_id "ENSG00000183662.11"; gene_type "protein_coding"; gene_name "TAFA1"; level 2; hgnc_id "HGNC:21587"; tag "overlapping_locus"; havana_gene "OTTHUMG00000158745.2";
chr3	HAVANA	gene	68780917	69002448	.	-	.	gene_id "ENSG00000163377.16"; gene_type "protein_coding"; gene_name "TAFA4"; level 2; hgnc_id "HGNC:21591"; havana_gene "OTTHUMG00000158744.4";
chr3	HAVANA	gene	69024368	69062835	.	-	.	gene_id "ENSG00000163378.14"; gene_type "protein_coding"; gene_name "EOGT"; level 2; hgnc_id "HGNC:28526"; havana_gene "OTTHUMG00000156279.4";
chr3	HAVANA	gene	69068978	69101490	.	-	.	gene_id "ENSG00000144747.17"; gene_type "protein_coding"; gene_name "TMF1"; level 2; hgnc_id "HGNC:11870"; tag "ncRNA_host"; havana_gene "OTTHUMG00000158771.3";
chr3	HAVANA	gene	69103881	69129559	.	-	.	gene_id "ENSG00000144744.17"; gene_type "protein_coding"; gene_name "UBA3"; level 2; hgnc_id "HGNC:12470"; havana_gene "OTTHUMG00000154325.4";
chr3	HAVANA	gene	69134088	69155243	.	+	.	gene_id "ENSG00000144746.7"; gene_type "protein_coding"; gene_name "ARL6IP5"; level 2; hgnc_id "HGNC:16937"; havana_gene "OTTHUMG00000158773.2";
chr3	HAVANA	gene	69156023	69172183	.	-	.	gene_id "ENSG00000163380.15"; gene_type "protein_coding"; gene_name "LMOD3"; level 2; hgnc_id "HGNC:6649"; havana_gene "OTTHUMG00000158774.1";
chr3	HAVANA	gene	69217933	69591734	.	-	.	gene_id "ENSG00000114541.15"; gene_type "protein_coding"; gene_name "FRMD4B"; level 2; hgnc_id "HGNC:24886"; tag "overlapping_locus"; havana_gene "OTTHUMG00000158772.5";
chr3	HAVANA	gene	69788586	70017488	.	+	.	gene_id "ENSG00000187098.15"; gene_type "protein_coding"; gene_name "MITF"; level 2; hgnc_id "HGNC:7105"; havana_gene "OTTHUMG00000149921.15";
chr3	HAVANA	gene	70243630	70361789	.	-	.	gene_id "ENSG00000242120.4"; gene_type "protein_coding"; gene_name "MDFIC2"; level 2; hgnc_id "HGNC:53442"; havana_gene "OTTHUMG00000158801.4";
chr3	HAVANA	gene	71001968	71633144	.	-	.	gene_id "ENSG00000114861.21"; gene_type "protein_coding"; gene_name "FOXP1"; level 1; hgnc_id "HGNC:3823"; tag "ncRNA_host"; tag "overlapping_locus"; havana_gene "OTTHUMG00000158803.18";
chr3	HAVANA	gene	71008377	71803380	.	-	.	gene_id "ENSG00000285708.1"; gene_type "protein_coding"; gene_name "AC097634.4"; level 2; tag "ncRNA_host"; tag "overlapping_locus"; havana_gene "OTTHUMG00000192624.1";
chr3	HAVANA	gene	71724565	71803924	.	-	.	gene_id "ENSG00000163412.13"; gene_type "protein_coding"; gene_name "EIF4E3"; level 2; hgnc_id "HGNC:31837"; tag "overlapping_locus"; havana_gene "OTTHUMG00000158797.9";
chr3	HAVANA	gene	71803006	71805647	.	+	.	gene_id "ENSG00000170837.3"; gene_type "protein_coding"; gene_name "GPR27"; level 2; hgnc_id "HGNC:4482"; havana_gene "OTTHUMG00000158810.2";
chr3	HAVANA	gene	71820806	71834357	.	-	.	gene_id "ENSG00000163421.9"; gene_type "protein_coding"; gene_name "PROK2"; level 2; hgnc_id "HGNC:18455"; havana_gene "OTTHUMG00000158809.2";
chr3	HAVANA	gene	72420976	72495772	.	-	.	gene_id "ENSG00000163602.10"; gene_type "protein_coding"; gene_name "RYBP"; level 2; hgnc_id "HGNC:10480"; tag "reference_genome_error"; havana_gene "OTTHUMG00000159190.4";
chr3	HAVANA	gene	72798428	72911065	.	-	.	gene_id "ENSG00000144736.14"; gene_type "protein_coding"; gene_name "SHQ1"; level 1; hgnc_id "HGNC:25543"; havana_gene "OTTHUMG00000158814.3";
chr3	HAVANA	gene	72937197	73047289	.	+	.	gene_id "ENSG00000172986.13"; gene_type "protein_coding"; gene_name "GXYLT2"; level 2; hgnc_id "HGNC:33383"; tag "overlapping_locus"; havana_gene "OTTHUMG00000158815.3";
chr3	HAVANA	gene	73045954	73118349	.	+	.	gene_id "ENSG00000163605.15"; gene_type "protein_coding"; gene_name "PPP4R2"; level 2; hgnc_id "HGNC:18296"; tag "ncRNA_host"; tag "overlapping_locus"; havana_gene "OTTHUMG00000158816.4";
chr3	HAVANA	gene	73110810	73112488	.	+	.	gene_id "ENSG00000255423.1"; gene_type "protein_coding"; gene_name "EBLN2"; level 2; hgnc_id "HGNC:25493"; tag "overlapping_locus"; havana_gene "OTTHUMG00000165897.1";
chr3	HAVANA	gene	73431582	73674092	.	-	.	gene_id "ENSG00000121440.15"; gene_type "protein_coding"; gene_name "PDZRN3"; level 1; hgnc_id "HGNC:17704"; tag "ncRNA_host"; havana_gene "OTTHUMG00000158865.6";
chr3	HAVANA	gene	74311719	74570291	.	-	.	gene_id "ENSG00000113805.8"; gene_type "protein_coding"; gene_name "CNTN3"; level 2; hgnc_id "HGNC:2173"; havana_gene "OTTHUMG00000158813.1";
chr3	HAVANA	gene	75713481	75716371	.	+	.	gene_id "ENSG00000172969.7"; gene_type "protein_coding"; gene_name "FRG2C"; level 1; hgnc_id "HGNC:33626"; havana_gene "OTTHUMG00000158963.1";
chr3	HAVANA	gene	75727811	75834734	.	-	.	gene_id "ENSG00000227124.11"; gene_type "protein_coding"; gene_name "ZNF717"; level 2; hgnc_id "HGNC:29448"; havana_gene "OTTHUMG00000158965.9";
chr3	HAVANA	gene	75955846	77699115	.	+	.	gene_id "ENSG00000185008.17"; gene_type "protein_coding"; gene_name "ROBO2"; level 1; hgnc_id "HGNC:10250"; tag "ncRNA_host"; tag "overlapping_locus"; havana_gene "OTTHUMG00000158935.9";
chr3	HAVANA	gene	78646389	79817148	.	-	.	gene_id "ENSG00000169855.20"; gene_type "protein_coding"; gene_name "ROBO1"; level 1; hgnc_id "HGNC:10249"; tag "ncRNA_host"; havana_gene "OTTHUMG00000158843.5";
chr3	HAVANA	gene	81538854	81810796	.	-	.	gene_id "ENSG00000114480.13"; gene_type "protein_coding"; gene_name "GBE1"; level 2; hgnc_id "HGNC:4180"; tag "overlapping_locus"; havana_gene "OTTHUMG00000158978.3";
chr3	HAVANA	gene	85008132	86123579	.	+	.	gene_id "ENSG00000175161.13"; gene_type "protein_coding"; gene_name "CADM2"; level 2; hgnc_id "HGNC:29849"; tag "ncRNA_host"; tag "overlapping_locus"; havana_gene "OTTHUMG00000158990.3";
chr3	HAVANA	gene	86925538	87040299	.	-	.	gene_id "ENSG00000206538.9"; gene_type "protein_coding"; gene_name "VGLL3"; level 2; hgnc_id "HGNC:24327"; havana_gene "OTTHUMG00000158984.4";
chr3	HAVANA	gene	87276421	87304706	.	+	.	gene_id "ENSG00000083937.9"; gene_type "protein_coding"; gene_name "CHMP2B"; level 1; hgnc_id "HGNC:24537"; havana_gene "OTTHUMG00000158982.5";
chr3	HAVANA	gene	87308554	87325734	.	-	.	gene_id "ENSG00000064835.11"; gene_type "protein_coding"; gene_name "POU1F1"; level 2; hgnc_id "HGNC:9210"; havana_gene "OTTHUMG00000158992.6";
chr3	HAVANA	gene	88039846	88042985	.	+	.	gene_id "ENSG00000179097.5"; gene_type "protein_coding"; gene_name "HTR1F"; level 2; hgnc_id "HGNC:5292"; havana_gene "OTTHUMG00000159008.1";
chr3	HAVANA	gene	88101094	88199035	.	-	.	gene_id "ENSG00000163320.11"; gene_type "protein_coding"; gene_name "CGGBP1"; level 2; hgnc_id "HGNC:1888"; tag "overlapping_locus"; havana_gene "OTTHUMG00000159009.7";
chr3	HAVANA	gene	88108405	88193814	.	+	.	gene_id "ENSG00000175105.7"; gene_type "protein_coding"; gene_name "ZNF654"; level 2; hgnc_id "HGNC:25612"; havana_gene "OTTHUMG00000159097.4";
chr3	HAVANA	gene	88199109	88217879	.	+	.	gene_id "ENSG00000179021.10"; gene_type "protein_coding"; gene_name "C3orf38"; level 1; hgnc_id "HGNC:28384"; havana_gene "OTTHUMG00000155752.3";
chr3	HAVANA	gene	88387566	88516744	.	+	.	gene_id "ENSG00000283434.2"; gene_type "protein_coding"; gene_name "CSNKA2IP"; level 2; hgnc_id "HGNC:53637"; tag "ncRNA_host"; havana_gene "OTTHUMG00000191768.2";
chr3	HAVANA	gene	89156771	89531284	.	+	.	gene_id "ENSG00000044524.11"; gene_type "protein_coding"; gene_name "EPHA3"; level 2; hgnc_id "HGNC:3387"; havana_gene "OTTHUMG00000159040.2";
chr3	HAVANA	gene	93591895	93698847	.	-	.	gene_id "ENSG00000184500.16"; gene_type "protein_coding"; gene_name "PROS1"; level 1; hgnc_id "HGNC:9456"; havana_gene "OTTHUMG00000150354.7";
chr3	HAVANA	gene	93698983	93774522	.	+	.	gene_id "ENSG00000169379.16"; gene_type "protein_coding"; gene_name "ARL13B"; level 2; hgnc_id "HGNC:25419"; havana_gene "OTTHUMG00000159012.5";
chr3	HAVANA	gene	93733209	93747441	.	-	.	gene_id "ENSG00000178750.3"; gene_type "protein_coding"; gene_name "STX19"; level 2; hgnc_id "HGNC:19300"; havana_gene "OTTHUMG00000159013.2";
chr3	HAVANA	gene	93766680	93782233	.	-	.	gene_id "ENSG00000178700.8"; gene_type "protein_coding"; gene_name "DHFR2"; level 2; hgnc_id "HGNC:27309"; tag "retrogene"; havana_gene "OTTHUMG00000159014.4";
chr3	HAVANA	gene	93781824	93850676	.	+	.	gene_id "ENSG00000178694.10"; gene_type "protein_coding"; gene_name "NSUN3"; level 2; hgnc_id "HGNC:26208"; havana_gene "OTTHUMG00000159025.2";
chr3	HAVANA	gene	96336032	96337080	.	-	.	gene_id "ENSG00000269028.3"; gene_type "protein_coding"; gene_name "MTRNR2L12"; level 2; hgnc_id "HGNC:37169"; havana_gene "OTTHUMG00000175726.3";
chr3	HAVANA	gene	96533425	97471304	.	+	.	gene_id "ENSG00000080224.17"; gene_type "protein_coding"; gene_name "EPHA6"; level 1; hgnc_id "HGNC:19296"; havana_gene "OTTHUMG00000159208.8";
chr3	HAVANA	gene	97483365	97520073	.	+	.	gene_id "ENSG00000113966.10"; gene_type "protein_coding"; gene_name "ARL6"; level 1; hgnc_id "HGNC:13210"; havana_gene "OTTHUMG00000159189.4";
chr3	HAVANA	gene	97540855	97663828	.	+	.	gene_id "ENSG00000080200.10"; gene_type "protein_coding"; gene_name "CRYBG3"; level 2; hgnc_id "HGNC:34427"; havana_gene "OTTHUMG00000159187.4";
chr3	HAVANA	gene	97660662	97691301	.	-	.	gene_id "ENSG00000170854.18"; gene_type "protein_coding"; gene_name "RIOX2"; level 2; hgnc_id "HGNC:19441"; havana_gene "OTTHUMG00000160107.8";
chr3	HAVANA	gene	97705517	97754148	.	-	.	gene_id "ENSG00000183185.9"; gene_type "protein_coding"; gene_name "GABRR3"; level 2; hgnc_id "HGNC:17969"; havana_gene "OTTHUMG00000159135.3";
chr3	HAVANA	gene	97806017	97806946	.	+	.	gene_id "ENSG00000196578.4"; gene_type "protein_coding"; gene_name "OR5AC2"; level 2; hgnc_id "HGNC:15431"; havana_gene "OTTHUMG00000160083.2";
chr3	HAVANA	gene	97849565	97857392	.	+	.	gene_id "ENSG00000231192.2"; gene_type "protein_coding"; gene_name "OR5H1"; level 2; hgnc_id "HGNC:8346"; havana_gene "OTTHUMG00000160070.4";
chr3	HAVANA	gene	97866323	97875458	.	+	.	gene_id "ENSG00000236032.3"; gene_type "protein_coding"; gene_name "OR5H14"; level 2; hgnc_id "HGNC:31286"; havana_gene "OTTHUMG00000160079.2";
chr3	HAVANA	gene	97885540	97888618	.	+	.	gene_id "ENSG00000233412.5"; gene_type "protein_coding"; gene_name "OR5H15"; level 2; hgnc_id "HGNC:31287"; havana_gene "OTTHUMG00000160076.3";
chr3	HAVANA	gene	97982096	97984200	.	+	.	gene_id "ENSG00000230301.6"; gene_type "protein_coding"; gene_name "OR5H6"; level 2; hgnc_id "HGNC:14767"; havana_gene "OTTHUMG00000160078.5";
chr3	HAVANA	gene	98001732	98002676	.	+	.	gene_id "ENSG00000197938.5"; gene_type "protein_coding"; gene_name "OR5H2"; level 2; hgnc_id "HGNC:14752"; havana_gene "OTTHUMG00000160080.4";
chr3	HAVANA	gene	98072698	98073663	.	+	.	gene_id "ENSG00000196098.2"; gene_type "protein_coding"; gene_name "OR5K4"; level 2; hgnc_id "HGNC:31291"; havana_gene "OTTHUMG00000160081.2";
chr3	HAVANA	gene	98109510	98110475	.	+	.	gene_id "ENSG00000206536.1"; gene_type "protein_coding"; gene_name "OR5K3"; level 2; hgnc_id "HGNC:31290"; havana_gene "OTTHUMG00000160077.2";
chr3	HAVANA	gene	98182045	98191768	.	+	.	gene_id "ENSG00000232382.2"; gene_type "protein_coding"; gene_name "OR5K1"; level 2; hgnc_id "HGNC:8349"; havana_gene "OTTHUMG00000160048.2";
chr3	HAVANA	gene	98216448	98217507	.	+	.	gene_id "ENSG00000231861.2"; gene_type "protein_coding"; gene_name "OR5K2"; level 2; hgnc_id "HGNC:14774"; havana_gene "OTTHUMG00000160049.2";
chr3	HAVANA	gene	98216756	98241910	.	-	.	gene_id "ENSG00000080822.17"; gene_type "protein_coding"; gene_name "CLDND1"; level 1; hgnc_id "HGNC:1322"; tag "overlapping_locus"; havana_gene "OTTHUMG00000160050.20";
chr3	HAVANA	gene	98239977	98304342	.	-	.	gene_id "ENSG00000285635.1"; gene_type "protein_coding"; gene_name "AC021660.3"; level 2; tag "overlapping_locus"; havana_gene "OTTHUMG00000160016.4";
chr3	HAVANA	gene	98250822	98253525	.	+	.	gene_id "ENSG00000154165.5"; gene_type "protein_coding"; gene_name "GPR15"; level 2; hgnc_id "HGNC:4469"; havana_gene "OTTHUMG00000160017.2";
chr3	HAVANA	gene	98298290	98312492	.	-	.	gene_id "ENSG00000080819.9"; gene_type "protein_coding"; gene_name "CPOX"; level 2; hgnc_id "HGNC:2321"; tag "overlapping_locus"; havana_gene "OTTHUMG00000193356.2";
chr3	HAVANA	gene	98451080	98540045	.	+	.	gene_id "ENSG00000064225.12"; gene_type "protein_coding"; gene_name "ST3GAL6"; level 1; hgnc_id "HGNC:18080"; tag "overlapping_locus"; havana_gene "OTTHUMG00000159047.6";
chr3	HAVANA	gene	98514785	98620539	.	-	.	gene_id "ENSG00000057019.16"; gene_type "protein_coding"; gene_name "DCBLD2"; level 1; hgnc_id "HGNC:24627"; tag "ncRNA_host"; havana_gene "OTTHUMG00000151985.4";
chr3	HAVANA	gene	99357319	99518070	.	+	.	gene_id "ENSG00000144810.16"; gene_type "protein_coding"; gene_name "COL8A1"; level 2; hgnc_id "HGNC:2215"; havana_gene "OTTHUMG00000148669.5";
chr3	HAVANA	gene	99536681	99900576	.	+	.	gene_id "ENSG00000184220.12"; gene_type "protein_coding"; gene_name "CMSS1"; level 1; hgnc_id "HGNC:28666"; havana_gene "OTTHUMG00000159054.4";
chr3	HAVANA	gene	99548985	99833357	.	-	.	gene_id "ENSG00000168386.18"; gene_type "protein_coding"; gene_name "FILIP1L"; level 1; hgnc_id "HGNC:24589"; tag "ncRNA_host"; havana_gene "OTTHUMG00000159055.3";
chr3	HAVANA	gene	99979836	100044095	.	+	.	gene_id "ENSG00000036054.13"; gene_type "protein_coding"; gene_name "TBC1D23"; level 1; hgnc_id "HGNC:25622"; havana_gene "OTTHUMG00000159067.3";
chr3	HAVANA	gene	100053583	100080479	.	+	.	gene_id "ENSG00000114021.12"; gene_type "protein_coding"; gene_name "NIT2"; level 2; hgnc_id "HGNC:29878"; havana_gene "OTTHUMG00000159066.5";
chr3	HAVANA	gene	100082275	100119933	.	-	.	gene_id "ENSG00000154174.8"; gene_type "protein_coding"; gene_name "TOMM70"; level 2; hgnc_id "HGNC:11985"; havana_gene "OTTHUMG00000159065.3";
chr3	HAVANA	gene	100120376	100175163	.	+	.	gene_id "ENSG00000206535.8"; gene_type "protein_coding"; gene_name "LNP1"; level 1; hgnc_id "HGNC:28014"; havana_gene "OTTHUMG00000159082.2";
chr3	HAVANA	gene	100211463	100296288	.	+	.	gene_id "ENSG00000181458.10"; gene_type "protein_coding"; gene_name "TMEM45A"; level 1; hgnc_id "HGNC:25480"; havana_gene "OTTHUMG00000150327.4";
chr3	HAVANA	gene	100328445	100414323	.	+	.	gene_id "ENSG00000144820.8"; gene_type "protein_coding"; gene_name "ADGRG7"; level 1; hgnc_id "HGNC:19241"; tag "ncRNA_host"; havana_gene "OTTHUMG00000159083.2";
chr3	HAVANA	gene	100428175	100467808	.	+	.	gene_id "ENSG00000114354.14"; gene_type "protein_coding"; gene_name "TFG"; level 2; hgnc_id "HGNC:11758"; havana_gene "OTTHUMG00000159085.4";
chr3	HAVANA	gene	100468000	100712359	.	-	.	gene_id "ENSG00000154175.17"; gene_type "protein_coding"; gene_name "ABI3BP"; level 2; hgnc_id "HGNC:17265"; tag "overlapping_locus"; havana_gene "OTTHUMG00000159094.7";
chr3	HAVANA	gene	100941390	101039419	.	-	.	gene_id "ENSG00000081148.12"; gene_type "protein_coding"; gene_name "IMPG2"; level 2; hgnc_id "HGNC:18362"; havana_gene "OTTHUMG00000159091.4";
chr3	HAVANA	gene	101043049	101232085	.	-	.	gene_id "ENSG00000138468.16"; gene_type "protein_coding"; gene_name "SENP7"; level 2; hgnc_id "HGNC:30402"; havana_gene "OTTHUMG00000149927.4";
chr3	HAVANA	gene	101280712	101285290	.	+	.	gene_id "ENSG00000174173.7"; gene_type "protein_coding"; gene_name "TRMT10C"; level 2; hgnc_id "HGNC:26022"; havana_gene "OTTHUMG00000159114.5";
chr3	HAVANA	gene	101293024	101313309	.	+	.	gene_id "ENSG00000081154.12"; gene_type "protein_coding"; gene_name "PCNP"; level 2; hgnc_id "HGNC:30023"; havana_gene "OTTHUMG00000159108.6";
chr3	HAVANA	gene	101367733	101395976	.	-	.	gene_id "ENSG00000066422.5"; gene_type "protein_coding"; gene_name "ZBTB11"; level 2; hgnc_id "HGNC:16740"; tag "ncRNA_host"; havana_gene "OTTHUMG00000159133.5";
chr3	HAVANA	gene	101399935	101405562	.	-	.	gene_id "ENSG00000114391.13"; gene_type "protein_coding"; gene_name "RPL24"; level 2; hgnc_id "HGNC:10325"; havana_gene "OTTHUMG00000159146.4";
chr3	HAVANA	gene	101443437	101489406	.	+	.	gene_id "ENSG00000182504.11"; gene_type "protein_coding"; gene_name "CEP97"; level 1; hgnc_id "HGNC:26244"; havana_gene "OTTHUMG00000159162.5";
chr3	HAVANA	gene	101498046	101547075	.	+	.	gene_id "ENSG00000144815.16"; gene_type "protein_coding"; gene_name "NXPE3"; level 2; hgnc_id "HGNC:28238"; havana_gene "OTTHUMG00000159179.16";
chr3	HAVANA	gene	101546835	101579866	.	+	.	gene_id "ENSG00000144802.11"; gene_type "protein_coding"; gene_name "NFKBIZ"; level 1; hgnc_id "HGNC:29805"; havana_gene "OTTHUMG00000159194.18";
chr3	HAVANA	gene	101818088	102198685	.	+	.	gene_id "ENSG00000170044.8"; gene_type "protein_coding"; gene_name "ZPLD1"; level 2; hgnc_id "HGNC:27022"; havana_gene "OTTHUMG00000159229.5";
chr3	HAVANA	gene	105085753	105295744	.	+	.	gene_id "ENSG00000170017.12"; gene_type "protein_coding"; gene_name "ALCAM"; level 1; hgnc_id "HGNC:400"; havana_gene "OTTHUMG00000159192.2";
chr3	HAVANA	gene	105374305	105588396	.	-	.	gene_id "ENSG00000114423.22"; gene_type "protein_coding"; gene_name "CBLB"; level 1; hgnc_id "HGNC:1542"; havana_gene "OTTHUMG00000150654.18";
chr3	HAVANA	gene	107096286	107097482	.	+	.	gene_id "ENSG00000138483.3"; gene_type "protein_coding"; gene_name "CCDC54"; level 2; hgnc_id "HGNC:30703"; havana_gene "OTTHUMG00000159169.2";
chr3	HAVANA	gene	107241783	107530186	.	+	.	gene_id "ENSG00000114439.19"; gene_type "protein_coding"; gene_name "BBX"; level 1; hgnc_id "HGNC:14422"; havana_gene "OTTHUMG00000150360.4";
chr3	HAVANA	gene	107761938	107810709	.	-	.	gene_id "ENSG00000196776.16"; gene_type "protein_coding"; gene_name "CD47"; level 2; hgnc_id "HGNC:1682"; havana_gene "OTTHUMG00000044216.4";
chr3	HAVANA	gene	107879659	107941282	.	-	.	gene_id "ENSG00000114446.5"; gene_type "protein_coding"; gene_name "IFT57"; level 1; hgnc_id "HGNC:17367"; havana_gene "OTTHUMG00000159223.3";
chr3	HAVANA	gene	108015337	108097132	.	+	.	gene_id "ENSG00000114455.13"; gene_type "protein_coding"; gene_name "HHLA2"; level 1; hgnc_id "HGNC:4905"; havana_gene "OTTHUMG00000159224.5";
chr3	HAVANA	gene	108099215	108248169	.	-	.	gene_id "ENSG00000144821.10"; gene_type "protein_coding"; gene_name "MYH15"; level 2; hgnc_id "HGNC:31073"; havana_gene "OTTHUMG00000159226.3";
chr3	HAVANA	gene	108268711	108308491	.	-	.	gene_id "ENSG00000163507.14"; gene_type "protein_coding"; gene_name "CIP2A"; level 2; hgnc_id "HGNC:29302"; havana_gene "OTTHUMG00000159233.3";
chr3	HAVANA	gene	108308552	108413687	.	+	.	gene_id "ENSG00000198919.13"; gene_type "protein_coding"; gene_name "DZIP3"; level 2; hgnc_id "HGNC:30938"; havana_gene "OTTHUMG00000159232.7";
chr3	HAVANA	gene	108462271	108476231	.	-	.	gene_id "ENSG00000163515.6"; gene_type "protein_coding"; gene_name "RETNLB"; level 2; hgnc_id "HGNC:20388"; havana_gene "OTTHUMG00000159393.1";
chr3	HAVANA	gene	108541617	108573852	.	+	.	gene_id "ENSG00000163519.14"; gene_type "protein_coding"; gene_name "TRAT1"; level 1; hgnc_id "HGNC:30698"; havana_gene "OTTHUMG00000159198.2";
chr3	HAVANA	gene	108626639	108672726	.	-	.	gene_id "ENSG00000138472.11"; gene_type "protein_coding"; gene_name "GUCA1C"; level 2; hgnc_id "HGNC:4680"; havana_gene "OTTHUMG00000159204.3";
chr3	HAVANA	gene	108677095	108836981	.	-	.	gene_id "ENSG00000114487.10"; gene_type "protein_coding"; gene_name "MORC1"; level 1; hgnc_id "HGNC:7198"; tag "ncRNA_host"; havana_gene "OTTHUMG00000159209.3";
chr3	HAVANA	gene	108837099	108870248	.	+	.	gene_id "ENSG00000241224.8"; gene_type "protein_coding"; gene_name "C3orf85"; level 2; hgnc_id "HGNC:53432"; havana_gene "OTTHUMG00000159205.6";
chr3	HAVANA	gene	109012635	109035364	.	-	.	gene_id "ENSG00000163530.4"; gene_type "protein_coding"; gene_name "DPPA2"; level 2; hgnc_id "HGNC:19197"; havana_gene "OTTHUMG00000159227.1";
chr3	HAVANA	gene	109044988	109056419	.	-	.	gene_id "ENSG00000121570.12"; gene_type "protein_coding"; gene_name "DPPA4"; level 1; hgnc_id "HGNC:19200"; havana_gene "OTTHUMG00000159222.3";
chr3	HAVANA	gene	110788918	110994410	.	+	.	gene_id "ENSG00000177707.11"; gene_type "protein_coding"; gene_name "NECTIN3"; level 1; hgnc_id "HGNC:17664"; havana_gene "OTTHUMG00000159239.4";
chr3	HAVANA	gene	111011566	111384597	.	+	.	gene_id "ENSG00000153283.13"; gene_type "protein_coding"; gene_name "CD96"; level 2; hgnc_id "HGNC:16892"; tag "overlapping_locus"; havana_gene "OTTHUMG00000159275.8";
chr3	HAVANA	gene	111311747	111314193	.	-	.	gene_id "ENSG00000177494.6"; gene_type "protein_coding"; gene_name "ZBED2"; level 2; hgnc_id "HGNC:20710"; havana_gene "OTTHUMG00000074061.3";
chr3	HAVANA	gene	111393523	111565294	.	+	.	gene_id "ENSG00000240891.8"; gene_type "protein_coding"; gene_name "PLCXD2"; level 1; hgnc_id "HGNC:26462"; tag "overlapping_locus"; havana_gene "OTTHUMG00000159279.5";
chr3	HAVANA	gene	111451344	111695364	.	+	.	gene_id "ENSG00000144824.21"; gene_type "protein_coding"; gene_name "PHLDB2"; level 1; hgnc_id "HGNC:29573"; tag "overlapping_locus"; havana_gene "OTTHUMG00000159282.4";
chr3	HAVANA	gene	111697857	111712215	.	+	.	gene_id "ENSG00000144827.9"; gene_type "protein_coding"; gene_name "ABHD10"; level 2; hgnc_id "HGNC:25656"; havana_gene "OTTHUMG00000159280.2";
chr3	HAVANA	gene	111717586	111732734	.	+	.	gene_id "ENSG00000144834.14"; gene_type "protein_coding"; gene_name "TAGLN3"; level 1; hgnc_id "HGNC:29868"; havana_gene "OTTHUMG00000159281.4";
chr3	HAVANA	gene	111753690	111800116	.	+	.	gene_id "ENSG00000176040.13"; gene_type "protein_coding"; gene_name "TMPRSS7"; level 1; hgnc_id "HGNC:30846"; havana_gene "OTTHUMG00000157148.2";
chr3	HAVANA	gene	111805182	111849851	.	+	.	gene_id "ENSG00000114529.12"; gene_type "protein_coding"; gene_name "C3orf52"; level 2; hgnc_id "HGNC:26255"; tag "ncRNA_host"; havana_gene "OTTHUMG00000159230.2";
chr3	HAVANA	gene	111839686	111852117	.	-	.	gene_id "ENSG00000174500.13"; gene_type "protein_coding"; gene_name "GCSAM"; level 1; hgnc_id "HGNC:20253"; havana_gene "OTTHUMG00000159231.5";
chr3	HAVANA	gene	111859745	112013074	.	-	.	gene_id "ENSG00000172139.15"; gene_type "protein_coding"; gene_name "SLC9C1"; level 2; hgnc_id "HGNC:31401"; tag "overlapping_locus"; havana_gene "OTTHUMG00000159245.4";
chr3	HAVANA	gene	112051194	112081659	.	+	.	gene_id "ENSG00000091972.18"; gene_type "protein_coding"; gene_name "CD200"; level 1; hgnc_id "HGNC:7203"; tag "overlapping_locus"; havana_gene "OTTHUMG00000159248.3";
chr3	HAVANA	gene	112182813	112218319	.	-	.	gene_id "ENSG00000186265.10"; gene_type "protein_coding"; gene_name "BTLA"; level 2; hgnc_id "HGNC:21087"; havana_gene "OTTHUMG00000159255.3";
chr3	HAVANA	gene	112251357	112280893	.	-	.	gene_id "ENSG00000144848.11"; gene_type "protein_coding"; gene_name "ATG3"; level 2; hgnc_id "HGNC:20962"; havana_gene "OTTHUMG00000159260.22";
chr3	HAVANA	gene	112280556	112304426	.	+	.	gene_id "ENSG00000138459.9"; gene_type "protein_coding"; gene_name "SLC35A5"; level 2; hgnc_id "HGNC:20792"; havana_gene "OTTHUMG00000159263.3";
chr3	HAVANA	gene	112315641	112368377	.	-	.	gene_id "ENSG00000091986.15"; gene_type "protein_coding"; gene_name "CCDC80"; level 1; hgnc_id "HGNC:30649"; havana_gene "OTTHUMG00000159265.4";
chr3	HAVANA	gene	112534556	112565703	.	-	.	gene_id "ENSG00000206531.10"; gene_type "protein_coding"; gene_name "CD200R1L"; level 1; hgnc_id "HGNC:24665"; havana_gene "OTTHUMG00000159283.2";
chr3	HAVANA	gene	112640052	112693950	.	-	.	gene_id "ENSG00000163606.11"; gene_type "protein_coding"; gene_name "CD200R1"; level 2; hgnc_id "HGNC:24235"; havana_gene "OTTHUMG00000159298.2";
chr3	HAVANA	gene	112709831	112733907	.	+	.	gene_id "ENSG00000163607.17"; gene_type "protein_coding"; gene_name "GTPBP8"; level 1; hgnc_id "HGNC:25007"; havana_gene "OTTHUMG00000159268.6";
chr3	HAVANA	gene	112721291	112738708	.	-	.	gene_id "ENSG00000163608.15"; gene_type "protein_coding"; gene_name "NEPRO"; level 1; hgnc_id "HGNC:24496"; havana_gene "OTTHUMG00000159286.7";
chr3	HAVANA	gene	112929850	113006306	.	+	.	gene_id "ENSG00000144857.14"; gene_type "protein_coding"; gene_name "BOC"; level 1; hgnc_id "HGNC:17173"; havana_gene "OTTHUMG00000159305.22";
chr3	HAVANA	gene	113005777	113160457	.	-	.	gene_id "ENSG00000206530.11"; gene_type "protein_coding"; gene_name "CFAP44"; level 2; hgnc_id "HGNC:25631"; tag "ncRNA_host"; havana_gene "OTTHUMG00000193413.2";
chr3	HAVANA	gene	113080748	113233998	.	-	.	gene_id "ENSG00000285943.1"; gene_type "protein_coding"; gene_name "AC112128.1"; level 2; tag "ncRNA_host"; tag "overlapping_locus"; havana_gene "OTTHUMG00000159259.28";
chr3	HAVANA	gene	113161565	113234034	.	-	.	gene_id "ENSG00000163611.11"; gene_type "protein_coding"; gene_name "SPICE1"; level 2; hgnc_id "HGNC:25083"; havana_gene "OTTHUMG00000159261.17";
chr3	HAVANA	gene	113251143	113348425	.	+	.	gene_id "ENSG00000072858.10"; gene_type "protein_coding"; gene_name "SIDT1"; level 2; hgnc_id "HGNC:25967"; tag "ncRNA_host"; havana_gene "OTTHUMG00000159299.1";
chr3	HAVANA	gene	113367232	113415493	.	-	.	gene_id "ENSG00000176542.10"; gene_type "protein_coding"; gene_name "USF3"; level 1; hgnc_id "HGNC:30494"; havana_gene "OTTHUMG00000159322.6";
chr3	HAVANA	gene	113435305	113465147	.	-	.	gene_id "ENSG00000121579.13"; gene_type "protein_coding"; gene_name "NAA50"; level 2; hgnc_id "HGNC:29533"; tag "overlapping_locus"; havana_gene "OTTHUMG00000159294.4";
chr3	HAVANA	gene	113465880	113530903	.	+	.	gene_id "ENSG00000114573.10"; gene_type "protein_coding"; gene_name "ATP6V1A"; level 2; hgnc_id "HGNC:851"; havana_gene "OTTHUMG00000159295.3";
chr3	HAVANA	gene	113547029	113666021	.	+	.	gene_id "ENSG00000178075.20"; gene_type "protein_coding"; gene_name "GRAMD1C"; level 1; hgnc_id "HGNC:25252"; tag "overlapping_locus"; havana_gene "OTTHUMG00000159340.5";
chr3	HAVANA	gene	113666748	113684248	.	+	.	gene_id "ENSG00000184307.15"; gene_type "protein_coding"; gene_name "ZDHHC23"; level 1; hgnc_id "HGNC:28654"; havana_gene "OTTHUMG00000159335.3";
chr3	HAVANA	gene	113682984	113775441	.	-	.	gene_id "ENSG00000163617.11"; gene_type "protein_coding"; gene_name "CCDC191"; level 2; hgnc_id "HGNC:29272"; havana_gene "OTTHUMG00000159337.5";
chr3	HAVANA	gene	113724680	113807269	.	+	.	gene_id "ENSG00000151576.10"; gene_type "protein_coding"; gene_name "QTRT2"; level 1; hgnc_id "HGNC:25771"; havana_gene "OTTHUMG00000159336.3";
chr3	HAVANA	gene	113846427	113918254	.	-	.	gene_id "ENSG00000151577.13"; gene_type "protein_coding"; gene_name "DRD3"; level 2; hgnc_id "HGNC:3024"; havana_gene "OTTHUMG00000159334.4";
chr3	HAVANA	gene	113953478	113956425	.	-	.	gene_id "ENSG00000174255.6"; gene_type "protein_coding"; gene_name "ZNF80"; level 2; hgnc_id "HGNC:13155"; havana_gene "OTTHUMG00000159332.2";
chr3	HAVANA	gene	113995760	114029135	.	+	.	gene_id "ENSG00000181847.12"; gene_type "protein_coding"; gene_name "TIGIT"; level 2; hgnc_id "HGNC:26838"; havana_gene "OTTHUMG00000159331.4";
chr3	HAVANA	gene	114033348	114866118	.	-	.	gene_id "ENSG00000181722.16"; gene_type "protein_coding"; gene_name "ZBTB20"; level 1; hgnc_id "HGNC:13503"; tag "ncRNA_host"; tag "overlapping_locus"; havana_gene "OTTHUMG00000159366.4";
chr3	HAVANA	gene	115342171	115440337	.	+	.	gene_id "ENSG00000172020.12"; gene_type "protein_coding"; gene_name "GAP43"; level 1; hgnc_id "HGNC:4140"; tag "overlapping_locus"; havana_gene "OTTHUMG00000133758.2";
chr3	HAVANA	gene	115521210	116858236	.	-	.	gene_id "ENSG00000185565.12"; gene_type "protein_coding"; gene_name "LSAMP"; level 2; hgnc_id "HGNC:6705"; tag "ncRNA_host"; tag "overlapping_locus"; havana_gene "OTTHUMG00000159308.7";
chr3	HAVANA	gene	118619404	118864915	.	-	.	gene_id "ENSG00000144847.13"; gene_type "protein_coding"; gene_name "IGSF11"; level 1; hgnc_id "HGNC:16669"; havana_gene "OTTHUMG00000159387.5";
chr3	HAVANA	gene	118864998	118878889	.	+	.	gene_id "ENSG00000163424.9"; gene_type "protein_coding"; gene_name "TEX55"; level 1; hgnc_id "HGNC:26553"; tag "overlapping_locus"; havana_gene "OTTHUMG00000159349.4";
chr3	HAVANA	gene	118866222	118906654	.	+	.	gene_id "ENSG00000251012.2"; gene_type "protein_coding"; gene_name "AC083800.1"; level 2; tag "overlapping_locus"; havana_gene "OTTHUMG00000160109.4";
chr3	HAVANA	gene	118892364	118923990	.	+	.	gene_id "ENSG00000114638.8"; gene_type "protein_coding"; gene_name "UPK1B"; level 1; hgnc_id "HGNC:12578"; tag "overlapping_locus"; havana_gene "OTTHUMG00000159354.4";
chr3	HAVANA	gene	118930579	118959793	.	-	.	gene_id "ENSG00000121578.13"; gene_type "protein_coding"; gene_name "B4GALT4"; level 1; hgnc_id "HGNC:927"; havana_gene "OTTHUMG00000159358.17";
chr3	HAVANA	gene	119013230	119139561	.	+	.	gene_id "ENSG00000031081.11"; gene_type "protein_coding"; gene_name "ARHGAP31"; level 2; hgnc_id "HGNC:29216"; tag "overlapping_locus"; havana_gene "OTTHUMG00000159362.5";
chr3	HAVANA	gene	119147796	119187677	.	-	.	gene_id "ENSG00000176142.13"; gene_type "protein_coding"; gene_name "TMEM39A"; level 1; hgnc_id "HGNC:25600"; havana_gene "OTTHUMG00000159361.31";
chr3	HAVANA	gene	119187810	119213555	.	+	.	gene_id "ENSG00000163389.12"; gene_type "protein_coding"; gene_name "POGLUT1"; level 2; hgnc_id "HGNC:22954"; havana_gene "OTTHUMG00000159379.8";
chr3	HAVANA	gene	119217394	119243937	.	+	.	gene_id "ENSG00000113845.10"; gene_type "protein_coding"; gene_name "TIMMDC1"; level 1; hgnc_id "HGNC:1321"; havana_gene "OTTHUMG00000159388.15";
chr3	HAVANA	gene	119243140	119278461	.	-	.	gene_id "ENSG00000121594.12"; gene_type "protein_coding"; gene_name "CD80"; level 2; hgnc_id "HGNC:1700"; havana_gene "OTTHUMG00000159419.2";
chr3	HAVANA	gene	119298115	119308792	.	+	.	gene_id "ENSG00000144843.11"; gene_type "protein_coding"; gene_name "ADPRH"; level 2; hgnc_id "HGNC:269"; havana_gene "OTTHUMG00000159420.2";
chr3	HAVANA	gene	119316722	119348658	.	+	.	gene_id "ENSG00000144837.9"; gene_type "protein_coding"; gene_name "PLA1A"; level 1; hgnc_id "HGNC:17661"; havana_gene "OTTHUMG00000159425.6";
chr3	HAVANA	gene	119355304	119384171	.	-	.	gene_id "ENSG00000121577.13"; gene_type "protein_coding"; gene_name "POPDC2"; level 1; hgnc_id "HGNC:17648"; tag "overlapping_locus"; havana_gene "OTTHUMG00000159438.3";
chr3	HAVANA	gene	119373360	119396301	.	-	.	gene_id "ENSG00000138495.6"; gene_type "protein_coding"; gene_name "COX17"; level 1; hgnc_id "HGNC:2264"; tag "overlapping_locus"; havana_gene "OTTHUMG00000159433.3";
chr3	HAVANA	gene	119421869	119485949	.	+	.	gene_id "ENSG00000183833.16"; gene_type "protein_coding"; gene_name "MAATS1"; level 2; hgnc_id "HGNC:24010"; havana_gene "OTTHUMG00000193414.1";
chr3	HAVANA	gene	119421923	119526417	.	+	.	gene_id "ENSG00000285585.1"; gene_type "protein_coding"; gene_name "AC069444.2"; level 2; tag "overlapping_locus"; havana_gene "OTTHUMG00000159422.3";
chr3	HAVANA	gene	119499331	119537332	.	+	.	gene_id "ENSG00000144852.17"; gene_type "protein_coding"; gene_name "NR1I2"; level 2; hgnc_id "HGNC:7968"; tag "overlapping_locus"; havana_gene "OTTHUMG00000159400.2";
chr3	HAVANA	gene	119540170	119813264	.	-	.	gene_id "ENSG00000082701.15"; gene_type "protein_coding"; gene_name "GSK3B"; level 2; hgnc_id "HGNC:4617"; havana_gene "OTTHUMG00000133765.7";
chr3	HAVANA	gene	119883492	120003941	.	-	.	gene_id "ENSG00000175697.10"; gene_type "protein_coding"; gene_name "GPR156"; level 2; hgnc_id "HGNC:20844"; havana_gene "OTTHUMG00000159406.1";
chr3	HAVANA	gene	120043356	120068201	.	-	.	gene_id "ENSG00000163428.4"; gene_type "protein_coding"; gene_name "LRRC58"; level 2; hgnc_id "HGNC:26968"; havana_gene "OTTHUMG00000159407.2";
chr3	HAVANA	gene	120111140	120169840	.	-	.	gene_id "ENSG00000163430.12"; gene_type "protein_coding"; gene_name "FSTL1"; level 2; hgnc_id "HGNC:3972"; tag "ncRNA_host"; havana_gene "OTTHUMG00000159440.3";
chr3	HAVANA	gene	120315175	120321354	.	+	.	gene_id "ENSG00000065518.8"; gene_type "protein_coding"; gene_name "NDUFB4"; level 2; hgnc_id "HGNC:7699"; havana_gene "OTTHUMG00000159442.2";
chr3	HAVANA	gene	120347019	120401116	.	-	.	gene_id "ENSG00000113924.12"; gene_type "protein_coding"; gene_name "HGD"; level 1; hgnc_id "HGNC:4892"; havana_gene "OTTHUMG00000159441.4";
chr3	HAVANA	gene	120405528	120461840	.	-	.	gene_id "ENSG00000144840.9"; gene_type "protein_coding"; gene_name "RABL3"; level 2; hgnc_id "HGNC:18072"; havana_gene "OTTHUMG00000159668.2";
chr3	HAVANA	gene	120461484	120501916	.	+	.	gene_id "ENSG00000153767.10"; gene_type "protein_coding"; gene_name "GTF2E1"; level 2; hgnc_id "HGNC:4650"; havana_gene "OTTHUMG00000159667.4";
chr3	HAVANA	gene	120626919	121143608	.	+	.	gene_id "ENSG00000145087.12"; gene_type "protein_coding"; gene_name "STXBP5L"; level 2; hgnc_id "HGNC:30757"; tag "ncRNA_host"; tag "overlapping_locus"; havana_gene "OTTHUMG00000159426.4";
chr3	HAVANA	gene	121150274	121265488	.	-	.	gene_id "ENSG00000051341.14"; gene_type "protein_coding"; gene_name "POLQ"; level 2; hgnc_id "HGNC:9186"; havana_gene "OTTHUMG00000159396.2";
chr3	HAVANA	gene	121286796	121309469	.	+	.	gene_id "ENSG00000186103.5"; gene_type "protein_coding"; gene_name "ARGFX"; level 2; hgnc_id "HGNC:30146"; havana_gene "OTTHUMG00000159395.4";
chr3	HAVANA	gene	121312226	121349142	.	+	.	gene_id "ENSG00000163833.8"; gene_type "protein_coding"; gene_name "FBXO40"; level 2; hgnc_id "HGNC:29816"; havana_gene "OTTHUMG00000159410.3";
chr3	HAVANA	gene	121350246	121379774	.	-	.	gene_id "ENSG00000180353.11"; gene_type "protein_coding"; gene_name "HCLS1"; level 2; hgnc_id "HGNC:4844"; tag "ncRNA_host"; havana_gene "OTTHUMG00000159409.3";
chr3	HAVANA	gene	121382046	121468614	.	-	.	gene_id "ENSG00000173230.15"; gene_type "protein_coding"; gene_name "GOLGB1"; level 2; hgnc_id "HGNC:4429"; havana_gene "OTTHUMG00000159411.2";
chr3	HAVANA	gene	121488608	121553926	.	-	.	gene_id "ENSG00000173226.17"; gene_type "protein_coding"; gene_name "IQCB1"; level 2; hgnc_id "HGNC:28949"; havana_gene "OTTHUMG00000128677.8";
chr3	HAVANA	gene	121554030	121605373	.	+	.	gene_id "ENSG00000145088.9"; gene_type "protein_coding"; gene_name "EAF2"; level 1; hgnc_id "HGNC:23115"; havana_gene "OTTHUMG00000159424.2";
chr3	HAVANA	gene	121613248	121663035	.	+	.	gene_id "ENSG00000163406.11"; gene_type "protein_coding"; gene_name "SLC15A2"; level 2; hgnc_id "HGNC:10921"; havana_gene "OTTHUMG00000159423.4";
chr3	HAVANA	gene	121706170	121741094	.	-	.	gene_id "ENSG00000145103.15"; gene_type "protein_coding"; gene_name "ILDR1"; level 2; hgnc_id "HGNC:28741"; havana_gene "OTTHUMG00000159481.4";
chr3	HAVANA	gene	121774209	121839986	.	+	.	gene_id "ENSG00000114013.16"; gene_type "protein_coding"; gene_name "CD86"; level 2; hgnc_id "HGNC:1705"; havana_gene "OTTHUMG00000159482.4";
chr3	HAVANA	gene	121902530	122010476	.	+	.	gene_id "ENSG00000036828.16"; gene_type "protein_coding"; gene_name "CASR"; level 2; hgnc_id "HGNC:1514"; havana_gene "OTTHUMG00000159491.5";
chr3	HAVANA	gene	122044095	122060816	.	+	.	gene_id "ENSG00000121552.4"; gene_type "protein_coding"; gene_name "CSTA"; level 2; hgnc_id "HGNC:2481"; havana_gene "OTTHUMG00000159488.2";
chr3	HAVANA	gene	122078438	122102078	.	-	.	gene_id "ENSG00000160124.9"; gene_type "protein_coding"; gene_name "CCDC58"; level 2; hgnc_id "HGNC:31136"; havana_gene "OTTHUMG00000159490.1";
chr3	HAVANA	gene	122103023	122131181	.	+	.	gene_id "ENSG00000114023.15"; gene_type "protein_coding"; gene_name "FAM162A"; level 1; hgnc_id "HGNC:17865"; havana_gene "OTTHUMG00000159494.1";
chr3	HAVANA	gene	122130693	122134909	.	-	.	gene_id "ENSG00000196981.4"; gene_type "protein_coding"; gene_name "WDR5B"; level 2; hgnc_id "HGNC:17826"; tag "retrogene"; havana_gene "OTTHUMG00000159489.2";
chr3	HAVANA	gene	122140749	122233792	.	-	.	gene_id "ENSG00000114030.13"; gene_type "protein_coding"; gene_name "KPNA1"; level 2; hgnc_id "HGNC:6394"; havana_gene "OTTHUMG00000159487.3";
chr3	HAVANA	gene	122246771	122283424	.	-	.	gene_id "ENSG00000138496.16"; gene_type "protein_coding"; gene_name "PARP9"; level 1; hgnc_id "HGNC:24118"; havana_gene "OTTHUMG00000159522.3";
chr3	HAVANA	gene	122283185	122294050	.	+	.	gene_id "ENSG00000163840.10"; gene_type "protein_coding"; gene_name "DTX3L"; level 1; hgnc_id "HGNC:30323"; havana_gene "OTTHUMG00000159524.3";
chr3	HAVANA	gene	122296475	122357894	.	+	.	gene_id "ENSG00000173200.13"; gene_type "protein_coding"; gene_name "PARP15"; level 2; hgnc_id "HGNC:26876"; havana_gene "OTTHUMG00000159523.4";
chr3	HAVANA	gene	122399686	122449687	.	+	.	gene_id "ENSG00000173193.15"; gene_type "protein_coding"; gene_name "PARP14"; level 2; hgnc_id "HGNC:29232"; havana_gene "OTTHUMG00000159552.6";
chr3	HAVANA	gene	122458846	122512678	.	-	.	gene_id "ENSG00000169087.11"; gene_type "protein_coding"; gene_name "HSPBAP1"; level 2; hgnc_id "HGNC:16389"; havana_gene "OTTHUMG00000159550.2";
chr3	HAVANA	gene	122513916	122599986	.	+	.	gene_id "ENSG00000138463.9"; gene_type "protein_coding"; gene_name "SLC49A4"; level 2; hgnc_id "HGNC:16628"; havana_gene "OTTHUMG00000159553.3";
chr3	HAVANA	gene	122627929	122747452	.	-	.	gene_id "ENSG00000082684.16"; gene_type "protein_coding"; gene_name "SEMA5B"; level 2; hgnc_id "HGNC:10737"; havana_gene "OTTHUMG00000140392.5";
chr3	HAVANA	gene	122785872	122944074	.	+	.	gene_id "ENSG00000065485.20"; gene_type "protein_coding"; gene_name "PDIA5"; level 1; hgnc_id "HGNC:24811"; tag "ncRNA_host"; tag "overlapping_locus"; havana_gene "OTTHUMG00000159558.4";
chr3	HAVANA	gene	122920774	122992983	.	+	.	gene_id "ENSG00000121542.12"; gene_type "protein_coding"; gene_name "SEC22A"; level 2; hgnc_id "HGNC:20260"; tag "overlapping_locus"; havana_gene "OTTHUMG00000159495.17";
chr3	HAVANA	gene	123001143	123168605	.	-	.	gene_id "ENSG00000173175.14"; gene_type "protein_coding"; gene_name "ADCY5"; level 1; hgnc_id "HGNC:236"; havana_gene "OTTHUMG00000159517.6";
chr3	HAVANA	gene	123209667	123303900	.	-	.	gene_id "ENSG00000206527.10"; gene_type "protein_coding"; gene_name "HACD2"; level 1; hgnc_id "HGNC:9640"; havana_gene "OTTHUMG00000159529.6";
chr3	HAVANA	gene	123328896	123603178	.	-	.	gene_id "ENSG00000065534.18"; gene_type "protein_coding"; gene_name "MYLK"; level 1; hgnc_id "HGNC:7590"; havana_gene "OTTHUMG00000141304.13";
chr3	HAVANA	gene	123616152	123680255	.	-	.	gene_id "ENSG00000175455.15"; gene_type "protein_coding"; gene_name "CCDC14"; level 1; hgnc_id "HGNC:25766"; havana_gene "OTTHUMG00000153005.23";
chr3	HAVANA	gene	123687368	123711025	.	-	.	gene_id "ENSG00000065371.17"; gene_type "protein_coding"; gene_name "ROPN1"; level 1; hgnc_id "HGNC:17692"; havana_gene "OTTHUMG00000159556.9";
chr3	HAVANA	gene	123798870	124445172	.	+	.	gene_id "ENSG00000160145.15"; gene_type "protein_coding"; gene_name "KALRN"; level 1; hgnc_id "HGNC:4814"; tag "ncRNA_host"; tag "overlapping_locus"; havana_gene "OTTHUMG00000125545.14";
chr3	HAVANA	gene	124449280	124468120	.	+	.	gene_id "ENSG00000114491.14"; gene_type "protein_coding"; gene_name "UMPS"; level 2; hgnc_id "HGNC:12563"; tag "ncRNA_host"; havana_gene "OTTHUMG00000159431.5";
chr3	HAVANA	gene	124480795	124620265	.	-	.	gene_id "ENSG00000082781.12"; gene_type "protein_coding"; gene_name "ITGB5"; level 1; hgnc_id "HGNC:6160"; tag "ncRNA_host"; tag "overlapping_locus"; havana_gene "OTTHUMG00000159432.10";
chr3	HAVANA	gene	124624289	124672663	.	-	.	gene_id "ENSG00000173702.7"; gene_type "protein_coding"; gene_name "MUC13"; level 2; hgnc_id "HGNC:7511"; havana_gene "OTTHUMG00000159484.5";
chr3	HAVANA	gene	124684554	124774841	.	-	.	gene_id "ENSG00000173706.14"; gene_type "protein_coding"; gene_name "HEG1"; level 1; hgnc_id "HGNC:29227"; havana_gene "OTTHUMG00000159486.5";
chr3	HAVANA	gene	124801480	124931708	.	-	.	gene_id "ENSG00000221955.10"; gene_type "protein_coding"; gene_name "SLC12A8"; level 1; hgnc_id "HGNC:15595"; tag "ncRNA_host"; havana_gene "OTTHUMG00000159483.10";
chr3	HAVANA	gene	124944405	125094198	.	-	.	gene_id "ENSG00000163848.19"; gene_type "protein_coding"; gene_name "ZNF148"; level 1; hgnc_id "HGNC:12933"; tag "overlapping_locus"; havana_gene "OTTHUMG00000159448.5";
chr3	HAVANA	gene	125165494	125239046	.	-	.	gene_id "ENSG00000114520.11"; gene_type "protein_coding"; gene_name "SNX4"; level 2; hgnc_id "HGNC:11175"; havana_gene "OTTHUMG00000159575.4";
chr3	HAVANA	gene	125247702	125314341	.	-	.	gene_id "ENSG00000144909.8"; gene_type "protein_coding"; gene_name "OSBPL11"; level 2; hgnc_id "HGNC:16397"; havana_gene "OTTHUMG00000159571.2";
chr3	HAVANA	gene	125648118	125655882	.	-	.	gene_id "ENSG00000189366.9"; gene_type "protein_coding"; gene_name "ALG1L"; level 2; hgnc_id "HGNC:33721"; havana_gene "OTTHUMG00000159588.1";
chr3	HAVANA	gene	125688003	125702297	.	+	.	gene_id "ENSG00000114547.10"; gene_type "protein_coding"; gene_name "ROPN1B"; level 2; hgnc_id "HGNC:31927"; havana_gene "OTTHUMG00000162651.7";
chr3	HAVANA	gene	125725198	125820404	.	-	.	gene_id "ENSG00000114544.16"; gene_type "protein_coding"; gene_name "SLC41A3"; level 1; hgnc_id "HGNC:31046"; havana_gene "OTTHUMG00000162678.10";
chr3	HAVANA	gene	125822405	125916837	.	-	.	gene_id "ENSG00000144908.13"; gene_type "protein_coding"; gene_name "ALDH1L1"; level 1; hgnc_id "HGNC:3978"; tag "ncRNA_host"; havana_gene "OTTHUMG00000125551.4";
chr3	HAVANA	gene	126061478	126076251	.	-	.	gene_id "ENSG00000163884.4"; gene_type "protein_coding"; gene_name "KLF15"; level 1; hgnc_id "HGNC:14536"; havana_gene "OTTHUMG00000162689.2";
chr3	HAVANA	gene	126113752	126155399	.	+	.	gene_id "ENSG00000163885.12"; gene_type "protein_coding"; gene_name "CFAP100"; level 1; hgnc_id "HGNC:26842"; havana_gene "OTTHUMG00000162691.7";
chr3	HAVANA	gene	126156444	126194734	.	-	.	gene_id "ENSG00000070476.15"; gene_type "protein_coding"; gene_name "ZXDC"; level 2; hgnc_id "HGNC:28160"; havana_gene "OTTHUMG00000162754.5";
chr3	HAVANA	gene	126200009	126236616	.	-	.	gene_id "ENSG00000159650.9"; gene_type "protein_coding"; gene_name "UROC1"; level 2; hgnc_id "HGNC:26444"; havana_gene "OTTHUMG00000162753.3";
chr3	HAVANA	gene	126242998	126262134	.	+	.	gene_id "ENSG00000180767.10"; gene_type "protein_coding"; gene_name "CHST13"; level 2; hgnc_id "HGNC:21755"; havana_gene "OTTHUMG00000162721.3";
chr3	HAVANA	gene	126245842	126277808	.	-	.	gene_id "ENSG00000180697.9"; gene_type "protein_coding"; gene_name "C3orf22"; level 2; hgnc_id "HGNC:28534"; havana_gene "OTTHUMG00000162731.3";
chr3	HAVANA	gene	126290622	126327398	.	-	.	gene_id "ENSG00000288436.1"; gene_type "protein_coding"; gene_name "AC024558.2"; level 2; tag "overlapping_locus"; havana_gene "OTTHUMG00000195896.1";
chr3	HAVANA	gene	126325902	126373967	.	-	.	gene_id "ENSG00000197763.17"; gene_type "protein_coding"; gene_name "TXNRD3"; level 1; hgnc_id "HGNC:20667"; havana_gene "OTTHUMG00000162733.14";
chr3	HAVANA	gene	126423083	126679263	.	+	.	gene_id "ENSG00000159685.11"; gene_type "protein_coding"; gene_name "CHCHD6"; level 2; hgnc_id "HGNC:28184"; havana_gene "OTTHUMG00000159601.3";
chr3	HAVANA	gene	126707437	126756235	.	+	.	gene_id "ENSG00000114554.11"; gene_type "protein_coding"; gene_name "PLXNA1"; level 2; hgnc_id "HGNC:9099"; havana_gene "OTTHUMG00000044222.4";
chr3	HAVANA	gene	126911974	126917028	.	+	.	gene_id "ENSG00000214324.5"; gene_type "protein_coding"; gene_name "C3orf56"; level 2; hgnc_id "HGNC:32481"; havana_gene "OTTHUMG00000159593.3";
chr3	HAVANA	gene	127002627	127006889	.	-	.	gene_id "ENSG00000239620.2"; gene_type "protein_coding"; gene_name "PRR20G"; level 2; hgnc_id "HGNC:53837"; havana_gene "OTTHUMG00000159594.2";
chr3	HAVANA	gene	127290075	127317110	.	-	.	gene_id "ENSG00000163870.16"; gene_type "protein_coding"; gene_name "TPRA1"; level 2; hgnc_id "HGNC:30413"; tag "ncRNA_host"; havana_gene "OTTHUMG00000159639.9";
chr3	HAVANA	gene	127317253	127341279	.	+	.	gene_id "ENSG00000073111.14"; gene_type "protein_coding"; gene_name "MCM2"; level 1; hgnc_id "HGNC:6944"; havana_gene "OTTHUMG00000159637.9";
chr3	HAVANA	gene	127348028	127391645	.	+	.	gene_id "ENSG00000114631.11"; gene_type "protein_coding"; gene_name "PODXL2"; level 2; hgnc_id "HGNC:17936"; havana_gene "OTTHUMG00000159642.2";
chr3	HAVANA	gene	127391778	127399769	.	+	.	gene_id "ENSG00000114626.18"; gene_type "protein_coding"; gene_name "ABTB1"; level 2; hgnc_id "HGNC:18275"; havana_gene "OTTHUMG00000159636.2";
chr3	HAVANA	gene	127407905	127771033	.	-	.	gene_id "ENSG00000074416.14"; gene_type "protein_coding"; gene_name "MGLL"; level 1; hgnc_id "HGNC:17038"; havana_gene "OTTHUMG00000159641.6";
chr3	HAVANA	gene	127634075	127706514	.	+	.	gene_id "ENSG00000187715.13"; gene_type "protein_coding"; gene_name "KBTBD12"; level 1; hgnc_id "HGNC:25731"; tag "ncRNA_host"; havana_gene "OTTHUMG00000150508.1";
chr3	HAVANA	gene	127770484	127790526	.	+	.	gene_id "ENSG00000058262.10"; gene_type "protein_coding"; gene_name "SEC61A1"; level 1; hgnc_id "HGNC:18276"; havana_gene "OTTHUMG00000159624.5";
chr3	HAVANA	gene	127783621	127872757	.	-	.	gene_id "ENSG00000175792.12"; gene_type "protein_coding"; gene_name "RUVBL1"; level 1; hgnc_id "HGNC:10474"; tag "ncRNA_host"; havana_gene "OTTHUMG00000159658.4";
chr3	HAVANA	gene	127872324	128127489	.	+	.	gene_id "ENSG00000132394.11"; gene_type "protein_coding"; gene_name "EEFSEC"; level 2; hgnc_id "HGNC:24614"; havana_gene "OTTHUMG00000159659.4";
chr3	HAVANA	gene	128181282	128186091	.	-	.	gene_id "ENSG00000179407.3"; gene_type "protein_coding"; gene_name "DNAJB8"; level 2; hgnc_id "HGNC:23699"; tag "retrogene"; havana_gene "OTTHUMG00000159690.2";
chr3	HAVANA	gene	128198270	128212044	.	-	.	gene_id "ENSG00000179348.12"; gene_type "protein_coding"; gene_name "GATA2"; level 2; hgnc_id "HGNC:4171"; havana_gene "OTTHUMG00000159689.5";
chr3	HAVANA	gene	128338812	128399918	.	-	.	gene_id "ENSG00000163902.12"; gene_type "protein_coding"; gene_name "RPN1"; level 2; hgnc_id "HGNC:10381"; tag "ncRNA_host"; tag "overlapping_locus"; havana_gene "OTTHUMG00000159691.4";
chr3	HAVANA	gene	128445026	128533641	.	+	.	gene_id "ENSG00000075785.13"; gene_type "protein_coding"; gene_name "RAB7A"; level 1; hgnc_id "HGNC:9788"; tag "ncRNA_host"; havana_gene "OTTHUMG00000159812.3";
chr3	HAVANA	gene	128598439	128634910	.	+	.	gene_id "ENSG00000177646.19"; gene_type "protein_coding"; gene_name "ACAD9"; level 2; hgnc_id "HGNC:21497"; havana_gene "OTTHUMG00000159942.4";
chr3	HAVANA	gene	128628709	128721533	.	-	.	gene_id "ENSG00000114656.12"; gene_type "protein_coding"; gene_name "KIAA1257"; level 1; hgnc_id "HGNC:29231"; havana_gene "OTTHUMG00000159946.3";
chr3	HAVANA	gene	128720472	128759585	.	+	.	gene_id "ENSG00000114654.7"; gene_type "protein_coding"; gene_name "EFCC1"; level 2; hgnc_id "HGNC:25692"; havana_gene "OTTHUMG00000158996.3";
chr3	HAVANA	gene	128779610	128781249	.	+	.	gene_id "ENSG00000169704.4"; gene_type "protein_coding"; gene_name "GP9"; level 2; hgnc_id "HGNC:4444"; havana_gene "OTTHUMG00000159944.1";
chr3	HAVANA	gene	128806412	128841644	.	-	.	gene_id "ENSG00000172780.16"; gene_type "protein_coding"; gene_name "RAB43"; level 2; hgnc_id "HGNC:19983"; tag "overlapping_locus"; havana_gene "OTTHUMG00000137364.3";
chr3	HAVANA	gene	128806418	128879879	.	-	.	gene_id "ENSG00000261796.1"; gene_type "protein_coding"; gene_name "ISY1-RAB43"; level 2; hgnc_id "HGNC:42969"; tag "overlapping_locus"; havana_gene "OTTHUMG00000177122.1";
chr3	HAVANA	gene	128846258	128880136	.	-	.	gene_id "ENSG00000240682.9"; gene_type "protein_coding"; gene_name "ISY1"; level 1; hgnc_id "HGNC:29201"; tag "overlapping_locus"; havana_gene "OTTHUMG00000137365.6";
chr3	HAVANA	gene	128888327	128902765	.	-	.	gene_id "ENSG00000169714.16"; gene_type "protein_coding"; gene_name "CNBP"; level 1; hgnc_id "HGNC:13164"; havana_gene "OTTHUMG00000159943.4";
chr3	HAVANA	gene	128968449	128996616	.	+	.	gene_id "ENSG00000181789.14"; gene_type "protein_coding"; gene_name "COPG1"; level 2; hgnc_id "HGNC:2236"; tag "ncRNA_host"; havana_gene "OTTHUMG00000159451.5";
chr3	HAVANA	gene	128997671	129025029	.	+	.	gene_id "ENSG00000183624.14"; gene_type "protein_coding"; gene_name "HMCES"; level 1; hgnc_id "HGNC:24446"; havana_gene "OTTHUMG00000159452.6";
chr3	HAVANA	gene	129033614	129035129	.	-	.	gene_id "ENSG00000184897.6"; gene_type "protein_coding"; gene_name "H1-10"; level 2; hgnc_id "HGNC:4722"; havana_gene "OTTHUMG00000159450.3";
chr3	HAVANA	gene	129120164	129147494	.	-	.	gene_id "ENSG00000172771.12"; gene_type "protein_coding"; gene_name "EFCAB12"; level 2; hgnc_id "HGNC:28061"; havana_gene "OTTHUMG00000159464.3";
chr3	HAVANA	gene	129149787	129159022	.	-	.	gene_id "ENSG00000129071.9"; gene_type "protein_coding"; gene_name "MBD4"; level 2; hgnc_id "HGNC:6919"; havana_gene "OTTHUMG00000159463.4";
chr3	HAVANA	gene	129158879	129239350	.	+	.	gene_id "ENSG00000163913.11"; gene_type "protein_coding"; gene_name "IFT122"; level 1; hgnc_id "HGNC:13556"; havana_gene "OTTHUMG00000159516.13";
chr3	HAVANA	gene	129247482	129254187	.	+	.	gene_id "ENSG00000163914.5"; gene_type "protein_coding"; gene_name "RHO"; level 2; hgnc_id "HGNC:10012"; havana_gene "OTTHUMG00000159542.3";
chr3	HAVANA	gene	129262057	129270310	.	+	.	gene_id "ENSG00000178804.7"; gene_type "protein_coding"; gene_name "H1-8"; level 1; hgnc_id "HGNC:18463"; havana_gene "OTTHUMG00000159541.5";
chr3	HAVANA	gene	129274018	129325661	.	-	.	gene_id "ENSG00000004399.12"; gene_type "protein_coding"; gene_name "PLXND1"; level 1; hgnc_id "HGNC:9107"; havana_gene "OTTHUMG00000159547.15";
chr3	HAVANA	gene	129366635	129612449	.	-	.	gene_id "ENSG00000172765.17"; gene_type "protein_coding"; gene_name "TMCC1"; level 1; hgnc_id "HGNC:29116"; tag "overlapping_locus"; havana_gene "OTTHUMG00000159579.10";
chr3	HAVANA	gene	129693531	129696778	.	+	.	gene_id "ENSG00000170893.4"; gene_type "protein_coding"; gene_name "TRH"; level 1; hgnc_id "HGNC:12298"; havana_gene "OTTHUMG00000159634.4";
chr3	HAVANA	gene	129800674	129832070	.	+	.	gene_id "ENSG00000251287.8"; gene_type "protein_coding"; gene_name "ALG1L2"; level 2; hgnc_id "HGNC:37258"; tag "overlapping_locus"; havana_gene "OTTHUMG00000159782.3";
chr3	HAVANA	gene	130064359	130203688	.	+	.	gene_id "ENSG00000172752.14"; gene_type "protein_coding"; gene_name "COL6A5"; level 1; hgnc_id "HGNC:26674"; havana_gene "OTTHUMG00000159712.4";
chr3	HAVANA	gene	130279178	130396999	.	+	.	gene_id "ENSG00000206384.10"; gene_type "protein_coding"; gene_name "COL6A6"; level 2; hgnc_id "HGNC:27023"; havana_gene "OTTHUMG00000159653.6";
chr3	HAVANA	gene	130397778	130465673	.	-	.	gene_id "ENSG00000196455.8"; gene_type "protein_coding"; gene_name "PIK3R4"; level 2; hgnc_id "HGNC:8982"; havana_gene "OTTHUMG00000159645.4";
chr3	HAVANA	gene	130569439	130735556	.	+	.	gene_id "ENSG00000017260.19"; gene_type "protein_coding"; gene_name "ATP2C1"; level 2; hgnc_id "HGNC:13211"; havana_gene "OTTHUMG00000136802.8";
chr3	HAVANA	gene	130732719	130746493	.	-	.	gene_id "ENSG00000034533.11"; gene_type "protein_coding"; gene_name "ASTE1"; level 1; hgnc_id "HGNC:25021"; havana_gene "OTTHUMG00000159644.2";
chr3	HAVANA	gene	130745694	131069309	.	+	.	gene_id "ENSG00000114670.14"; gene_type "protein_coding"; gene_name "NEK11"; level 1; hgnc_id "HGNC:18593"; havana_gene "OTTHUMG00000159654.14";
chr3	HAVANA	gene	131100515	131107674	.	+	.	gene_id "ENSG00000198585.11"; gene_type "protein_coding"; gene_name "NUDT16"; level 2; hgnc_id "HGNC:26442"; havana_gene "OTTHUMG00000159623.11";
chr3	HAVANA	gene	131181056	131221827	.	-	.	gene_id "ENSG00000114686.9"; gene_type "protein_coding"; gene_name "MRPL3"; level 1; hgnc_id "HGNC:10379"; tag "ncRNA_host"; tag "overlapping_locus"; havana_gene "OTTHUMG00000159607.7";
chr3	HAVANA	gene	131252399	132004254	.	-	.	gene_id "ENSG00000196353.11"; gene_type "protein_coding"; gene_name "CPNE4"; level 2; hgnc_id "HGNC:2317"; tag "ncRNA_host"; tag "overlapping_locus"; havana_gene "OTTHUMG00000159631.14";
chr3	HAVANA	gene	132036213	132087142	.	+	.	gene_id "ENSG00000014257.16"; gene_type "protein_coding"; gene_name "ACPP"; level 1; hgnc_id "HGNC:125"; havana_gene "OTTHUMG00000159650.6";
chr3	HAVANA	gene	132136346	132257876	.	+	.	gene_id "ENSG00000138246.17"; gene_type "protein_coding"; gene_name "DNAJC13"; level 2; hgnc_id "HGNC:30343"; havana_gene "OTTHUMG00000159674.8";
chr3	HAVANA	gene	132276982	132378926	.	-	.	gene_id "ENSG00000240303.8"; gene_type "protein_coding"; gene_name "ACAD11"; level 2; hgnc_id "HGNC:30211"; tag "overlapping_locus"; havana_gene "OTTHUMG00000159780.6";
chr3	HAVANA	gene	132276986	132441303	.	-	.	gene_id "ENSG00000274810.4"; gene_type "protein_coding"; gene_name "NPHP3-ACAD11"; level 2; hgnc_id "HGNC:48351"; tag "overlapping_locus"; havana_gene "OTTHUMG00000187276.4";
chr3	HAVANA	gene	132316114	132337811	.	+	.	gene_id "ENSG00000129048.7"; gene_type "protein_coding"; gene_name "ACKR4"; level 2; hgnc_id "HGNC:1611"; havana_gene "OTTHUMG00000159768.4";
chr3	HAVANA	gene	132373290	132396941	.	+	.	gene_id "ENSG00000081307.12"; gene_type "protein_coding"; gene_name "UBA5"; level 1; hgnc_id "HGNC:23230"; havana_gene "OTTHUMG00000159759.19";
chr3	HAVANA	gene	132399453	132441258	.	-	.	gene_id "ENSG00000113971.20"; gene_type "protein_coding"; gene_name "NPHP3"; level 1; hgnc_id "HGNC:7907"; tag "overlapping_locus"; havana_gene "OTTHUMG00000159713.4";
chr3	HAVANA	gene	132757235	133116636	.	+	.	gene_id "ENSG00000144868.13"; gene_type "protein_coding"; gene_name "TMEM108"; level 1; hgnc_id "HGNC:28451"; havana_gene "OTTHUMG00000159685.6";
chr3	HAVANA	gene	133118900	133194066	.	+	.	gene_id "ENSG00000170819.5"; gene_type "protein_coding"; gene_name "BFSP2"; level 2; hgnc_id "HGNC:1041"; tag "overlapping_locus"; havana_gene "OTTHUMG00000159719.5";
chr3	HAVANA	gene	133292574	133309105	.	+	.	gene_id "ENSG00000091527.15"; gene_type "protein_coding"; gene_name "CDV3"; level 1; hgnc_id "HGNC:26928"; havana_gene "OTTHUMG00000159764.13";
chr3	HAVANA	gene	133317019	133381224	.	-	.	gene_id "ENSG00000163781.14"; gene_type "protein_coding"; gene_name "TOPBP1"; level 1; hgnc_id "HGNC:17008"; havana_gene "OTTHUMG00000159773.7";
chr3	HAVANA	gene	133464884	133515485	.	+	.	gene_id "ENSG00000091513.16"; gene_type "protein_coding"; gene_name "TF"; level 1; hgnc_id "HGNC:11740"; tag "overlapping_locus"; havana_gene "OTTHUMG00000150356.5";
chr3	HAVANA	gene	133502867	133544616	.	+	.	gene_id "ENSG00000144867.12"; gene_type "protein_coding"; gene_name "SRPRB"; level 2; hgnc_id "HGNC:24085"; tag "overlapping_locus"; havana_gene "OTTHUMG00000159753.4";
chr3	HAVANA	gene	133543079	133614726	.	-	.	gene_id "ENSG00000154917.11"; gene_type "protein_coding"; gene_name "RAB6B"; level 2; hgnc_id "HGNC:14902"; havana_gene "OTTHUMG00000159749.7";
chr3	ENSEMBL	gene	133646992	133648656	.	-	.	gene_id "ENSG00000288547.1"; gene_type "protein_coding"; gene_name "AC080128.3"; level 3;
chr3	HAVANA	gene	133651545	133771028	.	-	.	gene_id "ENSG00000174640.15"; gene_type "protein_coding"; gene_name "SLCO2A1"; level 1; hgnc_id "HGNC:10955"; havana_gene "OTTHUMG00000159745.6";
chr3	HAVANA	gene	133784147	133969586	.	-	.	gene_id "ENSG00000163785.12"; gene_type "protein_coding"; gene_name "RYK"; level 2; hgnc_id "HGNC:10481"; havana_gene "OTTHUMG00000159750.4";
chr3	HAVANA	gene	134074716	134094321	.	-	.	gene_id "ENSG00000114019.14"; gene_type "protein_coding"; gene_name "AMOTL2"; level 1; hgnc_id "HGNC:17812"; tag "ncRNA_host"; tag "overlapping_locus"; havana_gene "OTTHUMG00000159777.7";
chr3	HAVANA	gene	134196548	134205558	.	-	.	gene_id "ENSG00000129055.12"; gene_type "protein_coding"; gene_name "ANAPC13"; level 2; hgnc_id "HGNC:24540"; havana_gene "OTTHUMG00000159803.1";
chr3	HAVANA	gene	134204563	134293859	.	+	.	gene_id "ENSG00000182923.17"; gene_type "protein_coding"; gene_name "CEP63"; level 2; hgnc_id "HGNC:25815"; havana_gene "OTTHUMG00000159725.7";
chr3	HAVANA	gene	134316643	134979309	.	+	.	gene_id "ENSG00000154928.18"; gene_type "protein_coding"; gene_name "EPHB1"; level 1; hgnc_id "HGNC:3392"; havana_gene "OTTHUMG00000159804.8";
chr3	HAVANA	gene	134318765	134370478	.	-	.	gene_id "ENSG00000174611.12"; gene_type "protein_coding"; gene_name "KY"; level 2; hgnc_id "HGNC:26576"; havana_gene "OTTHUMG00000159788.2";
chr3	HAVANA	gene	135684570	135866736	.	+	.	gene_id "ENSG00000073711.11"; gene_type "protein_coding"; gene_name "PPP2R3A"; level 2; hgnc_id "HGNC:9307"; tag "overlapping_locus"; havana_gene "OTTHUMG00000159766.3";
chr3	HAVANA	gene	135867759	135916083	.	-	.	gene_id "ENSG00000174579.4"; gene_type "protein_coding"; gene_name "MSL2"; level 2; hgnc_id "HGNC:25544"; havana_gene "OTTHUMG00000159793.4";
chr3	HAVANA	gene	135969182	136056738	.	+	.	gene_id "ENSG00000114054.14"; gene_type "protein_coding"; gene_name "PCCB"; level 1; hgnc_id "HGNC:8654"; havana_gene "OTTHUMG00000159792.5";
chr3	HAVANA	gene	136055078	136471245	.	-	.	gene_id "ENSG00000118007.13"; gene_type "protein_coding"; gene_name "STAG1"; level 1; hgnc_id "HGNC:11354"; tag "ncRNA_host"; tag "overlapping_locus"; havana_gene "OTTHUMG00000159798.5";
chr3	HAVANA	gene	136537489	136574730	.	+	.	gene_id "ENSG00000168917.9"; gene_type "protein_coding"; gene_name "SLC35G2"; level 2; hgnc_id "HGNC:28480"; havana_gene "OTTHUMG00000159787.2";
chr3	HAVANA	gene	136581050	136670448	.	+	.	gene_id "ENSG00000158092.7"; gene_type "protein_coding"; gene_name "NCK1"; level 1; hgnc_id "HGNC:7664"; tag "overlapping_locus"; havana_gene "OTTHUMG00000159781.9";
chr3	HAVANA	gene	136665072	136729927	.	+	.	gene_id "ENSG00000174564.13"; gene_type "protein_coding"; gene_name "IL20RB"; level 2; hgnc_id "HGNC:6004"; tag "overlapping_locus"; havana_gene "OTTHUMG00000159779.3";
chr3	HAVANA	gene	137483157	137485176	.	+	.	gene_id "ENSG00000168875.3"; gene_type "protein_coding"; gene_name "SOX14"; level 2; hgnc_id "HGNC:11193"; tag "retrogene"; havana_gene "OTTHUMG00000159757.2";
chr3	HAVANA	gene	137717577	137752497	.	+	.	gene_id "ENSG00000066405.13"; gene_type "protein_coding"; gene_name "CLDN18"; level 2; hgnc_id "HGNC:2039"; havana_gene "OTTHUMG00000159762.4";
chr3	HAVANA	gene	137780832	137834660	.	-	.	gene_id "ENSG00000158163.15"; gene_type "protein_coding"; gene_name "DZIP1L"; level 2; hgnc_id "HGNC:26551"; tag "overlapping_locus"; havana_gene "OTTHUMG00000159819.4";
chr3	HAVANA	gene	137842555	137851232	.	-	.	gene_id "ENSG00000118017.4"; gene_type "protein_coding"; gene_name "A4GNT"; level 2; hgnc_id "HGNC:17968"; havana_gene "OTTHUMG00000159820.2";
chr3	HAVANA	gene	137879830	137893763	.	-	.	gene_id "ENSG00000138231.13"; gene_type "protein_coding"; gene_name "DBR1"; level 2; hgnc_id "HGNC:15594"; havana_gene "OTTHUMG00000159824.4";
chr3	HAVANA	gene	137906090	138017226	.	+	.	gene_id "ENSG00000114098.18"; gene_type "protein_coding"; gene_name "ARMC8"; level 1; hgnc_id "HGNC:24999"; havana_gene "OTTHUMG00000159821.7";
chr3	HAVANA	gene	137980279	138048728	.	-	.	gene_id "ENSG00000181322.14"; gene_type "protein_coding"; gene_name "NME9"; level 2; hgnc_id "HGNC:21343"; havana_gene "OTTHUMG00000159823.7";
chr3	HAVANA	gene	138066490	138124376	.	+	.	gene_id "ENSG00000158186.13"; gene_type "protein_coding"; gene_name "MRAS"; level 1; hgnc_id "HGNC:7227"; havana_gene "OTTHUMG00000159888.4";
chr3	HAVANA	gene	138153428	138200528	.	+	.	gene_id "ENSG00000158220.14"; gene_type "protein_coding"; gene_name "ESYT3"; level 2; hgnc_id "HGNC:24295"; havana_gene "OTTHUMG00000147354.3";
chr3	HAVANA	gene	138213186	138313380	.	-	.	gene_id "ENSG00000114107.9"; gene_type "protein_coding"; gene_name "CEP70"; level 1; hgnc_id "HGNC:29972"; havana_gene "OTTHUMG00000159891.6";
chr3	HAVANA	gene	138327448	138352218	.	+	.	gene_id "ENSG00000158234.12"; gene_type "protein_coding"; gene_name "FAIM"; level 2; hgnc_id "HGNC:18703"; havana_gene "OTTHUMG00000159885.2";
chr3	HAVANA	gene	138371540	138553770	.	-	.	gene_id "ENSG00000051382.9"; gene_type "protein_coding"; gene_name "PIK3CB"; level 1; hgnc_id "HGNC:8976"; havana_gene "OTTHUMG00000159893.6";
chr3	HAVANA	gene	138663066	138665979	.	-	.	gene_id "ENSG00000183770.7"; gene_type "protein_coding"; gene_name "FOXL2"; level 2; hgnc_id "HGNC:1092"; havana_gene "OTTHUMG00000159889.3";
chr3	HAVANA	gene	138666059	138672832	.	+	.	gene_id "ENSG00000206262.9"; gene_type "protein_coding"; gene_name "FOXL2NB"; level 2; hgnc_id "HGNC:34428"; havana_gene "OTTHUMG00000159886.3";
chr3	HAVANA	gene	138722804	138725110	.	-	.	gene_id "ENSG00000206260.4"; gene_type "protein_coding"; gene_name "PRR23A"; level 2; hgnc_id "HGNC:37172"; havana_gene "OTTHUMG00000160635.3";
chr3	HAVANA	gene	138724648	139076065	.	+	.	gene_id "ENSG00000175110.11"; gene_type "protein_coding"; gene_name "MRPS22"; level 1; hgnc_id "HGNC:14508"; tag "ncRNA_host"; tag "overlapping_locus"; havana_gene "OTTHUMG00000159910.3";
chr3	HAVANA	gene	138737873	138739768	.	-	.	gene_id "ENSG00000184814.5"; gene_type "protein_coding"; gene_name "PRR23B"; level 2; hgnc_id "HGNC:33764"; havana_gene "OTTHUMG00000160633.1";
chr3	HAVANA	gene	138760944	138763734	.	-	.	gene_id "ENSG00000233701.3"; gene_type "protein_coding"; gene_name "PRR23C"; level 2; hgnc_id "HGNC:37173"; havana_gene "OTTHUMG00000160634.1";
chr3	HAVANA	gene	139074442	139108522	.	-	.	gene_id "ENSG00000184432.10"; gene_type "protein_coding"; gene_name "COPB2"; level 1; hgnc_id "HGNC:2232"; havana_gene "OTTHUMG00000159959.5";
chr3	HAVANA	gene	139171726	139199589	.	-	.	gene_id "ENSG00000114113.6"; gene_type "protein_coding"; gene_name "RBP2"; level 2; hgnc_id "HGNC:9920"; havana_gene "OTTHUMG00000159956.2";
chr3	HAVANA	gene	139236276	139258671	.	-	.	gene_id "ENSG00000114115.10"; gene_type "protein_coding"; gene_name "RBP1"; level 1; hgnc_id "HGNC:9919"; havana_gene "OTTHUMG00000155751.5";
chr3	HAVANA	gene	139279022	139396859	.	-	.	gene_id "ENSG00000163864.17"; gene_type "protein_coding"; gene_name "NMNAT3"; level 1; hgnc_id "HGNC:20989"; tag "ncRNA_host"; tag "overlapping_locus"; havana_gene "OTTHUMG00000159951.5";
chr3	HAVANA	gene	139654027	140296239	.	+	.	gene_id "ENSG00000158258.16"; gene_type "protein_coding"; gene_name "CLSTN2"; level 2; hgnc_id "HGNC:17448"; havana_gene "OTTHUMG00000160139.5";
chr3	HAVANA	gene	140396906	140419992	.	+	.	gene_id "ENSG00000155890.4"; gene_type "protein_coding"; gene_name "TRIM42"; level 2; hgnc_id "HGNC:19014"; havana_gene "OTTHUMG00000160170.3";
chr3	HAVANA	gene	140660672	140699837	.	+	.	gene_id "ENSG00000114120.14"; gene_type "protein_coding"; gene_name "SLC25A36"; level 1; hgnc_id "HGNC:25554"; tag "overlapping_locus"; havana_gene "OTTHUMG00000160260.7";
chr3	HAVANA	gene	140770189	140867453	.	+	.	gene_id "ENSG00000175093.5"; gene_type "protein_coding"; gene_name "SPSB4"; level 1; hgnc_id "HGNC:30630"; havana_gene "OTTHUMG00000160223.2";
chr3	HAVANA	gene	140947568	141086595	.	+	.	gene_id "ENSG00000155893.13"; gene_type "protein_coding"; gene_name "PXYLP1"; level 1; hgnc_id "HGNC:26303"; tag "overlapping_locus"; havana_gene "OTTHUMG00000160171.6";
chr3	HAVANA	gene	141043055	141168634	.	+	.	gene_id "ENSG00000177311.11"; gene_type "protein_coding"; gene_name "ZBTB38"; level 1; hgnc_id "HGNC:26636"; tag "overlapping_locus"; havana_gene "OTTHUMG00000160128.4";
chr3	HAVANA	gene	141205869	141334186	.	+	.	gene_id "ENSG00000155903.13"; gene_type "protein_coding"; gene_name "RASA2"; level 2; hgnc_id "HGNC:9872"; tag "overlapping_locus"; havana_gene "OTTHUMG00000160221.5";
chr3	HAVANA	gene	141457091	141466402	.	+	.	gene_id "ENSG00000114125.14"; gene_type "protein_coding"; gene_name "RNF7"; level 1; hgnc_id "HGNC:10070"; havana_gene "OTTHUMG00000141305.4";
chr3	HAVANA	gene	141457316	141526761	.	+	.	gene_id "ENSG00000285558.1"; gene_type "protein_coding"; gene_name "AC112504.2"; level 2; havana_gene "OTTHUMG00000159068.3";
chr3	HAVANA	gene	141496990	141537332	.	+	.	gene_id "ENSG00000114124.2"; gene_type "protein_coding"; gene_name "GRK7"; level 2; hgnc_id "HGNC:17031"; havana_gene "OTTHUMG00000193431.1";
chr3	HAVANA	gene	141594966	141645391	.	+	.	gene_id "ENSG00000069849.11"; gene_type "protein_coding"; gene_name "ATP1B3"; level 1; hgnc_id "HGNC:806"; havana_gene "OTTHUMG00000159081.6";
chr3	HAVANA	gene	141663270	141868386	.	-	.	gene_id "ENSG00000114126.17"; gene_type "protein_coding"; gene_name "TFDP2"; level 2; hgnc_id "HGNC:11751"; tag "overlapping_locus"; havana_gene "OTTHUMG00000164975.4";
chr3	HAVANA	gene	141876369	141944434	.	-	.	gene_id "ENSG00000175066.16"; gene_type "protein_coding"; gene_name "GK5"; level 2; hgnc_id "HGNC:28635"; havana_gene "OTTHUMG00000133572.6";
chr3	HAVANA	gene	142025449	142166904	.	-	.	gene_id "ENSG00000114127.10"; gene_type "protein_coding"; gene_name "XRN1"; level 1; hgnc_id "HGNC:30654"; tag "ncRNA_host"; havana_gene "OTTHUMG00000159251.5";
chr3	HAVANA	gene	142167849	142297575	.	-	.	gene_id "ENSG00000175054.16"; gene_type "protein_coding"; gene_name "ATR"; level 2; hgnc_id "HGNC:882"; tag "overlapping_locus"; havana_gene "OTTHUMG00000159234.32";
chr3	HAVANA	gene	142315235	142432506	.	+	.	gene_id "ENSG00000120756.13"; gene_type "protein_coding"; gene_name "PLS1"; level 2; hgnc_id "HGNC:9090"; tag "ncRNA_host"; havana_gene "OTTHUMG00000159292.5";
chr3	HAVANA	gene	142442876	142526730	.	+	.	gene_id "ENSG00000144935.15"; gene_type "protein_coding"; gene_name "TRPC1"; level 2; hgnc_id "HGNC:12333"; tag "ncRNA_host"; havana_gene "OTTHUMG00000159301.3";
chr3	HAVANA	gene	142534764	142608048	.	-	.	gene_id "ENSG00000163710.9"; gene_type "protein_coding"; gene_name "PCOLCE2"; level 1; hgnc_id "HGNC:8739"; tag "overlapping_locus"; havana_gene "OTTHUMG00000159312.4";
chr3	HAVANA	gene	142668006	142682516	.	-	.	gene_id "ENSG00000188582.9"; gene_type "protein_coding"; gene_name "PAQR9"; level 2; hgnc_id "HGNC:30131"; tag "retrogene"; havana_gene "OTTHUMG00000159313.3";
chr3	HAVANA	gene	142683339	142779567	.	+	.	gene_id "ENSG00000163714.18"; gene_type "protein_coding"; gene_name "U2SURP"; level 1; hgnc_id "HGNC:30855"; tag "overlapping_locus"; havana_gene "OTTHUMG00000159323.19";
chr3	HAVANA	gene	142838613	142842856	.	+	.	gene_id "ENSG00000175040.6"; gene_type "protein_coding"; gene_name "CHST2"; level 2; hgnc_id "HGNC:1970"; tag "overlapping_locus"; havana_gene "OTTHUMG00000159351.3";
chr3	HAVANA	gene	142984064	143567327	.	-	.	gene_id "ENSG00000181804.15"; gene_type "protein_coding"; gene_name "SLC9A9"; level 2; hgnc_id "HGNC:20653"; tag "overlapping_locus"; havana_gene "OTTHUMG00000159373.4";
chr3	HAVANA	gene	143690640	143767561	.	+	.	gene_id "ENSG00000181744.8"; gene_type "protein_coding"; gene_name "DIPK2A"; level 1; hgnc_id "HGNC:28490"; havana_gene "OTTHUMG00000159380.7";
chr3	HAVANA	gene	145787227	145881440	.	-	.	gene_id "ENSG00000152952.12"; gene_type "protein_coding"; gene_name "PLOD2"; level 2; hgnc_id "HGNC:9082"; havana_gene "OTTHUMG00000159417.3";
chr3	HAVANA	gene	145910122	145968966	.	-	.	gene_id "ENSG00000114698.15"; gene_type "protein_coding"; gene_name "PLSCR4"; level 2; hgnc_id "HGNC:16497"; havana_gene "OTTHUMG00000159415.15";
chr3	HAVANA	gene	146109208	146213778	.	-	.	gene_id "ENSG00000163746.11"; gene_type "protein_coding"; gene_name "PLSCR2"; level 1; hgnc_id "HGNC:16494"; tag "overlapping_locus"; havana_gene "OTTHUMG00000159429.13";
chr3	HAVANA	gene	146232967	146262643	.	-	.	gene_id "ENSG00000188313.13"; gene_type "protein_coding"; gene_name "PLSCR1"; level 2; hgnc_id "HGNC:9092"; havana_gene "OTTHUMG00000159427.5";
chr3	HAVANA	gene	146294342	146324003	.	-	.	gene_id "ENSG00000231213.6"; gene_type "protein_coding"; gene_name "PLSCR5"; level 2; hgnc_id "HGNC:19952"; havana_gene "OTTHUMG00000159437.1";
chr3	HAVANA	gene	147103833	147124647	.	-	.	gene_id "ENSG00000174963.17"; gene_type "protein_coding"; gene_name "ZIC4"; level 1; hgnc_id "HGNC:20393"; havana_gene "OTTHUMG00000037281.8";
chr3	HAVANA	gene	147111209	147228080	.	+	.	gene_id "ENSG00000152977.10"; gene_type "protein_coding"; gene_name "ZIC1"; level 1; hgnc_id "HGNC:12872"; havana_gene "OTTHUMG00000159456.2";
chr3	HAVANA	gene	148415571	148460795	.	+	.	gene_id "ENSG00000144891.17"; gene_type "protein_coding"; gene_name "AGTR1"; level 2; hgnc_id "HGNC:336"; havana_gene "OTTHUMG00000159503.1";
chr3	HAVANA	gene	148508889	148577974	.	+	.	gene_id "ENSG00000153002.12"; gene_type "protein_coding"; gene_name "CPB1"; level 1; hgnc_id "HGNC:2299"; havana_gene "OTTHUMG00000159520.4";
chr3	HAVANA	gene	148583083	148614990	.	+	.	gene_id "ENSG00000163751.4"; gene_type "protein_coding"; gene_name "CPA3"; level 2; hgnc_id "HGNC:2298"; havana_gene "OTTHUMG00000159526.2";
chr3	HAVANA	gene	148709128	148745455	.	+	.	gene_id "ENSG00000163754.17"; gene_type "protein_coding"; gene_name "GYG1"; level 1; hgnc_id "HGNC:4699"; havana_gene "OTTHUMG00000159533.21";
chr3	HAVANA	gene	148747914	148804341	.	-	.	gene_id "ENSG00000071794.16"; gene_type "protein_coding"; gene_name "HLTF"; level 1; hgnc_id "HGNC:11099"; havana_gene "OTTHUMG00000159534.5";
chr3	HAVANA	gene	148847425	148891519	.	+	.	gene_id "ENSG00000163755.9"; gene_type "protein_coding"; gene_name "HPS3"; level 1; hgnc_id "HGNC:15597"; havana_gene "OTTHUMG00000159548.2";
chr3	HAVANA	gene	148880197	148939616	.	-	.	gene_id "ENSG00000047457.14"; gene_type "protein_coding"; gene_name "CP"; level 1; hgnc_id "HGNC:2295"; havana_gene "OTTHUMG00000159563.6";
chr3	HAVANA	gene	149036285	149052201	.	-	.	gene_id "ENSG00000163762.7"; gene_type "protein_coding"; gene_name "TM4SF18"; level 2; hgnc_id "HGNC:25181"; havana_gene "OTTHUMG00000159582.3";
chr3	HAVANA	gene	149086809	149095479	.	-	.	gene_id "ENSG00000169908.12"; gene_type "protein_coding"; gene_name "TM4SF1"; level 2; hgnc_id "HGNC:11853"; havana_gene "OTTHUMG00000159597.2";
chr3	HAVANA	gene	149192484	149221181	.	+	.	gene_id "ENSG00000169903.7"; gene_type "protein_coding"; gene_name "TM4SF4"; level 1; hgnc_id "HGNC:11856"; tag "overlapping_locus"; havana_gene "OTTHUMG00000159619.3";
chr3	HAVANA	gene	149235022	149454501	.	-	.	gene_id "ENSG00000018408.14"; gene_type "protein_coding"; gene_name "WWTR1"; level 1; hgnc_id "HGNC:24042"; tag "overlapping_locus"; havana_gene "OTTHUMG00000159614.13";
chr3	HAVANA	gene	149456259	149470282	.	-	.	gene_id "ENSG00000114744.9"; gene_type "protein_coding"; gene_name "COMMD2"; level 2; hgnc_id "HGNC:24993"; havana_gene "OTTHUMG00000159616.3";
chr3	HAVANA	gene	149478887	149686172	.	-	.	gene_id "ENSG00000206199.11"; gene_type "protein_coding"; gene_name "ANKUB1"; level 1; hgnc_id "HGNC:29642"; tag "ncRNA_host"; tag "overlapping_locus"; havana_gene "OTTHUMG00000159615.7";
chr3	HAVANA	gene	149530495	149679926	.	+	.	gene_id "ENSG00000082996.19"; gene_type "protein_coding"; gene_name "RNF13"; level 2; hgnc_id "HGNC:10057"; havana_gene "OTTHUMG00000150338.7";
chr3	HAVANA	gene	149682691	149768575	.	-	.	gene_id "ENSG00000070087.14"; gene_type "protein_coding"; gene_name "PFN2"; level 1; hgnc_id "HGNC:8882"; tag "overlapping_locus"; havana_gene "OTTHUMG00000159683.5";
chr3	HAVANA	gene	150126122	150184218	.	+	.	gene_id "ENSG00000196428.12"; gene_type "protein_coding"; gene_name "TSC22D2"; level 2; hgnc_id "HGNC:29095"; havana_gene "OTTHUMG00000159744.2";
chr3	HAVANA	gene	150259785	150321015	.	-	.	gene_id "ENSG00000120742.11"; gene_type "protein_coding"; gene_name "SERP1"; level 1; hgnc_id "HGNC:10759"; havana_gene "OTTHUMG00000159769.4";
chr3	HAVANA	gene	150264465	150303803	.	+	.	gene_id "ENSG00000144895.12"; gene_type "protein_coding"; gene_name "EIF2A"; level 1; hgnc_id "HGNC:3254"; havana_gene "OTTHUMG00000159775.4";
chr3	HAVANA	gene	150320662	150348232	.	+	.	gene_id "ENSG00000198843.13"; gene_type "protein_coding"; gene_name "SELENOT"; level 1; hgnc_id "HGNC:18136"; havana_gene "OTTHUMG00000159825.4";
chr3	HAVANA	gene	150377672	150421758	.	-	.	gene_id "ENSG00000163645.15"; gene_type "protein_coding"; gene_name "ERICH6"; level 2; hgnc_id "HGNC:28602"; havana_gene "OTTHUMG00000133569.5";
chr3	HAVANA	gene	150458912	150481264	.	-	.	gene_id "ENSG00000181788.4"; gene_type "protein_coding"; gene_name "SIAH2"; level 1; hgnc_id "HGNC:10858"; havana_gene "OTTHUMG00000159847.3";
chr3	HAVANA	gene	150588163	150623226	.	-	.	gene_id "ENSG00000214237.11"; gene_type "protein_coding"; gene_name "MINDY4B"; level 2; hgnc_id "HGNC:35475"; tag "overlapping_locus"; havana_gene "OTTHUMG00000159843.6";
chr3	HAVANA	gene	150600784	150659530	.	-	.	gene_id "ENSG00000260234.5"; gene_type "protein_coding"; gene_name "AC020636.2"; level 2; tag "overlapping_locus"; havana_gene "OTTHUMG00000175578.2";
chr3	HAVANA	gene	150643950	150690786	.	-	.	gene_id "ENSG00000163646.11"; gene_type "protein_coding"; gene_name "CLRN1"; level 2; hgnc_id "HGNC:12605"; tag "overlapping_locus"; havana_gene "OTTHUMG00000140368.7";
chr3	HAVANA	gene	150803484	151154860	.	+	.	gene_id "ENSG00000144893.12"; gene_type "protein_coding"; gene_name "MED12L"; level 1; hgnc_id "HGNC:16050"; tag "ncRNA_host"; tag "overlapping_locus"; havana_gene "OTTHUMG00000159844.4";
chr3	HAVANA	gene	150915619	150921003	.	-	.	gene_id "ENSG00000174946.7"; gene_type "protein_coding"; gene_name "GPR171"; level 2; hgnc_id "HGNC:30057"; havana_gene "OTTHUMG00000159861.4";
chr3	HAVANA	gene	150929905	150996330	.	-	.	gene_id "ENSG00000174944.9"; gene_type "protein_coding"; gene_name "P2RY14"; level 2; hgnc_id "HGNC:16442"; havana_gene "OTTHUMG00000159859.4";
chr3	HAVANA	gene	151011874	151034608	.	-	.	gene_id "ENSG00000138271.6"; gene_type "protein_coding"; gene_name "GPR87"; level 2; hgnc_id "HGNC:4538"; havana_gene "OTTHUMG00000159858.3";
chr3	HAVANA	gene	151044100	151047337	.	-	.	gene_id "ENSG00000181631.7"; gene_type "protein_coding"; gene_name "P2RY13"; level 2; hgnc_id "HGNC:4537"; havana_gene "OTTHUMG00000155745.2";
chr3	HAVANA	gene	151055168	151102600	.	-	.	gene_id "ENSG00000169313.9"; gene_type "protein_coding"; gene_name "P2RY12"; level 2; hgnc_id "HGNC:18124"; havana_gene "OTTHUMG00000159863.1";
chr3	HAVANA	gene	151143172	151176497	.	-	.	gene_id "ENSG00000152580.8"; gene_type "protein_coding"; gene_name "IGSF10"; level 1; hgnc_id "HGNC:26384"; havana_gene "OTTHUMG00000159856.1";
chr3	HAVANA	gene	151451704	151479127	.	+	.	gene_id "ENSG00000197953.6"; gene_type "protein_coding"; gene_name "AADACL2"; level 2; hgnc_id "HGNC:24427"; havana_gene "OTTHUMG00000155914.5";
chr3	HAVANA	gene	151531861	151546276	.	+	.	gene_id "ENSG00000114771.14"; gene_type "protein_coding"; gene_name "AADAC"; level 2; hgnc_id "HGNC:17"; havana_gene "OTTHUMG00000159876.3";
chr3	HAVANA	gene	151591431	151602407	.	+	.	gene_id "ENSG00000198829.6"; gene_type "protein_coding"; gene_name "SUCNR1"; level 2; hgnc_id "HGNC:4542"; havana_gene "OTTHUMG00000159880.3";
chr3	HAVANA	gene	151961617	152183569	.	+	.	gene_id "ENSG00000152601.17"; gene_type "protein_coding"; gene_name "MBNL1"; level 1; hgnc_id "HGNC:6923"; tag "ncRNA_host"; havana_gene "OTTHUMG00000159163.4";
chr3	HAVANA	gene	152552920	152559228	.	+	.	gene_id "ENSG00000169860.7"; gene_type "protein_coding"; gene_name "P2RY1"; level 2; hgnc_id "HGNC:8539"; havana_gene "OTTHUMG00000159694.3";
chr3	HAVANA	gene	152880015	152888416	.	+	.	gene_id "ENSG00000181467.5"; gene_type "protein_coding"; gene_name "RAP2B"; level 2; hgnc_id "HGNC:9862"; havana_gene "OTTHUMG00000159655.3";
chr3	HAVANA	gene	153838792	153975616	.	+	.	gene_id "ENSG00000114790.13"; gene_type "protein_coding"; gene_name "ARHGEF26"; level 2; hgnc_id "HGNC:24490"; havana_gene "OTTHUMG00000159098.4";
chr3	HAVANA	gene	153990335	154042276	.	-	.	gene_id "ENSG00000174953.14"; gene_type "protein_coding"; gene_name "DHX36"; level 1; hgnc_id "HGNC:14410"; havana_gene "OTTHUMG00000159109.4";
chr3	HAVANA	gene	154052732	154147979	.	-	.	gene_id "ENSG00000174948.6"; gene_type "protein_coding"; gene_name "GPR149"; level 2; hgnc_id "HGNC:23627"; tag "overlapping_locus"; havana_gene "OTTHUMG00000159131.2";
chr3	HAVANA	gene	154741913	154901518	.	+	.	gene_id "ENSG00000196549.10"; gene_type "protein_coding"; gene_name "MME"; level 1; hgnc_id "HGNC:7154"; havana_gene "OTTHUMG00000158455.4";
chr3	HAVANA	gene	155008016	155011472	.	-	.	gene_id "ENSG00000240045.2"; gene_type "protein_coding"; gene_name "STRIT1"; level 1; hgnc_id "HGNC:52297"; havana_gene "OTTHUMG00000158471.3";
chr3	HAVANA	gene	155093369	155462856	.	-	.	gene_id "ENSG00000114805.17"; gene_type "protein_coding"; gene_name "PLCH1"; level 2; hgnc_id "HGNC:29185"; tag "ncRNA_host"; tag "overlapping_locus"; havana_gene "OTTHUMG00000158477.4";
chr3	HAVANA	gene	155480406	155524067	.	-	.	gene_id "ENSG00000174928.16"; gene_type "protein_coding"; gene_name "C3orf33"; level 2; hgnc_id "HGNC:26434"; havana_gene "OTTHUMG00000158496.3";
chr3	HAVANA	gene	155480832	155572231	.	-	.	gene_id "ENSG00000284952.1"; gene_type "protein_coding"; gene_name "AC104472.3"; level 2; tag "overlapping_locus"; havana_gene "OTTHUMG00000192576.1";
chr3	HAVANA	gene	155538813	155572245	.	-	.	gene_id "ENSG00000169359.16"; gene_type "protein_coding"; gene_name "SLC33A1"; level 1; hgnc_id "HGNC:95"; havana_gene "OTTHUMG00000158481.8";
chr3	HAVANA	gene	155588439	155661809	.	+	.	gene_id "ENSG00000163655.16"; gene_type "protein_coding"; gene_name "GMPS"; level 2; hgnc_id "HGNC:4378"; havana_gene "OTTHUMG00000158551.3";
chr3	HAVANA	gene	155755490	156256927	.	+	.	gene_id "ENSG00000169282.17"; gene_type "protein_coding"; gene_name "KCNAB1"; level 2; hgnc_id "HGNC:6228"; havana_gene "OTTHUMG00000158552.4";
chr3	HAVANA	gene	156257929	156272973	.	-	.	gene_id "ENSG00000114850.6"; gene_type "protein_coding"; gene_name "SSR3"; level 1; hgnc_id "HGNC:11325"; havana_gene "OTTHUMG00000158632.1";
chr3	HAVANA	gene	156391024	156424559	.	+	.	gene_id "ENSG00000163659.13"; gene_type "protein_coding"; gene_name "TIPARP"; level 2; hgnc_id "HGNC:23696"; havana_gene "OTTHUMG00000158646.3";
chr3	HAVANA	gene	156543270	156763918	.	+	.	gene_id "ENSG00000197980.13"; gene_type "protein_coding"; gene_name "LEKR1"; level 1; hgnc_id "HGNC:33765"; tag "ncRNA_host"; havana_gene "OTTHUMG00000160130.3";
chr3	HAVANA	gene	156864297	156878549	.	-	.	gene_id "ENSG00000163660.11"; gene_type "protein_coding"; gene_name "CCNL1"; level 2; hgnc_id "HGNC:20569"; havana_gene "OTTHUMG00000158713.2";
chr3	HAVANA	gene	156977531	157251408	.	-	.	gene_id "ENSG00000197415.12"; gene_type "protein_coding"; gene_name "VEPH1"; level 1; hgnc_id "HGNC:25735"; havana_gene "OTTHUMG00000158711.6";
chr3	HAVANA	gene	157154639	157161422	.	+	.	gene_id "ENSG00000163661.4"; gene_type "protein_coding"; gene_name "PTX3"; level 2; hgnc_id "HGNC:9692"; havana_gene "OTTHUMG00000158750.2";
chr3	HAVANA	gene	157261035	157395538	.	+	.	gene_id "ENSG00000174899.11"; gene_type "protein_coding"; gene_name "SLC66A1L"; level 1; hgnc_id "HGNC:25146"; havana_gene "OTTHUMG00000158748.2";
chr3	HAVANA	gene	157813743	157824292	.	-	.	gene_id "ENSG00000168779.19"; gene_type "protein_coding"; gene_name "SHOX2"; level 2; hgnc_id "HGNC:10854"; havana_gene "OTTHUMG00000158755.7";
chr3	HAVANA	gene	157823644	158263519	.	+	.	gene_id "ENSG00000174891.13"; gene_type "protein_coding"; gene_name "RSRC1"; level 1; hgnc_id "HGNC:24152"; tag "overlapping_locus"; havana_gene "OTTHUMG00000158758.14";
chr3	HAVANA	gene	158288952	158325041	.	+	.	gene_id "ENSG00000178053.19"; gene_type "protein_coding"; gene_name "MLF1"; level 1; hgnc_id "HGNC:7125"; havana_gene "OTTHUMG00000158775.16";
chr3	HAVANA	gene	158362067	158410364	.	+	.	gene_id "ENSG00000168827.14"; gene_type "protein_coding"; gene_name "GFM1"; level 1; hgnc_id "HGNC:13780"; havana_gene "OTTHUMG00000158804.4";
chr3	HAVANA	gene	158363611	158390437	.	-	.	gene_id "ENSG00000079257.8"; gene_type "protein_coding"; gene_name "LXN"; level 2; hgnc_id "HGNC:13347"; havana_gene "OTTHUMG00000158807.2";
chr3	HAVANA	gene	158414681	158450278	.	-	.	gene_id "ENSG00000118849.10"; gene_type "protein_coding"; gene_name "RARRES1"; level 1; hgnc_id "HGNC:9867"; havana_gene "OTTHUMG00000158834.3";
chr3	HAVANA	gene	158449987	158547508	.	+	.	gene_id "ENSG00000118855.21"; gene_type "protein_coding"; gene_name "MFSD1"; level 1; hgnc_id "HGNC:25874"; tag "overlapping_locus"; havana_gene "OTTHUMG00000158835.10";
chr3	HAVANA	gene	158680024	159615155	.	+	.	gene_id "ENSG00000283154.2"; gene_type "protein_coding"; gene_name "IQCJ-SCHIP1"; level 2; hgnc_id "HGNC:38842"; tag "ncRNA_host"; tag "overlapping_locus"; havana_gene "OTTHUMG00000162426.3";
chr3	HAVANA	gene	158680717	158984096	.	+	.	gene_id "ENSG00000214216.10"; gene_type "protein_coding"; gene_name "IQCJ"; level 1; hgnc_id "HGNC:32406"; tag "overlapping_locus"; havana_gene "OTTHUMG00000166440.1";
chr3	HAVANA	gene	159557650	159615149	.	+	.	gene_id "ENSG00000151967.18"; gene_type "protein_coding"; gene_name "SCHIP1"; level 1; hgnc_id "HGNC:15678"; tag "overlapping_locus"; havana_gene "OTTHUMG00000158934.2";
chr3	HAVANA	gene	159706622	159713806	.	+	.	gene_id "ENSG00000168811.7"; gene_type "protein_coding"; gene_name "IL12A"; level 2; hgnc_id "HGNC:5969"; havana_gene "OTTHUMG00000158942.3";
chr3	HAVANA	gene	159943283	159946000	.	+	.	gene_id "ENSG00000180044.5"; gene_type "protein_coding"; gene_name "C3orf80"; level 2; hgnc_id "HGNC:40048"; havana_gene "OTTHUMG00000158950.3";
chr3	HAVANA	gene	159945241	160167617	.	-	.	gene_id "ENSG00000248710.1"; gene_type "protein_coding"; gene_name "AC079594.2"; level 2; tag "overlapping_locus"; havana_gene "OTTHUMG00000162252.1";
chr3	HAVANA	gene	159974774	160117668	.	-	.	gene_id "ENSG00000068885.15"; gene_type "protein_coding"; gene_name "IFT80"; level 1; hgnc_id "HGNC:29262"; tag "overlapping_locus"; havana_gene "OTTHUMG00000158953.9";
chr3	HAVANA	gene	160117062	160152742	.	+	.	gene_id "ENSG00000113810.16"; gene_type "protein_coding"; gene_name "SMC4"; level 1; hgnc_id "HGNC:14013"; tag "ncRNA_host"; havana_gene "OTTHUMG00000159006.8";
chr3	HAVANA	gene	160150233	160203561	.	-	.	gene_id "ENSG00000213186.8"; gene_type "protein_coding"; gene_name "TRIM59"; level 2; hgnc_id "HGNC:30834"; tag "ncRNA_host"; tag "overlapping_locus"; havana_gene "OTTHUMG00000159034.4";
chr3	HAVANA	gene	160212795	160283359	.	-	.	gene_id "ENSG00000186432.9"; gene_type "protein_coding"; gene_name "KPNA4"; level 1; hgnc_id "HGNC:6397"; tag "ncRNA_host"; havana_gene "OTTHUMG00000159033.3";
chr3	HAVANA	gene	160394948	160396236	.	+	.	gene_id "ENSG00000179674.4"; gene_type "protein_coding"; gene_name "ARL14"; level 2; hgnc_id "HGNC:22974"; tag "retrogene"; havana_gene "OTTHUMG00000159031.2";
chr3	HAVANA	gene	160473390	160796690	.	+	.	gene_id "ENSG00000163590.14"; gene_type "protein_coding"; gene_name "PPM1L"; level 2; hgnc_id "HGNC:16381"; havana_gene "OTTHUMG00000159048.3";
chr3	HAVANA	gene	160801671	160823199	.	-	.	gene_id "ENSG00000169255.15"; gene_type "protein_coding"; gene_name "B3GALNT1"; level 1; hgnc_id "HGNC:918"; havana_gene "OTTHUMG00000159064.39";
chr3	HAVANA	gene	160822484	160971320	.	+	.	gene_id "ENSG00000169251.12"; gene_type "protein_coding"; gene_name "NMD3"; level 2; hgnc_id "HGNC:24250"; havana_gene "OTTHUMG00000159063.5";
chr3	HAVANA	gene	161062580	161090668	.	-	.	gene_id "ENSG00000196542.8"; gene_type "protein_coding"; gene_name "SPTSSB"; level 2; hgnc_id "HGNC:24045"; havana_gene "OTTHUMG00000159073.1";
chr3	HAVANA	gene	161214596	161221730	.	+	.	gene_id "ENSG00000182447.4"; gene_type "protein_coding"; gene_name "OTOL1"; level 2; hgnc_id "HGNC:34071"; havana_gene "OTTHUMG00000159074.2";
chr3	HAVANA	gene	164696686	164796284	.	-	.	gene_id "ENSG00000090402.8"; gene_type "protein_coding"; gene_name "SI"; level 2; hgnc_id "HGNC:10856"; havana_gene "OTTHUMG00000158065.2";
chr3	HAVANA	gene	164904508	164914897	.	-	.	gene_id "ENSG00000121871.4"; gene_type "protein_coding"; gene_name "SLITRK3"; level 2; hgnc_id "HGNC:23501"; havana_gene "OTTHUMG00000158072.5";
chr3	HAVANA	gene	165490692	165555250	.	-	.	gene_id "ENSG00000114200.10"; gene_type "protein_coding"; gene_name "BCHE"; level 1; hgnc_id "HGNC:983"; havana_gene "OTTHUMG00000158131.3";
chr3	HAVANA	gene	166958075	167099134	.	-	.	gene_id "ENSG00000169064.12"; gene_type "protein_coding"; gene_name "ZBBX"; level 1; hgnc_id "HGNC:26245"; havana_gene "OTTHUMG00000133560.6";
chr3	HAVANA	gene	167159577	167196792	.	-	.	gene_id "ENSG00000114204.14"; gene_type "protein_coding"; gene_name "SERPINI2"; level 1; hgnc_id "HGNC:8945"; tag "overlapping_locus"; havana_gene "OTTHUMG00000158231.2";
chr3	HAVANA	gene	167196472	167371771	.	-	.	gene_id "ENSG00000174776.11"; gene_type "protein_coding"; gene_name "WDR49"; level 1; hgnc_id "HGNC:26587"; tag "overlapping_locus"; havana_gene "OTTHUMG00000158290.7";
chr3	HAVANA	gene	167401086	167452727	.	-	.	gene_id "ENSG00000114209.15"; gene_type "protein_coding"; gene_name "PDCD10"; level 1; hgnc_id "HGNC:8761"; tag "overlapping_locus"; havana_gene "OTTHUMG00000158415.6";
chr3	HAVANA	gene	167453031	167543356	.	+	.	gene_id "ENSG00000163536.12"; gene_type "protein_coding"; gene_name "SERPINI1"; level 2; hgnc_id "HGNC:8943"; havana_gene "OTTHUMG00000158450.11";
chr3	HAVANA	gene	167726477	167813712	.	-	.	gene_id "ENSG00000173905.9"; gene_type "protein_coding"; gene_name "GOLIM4"; level 1; hgnc_id "HGNC:15448"; havana_gene "OTTHUMG00000158554.3";
chr3	HAVANA	gene	168801287	169381563	.	-	.	gene_id "ENSG00000085276.19"; gene_type "protein_coding"; gene_name "MECOM"; level 1; hgnc_id "HGNC:3498"; tag "overlapping_locus"; havana_gene "OTTHUMG00000158596.9";
chr3	HAVANA	gene	169484709	169487349	.	-	.	gene_id "ENSG00000184378.3"; gene_type "protein_coding"; gene_name "ACTRT3"; level 2; hgnc_id "HGNC:24022"; tag "retrogene"; havana_gene "OTTHUMG00000184025.2";
chr3	HAVANA	gene	169490619	169507504	.	+	.	gene_id "ENSG00000085274.15"; gene_type "protein_coding"; gene_name "MYNN"; level 2; hgnc_id "HGNC:14955"; havana_gene "OTTHUMG00000184027.1";
chr3	HAVANA	gene	169510791	169530774	.	-	.	gene_id "ENSG00000171757.17"; gene_type "protein_coding"; gene_name "LRRC34"; level 1; hgnc_id "HGNC:28408"; havana_gene "OTTHUMG00000164419.5";
chr3	HAVANA	gene	169539710	169555563	.	+	.	gene_id "ENSG00000188306.6"; gene_type "protein_coding"; gene_name "LRRIQ4"; level 2; hgnc_id "HGNC:34298"; havana_gene "OTTHUMG00000164420.1";
chr3	HAVANA	gene	169556960	169587723	.	-	.	gene_id "ENSG00000114248.10"; gene_type "protein_coding"; gene_name "LRRC31"; level 1; hgnc_id "HGNC:26261"; havana_gene "OTTHUMG00000164421.2";
chr3	HAVANA	gene	169629360	169656963	.	+	.	gene_id "ENSG00000187033.9"; gene_type "protein_coding"; gene_name "SAMD7"; level 2; hgnc_id "HGNC:25394"; tag "overlapping_locus"; havana_gene "OTTHUMG00000158730.1";
chr3	HAVANA	gene	169684423	169716161	.	+	.	gene_id "ENSG00000008952.17"; gene_type "protein_coding"; gene_name "SEC62"; level 1; hgnc_id "HGNC:11846"; havana_gene "OTTHUMG00000158753.5";
chr3	HAVANA	gene	169755783	169803180	.	+	.	gene_id "ENSG00000173890.17"; gene_type "protein_coding"; gene_name "GPR160"; level 1; hgnc_id "HGNC:23693"; tag "ncRNA_host"; tag "overlapping_locus"; havana_gene "OTTHUMG00000158776.5";
chr3	HAVANA	gene	169804520	169899537	.	-	.	gene_id "ENSG00000173889.16"; gene_type "protein_coding"; gene_name "PHC3"; level 2; hgnc_id "HGNC:15682"; havana_gene "OTTHUMG00000158777.9";
chr3	HAVANA	gene	169940212	170023765	.	+	.	gene_id "ENSG00000163558.13"; gene_type "protein_coding"; gene_name "PRKCI"; level 2; hgnc_id "HGNC:9404"; tag "ncRNA_host"; havana_gene "OTTHUMG00000150214.5";
chr3	HAVANA	gene	170075466	170114623	.	+	.	gene_id "ENSG00000136603.14"; gene_type "protein_coding"; gene_name "SKIL"; level 1; hgnc_id "HGNC:10897"; havana_gene "OTTHUMG00000158831.7";
chr3	HAVANA	gene	170136653	170172521	.	+	.	gene_id "ENSG00000013297.11"; gene_type "protein_coding"; gene_name "CLDN11"; level 1; hgnc_id "HGNC:8514"; tag "ncRNA_host"; tag "overlapping_locus"; havana_gene "OTTHUMG00000158940.4";
chr3	HAVANA	gene	170136656	170578169	.	+	.	gene_id "ENSG00000285218.1"; gene_type "protein_coding"; gene_name "AC026316.4"; level 2; tag "ncRNA_host"; tag "overlapping_locus"; havana_gene "OTTHUMG00000192431.1";
chr3	HAVANA	gene	170177336	170303864	.	-	.	gene_id "ENSG00000013293.6"; gene_type "protein_coding"; gene_name "SLC7A14"; level 1; hgnc_id "HGNC:29326"; havana_gene "OTTHUMG00000158941.3";
chr3	HAVANA	gene	170582664	170587997	.	-	.	gene_id "ENSG00000163584.18"; gene_type "protein_coding"; gene_name "RPL22L1"; level 2; hgnc_id "HGNC:27610"; havana_gene "OTTHUMG00000158957.3";
chr3	HAVANA	gene	170606207	170626433	.	-	.	gene_id "ENSG00000163577.8"; gene_type "protein_coding"; gene_name "EIF5A2"; level 1; hgnc_id "HGNC:3301"; havana_gene "OTTHUMG00000158958.9";
chr3	HAVANA	gene	170714136	170744532	.	-	.	gene_id "ENSG00000163581.14"; gene_type "protein_coding"; gene_name "SLC2A2"; level 2; hgnc_id "HGNC:11006"; havana_gene "OTTHUMG00000158997.3";
chr3	HAVANA	gene	170776203	171178197	.	-	.	gene_id "ENSG00000154310.17"; gene_type "protein_coding"; gene_name "TNIK"; level 1; hgnc_id "HGNC:30765"; tag "ncRNA_host"; havana_gene "OTTHUMG00000159036.4";
chr3	HAVANA	gene	171318194	171528740	.	-	.	gene_id "ENSG00000075651.16"; gene_type "protein_coding"; gene_name "PLD1"; level 1; hgnc_id "HGNC:9067"; havana_gene "OTTHUMG00000156947.8";
chr3	HAVANA	gene	171561139	171656505	.	+	.	gene_id "ENSG00000186329.9"; gene_type "protein_coding"; gene_name "TMEM212"; level 2; hgnc_id "HGNC:34295"; tag "overlapping_locus"; havana_gene "OTTHUMG00000156839.3";
chr3	HAVANA	gene	171757368	172119459	.	+	.	gene_id "ENSG00000075420.13"; gene_type "protein_coding"; gene_name "FNDC3B"; level 2; hgnc_id "HGNC:24670"; tag "ncRNA_host"; havana_gene "OTTHUMG00000156761.6";
chr3	HAVANA	gene	172161081	172166246	.	-	.	gene_id "ENSG00000121853.4"; gene_type "protein_coding"; gene_name "GHSR"; level 2; hgnc_id "HGNC:4267"; havana_gene "OTTHUMG00000156946.4";
chr3	HAVANA	gene	172223298	172241265	.	-	.	gene_id "ENSG00000121858.11"; gene_type "protein_coding"; gene_name "TNFSF10"; level 1; hgnc_id "HGNC:11925"; havana_gene "OTTHUMG00000156917.3";
chr3	HAVANA	gene	172348039	172429008	.	-	.	gene_id "ENSG00000144959.10"; gene_type "protein_coding"; gene_name "NCEH1"; level 1; hgnc_id "HGNC:29260"; havana_gene "OTTHUMG00000156872.8";
chr3	HAVANA	gene	172468472	172539264	.	+	.	gene_id "ENSG00000114346.13"; gene_type "protein_coding"; gene_name "ECT2"; level 1; hgnc_id "HGNC:3155"; havana_gene "OTTHUMG00000156762.6";
chr3	HAVANA	gene	172607147	172859025	.	-	.	gene_id "ENSG00000144962.7"; gene_type "protein_coding"; gene_name "SPATA16"; level 2; hgnc_id "HGNC:29935"; havana_gene "OTTHUMG00000156865.3";
chr3	HAVANA	gene	173114074	174004434	.	+	.	gene_id "ENSG00000169760.17"; gene_type "protein_coding"; gene_name "NLGN1"; level 1; hgnc_id "HGNC:14291"; tag "ncRNA_host"; tag "overlapping_locus"; havana_gene "OTTHUMG00000157005.6";
chr3	HAVANA	gene	174156363	175528336	.	+	.	gene_id "ENSG00000177694.16"; gene_type "protein_coding"; gene_name "NAALADL2"; level 2; hgnc_id "HGNC:23219"; tag "ncRNA_host"; havana_gene "OTTHUMG00000157120.7";
chr3	HAVANA	gene	176737128	176945788	.	-	.	gene_id "ENSG00000177565.17"; gene_type "protein_coding"; gene_name "TBL1XR1"; level 2; hgnc_id "HGNC:29529"; tag "ncRNA_host"; havana_gene "OTTHUMG00000157140.29";
chr3	HAVANA	gene	177990720	178562217	.	+	.	gene_id "ENSG00000197584.12"; gene_type "protein_coding"; gene_name "KCNMB2"; level 1; hgnc_id "HGNC:6286"; tag "overlapping_locus"; havana_gene "OTTHUMG00000157264.6";
chr3	HAVANA	gene	178136911	178561088	.	+	.	gene_id "ENSG00000275163.1"; gene_type "protein_coding"; gene_name "AC117457.1"; level 2; tag "overlapping_locus"; havana_gene "OTTHUMG00000186539.1";
chr3	HAVANA	gene	178677909	178790003	.	-	.	gene_id "ENSG00000172667.11"; gene_type "protein_coding"; gene_name "ZMAT3"; level 2; hgnc_id "HGNC:29983"; havana_gene "OTTHUMG00000157290.7";
chr3	HAVANA	gene	178865902	178957881	.	+	.	gene_id "ENSG00000121879.5"; gene_type "protein_coding"; gene_name "PIK3CA"; level 1; hgnc_id "HGNC:8975"; havana_gene "OTTHUMG00000157311.5";
chr3	HAVANA	gene	178954479	178984790	.	-	.	gene_id "ENSG00000171121.16"; gene_type "protein_coding"; gene_name "KCNMB3"; level 2; hgnc_id "HGNC:6287"; tag "overlapping_locus"; havana_gene "OTTHUMG00000157337.4";
chr3	HAVANA	gene	179040819	179056371	.	+	.	gene_id "ENSG00000121864.10"; gene_type "protein_coding"; gene_name "ZNF639"; level 2; hgnc_id "HGNC:30950"; havana_gene "OTTHUMG00000157439.6";
chr3	HAVANA	gene	179065497	179112724	.	+	.	gene_id "ENSG00000171109.19"; gene_type "protein_coding"; gene_name "MFN1"; level 1; hgnc_id "HGNC:18262"; havana_gene "OTTHUMG00000157385.7";
chr3	HAVANA	gene	179113876	179169264	.	-	.	gene_id "ENSG00000114450.10"; gene_type "protein_coding"; gene_name "GNB4"; level 1; hgnc_id "HGNC:20731"; havana_gene "OTTHUMG00000157440.4";
chr3	HAVANA	gene	179280674	179306195	.	+	.	gene_id "ENSG00000136518.17"; gene_type "protein_coding"; gene_name "ACTL6A"; level 2; hgnc_id "HGNC:24124"; havana_gene "OTTHUMG00000157782.9";
chr3	HAVANA	gene	179306073	179322437	.	-	.	gene_id "ENSG00000136522.14"; gene_type "protein_coding"; gene_name "MRPL47"; level 2; hgnc_id "HGNC:16652"; havana_gene "OTTHUMG00000157784.2";
chr3	HAVANA	gene	179322478	179345435	.	+	.	gene_id "ENSG00000136521.13"; gene_type "protein_coding"; gene_name "NDUFB5"; level 2; hgnc_id "HGNC:7700"; havana_gene "OTTHUMG00000157480.4";
chr3	HAVANA	gene	179370828	179507189	.	+	.	gene_id "ENSG00000058056.9"; gene_type "protein_coding"; gene_name "USP13"; level 2; hgnc_id "HGNC:12611"; havana_gene "OTTHUMG00000157783.7";
chr3	HAVANA	gene	179512746	179754841	.	-	.	gene_id "ENSG00000114757.19"; gene_type "protein_coding"; gene_name "PEX5L"; level 2; hgnc_id "HGNC:30024"; havana_gene "OTTHUMG00000157363.7";
chr3	HAVANA	gene	180319951	180335616	.	+	.	gene_id "ENSG00000163728.11"; gene_type "protein_coding"; gene_name "TTC14"; level 1; hgnc_id "HGNC:24697"; havana_gene "OTTHUMG00000157859.13";
chr3	HAVANA	gene	180320646	180402730	.	-	.	gene_id "ENSG00000284862.3"; gene_type "protein_coding"; gene_name "CCDC39"; level 2; hgnc_id "HGNC:25244"; tag "overlapping_locus"; havana_gene "OTTHUMG00000157857.12";
chr3	HAVANA	gene	180585929	180700541	.	+	.	gene_id "ENSG00000114416.18"; gene_type "protein_coding"; gene_name "FXR1"; level 2; hgnc_id "HGNC:4023"; havana_gene "OTTHUMG00000158138.7";
chr3	HAVANA	gene	180701497	180707562	.	-	.	gene_id "ENSG00000205981.8"; gene_type "protein_coding"; gene_name "DNAJC19"; level 2; hgnc_id "HGNC:30528"; havana_gene "OTTHUMG00000158180.3";
chr3	HAVANA	gene	181429713	181432224	.	+	.	gene_id "ENSG00000181449.4"; gene_type "protein_coding"; gene_name "SOX2"; level 2; hgnc_id "HGNC:11195"; tag "overlapping_locus"; tag "retrogene"; havana_gene "OTTHUMG00000158222.2";
chr3	HAVANA	gene	182511291	182639417	.	+	.	gene_id "ENSG00000058063.16"; gene_type "protein_coding"; gene_name "ATP11B"; level 1; hgnc_id "HGNC:13553"; havana_gene "OTTHUMG00000158295.4";
chr3	HAVANA	gene	182655862	182703741	.	-	.	gene_id "ENSG00000043093.15"; gene_type "protein_coding"; gene_name "DCUN1D1"; level 1; hgnc_id "HGNC:18184"; tag "overlapping_locus"; havana_gene "OTTHUMG00000158314.6";
chr3	HAVANA	gene	182733006	182833863	.	-	.	gene_id "ENSG00000078070.13"; gene_type "protein_coding"; gene_name "MCCC1"; level 2; hgnc_id "HGNC:6936"; havana_gene "OTTHUMG00000158355.4";
chr3	HAVANA	gene	182840003	182881627	.	-	.	gene_id "ENSG00000078081.8"; gene_type "protein_coding"; gene_name "LAMP3"; level 1; hgnc_id "HGNC:14582"; havana_gene "OTTHUMG00000158387.4";
chr3	HAVANA	gene	182895831	183146566	.	-	.	gene_id "ENSG00000053524.12"; gene_type "protein_coding"; gene_name "MCF2L2"; level 2; hgnc_id "HGNC:30319"; tag "ncRNA_host"; havana_gene "OTTHUMG00000158388.3";
chr3	HAVANA	gene	182971041	183016292	.	+	.	gene_id "ENSG00000176597.12"; gene_type "protein_coding"; gene_name "B3GNT5"; level 1; hgnc_id "HGNC:15684"; havana_gene "OTTHUMG00000158436.3";
chr3	HAVANA	gene	183205339	183273494	.	-	.	gene_id "ENSG00000172578.12"; gene_type "protein_coding"; gene_name "KLHL6"; level 2; hgnc_id "HGNC:18653"; havana_gene "OTTHUMG00000148673.3";
chr3	HAVANA	gene	183353398	183402307	.	+	.	gene_id "ENSG00000114796.16"; gene_type "protein_coding"; gene_name "KLHL24"; level 2; hgnc_id "HGNC:25947"; havana_gene "OTTHUMG00000156911.6";
chr3	HAVANA	gene	183415585	183530412	.	+	.	gene_id "ENSG00000163872.16"; gene_type "protein_coding"; gene_name "YEATS2"; level 1; hgnc_id "HGNC:25489"; havana_gene "OTTHUMG00000156898.3";
chr3	HAVANA	gene	183533356	183602677	.	-	.	gene_id "ENSG00000283765.1"; gene_type "protein_coding"; gene_name "AC131160.1"; level 2; tag "overlapping_locus"; havana_gene "OTTHUMG00000156890.14";
chr3	HAVANA	gene	183533664	183543382	.	-	.	gene_id "ENSG00000180834.7"; gene_type "protein_coding"; gene_name "MAP6D1"; level 1; hgnc_id "HGNC:25753"; tag "overlapping_locus"; havana_gene "OTTHUMG00000156900.1";
chr3	HAVANA	gene	183547059	183602721	.	-	.	gene_id "ENSG00000175193.13"; gene_type "protein_coding"; gene_name "PARL"; level 1; hgnc_id "HGNC:18253"; tag "overlapping_locus"; havana_gene "OTTHUMG00000191959.12";
chr3	HAVANA	gene	183637722	183735727	.	-	.	gene_id "ENSG00000114770.17"; gene_type "protein_coding"; gene_name "ABCC5"; level 1; hgnc_id "HGNC:56"; havana_gene "OTTHUMG00000156871.3";
chr3	HAVANA	gene	183749332	183757157	.	+	.	gene_id "ENSG00000186090.11"; gene_type "protein_coding"; gene_name "HTR3D"; level 2; hgnc_id "HGNC:24004"; havana_gene "OTTHUMG00000156858.4";
chr3	HAVANA	gene	183770835	183778461	.	+	.	gene_id "ENSG00000178084.2"; gene_type "protein_coding"; gene_name "HTR3C"; level 2; hgnc_id "HGNC:24003"; havana_gene "OTTHUMG00000156862.2";
chr3	HAVANA	gene	183814852	183824783	.	+	.	gene_id "ENSG00000186038.9"; gene_type "protein_coding"; gene_name "HTR3E"; level 1; hgnc_id "HGNC:24005"; havana_gene "OTTHUMG00000156857.2";
chr3	HAVANA	gene	183852826	183863915	.	+	.	gene_id "ENSG00000145191.15"; gene_type "protein_coding"; gene_name "EIF2B5"; level 1; hgnc_id "HGNC:3261"; havana_gene "OTTHUMG00000156840.21";
chr3	HAVANA	gene	183873165	183891402	.	+	.	gene_id "ENSG00000161202.20"; gene_type "protein_coding"; gene_name "DVL3"; level 2; hgnc_id "HGNC:3087"; havana_gene "OTTHUMG00000156841.11";
chr3	HAVANA	gene	183892477	183901879	.	+	.	gene_id "ENSG00000161203.13"; gene_type "protein_coding"; gene_name "AP2M1"; level 2; hgnc_id "HGNC:564"; havana_gene "OTTHUMG00000156822.19";
chr3	HAVANA	gene	183903811	183911800	.	+	.	gene_id "ENSG00000161204.11"; gene_type "protein_coding"; gene_name "ABCF3"; level 2; hgnc_id "HGNC:72"; havana_gene "OTTHUMG00000156824.1";
chr3	HAVANA	gene	183948217	183960117	.	+	.	gene_id "ENSG00000145198.14"; gene_type "protein_coding"; gene_name "VWA5B2"; level 2; hgnc_id "HGNC:25144"; tag "ncRNA_host"; havana_gene "OTTHUMG00000156820.2";
chr3	HAVANA	gene	183960089	183967336	.	-	.	gene_id "ENSG00000214160.10"; gene_type "protein_coding"; gene_name "ALG3"; level 1; hgnc_id "HGNC:23056"; havana_gene "OTTHUMG00000156823.4";
chr3	HAVANA	gene	183967438	183977373	.	+	.	gene_id "ENSG00000284753.1"; gene_type "protein_coding"; gene_name "EEF1AKMT4"; level 2; hgnc_id "HGNC:53611"; tag "overlapping_locus"; havana_gene "OTTHUMG00000192542.1";
chr3	HAVANA	gene	183967483	184010819	.	+	.	gene_id "ENSG00000284917.1"; gene_type "protein_coding"; gene_name "ECE2"; level 2; hgnc_id "HGNC:13275"; tag "overlapping_locus"; havana_gene "OTTHUMG00000192543.1";
chr3	HAVANA	gene	183977001	183979341	.	-	.	gene_id "ENSG00000163888.4"; gene_type "protein_coding"; gene_name "CAMK2N2"; level 2; hgnc_id "HGNC:24197"; havana_gene "OTTHUMG00000156821.2";
chr3	HAVANA	gene	183993799	184010819	.	+	.	gene_id "ENSG00000145194.18"; gene_type "protein_coding"; gene_name "ECE2"; level 2; hgnc_id "HGNC:13275"; tag "overlapping_locus"; havana_gene "OTTHUMG00000150551.4";
chr3	HAVANA	gene	184016986	184026838	.	+	.	gene_id "ENSG00000175166.17"; gene_type "protein_coding"; gene_name "PSMD2"; level 1; hgnc_id "HGNC:9559"; havana_gene "OTTHUMG00000156796.5";
chr3	HAVANA	gene	184032283	184053146	.	+	.	gene_id "ENSG00000114867.20"; gene_type "protein_coding"; gene_name "EIF4G1"; level 1; hgnc_id "HGNC:3296"; tag "ncRNA_host"; havana_gene "OTTHUMG00000156784.21";
chr3	HAVANA	gene	184053714	184066209	.	+	.	gene_id "ENSG00000175182.15"; gene_type "protein_coding"; gene_name "FAM131A"; level 1; hgnc_id "HGNC:28308"; havana_gene "OTTHUMG00000156206.21";
chr3	HAVANA	gene	184063973	184079438	.	-	.	gene_id "ENSG00000114859.16"; gene_type "protein_coding"; gene_name "CLCN2"; level 1; hgnc_id "HGNC:2020"; havana_gene "OTTHUMG00000156747.5";
chr3	HAVANA	gene	184079506	184086384	.	+	.	gene_id "ENSG00000163882.9"; gene_type "protein_coding"; gene_name "POLR2H"; level 1; hgnc_id "HGNC:9195"; havana_gene "OTTHUMG00000156746.2";
chr3	HAVANA	gene	184089723	184099756	.	-	.	gene_id "ENSG00000090534.20"; gene_type "protein_coding"; gene_name "THPO"; level 2; hgnc_id "HGNC:11795"; havana_gene "OTTHUMG00000156745.5";
chr3	HAVANA	gene	184097861	184108524	.	+	.	gene_id "ENSG00000090539.15"; gene_type "protein_coding"; gene_name "CHRD"; level 1; hgnc_id "HGNC:1949"; havana_gene "OTTHUMG00000141267.2";
chr3	HAVANA	gene	184279573	184300196	.	+	.	gene_id "ENSG00000182580.3"; gene_type "protein_coding"; gene_name "EPHB3"; level 2; hgnc_id "HGNC:3394"; havana_gene "OTTHUMG00000156710.2";
chr3	HAVANA	gene	184428152	184429852	.	-	.	gene_id "ENSG00000177383.5"; gene_type "protein_coding"; gene_name "MAGEF1"; level 2; hgnc_id "HGNC:29639"; tag "retrogene"; havana_gene "OTTHUMG00000156712.2";
chr3	HAVANA	gene	184529931	184770402	.	+	.	gene_id "ENSG00000156931.15"; gene_type "protein_coding"; gene_name "VPS8"; level 1; hgnc_id "HGNC:29122"; havana_gene "OTTHUMG00000156707.10";
chr3	HAVANA	gene	184794626	184870848	.	-	.	gene_id "ENSG00000187068.3"; gene_type "protein_coding"; gene_name "C3orf70"; level 2; hgnc_id "HGNC:33731"; havana_gene "OTTHUMG00000156696.2";
chr3	HAVANA	gene	184908412	184999778	.	-	.	gene_id "ENSG00000113790.11"; gene_type "protein_coding"; gene_name "EHHADH"; level 1; hgnc_id "HGNC:3247"; tag "ncRNA_host"; tag "overlapping_locus"; havana_gene "OTTHUMG00000156698.2";
chr3	HAVANA	gene	185000729	185206882	.	+	.	gene_id "ENSG00000073803.14"; gene_type "protein_coding"; gene_name "MAP3K13"; level 1; hgnc_id "HGNC:6852"; havana_gene "OTTHUMG00000156673.8";
chr3	HAVANA	gene	185194284	185216845	.	-	.	gene_id "ENSG00000163900.11"; gene_type "protein_coding"; gene_name "TMEM41A"; level 1; hgnc_id "HGNC:30544"; havana_gene "OTTHUMG00000156660.1";
chr3	HAVANA	gene	185224050	185270376	.	-	.	gene_id "ENSG00000163898.10"; gene_type "protein_coding"; gene_name "LIPH"; level 1; hgnc_id "HGNC:18483"; havana_gene "OTTHUMG00000156657.3";
chr3	HAVANA	gene	185300284	185351339	.	+	.	gene_id "ENSG00000163904.13"; gene_type "protein_coding"; gene_name "SENP2"; level 1; hgnc_id "HGNC:23116"; tag "overlapping_locus"; havana_gene "OTTHUMG00000156658.3";
chr3	HAVANA	gene	185361527	185542844	.	-	.	gene_id "ENSG00000073792.15"; gene_type "protein_coding"; gene_name "IGF2BP2"; level 2; hgnc_id "HGNC:28867"; tag "ncRNA_host"; havana_gene "OTTHUMG00000074025.3";
chr3	HAVANA	gene	185632346	185655891	.	-	.	gene_id "ENSG00000136527.18"; gene_type "protein_coding"; gene_name "TRA2B"; level 2; hgnc_id "HGNC:10781"; havana_gene "OTTHUMG00000156641.3";
chr3	HAVANA	gene	185764103	185828107	.	-	.	gene_id "ENSG00000244405.8"; gene_type "protein_coding"; gene_name "ETV5"; level 2; hgnc_id "HGNC:3494"; tag "ncRNA_host"; tag "overlapping_locus"; havana_gene "OTTHUMG00000156639.5";
chr3	HAVANA	gene	185823457	186080023	.	-	.	gene_id "ENSG00000058866.15"; gene_type "protein_coding"; gene_name "DGKG"; level 2; hgnc_id "HGNC:2853"; tag "overlapping_locus"; havana_gene "OTTHUMG00000156617.6";
chr3	HAVANA	gene	186256230	186264491	.	-	.	gene_id "ENSG00000213139.8"; gene_type "protein_coding"; gene_name "CRYGS"; level 2; hgnc_id "HGNC:2417"; tag "overlapping_locus"; havana_gene "OTTHUMG00000156615.2";
chr3	HAVANA	gene	186263856	186288332	.	-	.	gene_id "ENSG00000113838.13"; gene_type "protein_coding"; gene_name "TBCCD1"; level 1; hgnc_id "HGNC:25546"; tag "overlapping_locus"; havana_gene "OTTHUMG00000156613.3";
chr3	HAVANA	gene	186285192	186303589	.	+	.	gene_id "ENSG00000090520.11"; gene_type "protein_coding"; gene_name "DNAJB11"; level 2; hgnc_id "HGNC:14889"; tag "overlapping_locus"; havana_gene "OTTHUMG00000156614.2";
chr3	HAVANA	gene	186299784	186314892	.	+	.	gene_id "ENSG00000283149.1"; gene_type "protein_coding"; gene_name "AC068631.3"; level 2; tag "overlapping_locus"; havana_gene "OTTHUMG00000191653.1";
chr3	HAVANA	gene	186330849	186339107	.	+	.	gene_id "ENSG00000145192.13"; gene_type "protein_coding"; gene_name "AHSG"; level 1; hgnc_id "HGNC:349"; havana_gene "OTTHUMG00000156605.2";
chr3	HAVANA	gene	186353758	186370930	.	+	.	gene_id "ENSG00000090512.12"; gene_type "protein_coding"; gene_name "FETUB"; level 1; hgnc_id "HGNC:3658"; havana_gene "OTTHUMG00000156586.3";
chr3	HAVANA	gene	186378005	186396023	.	+	.	gene_id "ENSG00000113905.5"; gene_type "protein_coding"; gene_name "HRG"; level 1; hgnc_id "HGNC:5181"; havana_gene "OTTHUMG00000156578.4";
chr3	HAVANA	gene	186435137	186462199	.	+	.	gene_id "ENSG00000113889.14"; gene_type "protein_coding"; gene_name "KNG1"; level 2; hgnc_id "HGNC:6383"; havana_gene "OTTHUMG00000150348.7";
chr3	HAVANA	gene	186500994	186507686	.	+	.	gene_id "ENSG00000156976.17"; gene_type "protein_coding"; gene_name "EIF4A2"; level 2; hgnc_id "HGNC:3284"; tag "ncRNA_host"; havana_gene "OTTHUMG00000156564.6";
chr3	HAVANA	gene	186507669	186524847	.	-	.	gene_id "ENSG00000163918.10"; gene_type "protein_coding"; gene_name "RFC4"; level 2; hgnc_id "HGNC:9972"; havana_gene "OTTHUMG00000156515.8";
chr3	HAVANA	gene	186560493	186576252	.	+	.	gene_id "ENSG00000181092.10"; gene_type "protein_coding"; gene_name "ADIPOQ"; level 2; hgnc_id "HGNC:13633"; havana_gene "OTTHUMG00000156521.3";
chr3	HAVANA	gene	186648291	186796341	.	+	.	gene_id "ENSG00000073849.15"; gene_type "protein_coding"; gene_name "ST6GAL1"; level 1; hgnc_id "HGNC:10860"; havana_gene "OTTHUMG00000156500.4";
chr3	HAVANA	gene	186838736	186898696	.	-	.	gene_id "ENSG00000163923.10"; gene_type "protein_coding"; gene_name "RPL39L"; level 2; hgnc_id "HGNC:17094"; tag "retrogene"; havana_gene "OTTHUMG00000156465.3";
chr3	HAVANA	gene	186915274	186919250	.	+	.	gene_id "ENSG00000175077.6"; gene_type "protein_coding"; gene_name "RTP1"; level 2; hgnc_id "HGNC:28580"; havana_gene "OTTHUMG00000149886.3";
chr3	HAVANA	gene	186935073	187009810	.	-	.	gene_id "ENSG00000127241.16"; gene_type "protein_coding"; gene_name "MASP1"; level 1; hgnc_id "HGNC:6901"; havana_gene "OTTHUMG00000156461.4";
chr3	HAVANA	gene	187086173	187089864	.	+	.	gene_id "ENSG00000136514.3"; gene_type "protein_coding"; gene_name "RTP4"; level 2; hgnc_id "HGNC:23992"; havana_gene "OTTHUMG00000156459.2";
chr3	HAVANA	gene	187386700	187388182	.	-	.	gene_id "ENSG00000157005.4"; gene_type "protein_coding"; gene_name "SST"; level 2; hgnc_id "HGNC:11329"; havana_gene "OTTHUMG00000156462.2";
chr3	HAVANA	gene	187416047	187420345	.	-	.	gene_id "ENSG00000198471.1"; gene_type "protein_coding"; gene_name "RTP2"; level 2; hgnc_id "HGNC:32486"; havana_gene "OTTHUMG00000156458.1";
chr3	HAVANA	gene	187439165	187463513	.	-	.	gene_id "ENSG00000113916.18"; gene_type "protein_coding"; gene_name "BCL6"; level 1; hgnc_id "HGNC:1001"; havana_gene "OTTHUMG00000156441.4";
chr3	HAVANA	gene	187461474	187463816	.	+	.	gene_id "ENSG00000285938.1"; gene_type "protein_coding"; gene_name "AC072022.2"; level 2; havana_gene "OTTHUMG00000156440.4";
chr3	HAVANA	gene	187871072	188608460	.	+	.	gene_id "ENSG00000145012.13"; gene_type "protein_coding"; gene_name "LPP"; level 1; hgnc_id "HGNC:6679"; tag "ncRNA_host"; tag "overlapping_locus"; havana_gene "OTTHUMG00000156387.5";
chr3	HAVANA	gene	188665003	189043093	.	+	.	gene_id "ENSG00000188001.10"; gene_type "protein_coding"; gene_name "TPRG1"; level 1; hgnc_id "HGNC:24759"; havana_gene "OTTHUMG00000156321.6";
chr3	HAVANA	gene	189349178	189615065	.	+	.	gene_id "ENSG00000073282.13"; gene_type "protein_coding"; gene_name "TP63"; level 2; hgnc_id "HGNC:15979"; tag "ncRNA_host"; havana_gene "OTTHUMG00000156313.3";
chr3	HAVANA	gene	189674517	189840226	.	-	.	gene_id "ENSG00000090530.10"; gene_type "protein_coding"; gene_name "P3H2"; level 2; hgnc_id "HGNC:19317"; tag "overlapping_locus"; havana_gene "OTTHUMG00000156312.6";
chr3	HAVANA	gene	190023496	190040235	.	-	.	gene_id "ENSG00000163347.6"; gene_type "protein_coding"; gene_name "CLDN1"; level 2; hgnc_id "HGNC:2032"; havana_gene "OTTHUMG00000156214.3";
chr3	HAVANA	gene	190040330	190129932	.	+	.	gene_id "ENSG00000113946.3"; gene_type "protein_coding"; gene_name "CLDN16"; level 2; hgnc_id "HGNC:2037"; havana_gene "OTTHUMG00000156215.1";
chr3	HAVANA	gene	190146444	190167665	.	-	.	gene_id "ENSG00000198398.2"; gene_type "protein_coding"; gene_name "TMEM207"; level 2; hgnc_id "HGNC:33705"; havana_gene "OTTHUMG00000156213.1";
chr3	HAVANA	gene	190231840	190377539	.	+	.	gene_id "ENSG00000196083.10"; gene_type "protein_coding"; gene_name "IL1RAP"; level 1; hgnc_id "HGNC:5995"; tag "ncRNA_host"; tag "overlapping_locus"; havana_gene "OTTHUMG00000156211.4";
chr3	HAVANA	gene	190570526	190610218	.	-	.	gene_id "ENSG00000205835.9"; gene_type "protein_coding"; gene_name "GMNC"; level 2; hgnc_id "HGNC:40049"; havana_gene "OTTHUMG00000156195.2";
chr3	HAVANA	gene	190917030	190983404	.	+	.	gene_id "ENSG00000188729.6"; gene_type "protein_coding"; gene_name "OSTN"; level 2; hgnc_id "HGNC:29961"; havana_gene "OTTHUMG00000156190.2";
chr3	HAVANA	gene	190984957	191048325	.	-	.	gene_id "ENSG00000188958.9"; gene_type "protein_coding"; gene_name "UTS2B"; level 2; hgnc_id "HGNC:30894"; havana_gene "OTTHUMG00000156192.2";
chr3	HAVANA	gene	191046874	191116448	.	+	.	gene_id "ENSG00000152492.15"; gene_type "protein_coding"; gene_name "CCDC50"; level 2; hgnc_id "HGNC:18111"; havana_gene "OTTHUMG00000156177.3";
chr3	HAVANA	gene	191178952	191179245	.	+	.	gene_id "ENSG00000253548.1"; gene_type "protein_coding"; gene_name "PYDC2"; level 2; hgnc_id "HGNC:33512"; havana_gene "OTTHUMG00000156167.4";
chr3	HAVANA	gene	191857184	192485553	.	-	.	gene_id "ENSG00000114279.13"; gene_type "protein_coding"; gene_name "FGF12"; level 2; hgnc_id "HGNC:3668"; tag "ncRNA_host"; havana_gene "OTTHUMG00000156132.5";
chr3	HAVANA	gene	192514604	192635645	.	-	.	gene_id "ENSG00000180611.7"; gene_type "protein_coding"; gene_name "MB21D2"; level 2; hgnc_id "HGNC:30438"; havana_gene "OTTHUMG00000155768.2";
chr3	HAVANA	gene	192958917	192995527	.	+	.	gene_id "ENSG00000127252.7"; gene_type "protein_coding"; gene_name "PLAAT1"; level 2; hgnc_id "HGNC:14922"; havana_gene "OTTHUMG00000156104.4";
chr3	HAVANA	gene	192992578	193096609	.	-	.	gene_id "ENSG00000187527.11"; gene_type "protein_coding"; gene_name "ATP13A5"; level 2; hgnc_id "HGNC:31789"; havana_gene "OTTHUMG00000156101.3";
chr3	HAVANA	gene	193116756	193310900	.	-	.	gene_id "ENSG00000127249.15"; gene_type "protein_coding"; gene_name "ATP13A4"; level 2; hgnc_id "HGNC:25422"; tag "overlapping_locus"; havana_gene "OTTHUMG00000074067.7";
chr3	HAVANA	gene	193310933	193415600	.	+	.	gene_id "ENSG00000198836.10"; gene_type "protein_coding"; gene_name "OPA1"; level 1; hgnc_id "HGNC:8140"; tag "ncRNA_host"; havana_gene "OTTHUMG00000149897.21";
chr3	HAVANA	gene	193853937	193856521	.	+	.	gene_id "ENSG00000114315.4"; gene_type "protein_coding"; gene_name "HES1"; level 2; hgnc_id "HGNC:5192"; havana_gene "OTTHUMG00000155984.2";
chr3	HAVANA	gene	194060497	194072057	.	-	.	gene_id "ENSG00000178772.7"; gene_type "protein_coding"; gene_name "CPN2"; level 2; hgnc_id "HGNC:2313"; havana_gene "OTTHUMG00000156047.3";
chr3	HAVANA	gene	194075976	194090472	.	-	.	gene_id "ENSG00000172061.8"; gene_type "protein_coding"; gene_name "LRRC15"; level 2; hgnc_id "HGNC:20818"; havana_gene "OTTHUMG00000156048.2";
chr3	HAVANA	gene	194115550	194119083	.	-	.	gene_id "ENSG00000178732.5"; gene_type "protein_coding"; gene_name "GP5"; level 2; hgnc_id "HGNC:4443"; tag "retrogene"; havana_gene "OTTHUMG00000150345.1";
chr3	HAVANA	gene	194123401	194219093	.	-	.	gene_id "ENSG00000133657.15"; gene_type "protein_coding"; gene_name "ATP13A3"; level 2; hgnc_id "HGNC:24113"; tag "overlapping_locus"; havana_gene "OTTHUMG00000156034.12";
chr3	HAVANA	gene	194308402	194354418	.	-	.	gene_id "ENSG00000145014.17"; gene_type "protein_coding"; gene_name "TMEM44"; level 1; hgnc_id "HGNC:25120"; havana_gene "OTTHUMG00000156023.3";
chr3	HAVANA	gene	194361520	194393192	.	-	.	gene_id "ENSG00000041802.11"; gene_type "protein_coding"; gene_name "LSG1"; level 1; hgnc_id "HGNC:25652"; havana_gene "OTTHUMG00000156021.3";
chr3	HAVANA	gene	194406612	194409766	.	+	.	gene_id "ENSG00000185112.6"; gene_type "protein_coding"; gene_name "FAM43A"; level 2; hgnc_id "HGNC:26888"; havana_gene "OTTHUMG00000156016.2";
chr3	HAVANA	gene	194789013	194991888	.	-	.	gene_id "ENSG00000173950.16"; gene_type "protein_coding"; gene_name "XXYLT1"; level 1; hgnc_id "HGNC:26639"; tag "ncRNA_host"; havana_gene "OTTHUMG00000155915.4";
chr3	HAVANA	gene	194995474	195163773	.	-	.	gene_id "ENSG00000114331.15"; gene_type "protein_coding"; gene_name "ACAP2"; level 1; hgnc_id "HGNC:16469"; tag "ncRNA_host"; tag "overlapping_locus"; havana_gene "OTTHUMG00000155885.9";
chr3	HAVANA	gene	195241224	195270209	.	-	.	gene_id "ENSG00000184203.8"; gene_type "protein_coding"; gene_name "PPP1R2"; level 2; hgnc_id "HGNC:9288"; tag "ncRNA_host"; havana_gene "OTTHUMG00000155887.6";
chr3	HAVANA	gene	195295576	195310904	.	-	.	gene_id "ENSG00000189058.9"; gene_type "protein_coding"; gene_name "APOD"; level 2; hgnc_id "HGNC:612"; havana_gene "OTTHUMG00000155854.3";
chr3	HAVANA	gene	195447755	195467994	.	+	.	gene_id "ENSG00000176945.17"; gene_type "protein_coding"; gene_name "MUC20"; level 1; hgnc_id "HGNC:23282"; tag "overlapping_locus"; havana_gene "OTTHUMG00000155823.4";
chr3	HAVANA	gene	195473636	195538844	.	-	.	gene_id "ENSG00000145113.22"; gene_type "protein_coding"; gene_name "MUC4"; level 1; hgnc_id "HGNC:7514"; havana_gene "OTTHUMG00000151827.7";
chr3	HAVANA	gene	195590235	195638816	.	-	.	gene_id "ENSG00000061938.19"; gene_type "protein_coding"; gene_name "TNK2"; level 1; hgnc_id "HGNC:19297"; tag "ncRNA_host"; havana_gene "OTTHUMG00000155737.15";
chr3	HAVANA	gene	195754054	195808967	.	-	.	gene_id "ENSG00000072274.13"; gene_type "protein_coding"; gene_name "TFRC"; level 2; hgnc_id "HGNC:11763"; havana_gene "OTTHUMG00000155714.3";
chr3	HAVANA	gene	195924323	195938308	.	-	.	gene_id "ENSG00000163958.14"; gene_type "protein_coding"; gene_name "ZDHHC19"; level 2; hgnc_id "HGNC:20713"; havana_gene "OTTHUMG00000133642.4";
chr3	HAVANA	gene	195938358	195970049	.	+	.	gene_id "ENSG00000163959.10"; gene_type "protein_coding"; gene_name "SLC51A"; level 1; hgnc_id "HGNC:29955"; havana_gene "OTTHUMG00000155684.4";
chr3	HAVANA	gene	195941093	196014828	.	-	.	gene_id "ENSG00000161217.12"; gene_type "protein_coding"; gene_name "PCYT1A"; level 1; hgnc_id "HGNC:8754"; tag "overlapping_locus"; havana_gene "OTTHUMG00000155670.2";
chr3	HAVANA	gene	195975101	196045093	.	-	.	gene_id "ENSG00000272741.1"; gene_type "protein_coding"; gene_name "AC069257.4"; level 2; tag "overlapping_locus"; havana_gene "OTTHUMG00000155672.1";
chr3	HAVANA	gene	196018090	196045170	.	-	.	gene_id "ENSG00000213123.11"; gene_type "protein_coding"; gene_name "TCTEX1D2"; level 1; hgnc_id "HGNC:28482"; tag "overlapping_locus"; havana_gene "OTTHUMG00000186382.2";
chr3	HAVANA	gene	196042953	196065244	.	-	.	gene_id "ENSG00000273331.1"; gene_type "protein_coding"; gene_name "TM4SF19-TCTEX1D2"; level 2; hgnc_id "HGNC:49190"; tag "overlapping_locus"; havana_gene "OTTHUMG00000186464.1";
chr3	HAVANA	gene	196046213	196065374	.	-	.	gene_id "ENSG00000145107.15"; gene_type "protein_coding"; gene_name "TM4SF19"; level 1; hgnc_id "HGNC:25167"; tag "overlapping_locus"; havana_gene "OTTHUMG00000155675.2";
chr3	HAVANA	gene	196074533	196159301	.	-	.	gene_id "ENSG00000163960.12"; gene_type "protein_coding"; gene_name "UBXN7"; level 2; hgnc_id "HGNC:29119"; tag "ncRNA_host"; havana_gene "OTTHUMG00000155639.5";
chr3	HAVANA	gene	196195654	196230639	.	-	.	gene_id "ENSG00000163961.4"; gene_type "protein_coding"; gene_name "RNF168"; level 2; hgnc_id "HGNC:26661"; havana_gene "OTTHUMG00000155582.1";
chr3	HAVANA	gene	196233750	196242217	.	-	.	gene_id "ENSG00000214097.5"; gene_type "protein_coding"; gene_name "SMCO1"; level 2; hgnc_id "HGNC:27407"; havana_gene "OTTHUMG00000155581.2";
chr3	HAVANA	gene	196281048	196295545	.	-	.	gene_id "ENSG00000185798.8"; gene_type "protein_coding"; gene_name "WDR53"; level 1; hgnc_id "HGNC:28786"; havana_gene "OTTHUMG00000155572.8";
chr3	HAVANA	gene	196295482	196315930	.	+	.	gene_id "ENSG00000174013.8"; gene_type "protein_coding"; gene_name "FBXO45"; level 2; hgnc_id "HGNC:29148"; havana_gene "OTTHUMG00000155571.3";
chr3	HAVANA	gene	196366565	196388875	.	+	.	gene_id "ENSG00000174004.6"; gene_type "protein_coding"; gene_name "NRROS"; level 2; hgnc_id "HGNC:24613"; tag "overlapping_locus"; havana_gene "OTTHUMG00000155569.2";
chr3	HAVANA	gene	196366646	196462878	.	+	.	gene_id "ENSG00000163964.15"; gene_type "protein_coding"; gene_name "PIGX"; level 2; hgnc_id "HGNC:26046"; tag "overlapping_locus"; havana_gene "OTTHUMG00000155535.3";
chr3	HAVANA	gene	196433148	196439121	.	-	.	gene_id "ENSG00000174007.8"; gene_type "protein_coding"; gene_name "CEP19"; level 1; hgnc_id "HGNC:28209"; tag "ncRNA_host"; havana_gene "OTTHUMG00000153933.3";
chr3	HAVANA	gene	196466728	196559518	.	+	.	gene_id "ENSG00000180370.10"; gene_type "protein_coding"; gene_name "PAK2"; level 2; hgnc_id "HGNC:8591"; havana_gene "OTTHUMG00000155534.2";
chr3	HAVANA	gene	196594727	196661585	.	+	.	gene_id "ENSG00000119231.11"; gene_type "protein_coding"; gene_name "SENP5"; level 1; hgnc_id "HGNC:28407"; tag "overlapping_locus"; havana_gene "OTTHUMG00000155527.2";
chr3	HAVANA	gene	196662273	196669465	.	-	.	gene_id "ENSG00000114503.11"; gene_type "protein_coding"; gene_name "NCBP2"; level 1; hgnc_id "HGNC:7659"; havana_gene "OTTHUMG00000155520.5";
chr3	HAVANA	gene	196669545	196670414	.	+	.	gene_id "ENSG00000270170.2"; gene_type "protein_coding"; gene_name "NCBP2AS2"; level 2; hgnc_id "HGNC:25121"; havana_gene "OTTHUMG00000184107.3";
chr3	HAVANA	gene	196673227	196695931	.	-	.	gene_id "ENSG00000119227.8"; gene_type "protein_coding"; gene_name "PIGZ"; level 1; hgnc_id "HGNC:30596"; havana_gene "OTTHUMG00000155522.3";
chr3	HAVANA	gene	196715492	196756688	.	-	.	gene_id "ENSG00000163975.12"; gene_type "protein_coding"; gene_name "MELTF"; level 2; hgnc_id "HGNC:7037"; havana_gene "OTTHUMG00000155518.3";
chr3	HAVANA	gene	196769431	197026201	.	-	.	gene_id "ENSG00000075711.21"; gene_type "protein_coding"; gene_name "DLG1"; level 2; hgnc_id "HGNC:2900"; tag "ncRNA_host"; havana_gene "OTTHUMG00000047972.48";
chr3	HAVANA	gene	197236654	197300194	.	-	.	gene_id "ENSG00000161267.12"; gene_type "protein_coding"; gene_name "BDH1"; level 1; hgnc_id "HGNC:1027"; havana_gene "OTTHUMG00000155478.14";
chr3	HAVANA	gene	197395738	197476598	.	-	.	gene_id "ENSG00000145016.16"; gene_type "protein_coding"; gene_name "RUBCN"; level 1; hgnc_id "HGNC:28991"; tag "ncRNA_host"; havana_gene "OTTHUMG00000155452.6";
chr3	HAVANA	gene	197464050	197514467	.	+	.	gene_id "ENSG00000122068.13"; gene_type "protein_coding"; gene_name "FYTTD1"; level 1; hgnc_id "HGNC:25407"; havana_gene "OTTHUMG00000155453.12";
chr3	HAVANA	gene	197518097	197615307	.	+	.	gene_id "ENSG00000186001.14"; gene_type "protein_coding"; gene_name "LRCH3"; level 2; hgnc_id "HGNC:28637"; havana_gene "OTTHUMG00000155378.5";
chr3	HAVANA	gene	197615948	197687013	.	-	.	gene_id "ENSG00000114473.14"; gene_type "protein_coding"; gene_name "IQCG"; level 1; hgnc_id "HGNC:25251"; havana_gene "OTTHUMG00000155408.3";
chr3	HAVANA	gene	197677061	197683481	.	+	.	gene_id "ENSG00000182899.17"; gene_type "protein_coding"; gene_name "RPL35A"; level 2; hgnc_id "HGNC:10345"; havana_gene "OTTHUMG00000155386.6";
chr3	HAVANA	gene	197687071	197770591	.	+	.	gene_id "ENSG00000185621.11"; gene_type "protein_coding"; gene_name "LMLN"; level 2; hgnc_id "HGNC:15991"; tag "ncRNA_host"; havana_gene "OTTHUMG00000155375.2";
chr4	HAVANA	gene	53180	88096	.	+	.	gene_id "ENSG00000272602.6"; gene_type "protein_coding"; gene_name "ZNF595"; level 2; hgnc_id "HGNC:27196"; havana_gene "OTTHUMG00000159865.6";
chr4	HAVANA	gene	264464	299263	.	-	.	gene_id "ENSG00000186777.12"; gene_type "protein_coding"; gene_name "ZNF732"; level 1; hgnc_id "HGNC:37138"; havana_gene "OTTHUMG00000159883.3";
chr4	HAVANA	gene	331603	378657	.	+	.	gene_id "ENSG00000131127.14"; gene_type "protein_coding"; gene_name "ZNF141"; level 2; hgnc_id "HGNC:12926"; tag "ncRNA_host"; havana_gene "OTTHUMG00000159852.7";
chr4	HAVANA	gene	419604	492945	.	-	.	gene_id "ENSG00000182903.16"; gene_type "protein_coding"; gene_name "ZNF721"; level 2; hgnc_id "HGNC:29425"; tag "overlapping_locus"; havana_gene "OTTHUMG00000112450.7";
chr4	HAVANA	gene	492999	533989	.	+	.	gene_id "ENSG00000174227.16"; gene_type "protein_coding"; gene_name "PIGG"; level 1; hgnc_id "HGNC:25985"; havana_gene "OTTHUMG00000112457.9";
chr4	HAVANA	gene	567669	570084	.	-	.	gene_id "ENSG00000273238.3"; gene_type "protein_coding"; gene_name "TMEM271"; level 2; hgnc_id "HGNC:53639"; havana_gene "OTTHUMG00000192218.2";
chr4	HAVANA	gene	619373	664571	.	+	.	gene_id "ENSG00000133256.12"; gene_type "protein_coding"; gene_name "PDE6B"; level 1; hgnc_id "HGNC:8786"; havana_gene "OTTHUMG00000159909.4";
chr4	HAVANA	gene	666225	668119	.	-	.	gene_id "ENSG00000169020.10"; gene_type "protein_coding"; gene_name "ATP5ME"; level 2; hgnc_id "HGNC:846"; havana_gene "OTTHUMG00000086929.3";
chr4	HAVANA	gene	667369	675822	.	+	.	gene_id "ENSG00000215375.6"; gene_type "protein_coding"; gene_name "MYL5"; level 2; hgnc_id "HGNC:7586"; havana_gene "OTTHUMG00000159971.3";
chr4	HAVANA	gene	675618	683230	.	-	.	gene_id "ENSG00000169026.12"; gene_type "protein_coding"; gene_name "SLC49A3"; level 1; hgnc_id "HGNC:26177"; havana_gene "OTTHUMG00000119001.9";
chr4	HAVANA	gene	699537	764428	.	+	.	gene_id "ENSG00000185619.18"; gene_type "protein_coding"; gene_name "PCGF3"; level 2; hgnc_id "HGNC:10066"; havana_gene "OTTHUMG00000119000.3";
chr4	HAVANA	gene	778745	819917	.	-	.	gene_id "ENSG00000168993.15"; gene_type "protein_coding"; gene_name "CPLX1"; level 1; hgnc_id "HGNC:2309"; havana_gene "OTTHUMG00000160005.3";
chr4	HAVANA	gene	843064	926161	.	-	.	gene_id "ENSG00000178950.17"; gene_type "protein_coding"; gene_name "GAK"; level 1; hgnc_id "HGNC:4113"; havana_gene "OTTHUMG00000088301.6";
chr4	HAVANA	gene	926175	952444	.	+	.	gene_id "ENSG00000127419.17"; gene_type "protein_coding"; gene_name "TMEM175"; level 1; hgnc_id "HGNC:28709"; havana_gene "OTTHUMG00000118996.6";
chr4	HAVANA	gene	952675	980683	.	-	.	gene_id "ENSG00000145214.14"; gene_type "protein_coding"; gene_name "DGKQ"; level 1; hgnc_id "HGNC:2856"; tag "overlapping_locus"; havana_gene "OTTHUMG00000088629.5";
chr4	HAVANA	gene	972861	987228	.	-	.	gene_id "ENSG00000145217.14"; gene_type "protein_coding"; gene_name "SLC26A1"; level 1; hgnc_id "HGNC:10993"; tag "overlapping_locus"; havana_gene "OTTHUMG00000160003.2";
chr4	HAVANA	gene	980785	998352	.	+	.	gene_id "ENSG00000127415.13"; gene_type "protein_coding"; gene_name "IDUA"; level 1; hgnc_id "HGNC:5391"; havana_gene "OTTHUMG00000088901.6";
chr4	HAVANA	gene	1003724	1020686	.	+	.	gene_id "ENSG00000127418.15"; gene_type "protein_coding"; gene_name "FGFRL1"; level 2; hgnc_id "HGNC:3693"; havana_gene "OTTHUMG00000118998.4";
chr4	HAVANA	gene	1050038	1107352	.	-	.	gene_id "ENSG00000178222.13"; gene_type "protein_coding"; gene_name "RNF212"; level 2; hgnc_id "HGNC:27729"; tag "overlapping_locus"; havana_gene "OTTHUMG00000118997.5";
chr4	HAVANA	gene	1160720	1202750	.	-	.	gene_id "ENSG00000159674.12"; gene_type "protein_coding"; gene_name "SPON2"; level 1; hgnc_id "HGNC:11253"; havana_gene "OTTHUMG00000089002.5";
chr4	HAVANA	gene	1205236	1243741	.	-	.	gene_id "ENSG00000159692.15"; gene_type "protein_coding"; gene_name "CTBP1"; level 1; hgnc_id "HGNC:2494"; havana_gene "OTTHUMG00000089259.9";
chr4	HAVANA	gene	1283675	1333935	.	+	.	gene_id "ENSG00000090316.16"; gene_type "protein_coding"; gene_name "MAEA"; level 1; hgnc_id "HGNC:13731"; havana_gene "OTTHUMG00000160169.8";
chr4	HAVANA	gene	1340996	1389777	.	+	.	gene_id "ENSG00000163945.18"; gene_type "protein_coding"; gene_name "UVSSA"; level 1; hgnc_id "HGNC:29304"; tag "overlapping_locus"; havana_gene "OTTHUMG00000160167.4";
chr4	HAVANA	gene	1385340	1389780	.	+	.	gene_id "ENSG00000288380.1"; gene_type "protein_coding"; gene_name "AC118281.1"; level 2; havana_gene "OTTHUMG00000195956.1";
chr4	HAVANA	gene	1396720	1400119	.	-	.	gene_id "ENSG00000235608.1"; gene_type "protein_coding"; gene_name "NKX1-1"; level 2; hgnc_id "HGNC:24975"; havana_gene "OTTHUMG00000160165.3";
chr4	HAVANA	gene	1619642	1686029	.	-	.	gene_id "ENSG00000174137.12"; gene_type "protein_coding"; gene_name "FAM53A"; level 1; hgnc_id "HGNC:31860"; tag "ncRNA_host"; havana_gene "OTTHUMG00000159855.6";
chr4	HAVANA	gene	1694458	1714071	.	-	.	gene_id "ENSG00000163950.13"; gene_type "protein_coding"; gene_name "SLBP"; level 1; hgnc_id "HGNC:10904"; havana_gene "OTTHUMG00000089349.7";
chr4	HAVANA	gene	1714618	1746903	.	+	.	gene_id "ENSG00000013810.19"; gene_type "protein_coding"; gene_name "TACC3"; level 1; hgnc_id "HGNC:11524"; tag "overlapping_locus"; havana_gene "OTTHUMG00000089535.25";
chr4	HAVANA	gene	1717679	1723085	.	-	.	gene_id "ENSG00000168936.11"; gene_type "protein_coding"; gene_name "TMEM129"; level 1; hgnc_id "HGNC:25137"; havana_gene "OTTHUMG00000121150.4";
chr4	HAVANA	gene	1795020	1810599	.	+	.	gene_id "ENSG00000068078.18"; gene_type "protein_coding"; gene_name "FGFR3"; level 1; hgnc_id "HGNC:3690"; havana_gene "OTTHUMG00000121148.7";
chr4	HAVANA	gene	1813206	1857883	.	-	.	gene_id "ENSG00000168924.15"; gene_type "protein_coding"; gene_name "LETM1"; level 2; hgnc_id "HGNC:6556"; havana_gene "OTTHUMG00000121149.5";
chr4	HAVANA	gene	1873120	1983934	.	+	.	gene_id "ENSG00000109685.18"; gene_type "protein_coding"; gene_name "NSD2"; level 2; hgnc_id "HGNC:12766"; tag "ncRNA_host"; tag "overlapping_locus"; havana_gene "OTTHUMG00000121147.15";
chr4	HAVANA	gene	1984444	2043630	.	-	.	gene_id "ENSG00000185049.16"; gene_type "protein_coding"; gene_name "NELFA"; level 1; hgnc_id "HGNC:12768"; tag "ncRNA_host"; havana_gene "OTTHUMG00000089967.25";
chr4	HAVANA	gene	2043720	2045697	.	+	.	gene_id "ENSG00000243449.6"; gene_type "protein_coding"; gene_name "C4orf48"; level 2; hgnc_id "HGNC:34437"; havana_gene "OTTHUMG00000154503.2";
chr4	HAVANA	gene	2061054	2070816	.	+	.	gene_id "ENSG00000185818.8"; gene_type "protein_coding"; gene_name "NAT8L"; level 2; hgnc_id "HGNC:26742"; havana_gene "OTTHUMG00000121151.6";
chr4	HAVANA	gene	2073645	2243848	.	-	.	gene_id "ENSG00000130997.16"; gene_type "protein_coding"; gene_name "POLN"; level 2; hgnc_id "HGNC:18870"; tag "overlapping_locus"; havana_gene "OTTHUMG00000090081.6";
chr4	HAVANA	gene	2080725	2244003	.	-	.	gene_id "ENSG00000214367.8"; gene_type "protein_coding"; gene_name "HAUS3"; level 2; hgnc_id "HGNC:28719"; tag "overlapping_locus"; havana_gene "OTTHUMG00000159805.16";
chr4	HAVANA	gene	2249159	2263836	.	-	.	gene_id "ENSG00000123933.17"; gene_type "protein_coding"; gene_name "MXD4"; level 2; hgnc_id "HGNC:13906"; tag "ncRNA_host"; havana_gene "OTTHUMG00000090243.6";
chr4	HAVANA	gene	2271309	2420390	.	-	.	gene_id "ENSG00000159733.13"; gene_type "protein_coding"; gene_name "ZFYVE28"; level 1; hgnc_id "HGNC:29334"; tag "ncRNA_host"; havana_gene "OTTHUMG00000160292.5";
chr4	HAVANA	gene	2420701	2464669	.	+	.	gene_id "ENSG00000206113.10"; gene_type "protein_coding"; gene_name "CFAP99"; level 2; hgnc_id "HGNC:51180"; tag "overlapping_locus"; havana_gene "OTTHUMG00000160515.7";
chr4	HAVANA	gene	2463947	2627047	.	+	.	gene_id "ENSG00000063978.16"; gene_type "protein_coding"; gene_name "RNF4"; level 1; hgnc_id "HGNC:10067"; tag "overlapping_locus"; havana_gene "OTTHUMG00000160516.14";
chr4	HAVANA	gene	2538358	2734292	.	+	.	gene_id "ENSG00000125386.15"; gene_type "protein_coding"; gene_name "FAM193A"; level 1; hgnc_id "HGNC:16822"; tag "overlapping_locus"; havana_gene "OTTHUMG00000160512.4";
chr4	HAVANA	gene	2743375	2758069	.	-	.	gene_id "ENSG00000168884.15"; gene_type "protein_coding"; gene_name "TNIP2"; level 2; hgnc_id "HGNC:19118"; havana_gene "OTTHUMG00000090267.7";
chr4	HAVANA	gene	2794798	2842825	.	+	.	gene_id "ENSG00000087266.17"; gene_type "protein_coding"; gene_name "SH3BP2"; level 2; hgnc_id "HGNC:10825"; havana_gene "OTTHUMG00000160801.18";
chr4	HAVANA	gene	2845584	2931803	.	+	.	gene_id "ENSG00000087274.17"; gene_type "protein_coding"; gene_name "ADD1"; level 1; hgnc_id "HGNC:243"; havana_gene "OTTHUMG00000122080.23";
chr4	HAVANA	gene	2932288	2936561	.	-	.	gene_id "ENSG00000109736.15"; gene_type "protein_coding"; gene_name "MFSD10"; level 2; hgnc_id "HGNC:16894"; havana_gene "OTTHUMG00000122081.8";
chr4	HAVANA	gene	2939660	2965133	.	-	.	gene_id "ENSG00000087269.16"; gene_type "protein_coding"; gene_name "NOP14"; level 1; hgnc_id "HGNC:16821"; havana_gene "OTTHUMG00000159911.5";
chr4	HAVANA	gene	2965298	3042487	.	+	.	gene_id "ENSG00000125388.20"; gene_type "protein_coding"; gene_name "GRK4"; level 2; hgnc_id "HGNC:4543"; havana_gene "OTTHUMG00000159914.5";
chr4	HAVANA	gene	3043149	3245687	.	+	.	gene_id "ENSG00000197386.12"; gene_type "protein_coding"; gene_name "HTT"; level 2; hgnc_id "HGNC:4851"; tag "ncRNA_host"; havana_gene "OTTHUMG00000159916.7";
chr4	HAVANA	gene	3246096	3273465	.	+	.	gene_id "ENSG00000188981.11"; gene_type "protein_coding"; gene_name "MSANTD1"; level 1; hgnc_id "HGNC:33741"; havana_gene "OTTHUMG00000159977.5";
chr4	HAVANA	gene	3294755	3441640	.	+	.	gene_id "ENSG00000159788.19"; gene_type "protein_coding"; gene_name "RGS12"; level 2; hgnc_id "HGNC:9994"; tag "overlapping_locus"; havana_gene "OTTHUMG00000090277.14";
chr4	HAVANA	gene	3443614	3451222	.	+	.	gene_id "ENSG00000109758.8"; gene_type "protein_coding"; gene_name "HGFAC"; level 2; hgnc_id "HGNC:4894"; havana_gene "OTTHUMG00000090281.7";
chr4	HAVANA	gene	3465033	3503200	.	+	.	gene_id "ENSG00000175920.18"; gene_type "protein_coding"; gene_name "DOK7"; level 1; hgnc_id "HGNC:26594"; havana_gene "OTTHUMG00000122087.8";
chr4	HAVANA	gene	3505339	3534173	.	-	.	gene_id "ENSG00000163956.13"; gene_type "protein_coding"; gene_name "LRPAP1"; level 2; hgnc_id "HGNC:6701"; havana_gene "OTTHUMG00000090299.8";
chr4	HAVANA	gene	3768075	3770253	.	+	.	gene_id "ENSG00000184160.8"; gene_type "protein_coding"; gene_name "ADRA2C"; level 2; hgnc_id "HGNC:283"; tag "retrogene"; havana_gene "OTTHUMG00000159830.2";
chr4	HAVANA	gene	4190530	4228616	.	-	.	gene_id "ENSG00000163982.5"; gene_type "protein_coding"; gene_name "OTOP1"; level 2; hgnc_id "HGNC:19656"; havana_gene "OTTHUMG00000090301.3";
chr4	HAVANA	gene	4237269	4249950	.	-	.	gene_id "ENSG00000132406.12"; gene_type "protein_coding"; gene_name "TMEM128"; level 2; hgnc_id "HGNC:28201"; havana_gene "OTTHUMG00000125475.3";
chr4	HAVANA	gene	4269428	4291881	.	-	.	gene_id "ENSG00000145220.14"; gene_type "protein_coding"; gene_name "LYAR"; level 2; hgnc_id "HGNC:26021"; havana_gene "OTTHUMG00000125477.20";
chr4	HAVANA	gene	4291978	4323513	.	+	.	gene_id "ENSG00000168826.16"; gene_type "protein_coding"; gene_name "ZBTB49"; level 2; hgnc_id "HGNC:19883"; havana_gene "OTTHUMG00000090325.8";
chr4	HAVANA	gene	4349867	4420785	.	+	.	gene_id "ENSG00000168824.14"; gene_type "protein_coding"; gene_name "NSG1"; level 1; hgnc_id "HGNC:18790"; havana_gene "OTTHUMG00000160002.3";
chr4	HAVANA	gene	4417469	4544073	.	-	.	gene_id "ENSG00000168818.10"; gene_type "protein_coding"; gene_name "STX18"; level 1; hgnc_id "HGNC:15942"; tag "overlapping_locus"; havana_gene "OTTHUMG00000090331.5";
chr4	HAVANA	gene	4861392	4865663	.	+	.	gene_id "ENSG00000163132.8"; gene_type "protein_coding"; gene_name "MSX1"; level 2; hgnc_id "HGNC:7391"; havana_gene "OTTHUMG00000090335.6";
chr4	HAVANA	gene	5016313	5021185	.	-	.	gene_id "ENSG00000170891.11"; gene_type "protein_coding"; gene_name "CYTL1"; level 1; hgnc_id "HGNC:24435"; havana_gene "OTTHUMG00000125479.4";
chr4	HAVANA	gene	5053207	5502721	.	+	.	gene_id "ENSG00000152953.13"; gene_type "protein_coding"; gene_name "STK32B"; level 2; hgnc_id "HGNC:14217"; havana_gene "OTTHUMG00000090423.9";
chr4	HAVANA	gene	5544499	5711275	.	-	.	gene_id "ENSG00000173040.13"; gene_type "protein_coding"; gene_name "EVC2"; level 2; hgnc_id "HGNC:19747"; havana_gene "OTTHUMG00000125493.8";
chr4	HAVANA	gene	5712928	5816032	.	+	.	gene_id "ENSG00000072840.13"; gene_type "protein_coding"; gene_name "EVC"; level 1; hgnc_id "HGNC:3497"; havana_gene "OTTHUMG00000090427.4";
chr4	HAVANA	gene	5749811	5894813	.	-	.	gene_id "ENSG00000072832.15"; gene_type "protein_coding"; gene_name "CRMP1"; level 1; hgnc_id "HGNC:2365"; havana_gene "OTTHUMG00000125489.3";
chr4	HAVANA	gene	5899100	6202282	.	-	.	gene_id "ENSG00000181215.15"; gene_type "protein_coding"; gene_name "C4orf50"; level 2; hgnc_id "HGNC:33766"; tag "ncRNA_host"; tag "overlapping_locus"; havana_gene "OTTHUMG00000192330.3";
chr4	HAVANA	gene	6027926	6202318	.	-	.	gene_id "ENSG00000152969.20"; gene_type "protein_coding"; gene_name "JAKMIP1"; level 2; hgnc_id "HGNC:26460"; havana_gene "OTTHUMG00000193376.2";
chr4	HAVANA	gene	6066704	6071889	.	-	.	gene_id "ENSG00000284684.1"; gene_type "protein_coding"; gene_name "AC092442.1"; level 2; tag "overlapping_locus"; havana_gene "OTTHUMG00000125491.11";
chr4	HAVANA	gene	6271576	6304992	.	+	.	gene_id "ENSG00000109501.14"; gene_type "protein_coding"; gene_name "WFS1"; level 2; hgnc_id "HGNC:12762"; havana_gene "OTTHUMG00000090431.5";
chr4	HAVANA	gene	6322305	6565327	.	-	.	gene_id "ENSG00000074211.14"; gene_type "protein_coding"; gene_name "PPP2R2C"; level 2; hgnc_id "HGNC:9306"; havana_gene "OTTHUMG00000090445.7";
chr4	HAVANA	gene	6576916	6625089	.	+	.	gene_id "ENSG00000013288.9"; gene_type "protein_coding"; gene_name "MAN2B2"; level 2; hgnc_id "HGNC:29623"; havana_gene "OTTHUMG00000160073.4";
chr4	HAVANA	gene	6641818	6644472	.	+	.	gene_id "ENSG00000179010.14"; gene_type "protein_coding"; gene_name "MRFAP1"; level 2; hgnc_id "HGNC:24549"; havana_gene "OTTHUMG00000125504.3";
chr4	HAVANA	gene	6665123	6678482	.	+	.	gene_id "ENSG00000170846.17"; gene_type "protein_coding"; gene_name "AC093323.1"; level 2; havana_gene "OTTHUMG00000125505.7";
chr4	HAVANA	gene	6695605	6698897	.	+	.	gene_id "ENSG00000163993.7"; gene_type "protein_coding"; gene_name "S100P"; level 2; hgnc_id "HGNC:10504"; havana_gene "OTTHUMG00000090491.5";
chr4	HAVANA	gene	6709428	6711592	.	-	.	gene_id "ENSG00000178988.11"; gene_type "protein_coding"; gene_name "MRFAP1L1"; level 2; hgnc_id "HGNC:28796"; havana_gene "OTTHUMG00000125507.4";
chr4	HAVANA	gene	6717901	6719391	.	+	.	gene_id "ENSG00000186222.5"; gene_type "protein_coding"; gene_name "BLOC1S4"; level 2; hgnc_id "HGNC:24206"; tag "retrogene"; havana_gene "OTTHUMG00000125510.2";
chr4	HAVANA	gene	6783102	6885897	.	+	.	gene_id "ENSG00000170871.12"; gene_type "protein_coding"; gene_name "KIAA0232"; level 2; hgnc_id "HGNC:28992"; havana_gene "OTTHUMG00000160072.3";
chr4	HAVANA	gene	6910969	7034845	.	+	.	gene_id "ENSG00000132405.19"; gene_type "protein_coding"; gene_name "TBC1D14"; level 1; hgnc_id "HGNC:29246"; tag "ncRNA_host"; tag "overlapping_locus"; havana_gene "OTTHUMG00000090493.7";
chr4	HAVANA	gene	7042576	7044728	.	-	.	gene_id "ENSG00000173013.6"; gene_type "protein_coding"; gene_name "CCDC96"; level 2; hgnc_id "HGNC:26900"; tag "overlapping_locus"; havana_gene "OTTHUMG00000125511.2";
chr4	HAVANA	gene	7043626	7059679	.	+	.	gene_id "ENSG00000173011.12"; gene_type "protein_coding"; gene_name "TADA2B"; level 2; hgnc_id "HGNC:30781"; havana_gene "OTTHUMG00000159983.5";
chr4	HAVANA	gene	7060622	7069791	.	-	.	gene_id "ENSG00000109519.13"; gene_type "protein_coding"; gene_name "GRPEL1"; level 2; hgnc_id "HGNC:19696"; havana_gene "OTTHUMG00000090495.3";
chr4	HAVANA	gene	7194265	7744563	.	+	.	gene_id "ENSG00000184985.16"; gene_type "protein_coding"; gene_name "SORCS2"; level 2; hgnc_id "HGNC:16698"; tag "ncRNA_host"; havana_gene "OTTHUMG00000159981.4";
chr4	HAVANA	gene	7432012	7436657	.	-	.	gene_id "ENSG00000178597.7"; gene_type "protein_coding"; gene_name "PSAPL1"; level 2; hgnc_id "HGNC:33131"; tag "retrogene"; havana_gene "OTTHUMG00000160006.3";
chr4	HAVANA	gene	7760441	7941653	.	-	.	gene_id "ENSG00000196526.10"; gene_type "protein_coding"; gene_name "AFAP1"; level 2; hgnc_id "HGNC:24017"; havana_gene "OTTHUMG00000125515.5";
chr4	HAVANA	gene	7967037	8160559	.	-	.	gene_id "ENSG00000163995.20"; gene_type "protein_coding"; gene_name "ABLIM2"; level 2; hgnc_id "HGNC:19195"; tag "ncRNA_host"; havana_gene "OTTHUMG00000057427.26";
chr4	HAVANA	gene	8183799	8243530	.	+	.	gene_id "ENSG00000125089.17"; gene_type "protein_coding"; gene_name "SH3TC1"; level 1; hgnc_id "HGNC:26009"; havana_gene "OTTHUMG00000160934.7";
chr4	HAVANA	gene	8271481	8308825	.	+	.	gene_id "ENSG00000170801.10"; gene_type "protein_coding"; gene_name "HTRA3"; level 2; hgnc_id "HGNC:30406"; havana_gene "OTTHUMG00000090561.6";
chr4	HAVANA	gene	8368009	8442450	.	-	.	gene_id "ENSG00000087008.16"; gene_type "protein_coding"; gene_name "ACOX3"; level 2; hgnc_id "HGNC:121"; havana_gene "OTTHUMG00000090509.22";
chr4	HAVANA	gene	8437867	8495258	.	+	.	gene_id "ENSG00000155275.19"; gene_type "protein_coding"; gene_name "TRMT44"; level 1; hgnc_id "HGNC:26653"; tag "overlapping_locus"; havana_gene "OTTHUMG00000160935.5";
chr4	HAVANA	gene	8560452	8621488	.	+	.	gene_id "ENSG00000155269.12"; gene_type "protein_coding"; gene_name "GPR78"; level 2; hgnc_id "HGNC:4528"; tag "overlapping_locus"; havana_gene "OTTHUMG00000128483.11";
chr4	HAVANA	gene	8594387	8621486	.	+	.	gene_id "ENSG00000109625.19"; gene_type "protein_coding"; gene_name "CPZ"; level 1; hgnc_id "HGNC:2333"; tag "overlapping_locus"; havana_gene "OTTHUMG00000090513.14";
chr4	HAVANA	gene	8847802	8873565	.	-	.	gene_id "ENSG00000215612.8"; gene_type "protein_coding"; gene_name "HMX1"; level 2; hgnc_id "HGNC:5017"; tag "overlapping_locus"; havana_gene "OTTHUMG00000160012.20";
chr4	HAVANA	gene	9172135	9178456	.	+	.	gene_id "ENSG00000229924.3"; gene_type "protein_coding"; gene_name "FAM90A26"; level 1; hgnc_id "HGNC:43746"; havana_gene "OTTHUMG00000160151.2";
chr4	HAVANA	gene	9212383	9214334	.	+	.	gene_id "ENSG00000231396.2"; gene_type "protein_coding"; gene_name "USP17L10"; level 2; hgnc_id "HGNC:44438"; tag "retrogene"; havana_gene "OTTHUMG00000160160.2";
chr4	HAVANA	gene	9217131	9219082	.	+	.	gene_id "ENSG00000233136.2"; gene_type "protein_coding"; gene_name "USP17L11"; level 2; hgnc_id "HGNC:44439"; tag "retrogene"; havana_gene "OTTHUMG00000160162.2";
chr4	HAVANA	gene	9221878	9223470	.	+	.	gene_id "ENSG00000227551.1"; gene_type "protein_coding"; gene_name "USP17L12"; level 2; hgnc_id "HGNC:44440"; tag "retrogene"; havana_gene "OTTHUMG00000160148.2";
chr4	HAVANA	gene	9226622	9228573	.	+	.	gene_id "ENSG00000232399.3"; gene_type "protein_coding"; gene_name "USP17L13"; level 2; hgnc_id "HGNC:44441"; havana_gene "OTTHUMG00000160152.2";
chr4	HAVANA	gene	9236111	9238060	.	+	.	gene_id "ENSG00000223569.6"; gene_type "protein_coding"; gene_name "USP17L15"; level 2; hgnc_id "HGNC:44443"; tag "retrogene"; havana_gene "OTTHUMG00000160155.2";
chr4	HAVANA	gene	9245605	9247556	.	+	.	gene_id "ENSG00000249104.2"; gene_type "protein_coding"; gene_name "USP17L17"; level 2; hgnc_id "HGNC:44445"; tag "retrogene"; havana_gene "OTTHUMG00000160158.2";
chr4	HAVANA	gene	9250356	9252307	.	+	.	gene_id "ENSG00000250844.2"; gene_type "protein_coding"; gene_name "USP17L18"; level 2; hgnc_id "HGNC:44446"; tag "retrogene"; havana_gene "OTTHUMG00000160153.2";
chr4	HAVANA	gene	9255104	9257055	.	+	.	gene_id "ENSG00000248920.2"; gene_type "protein_coding"; gene_name "USP17L19"; level 2; hgnc_id "HGNC:44447"; tag "retrogene"; havana_gene "OTTHUMG00000160146.2";
chr4	HAVANA	gene	9259850	9261801	.	+	.	gene_id "ENSG00000250745.2"; gene_type "protein_coding"; gene_name "USP17L20"; level 2; hgnc_id "HGNC:44448"; tag "retrogene"; havana_gene "OTTHUMG00000160150.2";
chr4	HAVANA	gene	9264598	9266549	.	+	.	gene_id "ENSG00000249811.2"; gene_type "protein_coding"; gene_name "USP17L21"; level 2; hgnc_id "HGNC:44449"; tag "retrogene"; havana_gene "OTTHUMG00000160149.2";
chr4	HAVANA	gene	9269345	9271296	.	+	.	gene_id "ENSG00000248933.2"; gene_type "protein_coding"; gene_name "USP17L22"; level 2; hgnc_id "HGNC:44450"; tag "retrogene"; havana_gene "OTTHUMG00000160159.2";
chr4	HAVANA	gene	9274090	9274640	.	+	.	gene_id "ENSG00000250913.2"; gene_type "protein_coding"; gene_name "USP17L23"; level 2; hgnc_id "HGNC:44451"; tag "retrogene"; havana_gene "OTTHUMG00000160156.3";
chr4	HAVANA	gene	9326891	9328842	.	+	.	gene_id "ENSG00000232264.4"; gene_type "protein_coding"; gene_name "USP17L24"; level 2; hgnc_id "HGNC:44453"; tag "retrogene"; havana_gene "OTTHUMG00000160201.2";
chr4	HAVANA	gene	9331637	9333588	.	+	.	gene_id "ENSG00000230430.4"; gene_type "protein_coding"; gene_name "USP17L25"; level 2; hgnc_id "HGNC:44452"; tag "retrogene"; havana_gene "OTTHUMG00000160192.2";
chr4	HAVANA	gene	9336384	9338335	.	+	.	gene_id "ENSG00000229579.4"; gene_type "protein_coding"; gene_name "USP17L26"; level 2; hgnc_id "HGNC:44454"; tag "retrogene"; havana_gene "OTTHUMG00000160189.2";
chr4	HAVANA	gene	9341129	9342721	.	+	.	gene_id "ENSG00000227140.3"; gene_type "protein_coding"; gene_name "USP17L5"; level 2; hgnc_id "HGNC:37177"; tag "retrogene"; havana_gene "OTTHUMG00000160182.2";
chr4	HAVANA	gene	9345874	9347466	.	+	.	gene_id "ENSG00000235780.3"; gene_type "protein_coding"; gene_name "USP17L27"; level 2; hgnc_id "HGNC:44455"; tag "retrogene"; havana_gene "OTTHUMG00000160186.2";
chr4	HAVANA	gene	9350619	9352211	.	+	.	gene_id "ENSG00000231051.3"; gene_type "protein_coding"; gene_name "USP17L28"; level 2; hgnc_id "HGNC:44456"; tag "retrogene"; havana_gene "OTTHUMG00000160191.2";
chr4	HAVANA	gene	9355364	9356956	.	+	.	gene_id "ENSG00000231637.3"; gene_type "protein_coding"; gene_name "USP17L29"; level 2; hgnc_id "HGNC:44457"; tag "retrogene"; havana_gene "OTTHUMG00000160183.2";
chr4	HAVANA	gene	9364855	9366447	.	+	.	gene_id "ENSG00000228856.3"; gene_type "protein_coding"; gene_name "USP17L30"; level 2; hgnc_id "HGNC:44458"; tag "retrogene"; havana_gene "OTTHUMG00000160199.2";
chr4	HAVANA	gene	9446260	9452240	.	+	.	gene_id "ENSG00000186146.1"; gene_type "protein_coding"; gene_name "DEFB131A"; level 2; hgnc_id "HGNC:18108"; havana_gene "OTTHUMG00000160187.2";
chr4	HAVANA	gene	9772777	10056560	.	-	.	gene_id "ENSG00000109667.12"; gene_type "protein_coding"; gene_name "SLC2A9"; level 2; hgnc_id "HGNC:13446"; tag "ncRNA_host"; havana_gene "OTTHUMG00000044263.6";
chr4	HAVANA	gene	9783258	9785633	.	+	.	gene_id "ENSG00000169676.6"; gene_type "protein_coding"; gene_name "DRD5"; level 2; hgnc_id "HGNC:3026"; tag "retrogene"; havana_gene "OTTHUMG00000128489.2";
chr4	HAVANA	gene	10075963	10118573	.	-	.	gene_id "ENSG00000071127.17"; gene_type "protein_coding"; gene_name "WDR1"; level 2; hgnc_id "HGNC:12754"; tag "ncRNA_host"; havana_gene "OTTHUMG00000160253.3";
chr4	HAVANA	gene	10441504	10459050	.	-	.	gene_id "ENSG00000178163.8"; gene_type "protein_coding"; gene_name "ZNF518B"; level 2; hgnc_id "HGNC:29365"; havana_gene "OTTHUMG00000160060.3";
chr4	HAVANA	gene	10488019	10686392	.	-	.	gene_id "ENSG00000109684.15"; gene_type "protein_coding"; gene_name "CLNK"; level 2; hgnc_id "HGNC:17438"; havana_gene "OTTHUMG00000160062.2";
chr4	HAVANA	gene	11394774	11431188	.	-	.	gene_id "ENSG00000002587.10"; gene_type "protein_coding"; gene_name "HS3ST1"; level 2; hgnc_id "HGNC:5194"; tag "ncRNA_host"; havana_gene "OTTHUMG00000090547.7";
chr4	HAVANA	gene	13362978	13485989	.	-	.	gene_id "ENSG00000157869.15"; gene_type "protein_coding"; gene_name "RAB28"; level 1; hgnc_id "HGNC:9768"; havana_gene "OTTHUMG00000090543.3";
chr4	HAVANA	gene	13542454	13546132	.	-	.	gene_id "ENSG00000109705.8"; gene_type "protein_coding"; gene_name "NKX3-2"; level 2; hgnc_id "HGNC:951"; havana_gene "OTTHUMG00000090657.4";
chr4	HAVANA	gene	13570362	13629349	.	-	.	gene_id "ENSG00000038219.13"; gene_type "protein_coding"; gene_name "BOD1L1"; level 1; hgnc_id "HGNC:31792"; havana_gene "OTTHUMG00000090659.5";
chr4	HAVANA	gene	15004298	15071777	.	+	.	gene_id "ENSG00000137449.16"; gene_type "protein_coding"; gene_name "CPEB2"; level 2; hgnc_id "HGNC:21745"; havana_gene "OTTHUMG00000090669.3";
chr4	HAVANA	gene	15341442	15447790	.	+	.	gene_id "ENSG00000163145.12"; gene_type "protein_coding"; gene_name "C1QTNF7"; level 1; hgnc_id "HGNC:14342"; havana_gene "OTTHUMG00000097095.5";
chr4	HAVANA	gene	15471489	15603180	.	+	.	gene_id "ENSG00000048342.16"; gene_type "protein_coding"; gene_name "CC2D2A"; level 2; hgnc_id "HGNC:29253"; havana_gene "OTTHUMG00000160255.16";
chr4	HAVANA	gene	15606004	15683302	.	-	.	gene_id "ENSG00000118564.15"; gene_type "protein_coding"; gene_name "FBXL5"; level 1; hgnc_id "HGNC:13602"; havana_gene "OTTHUMG00000097097.5";
chr4	HAVANA	gene	15683285	15707188	.	+	.	gene_id "ENSG00000237765.7"; gene_type "protein_coding"; gene_name "FAM200B"; level 2; hgnc_id "HGNC:27740"; tag "overlapping_locus"; havana_gene "OTTHUMG00000160279.4";
chr4	HAVANA	gene	15704688	15739936	.	+	.	gene_id "ENSG00000109743.11"; gene_type "protein_coding"; gene_name "BST1"; level 1; hgnc_id "HGNC:1118"; tag "overlapping_locus"; havana_gene "OTTHUMG00000097739.3";
chr4	HAVANA	gene	15779898	15854855	.	+	.	gene_id "ENSG00000004468.13"; gene_type "protein_coding"; gene_name "CD38"; level 2; hgnc_id "HGNC:1667"; havana_gene "OTTHUMG00000048206.6";
chr4	HAVANA	gene	15937200	15940363	.	-	.	gene_id "ENSG00000137440.5"; gene_type "protein_coding"; gene_name "FGFBP1"; level 2; hgnc_id "HGNC:19695"; havana_gene "OTTHUMG00000097745.2";
chr4	HAVANA	gene	15961868	15970932	.	-	.	gene_id "ENSG00000137441.8"; gene_type "protein_coding"; gene_name "FGFBP2"; level 2; hgnc_id "HGNC:29451"; tag "overlapping_locus"; havana_gene "OTTHUMG00000128513.3";
chr4	HAVANA	gene	15964699	16086001	.	-	.	gene_id "ENSG00000007062.11"; gene_type "protein_coding"; gene_name "PROM1"; level 1; hgnc_id "HGNC:9454"; tag "overlapping_locus"; havana_gene "OTTHUMG00000160180.6";
chr4	HAVANA	gene	16162128	16229033	.	-	.	gene_id "ENSG00000169762.17"; gene_type "protein_coding"; gene_name "TAPT1"; level 2; hgnc_id "HGNC:26887"; havana_gene "OTTHUMG00000160177.3";
chr4	HAVANA	gene	16503164	16900301	.	-	.	gene_id "ENSG00000169744.13"; gene_type "protein_coding"; gene_name "LDB2"; level 1; hgnc_id "HGNC:6533"; havana_gene "OTTHUMG00000048212.5";
chr4	HAVANA	gene	17461884	17513829	.	-	.	gene_id "ENSG00000151552.12"; gene_type "protein_coding"; gene_name "QDPR"; level 2; hgnc_id "HGNC:9752"; havana_gene "OTTHUMG00000128537.4";
chr4	HAVANA	gene	17516788	17528727	.	+	.	gene_id "ENSG00000249581.2"; gene_type "protein_coding"; gene_name "CLRN2"; level 2; hgnc_id "HGNC:33939"; havana_gene "OTTHUMG00000160273.2";
chr4	HAVANA	gene	17578815	17609595	.	+	.	gene_id "ENSG00000002549.12"; gene_type "protein_coding"; gene_name "LAP3"; level 2; hgnc_id "HGNC:18449"; havana_gene "OTTHUMG00000048214.7";
chr4	HAVANA	gene	17616264	17635728	.	+	.	gene_id "ENSG00000118579.13"; gene_type "protein_coding"; gene_name "MED28"; level 1; hgnc_id "HGNC:24628"; havana_gene "OTTHUMG00000161980.4";
chr4	HAVANA	gene	17630929	17783244	.	-	.	gene_id "ENSG00000047662.5"; gene_type "protein_coding"; gene_name "FAM184B"; level 2; hgnc_id "HGNC:29235"; havana_gene "OTTHUMG00000160287.3";
chr4	HAVANA	gene	17802278	17812381	.	-	.	gene_id "ENSG00000163257.11"; gene_type "protein_coding"; gene_name "DCAF16"; level 2; hgnc_id "HGNC:25987"; havana_gene "OTTHUMG00000128536.4";
chr4	HAVANA	gene	17812602	17846488	.	+	.	gene_id "ENSG00000109805.10"; gene_type "protein_coding"; gene_name "NCAPG"; level 2; hgnc_id "HGNC:24304"; havana_gene "OTTHUMG00000128539.4";
chr4	HAVANA	gene	17842822	18023499	.	-	.	gene_id "ENSG00000178177.15"; gene_type "protein_coding"; gene_name "LCORL"; level 2; hgnc_id "HGNC:30776"; havana_gene "OTTHUMG00000128538.6";
chr4	HAVANA	gene	20253528	20622184	.	+	.	gene_id "ENSG00000145147.20"; gene_type "protein_coding"; gene_name "SLIT2"; level 2; hgnc_id "HGNC:11086"; tag "ncRNA_host"; tag "overlapping_locus"; havana_gene "OTTHUMG00000128551.5";
chr4	HAVANA	gene	20697905	20754530	.	+	.	gene_id "ENSG00000163138.19"; gene_type "protein_coding"; gene_name "PACRGL"; level 1; hgnc_id "HGNC:28442"; havana_gene "OTTHUMG00000128550.19";
chr4	HAVANA	gene	20730229	21950395	.	-	.	gene_id "ENSG00000185774.16"; gene_type "protein_coding"; gene_name "KCNIP4"; level 2; hgnc_id "HGNC:30083"; tag "ncRNA_host"; tag "overlapping_locus"; havana_gene "OTTHUMG00000128557.12";
chr4	HAVANA	gene	22346694	22517689	.	-	.	gene_id "ENSG00000152990.14"; gene_type "protein_coding"; gene_name "ADGRA3"; level 1; hgnc_id "HGNC:13839"; havana_gene "OTTHUMG00000160926.13";
chr4	HAVANA	gene	23756664	23905712	.	-	.	gene_id "ENSG00000109819.9"; gene_type "protein_coding"; gene_name "PPARGC1A"; level 1; hgnc_id "HGNC:9237"; havana_gene "OTTHUMG00000097747.3";
chr4	HAVANA	gene	24519064	24586177	.	-	.	gene_id "ENSG00000109606.13"; gene_type "protein_coding"; gene_name "DHX15"; level 2; hgnc_id "HGNC:2738"; tag "ncRNA_host"; havana_gene "OTTHUMG00000160304.2";
chr4	HAVANA	gene	24791534	24802464	.	+	.	gene_id "ENSG00000109610.6"; gene_type "protein_coding"; gene_name "SOD3"; level 2; hgnc_id "HGNC:11181"; havana_gene "OTTHUMG00000128565.4";
chr4	HAVANA	gene	24807739	24981826	.	-	.	gene_id "ENSG00000181982.18"; gene_type "protein_coding"; gene_name "CCDC149"; level 1; hgnc_id "HGNC:25405"; havana_gene "OTTHUMG00000160308.2";
chr4	HAVANA	gene	25000469	25032568	.	-	.	gene_id "ENSG00000153012.12"; gene_type "protein_coding"; gene_name "LGI2"; level 2; hgnc_id "HGNC:18710"; havana_gene "OTTHUMG00000097749.4";
chr4	HAVANA	gene	25121636	25162071	.	-	.	gene_id "ENSG00000109618.12"; gene_type "protein_coding"; gene_name "SEPSECS"; level 1; hgnc_id "HGNC:30605"; havana_gene "OTTHUMG00000128563.5";
chr4	HAVANA	gene	25162285	25280826	.	+	.	gene_id "ENSG00000038210.14"; gene_type "protein_coding"; gene_name "PI4K2B"; level 1; hgnc_id "HGNC:18215"; tag "ncRNA_host"; tag "overlapping_locus"; havana_gene "OTTHUMG00000128564.3";
chr4	HAVANA	gene	25314396	25372005	.	+	.	gene_id "ENSG00000168228.15"; gene_type "protein_coding"; gene_name "ZCCHC4"; level 2; hgnc_id "HGNC:22917"; havana_gene "OTTHUMG00000160563.2";
chr4	HAVANA	gene	25378835	25420120	.	+	.	gene_id "ENSG00000053900.10"; gene_type "protein_coding"; gene_name "ANAPC4"; level 2; hgnc_id "HGNC:19990"; havana_gene "OTTHUMG00000097753.4";
chr4	HAVANA	gene	25649633	25680370	.	+	.	gene_id "ENSG00000157765.13"; gene_type "protein_coding"; gene_name "SLC34A2"; level 2; hgnc_id "HGNC:11020"; havana_gene "OTTHUMG00000097757.6";
chr4	HAVANA	gene	25749055	25865382	.	-	.	gene_id "ENSG00000091490.11"; gene_type "protein_coding"; gene_name "SEL1L3"; level 1; hgnc_id "HGNC:29108"; havana_gene "OTTHUMG00000160331.6";
chr4	HAVANA	gene	25863452	25931496	.	+	.	gene_id "ENSG00000250317.8"; gene_type "protein_coding"; gene_name "SMIM20"; level 2; hgnc_id "HGNC:37260"; havana_gene "OTTHUMG00000160330.3";
chr4	HAVANA	gene	26165077	26436753	.	+	.	gene_id "ENSG00000168214.20"; gene_type "protein_coding"; gene_name "RBPJ"; level 1; hgnc_id "HGNC:5724"; havana_gene "OTTHUMG00000097793.10";
chr4	HAVANA	gene	26483018	26492106	.	-	.	gene_id "ENSG00000163394.6"; gene_type "protein_coding"; gene_name "CCKAR"; level 2; hgnc_id "HGNC:1570"; havana_gene "OTTHUMG00000128567.3";
chr4	HAVANA	gene	26578059	26757845	.	+	.	gene_id "ENSG00000109680.11"; gene_type "protein_coding"; gene_name "TBC1D19"; level 2; hgnc_id "HGNC:25624"; tag "ncRNA_host"; havana_gene "OTTHUMG00000097797.5";
chr4	HAVANA	gene	26859223	27027003	.	+	.	gene_id "ENSG00000109689.16"; gene_type "protein_coding"; gene_name "STIM2"; level 1; hgnc_id "HGNC:19205"; havana_gene "OTTHUMG00000097805.8";
chr4	HAVANA	gene	30722037	31148427	.	+	.	gene_id "ENSG00000169851.15"; gene_type "protein_coding"; gene_name "PCDH7"; level 1; hgnc_id "HGNC:8659"; havana_gene "OTTHUMG00000160364.4";
chr4	HAVANA	gene	35949843	36246136	.	-	.	gene_id "ENSG00000047365.12"; gene_type "protein_coding"; gene_name "ARAP2"; level 2; hgnc_id "HGNC:16924"; tag "overlapping_locus"; havana_gene "OTTHUMG00000097811.7";
chr4	HAVANA	gene	36283244	36347378	.	+	.	gene_id "ENSG00000197057.9"; gene_type "protein_coding"; gene_name "DTHD1"; level 2; hgnc_id "HGNC:37261"; havana_gene "OTTHUMG00000160371.3";
chr4	HAVANA	gene	37246365	37451085	.	+	.	gene_id "ENSG00000174145.8"; gene_type "protein_coding"; gene_name "NWD2"; level 2; hgnc_id "HGNC:29229"; havana_gene "OTTHUMG00000157134.3";
chr4	HAVANA	gene	37455547	37625117	.	+	.	gene_id "ENSG00000154274.15"; gene_type "protein_coding"; gene_name "C4orf19"; level 2; hgnc_id "HGNC:25618"; havana_gene "OTTHUMG00000128580.3";
chr4	HAVANA	gene	37592422	37687998	.	-	.	gene_id "ENSG00000181826.10"; gene_type "protein_coding"; gene_name "RELL1"; level 2; hgnc_id "HGNC:27379"; havana_gene "OTTHUMG00000160389.6";
chr4	HAVANA	gene	37828282	37864558	.	+	.	gene_id "ENSG00000169299.14"; gene_type "protein_coding"; gene_name "PGM2"; level 2; hgnc_id "HGNC:8906"; havana_gene "OTTHUMG00000097813.4";
chr4	HAVANA	gene	37892705	38140796	.	+	.	gene_id "ENSG00000065882.16"; gene_type "protein_coding"; gene_name "TBC1D1"; level 1; hgnc_id "HGNC:11578"; tag "overlapping_locus"; havana_gene "OTTHUMG00000150302.10";
chr4	HAVANA	gene	37962019	37962749	.	+	.	gene_id "ENSG00000250254.2"; gene_type "protein_coding"; gene_name "PTTG2"; level 2; hgnc_id "HGNC:9691"; tag "overlapping_locus"; tag "retrogene"; havana_gene "OTTHUMG00000160424.2";
chr4	HAVANA	gene	38665818	38703138	.	+	.	gene_id "ENSG00000109787.13"; gene_type "protein_coding"; gene_name "KLF3"; level 2; hgnc_id "HGNC:16516"; havana_gene "OTTHUMG00000097821.4";
chr4	HAVANA	gene	38773859	38784611	.	-	.	gene_id "ENSG00000174123.11"; gene_type "protein_coding"; gene_name "TLR10"; level 1; hgnc_id "HGNC:15634"; havana_gene "OTTHUMG00000128578.4";
chr4	HAVANA	gene	38792298	38858438	.	-	.	gene_id "ENSG00000174125.8"; gene_type "protein_coding"; gene_name "TLR1"; level 2; hgnc_id "HGNC:11847"; tag "overlapping_locus"; havana_gene "OTTHUMG00000160413.7";
chr4	HAVANA	gene	38825336	38858438	.	-	.	gene_id "ENSG00000174130.12"; gene_type "protein_coding"; gene_name "TLR6"; level 2; hgnc_id "HGNC:16711"; tag "overlapping_locus"; havana_gene "OTTHUMG00000128579.4";
chr4	HAVANA	gene	38869298	38947360	.	+	.	gene_id "ENSG00000197712.12"; gene_type "protein_coding"; gene_name "FAM114A1"; level 2; hgnc_id "HGNC:25087"; tag "ncRNA_host"; havana_gene "OTTHUMG00000128583.5";
chr4	HAVANA	gene	38968365	39034542	.	-	.	gene_id "ENSG00000121895.8"; gene_type "protein_coding"; gene_name "TMEM156"; level 1; hgnc_id "HGNC:26260"; havana_gene "OTTHUMG00000128582.5";
chr4	HAVANA	gene	39046659	39128477	.	+	.	gene_id "ENSG00000109790.16"; gene_type "protein_coding"; gene_name "KLHL5"; level 1; hgnc_id "HGNC:6356"; havana_gene "OTTHUMG00000097819.3";
chr4	HAVANA	gene	39184124	39287430	.	+	.	gene_id "ENSG00000157796.18"; gene_type "protein_coding"; gene_name "WDR19"; level 2; hgnc_id "HGNC:18340"; havana_gene "OTTHUMG00000160466.5";
chr4	HAVANA	gene	39289076	39367995	.	-	.	gene_id "ENSG00000035928.16"; gene_type "protein_coding"; gene_name "RFC1"; level 2; hgnc_id "HGNC:9969"; tag "ncRNA_host"; havana_gene "OTTHUMG00000099363.4";
chr4	HAVANA	gene	39408550	39453153	.	+	.	gene_id "ENSG00000134962.7"; gene_type "protein_coding"; gene_name "KLB"; level 2; hgnc_id "HGNC:15527"; tag "ncRNA_host"; havana_gene "OTTHUMG00000128577.2";
chr4	HAVANA	gene	39454141	39460569	.	-	.	gene_id "ENSG00000163682.16"; gene_type "protein_coding"; gene_name "RPL9"; level 2; hgnc_id "HGNC:10369"; havana_gene "OTTHUMG00000099367.7";
chr4	HAVANA	gene	39460624	39486729	.	+	.	gene_id "ENSG00000121897.15"; gene_type "protein_coding"; gene_name "LIAS"; level 1; hgnc_id "HGNC:16429"; havana_gene "OTTHUMG00000099369.5";
chr4	HAVANA	gene	39500375	39529931	.	-	.	gene_id "ENSG00000109814.12"; gene_type "protein_coding"; gene_name "UGDH"; level 1; hgnc_id "HGNC:12525"; havana_gene "OTTHUMG00000099371.6";
chr4	HAVANA	gene	39547956	39640522	.	-	.	gene_id "ENSG00000163683.12"; gene_type "protein_coding"; gene_name "SMIM14"; level 1; hgnc_id "HGNC:27321"; havana_gene "OTTHUMG00000128581.8";
chr4	HAVANA	gene	39699729	39784412	.	+	.	gene_id "ENSG00000078140.14"; gene_type "protein_coding"; gene_name "UBE2K"; level 1; hgnc_id "HGNC:4914"; tag "ncRNA_host"; havana_gene "OTTHUMG00000160543.3";
chr4	HAVANA	gene	39824483	39979576	.	-	.	gene_id "ENSG00000121892.15"; gene_type "protein_coding"; gene_name "PDS5A"; level 2; hgnc_id "HGNC:29088"; tag "overlapping_locus"; havana_gene "OTTHUMG00000160582.3";
chr4	HAVANA	gene	40058470	40159872	.	+	.	gene_id "ENSG00000078177.14"; gene_type "protein_coding"; gene_name "N4BP2"; level 1; hgnc_id "HGNC:29851"; tag "ncRNA_host"; havana_gene "OTTHUMG00000128599.5";
chr4	HAVANA	gene	40192673	40248587	.	+	.	gene_id "ENSG00000168421.13"; gene_type "protein_coding"; gene_name "RHOH"; level 2; hgnc_id "HGNC:686"; tag "retrogene"; havana_gene "OTTHUMG00000099373.6";
chr4	HAVANA	gene	40337350	40357234	.	+	.	gene_id "ENSG00000174343.6"; gene_type "protein_coding"; gene_name "CHRNA9"; level 2; hgnc_id "HGNC:14079"; havana_gene "OTTHUMG00000099375.3";
chr4	HAVANA	gene	40425284	40632892	.	-	.	gene_id "ENSG00000163694.15"; gene_type "protein_coding"; gene_name "RBM47"; level 2; hgnc_id "HGNC:30358"; tag "ncRNA_host"; havana_gene "OTTHUMG00000128598.5";
chr4	HAVANA	gene	40751942	40813201	.	+	.	gene_id "ENSG00000179299.17"; gene_type "protein_coding"; gene_name "NSUN7"; level 1; hgnc_id "HGNC:25857"; tag "overlapping_locus"; havana_gene "OTTHUMG00000128597.5";
chr4	HAVANA	gene	40812044	41218731	.	-	.	gene_id "ENSG00000163697.17"; gene_type "protein_coding"; gene_name "APBB2"; level 2; hgnc_id "HGNC:582"; tag "ncRNA_host"; havana_gene "OTTHUMG00000160416.12";
chr4	HAVANA	gene	41258430	41270472	.	+	.	gene_id "ENSG00000154277.13"; gene_type "protein_coding"; gene_name "UCHL1"; level 1; hgnc_id "HGNC:12513"; havana_gene "OTTHUMG00000099377.17";
chr4	HAVANA	gene	41361624	41702061	.	+	.	gene_id "ENSG00000064042.18"; gene_type "protein_coding"; gene_name "LIMCH1"; level 1; hgnc_id "HGNC:29191"; tag "overlapping_locus"; havana_gene "OTTHUMG00000160575.7";
chr4	HAVANA	gene	41746099	41750742	.	-	.	gene_id "ENSG00000109132.7"; gene_type "protein_coding"; gene_name "PHOX2B"; level 2; hgnc_id "HGNC:9143"; havana_gene "OTTHUMG00000099379.4";
chr4	HAVANA	gene	41937146	41962820	.	+	.	gene_id "ENSG00000109133.13"; gene_type "protein_coding"; gene_name "TMEM33"; level 1; hgnc_id "HGNC:25541"; havana_gene "OTTHUMG00000099381.6";
chr4	HAVANA	gene	41983773	41988482	.	+	.	gene_id "ENSG00000182308.7"; gene_type "protein_coding"; gene_name "DCAF4L1"; level 2; hgnc_id "HGNC:27723"; tag "retrogene"; havana_gene "OTTHUMG00000160527.2";
chr4	HAVANA	gene	41992519	42092478	.	+	.	gene_id "ENSG00000014824.14"; gene_type "protein_coding"; gene_name "SLC30A9"; level 2; hgnc_id "HGNC:1329"; tag "overlapping_locus"; havana_gene "OTTHUMG00000099387.5";
chr4	HAVANA	gene	42112870	42154895	.	-	.	gene_id "ENSG00000188848.16"; gene_type "protein_coding"; gene_name "BEND4"; level 2; hgnc_id "HGNC:23815"; havana_gene "OTTHUMG00000160531.5";
chr4	HAVANA	gene	42399505	42404504	.	+	.	gene_id "ENSG00000178343.5"; gene_type "protein_coding"; gene_name "SHISA3"; level 2; hgnc_id "HGNC:25159"; havana_gene "OTTHUMG00000161043.2";
chr4	HAVANA	gene	42410390	42659122	.	-	.	gene_id "ENSG00000124406.16"; gene_type "protein_coding"; gene_name "ATP8A1"; level 2; hgnc_id "HGNC:13531"; tag "overlapping_locus"; havana_gene "OTTHUMG00000099403.3";
chr4	HAVANA	gene	42895284	43032675	.	+	.	gene_id "ENSG00000215203.2"; gene_type "protein_coding"; gene_name "GRXCR1"; level 2; hgnc_id "HGNC:31673"; havana_gene "OTTHUMG00000160434.1";
chr4	HAVANA	gene	44175920	44450826	.	-	.	gene_id "ENSG00000183783.7"; gene_type "protein_coding"; gene_name "KCTD8"; level 2; hgnc_id "HGNC:22394"; havana_gene "OTTHUMG00000099409.4";
chr4	HAVANA	gene	44624082	44680573	.	-	.	gene_id "ENSG00000177752.14"; gene_type "protein_coding"; gene_name "YIPF7"; level 1; hgnc_id "HGNC:26825"; havana_gene "OTTHUMG00000160467.7";
chr4	HAVANA	gene	44680437	44702945	.	+	.	gene_id "ENSG00000151806.14"; gene_type "protein_coding"; gene_name "GUF1"; level 2; hgnc_id "HGNC:25799"; havana_gene "OTTHUMG00000128608.11";
chr4	HAVANA	gene	44684217	44728605	.	-	.	gene_id "ENSG00000163281.12"; gene_type "protein_coding"; gene_name "GNPDA2"; level 1; hgnc_id "HGNC:21526"; tag "overlapping_locus"; havana_gene "OTTHUMG00000099415.7";
chr4	HAVANA	gene	46037786	46126071	.	-	.	gene_id "ENSG00000163285.8"; gene_type "protein_coding"; gene_name "GABRG1"; level 2; hgnc_id "HGNC:4086"; havana_gene "OTTHUMG00000128609.2";
chr4	HAVANA	gene	46250444	46477247	.	-	.	gene_id "ENSG00000151834.15"; gene_type "protein_coding"; gene_name "GABRA2"; level 1; hgnc_id "HGNC:4076"; havana_gene "OTTHUMG00000044266.8";
chr4	HAVANA	gene	46736844	46911262	.	-	.	gene_id "ENSG00000170516.17"; gene_type "protein_coding"; gene_name "COX7B2"; level 2; hgnc_id "HGNC:24381"; tag "retrogene"; havana_gene "OTTHUMG00000099423.5";
chr4	HAVANA	gene	46920917	46995598	.	-	.	gene_id "ENSG00000109158.11"; gene_type "protein_coding"; gene_name "GABRA4"; level 2; hgnc_id "HGNC:4078"; havana_gene "OTTHUMG00000099431.6";
chr4	HAVANA	gene	46995740	47428464	.	+	.	gene_id "ENSG00000163288.14"; gene_type "protein_coding"; gene_name "GABRB1"; level 2; hgnc_id "HGNC:4081"; havana_gene "OTTHUMG00000044269.7";
chr4	HAVANA	gene	47452804	47465719	.	-	.	gene_id "ENSG00000169019.11"; gene_type "protein_coding"; gene_name "COMMD8"; level 2; hgnc_id "HGNC:26036"; havana_gene "OTTHUMG00000099435.4";
chr4	HAVANA	gene	47487292	47595503	.	+	.	gene_id "ENSG00000145246.14"; gene_type "protein_coding"; gene_name "ATP10D"; level 2; hgnc_id "HGNC:13549"; havana_gene "OTTHUMG00000160784.4";
chr4	HAVANA	gene	47596016	47840123	.	-	.	gene_id "ENSG00000145244.12"; gene_type "protein_coding"; gene_name "CORIN"; level 1; hgnc_id "HGNC:19012"; havana_gene "OTTHUMG00000099441.4";
chr4	HAVANA	gene	47849250	47916684	.	-	.	gene_id "ENSG00000170448.12"; gene_type "protein_coding"; gene_name "NFXL1"; level 2; hgnc_id "HGNC:18726"; havana_gene "OTTHUMG00000128621.5";
chr4	HAVANA	gene	47916159	48042190	.	+	.	gene_id "ENSG00000163293.12"; gene_type "protein_coding"; gene_name "NIPAL1"; level 2; hgnc_id "HGNC:27194"; havana_gene "OTTHUMG00000128622.11";
chr4	HAVANA	gene	47937994	48018689	.	-	.	gene_id "ENSG00000198515.13"; gene_type "protein_coding"; gene_name "CNGA1"; level 2; hgnc_id "HGNC:2148"; havana_gene "OTTHUMG00000160668.11";
chr4	HAVANA	gene	48068410	48136267	.	-	.	gene_id "ENSG00000074966.11"; gene_type "protein_coding"; gene_name "TXK"; level 1; hgnc_id "HGNC:12434"; tag "ncRNA_host"; havana_gene "OTTHUMG00000102065.9";
chr4	HAVANA	gene	48137800	48271855	.	-	.	gene_id "ENSG00000135605.13"; gene_type "protein_coding"; gene_name "TEC"; level 2; hgnc_id "HGNC:11719"; havana_gene "OTTHUMG00000128623.9";
chr4	HAVANA	gene	48343546	48428218	.	+	.	gene_id "ENSG00000109171.15"; gene_type "protein_coding"; gene_name "SLAIN2"; level 2; hgnc_id "HGNC:29282"; havana_gene "OTTHUMG00000161701.9";
chr4	HAVANA	gene	48485360	48491543	.	+	.	gene_id "ENSG00000145248.7"; gene_type "protein_coding"; gene_name "SLC10A4"; level 2; hgnc_id "HGNC:22980"; havana_gene "OTTHUMG00000102092.6";
chr4	HAVANA	gene	48492269	48496406	.	+	.	gene_id "ENSG00000182223.7"; gene_type "protein_coding"; gene_name "ZAR1"; level 2; hgnc_id "HGNC:20436"; havana_gene "OTTHUMG00000102093.6";
chr4	HAVANA	gene	48499374	48782339	.	-	.	gene_id "ENSG00000075539.15"; gene_type "protein_coding"; gene_name "FRYL"; level 1; hgnc_id "HGNC:29127"; tag "ncRNA_host"; havana_gene "OTTHUMG00000160608.18";
chr4	HAVANA	gene	48807229	48863834	.	+	.	gene_id "ENSG00000109180.14"; gene_type "protein_coding"; gene_name "OCIAD1"; level 1; hgnc_id "HGNC:16074"; havana_gene "OTTHUMG00000102095.19";
chr4	HAVANA	gene	48887036	48908954	.	-	.	gene_id "ENSG00000145247.12"; gene_type "protein_coding"; gene_name "OCIAD2"; level 2; hgnc_id "HGNC:28685"; havana_gene "OTTHUMG00000128626.35";
chr4	HAVANA	gene	48988292	49064098	.	+	.	gene_id "ENSG00000109182.12"; gene_type "protein_coding"; gene_name "CWH43"; level 1; hgnc_id "HGNC:26133"; havana_gene "OTTHUMG00000128627.8";
chr4	HAVANA	gene	52709166	52783003	.	+	.	gene_id "ENSG00000109184.15"; gene_type "protein_coding"; gene_name "DCUN1D4"; level 2; hgnc_id "HGNC:28998"; havana_gene "OTTHUMG00000128700.8";
chr4	HAVANA	gene	52859868	52883786	.	-	.	gene_id "ENSG00000188993.3"; gene_type "protein_coding"; gene_name "LRRC66"; level 2; hgnc_id "HGNC:34299"; havana_gene "OTTHUMG00000160623.1";
chr4	HAVANA	gene	52886872	52904648	.	-	.	gene_id "ENSG00000163069.12"; gene_type "protein_coding"; gene_name "SGCB"; level 2; hgnc_id "HGNC:10806"; havana_gene "OTTHUMG00000128697.2";
chr4	HAVANA	gene	52917470	52963465	.	+	.	gene_id "ENSG00000163071.11"; gene_type "protein_coding"; gene_name "SPATA18"; level 1; hgnc_id "HGNC:29579"; havana_gene "OTTHUMG00000128698.3";
chr4	HAVANA	gene	53457126	53525468	.	-	.	gene_id "ENSG00000109189.13"; gene_type "protein_coding"; gene_name "USP46"; level 2; hgnc_id "HGNC:20075"; havana_gene "OTTHUMG00000160640.4";
chr4	HAVANA	gene	53588785	53617753	.	-	.	gene_id "ENSG00000226887.8"; gene_type "protein_coding"; gene_name "ERVMER34-1"; level 2; hgnc_id "HGNC:42970"; havana_gene "OTTHUMG00000150366.4";
chr4	HAVANA	gene	53728484	53733002	.	+	.	gene_id "ENSG00000128045.7"; gene_type "protein_coding"; gene_name "RASL11B"; level 2; hgnc_id "HGNC:23804"; tag "overlapping_locus"; havana_gene "OTTHUMG00000102097.5";
chr4	HAVANA	gene	53739149	54232233	.	-	.	gene_id "ENSG00000184178.16"; gene_type "protein_coding"; gene_name "SCFD2"; level 1; hgnc_id "HGNC:30676"; tag "ncRNA_host"; havana_gene "OTTHUMG00000160588.7";
chr4	HAVANA	gene	54243808	54327029	.	+	.	gene_id "ENSG00000145216.16"; gene_type "protein_coding"; gene_name "FIP1L1"; level 1; hgnc_id "HGNC:19124"; tag "overlapping_locus"; havana_gene "OTTHUMG00000128701.4";
chr4	HAVANA	gene	54244006	55161439	.	+	.	gene_id "ENSG00000282278.1"; gene_type "protein_coding"; gene_name "AC058822.1"; level 2; tag "overlapping_locus"; havana_gene "OTTHUMG00000190741.2";
chr4	HAVANA	gene	54325468	54567572	.	-	.	gene_id "ENSG00000072201.14"; gene_type "protein_coding"; gene_name "LNX1"; level 2; hgnc_id "HGNC:6657"; havana_gene "OTTHUMG00000102099.5";
chr4	HAVANA	gene	54875956	54930772	.	-	.	gene_id "ENSG00000109220.11"; gene_type "protein_coding"; gene_name "CHIC2"; level 2; hgnc_id "HGNC:1935"; havana_gene "OTTHUMG00000102101.3";
chr4	HAVANA	gene	54965690	54968665	.	+	.	gene_id "ENSG00000180613.11"; gene_type "protein_coding"; gene_name "GSX2"; level 1; hgnc_id "HGNC:24959"; havana_gene "OTTHUMG00000128696.4";
chr4	HAVANA	gene	55095447	55164412	.	+	.	gene_id "ENSG00000134853.12"; gene_type "protein_coding"; gene_name "PDGFRA"; level 2; hgnc_id "HGNC:8803"; tag "overlapping_locus"; havana_gene "OTTHUMG00000128699.6";
chr4	HAVANA	gene	55524085	55606881	.	+	.	gene_id "ENSG00000157404.15"; gene_type "protein_coding"; gene_name "KIT"; level 1; hgnc_id "HGNC:6342"; havana_gene "OTTHUMG00000128713.3";
chr4	HAVANA	gene	55944648	55991762	.	-	.	gene_id "ENSG00000128052.10"; gene_type "protein_coding"; gene_name "KDR"; level 2; hgnc_id "HGNC:6307"; havana_gene "OTTHUMG00000128734.6";
chr4	HAVANA	gene	56212409	56239267	.	+	.	gene_id "ENSG00000128039.11"; gene_type "protein_coding"; gene_name "SRD5A3"; level 2; hgnc_id "HGNC:25812"; havana_gene "OTTHUMG00000128733.3";
chr4	HAVANA	gene	56262124	56319564	.	+	.	gene_id "ENSG00000134851.13"; gene_type "protein_coding"; gene_name "TMEM165"; level 2; hgnc_id "HGNC:30760"; tag "ncRNA_host"; havana_gene "OTTHUMG00000128735.7";
chr4	HAVANA	gene	56294070	56413076	.	-	.	gene_id "ENSG00000134852.15"; gene_type "protein_coding"; gene_name "CLOCK"; level 2; hgnc_id "HGNC:2082"; tag "ncRNA_host"; havana_gene "OTTHUMG00000102141.8";
chr4	HAVANA	gene	56422686	56458412	.	-	.	gene_id "ENSG00000163440.12"; gene_type "protein_coding"; gene_name "PDCL2"; level 2; hgnc_id "HGNC:29524"; havana_gene "OTTHUMG00000160674.2";
chr4	HAVANA	gene	56461396	56502865	.	-	.	gene_id "ENSG00000109255.11"; gene_type "protein_coding"; gene_name "NMU"; level 2; hgnc_id "HGNC:7859"; havana_gene "OTTHUMG00000102161.4";
chr4	HAVANA	gene	56685985	56703653	.	+	.	gene_id "ENSG00000250821.2"; gene_type "protein_coding"; gene_name "EXOC1L"; level 2; hgnc_id "HGNC:53433"; havana_gene "OTTHUMG00000160694.2";
chr4	HAVANA	gene	56719814	56771252	.	+	.	gene_id "ENSG00000090989.18"; gene_type "protein_coding"; gene_name "EXOC1"; level 2; hgnc_id "HGNC:30380"; tag "ncRNA_host"; havana_gene "OTTHUMG00000102165.5";
chr4	HAVANA	gene	56815037	56899527	.	+	.	gene_id "ENSG00000174799.11"; gene_type "protein_coding"; gene_name "CEP135"; level 2; hgnc_id "HGNC:29086"; havana_gene "OTTHUMG00000160748.3";
chr4	HAVANA	gene	56915239	57194791	.	+	.	gene_id "ENSG00000109265.14"; gene_type "protein_coding"; gene_name "CRACD"; level 2; hgnc_id "HGNC:29219"; tag "ncRNA_host"; havana_gene "OTTHUMG00000160749.7";
chr4	HAVANA	gene	57204453	57253674	.	-	.	gene_id "ENSG00000157426.14"; gene_type "protein_coding"; gene_name "AASDH"; level 1; hgnc_id "HGNC:23993"; havana_gene "OTTHUMG00000128841.6";
chr4	HAVANA	gene	57259528	57301781	.	-	.	gene_id "ENSG00000128059.8"; gene_type "protein_coding"; gene_name "PPAT"; level 2; hgnc_id "HGNC:9238"; havana_gene "OTTHUMG00000128842.2";
chr4	HAVANA	gene	57301907	57330745	.	+	.	gene_id "ENSG00000128050.8"; gene_type "protein_coding"; gene_name "PAICS"; level 1; hgnc_id "HGNC:8587"; havana_gene "OTTHUMG00000160957.4";
chr4	HAVANA	gene	57333783	57369847	.	+	.	gene_id "ENSG00000174780.17"; gene_type "protein_coding"; gene_name "SRP72"; level 2; hgnc_id "HGNC:11303"; havana_gene "OTTHUMG00000128843.17";
chr4	HAVANA	gene	57371375	57391647	.	+	.	gene_id "ENSG00000196503.4"; gene_type "protein_coding"; gene_name "ARL9"; level 2; hgnc_id "HGNC:23592"; havana_gene "OTTHUMG00000184000.3";
chr4	HAVANA	gene	57396772	57469673	.	+	.	gene_id "ENSG00000249693.3"; gene_type "protein_coding"; gene_name "THEGL"; level 1; hgnc_id "HGNC:43771"; tag "overlapping_locus"; havana_gene "OTTHUMG00000160770.3";
chr4	HAVANA	gene	57514154	57548065	.	-	.	gene_id "ENSG00000171476.22"; gene_type "protein_coding"; gene_name "HOPX"; level 2; hgnc_id "HGNC:24961"; tag "overlapping_locus"; havana_gene "OTTHUMG00000128768.16";
chr4	HAVANA	gene	57676026	57687908	.	-	.	gene_id "ENSG00000128040.11"; gene_type "protein_coding"; gene_name "SPINK2"; level 2; hgnc_id "HGNC:11245"; tag "ncRNA_host"; havana_gene "OTTHUMG00000128769.3";
chr4	HAVANA	gene	57774042	57832844	.	+	.	gene_id "ENSG00000084093.17"; gene_type "protein_coding"; gene_name "REST"; level 2; hgnc_id "HGNC:9966"; havana_gene "OTTHUMG00000128770.4";
chr4	HAVANA	gene	57829516	57843772	.	-	.	gene_id "ENSG00000084092.7"; gene_type "protein_coding"; gene_name "NOA1"; level 2; hgnc_id "HGNC:28473"; havana_gene "OTTHUMG00000128773.4";
chr4	HAVANA	gene	57843888	57897324	.	+	.	gene_id "ENSG00000047315.16"; gene_type "protein_coding"; gene_name "POLR2B"; level 2; hgnc_id "HGNC:9188"; tag "ncRNA_host"; havana_gene "OTTHUMG00000128771.9";
chr4	HAVANA	gene	57896939	57976551	.	-	.	gene_id "ENSG00000163453.11"; gene_type "protein_coding"; gene_name "IGFBP7"; level 2; hgnc_id "HGNC:5476"; havana_gene "OTTHUMG00000128772.2";
chr4	HAVANA	gene	62066976	62944053	.	+	.	gene_id "ENSG00000150471.16"; gene_type "protein_coding"; gene_name "ADGRL3"; level 2; hgnc_id "HGNC:20974"; tag "ncRNA_host"; tag "overlapping_locus"; havana_gene "OTTHUMG00000160690.2";
chr4	HAVANA	gene	65140975	65275186	.	-	.	gene_id "ENSG00000205678.8"; gene_type "protein_coding"; gene_name "TECRL"; level 2; hgnc_id "HGNC:27365"; tag "ncRNA_host"; havana_gene "OTTHUMG00000160680.8";
chr4	HAVANA	gene	66185281	66536213	.	-	.	gene_id "ENSG00000145242.13"; gene_type "protein_coding"; gene_name "EPHA5"; level 2; hgnc_id "HGNC:3389"; havana_gene "OTTHUMG00000129273.4";
chr4	HAVANA	gene	68334480	68411221	.	-	.	gene_id "ENSG00000145241.11"; gene_type "protein_coding"; gene_name "CENPC"; level 2; hgnc_id "HGNC:1854"; havana_gene "OTTHUMG00000160735.5";
chr4	HAVANA	gene	68424445	68473055	.	+	.	gene_id "ENSG00000035720.8"; gene_type "protein_coding"; gene_name "STAP1"; level 2; hgnc_id "HGNC:24133"; havana_gene "OTTHUMG00000129304.2";
chr4	HAVANA	gene	68478370	68566873	.	-	.	gene_id "ENSG00000033178.13"; gene_type "protein_coding"; gene_name "UBA6"; level 2; hgnc_id "HGNC:25581"; havana_gene "OTTHUMG00000129299.7";
chr4	HAVANA	gene	68605046	68620078	.	-	.	gene_id "ENSG00000109163.6"; gene_type "protein_coding"; gene_name "GNRHR"; level 2; hgnc_id "HGNC:4421"; havana_gene "OTTHUMG00000129302.2";
chr4	HAVANA	gene	68686594	68749720	.	-	.	gene_id "ENSG00000153802.12"; gene_type "protein_coding"; gene_name "TMPRSS11D"; level 2; hgnc_id "HGNC:24059"; havana_gene "OTTHUMG00000129300.6";
chr4	HAVANA	gene	68775103	68829858	.	-	.	gene_id "ENSG00000187054.15"; gene_type "protein_coding"; gene_name "TMPRSS11A"; level 2; hgnc_id "HGNC:27954"; havana_gene "OTTHUMG00000129303.4";
chr4	HAVANA	gene	68918916	68995587	.	-	.	gene_id "ENSG00000198092.6"; gene_type "protein_coding"; gene_name "TMPRSS11F"; level 2; hgnc_id "HGNC:29994"; tag "overlapping_locus"; havana_gene "OTTHUMG00000129307.2";
chr4	HAVANA	gene	69092371	69111412	.	-	.	gene_id "ENSG00000185873.8"; gene_type "protein_coding"; gene_name "TMPRSS11B"; level 2; hgnc_id "HGNC:25398"; havana_gene "OTTHUMG00000129301.3";
chr4	HAVANA	gene	69176105	69215807	.	-	.	gene_id "ENSG00000083896.12"; gene_type "protein_coding"; gene_name "YTHDC1"; level 2; hgnc_id "HGNC:30626"; havana_gene "OTTHUMG00000129306.5";
chr4	HAVANA	gene	69313181	69363322	.	+	.	gene_id "ENSG00000087128.10"; gene_type "protein_coding"; gene_name "TMPRSS11E"; level 2; hgnc_id "HGNC:24465"; havana_gene "OTTHUMG00000160438.2";
chr4	HAVANA	gene	69402902	69434245	.	-	.	gene_id "ENSG00000197888.2"; gene_type "protein_coding"; gene_name "UGT2B17"; level 2; hgnc_id "HGNC:12547"; havana_gene "OTTHUMG00000129305.1";
chr4	HAVANA	gene	69512315	69536370	.	-	.	gene_id "ENSG00000196620.10"; gene_type "protein_coding"; gene_name "UGT2B15"; level 2; hgnc_id "HGNC:12546"; havana_gene "OTTHUMG00000161507.2";
chr4	HAVANA	gene	69681712	69697741	.	+	.	gene_id "ENSG00000109181.12"; gene_type "protein_coding"; gene_name "UGT2B10"; level 2; hgnc_id "HGNC:12544"; havana_gene "OTTHUMG00000161505.2";
chr4	HAVANA	gene	69794181	69817522	.	-	.	gene_id "ENSG00000135220.11"; gene_type "protein_coding"; gene_name "UGT2A3"; level 2; hgnc_id "HGNC:28528"; havana_gene "OTTHUMG00000129408.3";
chr4	HAVANA	gene	69917081	69978705	.	+	.	gene_id "ENSG00000171234.14"; gene_type "protein_coding"; gene_name "UGT2B7"; level 1; hgnc_id "HGNC:12554"; tag "overlapping_locus"; havana_gene "OTTHUMG00000129404.6";
chr4	HAVANA	gene	70065669	70080466	.	-	.	gene_id "ENSG00000213759.10"; gene_type "protein_coding"; gene_name "UGT2B11"; level 2; hgnc_id "HGNC:12545"; havana_gene "OTTHUMG00000129395.3";
chr4	HAVANA	gene	70146193	70160768	.	+	.	gene_id "ENSG00000135226.18"; gene_type "protein_coding"; gene_name "UGT2B28"; level 2; hgnc_id "HGNC:13479"; havana_gene "OTTHUMG00000129401.3";
chr4	HAVANA	gene	70345883	70391732	.	-	.	gene_id "ENSG00000156096.14"; gene_type "protein_coding"; gene_name "UGT2B4"; level 2; hgnc_id "HGNC:12553"; tag "overlapping_locus"; havana_gene "OTTHUMG00000058891.6";
chr4	HAVANA	gene	70454135	70518967	.	-	.	gene_id "ENSG00000173610.12"; gene_type "protein_coding"; gene_name "UGT2A1"; level 2; hgnc_id "HGNC:12542"; tag "overlapping_locus"; havana_gene "OTTHUMG00000184942.4";
chr4	HAVANA	gene	70455027	70505360	.	-	.	gene_id "ENSG00000271271.5"; gene_type "protein_coding"; gene_name "UGT2A2"; level 2; hgnc_id "HGNC:28183"; tag "overlapping_locus"; havana_gene "OTTHUMG00000129398.5";
chr4	HAVANA	gene	70586885	70653679	.	-	.	gene_id "ENSG00000173597.9"; gene_type "protein_coding"; gene_name "SULT1B1"; level 1; hgnc_id "HGNC:17845"; havana_gene "OTTHUMG00000129407.7";
chr4	HAVANA	gene	70676498	70713504	.	-	.	gene_id "ENSG00000284695.1"; gene_type "protein_coding"; gene_name "AC108941.2"; level 2; tag "overlapping_locus"; havana_gene "OTTHUMG00000192252.1";
chr4	HAVANA	gene	70706930	70725863	.	-	.	gene_id "ENSG00000109193.12"; gene_type "protein_coding"; gene_name "SULT1E1"; level 2; hgnc_id "HGNC:11377"; tag "overlapping_locus"; havana_gene "OTTHUMG00000129403.4";
chr4	HAVANA	gene	70796786	70812292	.	+	.	gene_id "ENSG00000126545.14"; gene_type "protein_coding"; gene_name "CSN1S1"; level 2; hgnc_id "HGNC:2445"; havana_gene "OTTHUMG00000160843.4";
chr4	HAVANA	gene	70820974	70826725	.	-	.	gene_id "ENSG00000135222.6"; gene_type "protein_coding"; gene_name "CSN2"; level 2; hgnc_id "HGNC:2447"; havana_gene "OTTHUMG00000129409.1";
chr4	HAVANA	gene	70861648	70868287	.	+	.	gene_id "ENSG00000126549.10"; gene_type "protein_coding"; gene_name "STATH"; level 2; hgnc_id "HGNC:11369"; havana_gene "OTTHUMG00000129394.3";
chr4	HAVANA	gene	70894130	70902255	.	+	.	gene_id "ENSG00000205649.8"; gene_type "protein_coding"; gene_name "HTN3"; level 2; hgnc_id "HGNC:5284"; havana_gene "OTTHUMG00000160841.4";
chr4	HAVANA	gene	70916155	70924565	.	+	.	gene_id "ENSG00000126550.9"; gene_type "protein_coding"; gene_name "HTN1"; level 2; hgnc_id "HGNC:5283"; havana_gene "OTTHUMG00000129397.4";
chr4	HAVANA	gene	70999333	71042516	.	+	.	gene_id "ENSG00000187533.14"; gene_type "protein_coding"; gene_name "PRR27"; level 2; hgnc_id "HGNC:33193"; havana_gene "OTTHUMG00000129402.6";
chr4	HAVANA	gene	71062213	71070293	.	+	.	gene_id "ENSG00000109205.16"; gene_type "protein_coding"; gene_name "ODAM"; level 2; hgnc_id "HGNC:26043"; havana_gene "OTTHUMG00000129406.4";
chr4	HAVANA	gene	71091841	71100969	.	+	.	gene_id "ENSG00000181617.6"; gene_type "protein_coding"; gene_name "FDCSP"; level 2; hgnc_id "HGNC:19215"; havana_gene "OTTHUMG00000129393.2";
chr4	HAVANA	gene	71108305	71117145	.	+	.	gene_id "ENSG00000171209.3"; gene_type "protein_coding"; gene_name "CSN3"; level 2; hgnc_id "HGNC:2446"; havana_gene "OTTHUMG00000129399.1";
chr4	HAVANA	gene	71200698	71202833	.	+	.	gene_id "ENSG00000145309.6"; gene_type "protein_coding"; gene_name "CABS1"; level 2; hgnc_id "HGNC:30710"; havana_gene "OTTHUMG00000129405.4";
chr4	HAVANA	gene	71226477	71232875	.	+	.	gene_id "ENSG00000109208.5"; gene_type "protein_coding"; gene_name "SMR3A"; level 2; hgnc_id "HGNC:19216"; havana_gene "OTTHUMG00000160839.2";
chr4	HAVANA	gene	71235810	71255961	.	+	.	gene_id "ENSG00000171201.11"; gene_type "protein_coding"; gene_name "SMR3B"; level 2; hgnc_id "HGNC:17326"; havana_gene "OTTHUMG00000129396.4";
chr4	HAVANA	gene	71263648	71275912	.	+	.	gene_id "ENSG00000171199.11"; gene_type "protein_coding"; gene_name "OPRPN"; level 1; hgnc_id "HGNC:17279"; havana_gene "OTTHUMG00000160845.2";
chr4	HAVANA	gene	71296209	71348714	.	+	.	gene_id "ENSG00000171195.11"; gene_type "protein_coding"; gene_name "MUC7"; level 2; hgnc_id "HGNC:7518"; havana_gene "OTTHUMG00000129916.5";
chr4	HAVANA	gene	71384286	71398460	.	+	.	gene_id "ENSG00000187689.10"; gene_type "protein_coding"; gene_name "AMTN"; level 2; hgnc_id "HGNC:33188"; havana_gene "OTTHUMG00000129906.3";
chr4	HAVANA	gene	71457973	71473005	.	+	.	gene_id "ENSG00000178522.14"; gene_type "protein_coding"; gene_name "AMBN"; level 2; hgnc_id "HGNC:452"; havana_gene "OTTHUMG00000129913.2";
chr4	HAVANA	gene	71494461	71512541	.	+	.	gene_id "ENSG00000132464.12"; gene_type "protein_coding"; gene_name "ENAM"; level 2; hgnc_id "HGNC:3344"; tag "overlapping_locus"; havana_gene "OTTHUMG00000193855.1";
chr4	HAVANA	gene	71521258	71547534	.	-	.	gene_id "ENSG00000132465.11"; gene_type "protein_coding"; gene_name "JCHAIN"; level 2; hgnc_id "HGNC:5713"; havana_gene "OTTHUMG00000129909.5";
chr4	HAVANA	gene	71554249	71556268	.	+	.	gene_id "ENSG00000132467.4"; gene_type "protein_coding"; gene_name "UTP3"; level 2; hgnc_id "HGNC:24477"; havana_gene "OTTHUMG00000129911.3";
chr4	HAVANA	gene	71569921	71674336	.	+	.	gene_id "ENSG00000018189.13"; gene_type "protein_coding"; gene_name "RUFY3"; level 1; hgnc_id "HGNC:30285"; havana_gene "OTTHUMG00000129910.5";
chr4	HAVANA	gene	71681500	71705614	.	-	.	gene_id "ENSG00000132463.14"; gene_type "protein_coding"; gene_name "GRSF1"; level 1; hgnc_id "HGNC:4610"; havana_gene "OTTHUMG00000160846.6";
chr4	HAVANA	gene	71768043	71888166	.	+	.	gene_id "ENSG00000173542.8"; gene_type "protein_coding"; gene_name "MOB1B"; level 2; hgnc_id "HGNC:29801"; tag "overlapping_locus"; havana_gene "OTTHUMG00000160844.3";
chr4	HAVANA	gene	71858255	71896631	.	+	.	gene_id "ENSG00000156136.10"; gene_type "protein_coding"; gene_name "DCK"; level 2; hgnc_id "HGNC:2704"; tag "overlapping_locus"; havana_gene "OTTHUMG00000129908.6";
chr4	HAVANA	gene	71928384	72437804	.	+	.	gene_id "ENSG00000080493.17"; gene_type "protein_coding"; gene_name "SLC4A4"; level 2; hgnc_id "HGNC:11030"; havana_gene "OTTHUMG00000129907.7";
chr4	HAVANA	gene	72607413	72669758	.	-	.	gene_id "ENSG00000145321.13"; gene_type "protein_coding"; gene_name "GC"; level 2; hgnc_id "HGNC:4187"; tag "ncRNA_host"; havana_gene "OTTHUMG00000129915.5";
chr4	HAVANA	gene	72897521	73013784	.	+	.	gene_id "ENSG00000056291.17"; gene_type "protein_coding"; gene_name "NPFFR2"; level 2; hgnc_id "HGNC:4525"; havana_gene "OTTHUMG00000129918.3";
chr4	HAVANA	gene	73146686	73434938	.	-	.	gene_id "ENSG00000156140.10"; gene_type "protein_coding"; gene_name "ADAMTS3"; level 2; hgnc_id "HGNC:219"; havana_gene "OTTHUMG00000129912.4";
chr4	HAVANA	gene	73918079	73935472	.	-	.	gene_id "ENSG00000163626.16"; gene_type "protein_coding"; gene_name "COX18"; level 1; hgnc_id "HGNC:26801"; havana_gene "OTTHUMG00000129917.5";
chr4	HAVANA	gene	73939093	74124515	.	-	.	gene_id "ENSG00000132466.19"; gene_type "protein_coding"; gene_name "ANKRD17"; level 1; hgnc_id "HGNC:23575"; havana_gene "OTTHUMG00000160826.11";
chr4	HAVANA	gene	74262831	74287199	.	+	.	gene_id "ENSG00000163631.17"; gene_type "protein_coding"; gene_name "ALB"; level 1; hgnc_id "HGNC:399"; havana_gene "OTTHUMG00000129919.6";
chr4	HAVANA	gene	74296855	74321891	.	+	.	gene_id "ENSG00000081051.8"; gene_type "protein_coding"; gene_name "AFP"; level 2; hgnc_id "HGNC:317"; havana_gene "OTTHUMG00000130011.4";
chr4	HAVANA	gene	74347462	74369718	.	+	.	gene_id "ENSG00000079557.5"; gene_type "protein_coding"; gene_name "AFM"; level 2; hgnc_id "HGNC:316"; havana_gene "OTTHUMG00000130004.4";
chr4	HAVANA	gene	74437267	74486348	.	-	.	gene_id "ENSG00000169435.14"; gene_type "protein_coding"; gene_name "RASSF6"; level 2; hgnc_id "HGNC:20796"; havana_gene "OTTHUMG00000130007.3";
chr4	HAVANA	gene	74606258	74609433	.	+	.	gene_id "ENSG00000169429.11"; gene_type "protein_coding"; gene_name "CXCL8"; level 2; hgnc_id "HGNC:6025"; havana_gene "OTTHUMG00000151316.2";
chr4	HAVANA	gene	74702357	74714781	.	+	.	gene_id "ENSG00000124875.10"; gene_type "protein_coding"; gene_name "CXCL6"; level 1; hgnc_id "HGNC:10643"; tag "overlapping_locus"; havana_gene "OTTHUMG00000130010.4";
chr4	HAVANA	gene	74719013	74720200	.	+	.	gene_id "ENSG00000109272.4"; gene_type "protein_coding"; gene_name "PF4V1"; level 2; hgnc_id "HGNC:8862"; havana_gene "OTTHUMG00000130177.2";
chr4	HAVANA	gene	74735110	74737025	.	+	.	gene_id "ENSG00000163739.5"; gene_type "protein_coding"; gene_name "CXCL1"; level 2; hgnc_id "HGNC:4602"; havana_gene "OTTHUMG00000160866.2";
chr4	HAVANA	gene	74846528	74847744	.	-	.	gene_id "ENSG00000163737.4"; gene_type "protein_coding"; gene_name "PF4"; level 2; hgnc_id "HGNC:8861"; havana_gene "OTTHUMG00000130009.2";
chr4	HAVANA	gene	74852156	74853907	.	-	.	gene_id "ENSG00000163736.4"; gene_type "protein_coding"; gene_name "PPBP"; level 2; hgnc_id "HGNC:9240"; havana_gene "OTTHUMG00000130008.3";
chr4	HAVANA	gene	74861359	74864394	.	-	.	gene_id "ENSG00000163735.7"; gene_type "protein_coding"; gene_name "CXCL5"; level 2; hgnc_id "HGNC:10642"; havana_gene "OTTHUMG00000160871.2";
chr4	HAVANA	gene	74902306	74904524	.	-	.	gene_id "ENSG00000163734.4"; gene_type "protein_coding"; gene_name "CXCL3"; level 2; hgnc_id "HGNC:4604"; havana_gene "OTTHUMG00000160861.1";
chr4	HAVANA	gene	74962757	74964913	.	-	.	gene_id "ENSG00000081041.9"; gene_type "protein_coding"; gene_name "CXCL2"; level 2; hgnc_id "HGNC:4603"; havana_gene "OTTHUMG00000160865.3";
chr4	HAVANA	gene	74979891	75168816	.	+	.	gene_id "ENSG00000163738.18"; gene_type "protein_coding"; gene_name "MTHFD2L"; level 1; hgnc_id "HGNC:31865"; havana_gene "OTTHUMG00000157135.3";
chr4	HAVANA	gene	75174187	75182506	.	+	.	gene_id "ENSG00000182585.10"; gene_type "protein_coding"; gene_name "EPGN"; level 2; hgnc_id "HGNC:17470"; havana_gene "OTTHUMG00000160869.3";
chr4	HAVANA	gene	75230862	75254466	.	+	.	gene_id "ENSG00000124882.4"; gene_type "protein_coding"; gene_name "EREG"; level 2; hgnc_id "HGNC:3443"; havana_gene "OTTHUMG00000130005.3";
chr4	HAVANA	gene	75310853	75320722	.	+	.	gene_id "ENSG00000109321.11"; gene_type "protein_coding"; gene_name "AREG"; level 2; hgnc_id "HGNC:651"; havana_gene "OTTHUMG00000130006.3";
chr4	HAVANA	gene	75669969	75719733	.	-	.	gene_id "ENSG00000174808.12"; gene_type "protein_coding"; gene_name "BTC"; level 2; hgnc_id "HGNC:1121"; havana_gene "OTTHUMG00000130107.3";
chr4	HAVANA	gene	75858305	75975325	.	+	.	gene_id "ENSG00000169116.11"; gene_type "protein_coding"; gene_name "PARM1"; level 2; hgnc_id "HGNC:24536"; havana_gene "OTTHUMG00000160827.1";
chr4	HAVANA	gene	76404247	76439974	.	-	.	gene_id "ENSG00000163743.13"; gene_type "protein_coding"; gene_name "RCHY1"; level 1; hgnc_id "HGNC:17479"; havana_gene "OTTHUMG00000130105.3";
chr4	HAVANA	gene	76439156	76475683	.	+	.	gene_id "ENSG00000174796.12"; gene_type "protein_coding"; gene_name "THAP6"; level 1; hgnc_id "HGNC:23189"; havana_gene "OTTHUMG00000130108.4";
chr4	HAVANA	gene	76481258	76491095	.	+	.	gene_id "ENSG00000174792.10"; gene_type "protein_coding"; gene_name "ODAPH"; level 2; hgnc_id "HGNC:26300"; havana_gene "OTTHUMG00000130104.2";
chr4	HAVANA	gene	76501706	76555900	.	-	.	gene_id "ENSG00000138769.11"; gene_type "protein_coding"; gene_name "CDKL2"; level 1; hgnc_id "HGNC:1782"; havana_gene "OTTHUMG00000130103.3";
chr4	HAVANA	gene	76567966	76649709	.	-	.	gene_id "ENSG00000138757.14"; gene_type "protein_coding"; gene_name "G3BP2"; level 2; hgnc_id "HGNC:30291"; tag "ncRNA_host"; havana_gene "OTTHUMG00000130097.14";
chr4	HAVANA	gene	76649777	76735439	.	+	.	gene_id "ENSG00000138768.14"; gene_type "protein_coding"; gene_name "USO1"; level 2; hgnc_id "HGNC:30904"; havana_gene "OTTHUMG00000160952.9";
chr4	HAVANA	gene	76781017	76823724	.	-	.	gene_id "ENSG00000156194.18"; gene_type "protein_coding"; gene_name "PPEF2"; level 2; hgnc_id "HGNC:9244"; havana_gene "OTTHUMG00000160915.8";
chr4	HAVANA	gene	76834813	76862166	.	-	.	gene_id "ENSG00000138744.16"; gene_type "protein_coding"; gene_name "NAAA"; level 1; hgnc_id "HGNC:736"; tag "overlapping_locus"; havana_gene "OTTHUMG00000160855.10";
chr4	HAVANA	gene	76862103	76912115	.	-	.	gene_id "ENSG00000198301.12"; gene_type "protein_coding"; gene_name "SDAD1"; level 2; hgnc_id "HGNC:25537"; tag "overlapping_locus"; havana_gene "OTTHUMG00000130111.7";
chr4	HAVANA	gene	76922428	76928662	.	-	.	gene_id "ENSG00000138755.6"; gene_type "protein_coding"; gene_name "CXCL9"; level 2; hgnc_id "HGNC:7098"; havana_gene "OTTHUMG00000160889.2";
chr4	HAVANA	gene	76932337	77033955	.	+	.	gene_id "ENSG00000156219.16"; gene_type "protein_coding"; gene_name "ART3"; level 2; hgnc_id "HGNC:725"; havana_gene "OTTHUMG00000130110.7";
chr4	HAVANA	gene	76942271	76944650	.	-	.	gene_id "ENSG00000169245.6"; gene_type "protein_coding"; gene_name "CXCL10"; level 2; hgnc_id "HGNC:10637"; havana_gene "OTTHUMG00000160887.3";
chr4	HAVANA	gene	76954835	76962568	.	-	.	gene_id "ENSG00000169248.13"; gene_type "protein_coding"; gene_name "CXCL11"; level 1; hgnc_id "HGNC:10638"; tag "overlapping_locus"; havana_gene "OTTHUMG00000130101.5";
chr4	HAVANA	gene	77035812	77069597	.	-	.	gene_id "ENSG00000138750.15"; gene_type "protein_coding"; gene_name "NUP54"; level 1; hgnc_id "HGNC:17359"; havana_gene "OTTHUMG00000130098.5";
chr4	HAVANA	gene	77079890	77155689	.	-	.	gene_id "ENSG00000138760.10"; gene_type "protein_coding"; gene_name "SCARB2"; level 1; hgnc_id "HGNC:1665"; havana_gene "OTTHUMG00000130099.7";
chr4	HAVANA	gene	77135193	77204936	.	+	.	gene_id "ENSG00000189157.14"; gene_type "protein_coding"; gene_name "FAM47E"; level 1; hgnc_id "HGNC:34343"; tag "overlapping_locus"; havana_gene "OTTHUMG00000185390.4";
chr4	HAVANA	gene	77172874	77232282	.	+	.	gene_id "ENSG00000272414.6"; gene_type "protein_coding"; gene_name "FAM47E-STBD1"; level 2; hgnc_id "HGNC:44667"; tag "overlapping_locus"; havana_gene "OTTHUMG00000160966.7";
chr4	HAVANA	gene	77227179	77232752	.	+	.	gene_id "ENSG00000118804.8"; gene_type "protein_coding"; gene_name "STBD1"; level 2; hgnc_id "HGNC:24854"; tag "overlapping_locus"; havana_gene "OTTHUMG00000130109.2";
chr4	HAVANA	gene	77234150	77343021	.	-	.	gene_id "ENSG00000163749.17"; gene_type "protein_coding"; gene_name "CCDC158"; level 1; hgnc_id "HGNC:26374"; tag "ncRNA_host"; havana_gene "OTTHUMG00000160916.5";
chr4	HAVANA	gene	77356382	77704406	.	+	.	gene_id "ENSG00000138771.16"; gene_type "protein_coding"; gene_name "SHROOM3"; level 1; hgnc_id "HGNC:30422"; tag "ncRNA_host"; tag "overlapping_locus"; havana_gene "OTTHUMG00000157075.4";
chr4	HAVANA	gene	77815305	77819297	.	-	.	gene_id "ENSG00000186212.4"; gene_type "protein_coding"; gene_name "SOWAHB"; level 2; hgnc_id "HGNC:32958"; havana_gene "OTTHUMG00000160876.2";
chr4	HAVANA	gene	77870856	77961537	.	+	.	gene_id "ENSG00000138758.11"; gene_type "protein_coding"; gene_name "SEPTIN11"; level 1; hgnc_id "HGNC:25589"; havana_gene "OTTHUMG00000160854.2";
chr4	HAVANA	gene	77968308	77997142	.	-	.	gene_id "ENSG00000118816.10"; gene_type "protein_coding"; gene_name "CCNI"; level 1; hgnc_id "HGNC:1595"; havana_gene "OTTHUMG00000130106.4";
chr4	HAVANA	gene	78078360	78354542	.	+	.	gene_id "ENSG00000138764.15"; gene_type "protein_coding"; gene_name "CCNG2"; level 2; hgnc_id "HGNC:1593"; havana_gene "OTTHUMG00000130100.5";
chr4	HAVANA	gene	78432907	78532988	.	+	.	gene_id "ENSG00000156234.7"; gene_type "protein_coding"; gene_name "CXCL13"; level 2; hgnc_id "HGNC:10639"; havana_gene "OTTHUMG00000130201.3";
chr4	HAVANA	gene	78634541	78740769	.	-	.	gene_id "ENSG00000138767.13"; gene_type "protein_coding"; gene_name "CNOT6L"; level 2; hgnc_id "HGNC:18042"; havana_gene "OTTHUMG00000160832.7";
chr4	HAVANA	gene	78783984	78873939	.	+	.	gene_id "ENSG00000169288.18"; gene_type "protein_coding"; gene_name "MRPL1"; level 2; hgnc_id "HGNC:14275"; havana_gene "OTTHUMG00000130200.5";
chr4	HAVANA	gene	78978477	79465423	.	+	.	gene_id "ENSG00000138759.19"; gene_type "protein_coding"; gene_name "FRAS1"; level 1; hgnc_id "HGNC:19185"; tag "overlapping_locus"; havana_gene "OTTHUMG00000160856.5";
chr4	HAVANA	gene	79472901	79531605	.	+	.	gene_id "ENSG00000138772.13"; gene_type "protein_coding"; gene_name "ANXA3"; level 1; hgnc_id "HGNC:541"; havana_gene "OTTHUMG00000130198.10";
chr4	HAVANA	gene	79697496	79837526	.	+	.	gene_id "ENSG00000138756.17"; gene_type "protein_coding"; gene_name "BMP2K"; level 2; hgnc_id "HGNC:18041"; tag "ncRNA_host"; havana_gene "OTTHUMG00000160900.2";
chr4	HAVANA	gene	79808281	79860592	.	-	.	gene_id "ENSG00000163291.14"; gene_type "protein_coding"; gene_name "PAQR3"; level 2; hgnc_id "HGNC:30130"; havana_gene "OTTHUMG00000161026.1";
chr4	HAVANA	gene	80146848	80247215	.	-	.	gene_id "ENSG00000156269.5"; gene_type "protein_coding"; gene_name "NAA11"; level 2; hgnc_id "HGNC:28125"; tag "retrogene"; havana_gene "OTTHUMG00000160913.2";
chr4	HAVANA	gene	80327515	80329382	.	-	.	gene_id "ENSG00000196475.6"; gene_type "protein_coding"; gene_name "GK2"; level 2; hgnc_id "HGNC:4291"; tag "retrogene"; havana_gene "OTTHUMG00000130199.3";
chr4	HAVANA	gene	80822300	81046608	.	-	.	gene_id "ENSG00000163297.17"; gene_type "protein_coding"; gene_name "ANTXR2"; level 2; hgnc_id "HGNC:21732"; havana_gene "OTTHUMG00000151982.4";
chr4	HAVANA	gene	81105033	81125483	.	+	.	gene_id "ENSG00000152784.16"; gene_type "protein_coding"; gene_name "PRDM8"; level 2; hgnc_id "HGNC:13993"; havana_gene "OTTHUMG00000160885.3";
chr4	HAVANA	gene	81187753	81257834	.	+	.	gene_id "ENSG00000138675.16"; gene_type "protein_coding"; gene_name "FGF5"; level 2; hgnc_id "HGNC:3683"; tag "overlapping_locus"; havana_gene "OTTHUMG00000130288.2";
chr4	HAVANA	gene	81256874	81884910	.	+	.	gene_id "ENSG00000197826.11"; gene_type "protein_coding"; gene_name "CFAP299"; level 2; hgnc_id "HGNC:28554"; tag "overlapping_locus"; havana_gene "OTTHUMG00000130289.4";
chr4	HAVANA	gene	81951862	81978786	.	+	.	gene_id "ENSG00000152785.7"; gene_type "protein_coding"; gene_name "BMP3"; level 2; hgnc_id "HGNC:1070"; havana_gene "OTTHUMG00000130292.2";
chr4	HAVANA	gene	82008524	82136271	.	-	.	gene_id "ENSG00000138669.9"; gene_type "protein_coding"; gene_name "PRKG2"; level 2; hgnc_id "HGNC:9416"; havana_gene "OTTHUMG00000130296.3";
chr4	HAVANA	gene	82347547	82965397	.	-	.	gene_id "ENSG00000138670.17"; gene_type "protein_coding"; gene_name "RASGEF1B"; level 2; hgnc_id "HGNC:24881"; havana_gene "OTTHUMG00000160890.7";
chr4	HAVANA	gene	83273651	83295656	.	-	.	gene_id "ENSG00000138668.19"; gene_type "protein_coding"; gene_name "HNRNPD"; level 1; hgnc_id "HGNC:5036"; havana_gene "OTTHUMG00000130290.5";
chr4	HAVANA	gene	83343717	83351561	.	-	.	gene_id "ENSG00000152795.17"; gene_type "protein_coding"; gene_name "HNRNPDL"; level 2; hgnc_id "HGNC:5037"; havana_gene "OTTHUMG00000130299.6";
chr4	HAVANA	gene	83351743	83382330	.	+	.	gene_id "ENSG00000145293.16"; gene_type "protein_coding"; gene_name "ENOPH1"; level 2; hgnc_id "HGNC:24599"; havana_gene "OTTHUMG00000130295.5";
chr4	HAVANA	gene	83404323	83483510	.	-	.	gene_id "ENSG00000249242.8"; gene_type "protein_coding"; gene_name "TMEM150C"; level 1; hgnc_id "HGNC:37263"; tag "overlapping_locus"; havana_gene "OTTHUMG00000161083.6";
chr4	HAVANA	gene	83550692	83719949	.	-	.	gene_id "ENSG00000145284.12"; gene_type "protein_coding"; gene_name "SCD5"; level 2; hgnc_id "HGNC:21088"; tag "ncRNA_host"; havana_gene "OTTHUMG00000130293.2";
chr4	HAVANA	gene	83739662	83822319	.	-	.	gene_id "ENSG00000138674.17"; gene_type "protein_coding"; gene_name "SEC31A"; level 1; hgnc_id "HGNC:17052"; tag "overlapping_locus"; havana_gene "OTTHUMG00000130297.12";
chr4	HAVANA	gene	83821837	83841122	.	+	.	gene_id "ENSG00000168152.13"; gene_type "protein_coding"; gene_name "THAP9"; level 2; hgnc_id "HGNC:23192"; havana_gene "OTTHUMG00000130291.3";
chr4	HAVANA	gene	83831126	83934079	.	-	.	gene_id "ENSG00000189308.11"; gene_type "protein_coding"; gene_name "LIN54"; level 2; hgnc_id "HGNC:25397"; tag "ncRNA_host"; havana_gene "OTTHUMG00000130287.3";
chr4	HAVANA	gene	83955600	83996971	.	+	.	gene_id "ENSG00000138663.9"; gene_type "protein_coding"; gene_name "COPS4"; level 1; hgnc_id "HGNC:16702"; havana_gene "OTTHUMG00000130298.4";
chr4	HAVANA	gene	84011201	84058228	.	-	.	gene_id "ENSG00000145287.10"; gene_type "protein_coding"; gene_name "PLAC8"; level 1; hgnc_id "HGNC:19254"; havana_gene "OTTHUMG00000130294.2";
chr4	HAVANA	gene	84182689	84206067	.	-	.	gene_id "ENSG00000173085.14"; gene_type "protein_coding"; gene_name "COQ2"; level 2; hgnc_id "HGNC:25223"; havana_gene "OTTHUMG00000160940.6";
chr4	HAVANA	gene	84213614	84256306	.	-	.	gene_id "ENSG00000173083.15"; gene_type "protein_coding"; gene_name "HPSE"; level 1; hgnc_id "HGNC:5164"; havana_gene "OTTHUMG00000130425.6";
chr4	HAVANA	gene	84328496	84377008	.	-	.	gene_id "ENSG00000163312.11"; gene_type "protein_coding"; gene_name "HELQ"; level 1; hgnc_id "HGNC:18536"; havana_gene "OTTHUMG00000130423.6";
chr4	HAVANA	gene	84377085	84390888	.	+	.	gene_id "ENSG00000163319.11"; gene_type "protein_coding"; gene_name "MRPS18C"; level 1; hgnc_id "HGNC:16633"; havana_gene "OTTHUMG00000130430.5";
chr4	HAVANA	gene	84380670	84444501	.	-	.	gene_id "ENSG00000163322.14"; gene_type "protein_coding"; gene_name "ABRAXAS1"; level 2; hgnc_id "HGNC:25829"; havana_gene "OTTHUMG00000130429.18";
chr4	HAVANA	gene	84457067	84527028	.	+	.	gene_id "ENSG00000138678.11"; gene_type "protein_coding"; gene_name "GPAT3"; level 2; hgnc_id "HGNC:28157"; havana_gene "OTTHUMG00000130431.4";
chr4	HAVANA	gene	85413140	85419603	.	-	.	gene_id "ENSG00000163623.9"; gene_type "protein_coding"; gene_name "NKX6-1"; level 2; hgnc_id "HGNC:7839"; havana_gene "OTTHUMG00000130426.4";
chr4	HAVANA	gene	85504280	85572487	.	+	.	gene_id "ENSG00000163624.6"; gene_type "protein_coding"; gene_name "CDS1"; level 2; hgnc_id "HGNC:1800"; havana_gene "OTTHUMG00000130428.3";
chr4	HAVANA	gene	85590763	85887544	.	-	.	gene_id "ENSG00000163625.15"; gene_type "protein_coding"; gene_name "WDFY3"; level 2; hgnc_id "HGNC:20751"; tag "ncRNA_host"; havana_gene "OTTHUMG00000130424.5";
chr4	HAVANA	gene	86396303	86923821	.	+	.	gene_id "ENSG00000138639.18"; gene_type "protein_coding"; gene_name "ARHGAP24"; level 2; hgnc_id "HGNC:25361"; tag "ncRNA_host"; havana_gene "OTTHUMG00000130427.6";
chr4	HAVANA	gene	87515468	87736324	.	+	.	gene_id "ENSG00000163629.13"; gene_type "protein_coding"; gene_name "PTPN13"; level 1; hgnc_id "HGNC:9646"; havana_gene "OTTHUMG00000160968.3";
chr4	HAVANA	gene	87744621	87770537	.	-	.	gene_id "ENSG00000145283.8"; gene_type "protein_coding"; gene_name "SLC10A6"; level 2; hgnc_id "HGNC:30603"; havana_gene "OTTHUMG00000130596.4";
chr4	HAVANA	gene	87797358	87813575	.	-	.	gene_id "ENSG00000163633.12"; gene_type "protein_coding"; gene_name "C4orf36"; level 2; hgnc_id "HGNC:28386"; tag "overlapping_locus"; havana_gene "OTTHUMG00000130597.5";
chr4	HAVANA	gene	87807625	87857330	.	-	.	gene_id "ENSG00000285458.1"; gene_type "protein_coding"; gene_name "AC093827.5"; level 2; tag "overlapping_locus"; havana_gene "OTTHUMG00000192455.1";
chr4	HAVANA	gene	87856154	88062206	.	+	.	gene_id "ENSG00000172493.21"; gene_type "protein_coding"; gene_name "AFF1"; level 2; hgnc_id "HGNC:7135"; havana_gene "OTTHUMG00000130603.9";
chr4	HAVANA	gene	88081255	88161466	.	-	.	gene_id "ENSG00000145332.14"; gene_type "protein_coding"; gene_name "KLHL8"; level 1; hgnc_id "HGNC:18644"; havana_gene "OTTHUMG00000130593.3";
chr4	HAVANA	gene	88224941	88244038	.	-	.	gene_id "ENSG00000170509.12"; gene_type "protein_coding"; gene_name "HSD17B13"; level 2; hgnc_id "HGNC:18685"; tag "overlapping_locus"; havana_gene "OTTHUMG00000130602.3";
chr4	HAVANA	gene	88257667	88312340	.	-	.	gene_id "ENSG00000198189.11"; gene_type "protein_coding"; gene_name "HSD17B11"; level 2; hgnc_id "HGNC:22960"; tag "ncRNA_host"; tag "overlapping_locus"; havana_gene "OTTHUMG00000130594.6";
chr4	HAVANA	gene	88343725	88380607	.	+	.	gene_id "ENSG00000170502.13"; gene_type "protein_coding"; gene_name "NUDT9"; level 2; hgnc_id "HGNC:8056"; havana_gene "OTTHUMG00000130591.5";
chr4	HAVANA	gene	88394487	88452213	.	-	.	gene_id "ENSG00000152583.12"; gene_type "protein_coding"; gene_name "SPARCL1"; level 1; hgnc_id "HGNC:11220"; havana_gene "OTTHUMG00000130605.5";
chr4	HAVANA	gene	88529681	88538025	.	+	.	gene_id "ENSG00000152591.15"; gene_type "protein_coding"; gene_name "DSPP"; level 2; hgnc_id "HGNC:3054"; havana_gene "OTTHUMG00000161061.5";
chr4	HAVANA	gene	88571432	88585513	.	+	.	gene_id "ENSG00000152592.14"; gene_type "protein_coding"; gene_name "DMP1"; level 2; hgnc_id "HGNC:2932"; havana_gene "OTTHUMG00000130598.3";
chr4	HAVANA	gene	88720706	88733587	.	+	.	gene_id "ENSG00000029559.7"; gene_type "protein_coding"; gene_name "IBSP"; level 2; hgnc_id "HGNC:5341"; havana_gene "OTTHUMG00000130600.4";
chr4	HAVANA	gene	88742563	88767969	.	+	.	gene_id "ENSG00000152595.16"; gene_type "protein_coding"; gene_name "MEPE"; level 1; hgnc_id "HGNC:13361"; havana_gene "OTTHUMG00000130592.5";
chr4	HAVANA	gene	88896802	88904578	.	+	.	gene_id "ENSG00000118785.14"; gene_type "protein_coding"; gene_name "SPP1"; level 2; hgnc_id "HGNC:11255"; havana_gene "OTTHUMG00000130599.6";
chr4	HAVANA	gene	88928787	88998929	.	+	.	gene_id "ENSG00000118762.8"; gene_type "protein_coding"; gene_name "PKD2"; level 1; hgnc_id "HGNC:9009"; havana_gene "OTTHUMG00000160982.6";
chr4	HAVANA	gene	89011302	89152780	.	-	.	gene_id "ENSG00000118777.12"; gene_type "protein_coding"; gene_name "ABCG2"; level 1; hgnc_id "HGNC:74"; tag "ncRNA_host"; tag "overlapping_locus"; havana_gene "OTTHUMG00000130601.8";
chr4	HAVANA	gene	89178772	89205921	.	-	.	gene_id "ENSG00000163644.15"; gene_type "protein_coding"; gene_name "PPM1K"; level 1; hgnc_id "HGNC:25415"; tag "ncRNA_host"; havana_gene "OTTHUMG00000130952.8";
chr4	HAVANA	gene	89299891	89364263	.	+	.	gene_id "ENSG00000138642.14"; gene_type "protein_coding"; gene_name "HERC6"; level 2; hgnc_id "HGNC:26072"; havana_gene "OTTHUMG00000160983.6";
chr4	HAVANA	gene	89378270	89427314	.	+	.	gene_id "ENSG00000138646.9"; gene_type "protein_coding"; gene_name "HERC5"; level 2; hgnc_id "HGNC:24368"; havana_gene "OTTHUMG00000130953.6";
chr4	HAVANA	gene	89442149	89444927	.	-	.	gene_id "ENSG00000145337.5"; gene_type "protein_coding"; gene_name "PYURF"; level 2; hgnc_id "HGNC:44317"; tag "overlapping_locus"; havana_gene "OTTHUMG00000130949.2";
chr4	HAVANA	gene	89442724	89442940	.	-	.	gene_id "ENSG00000255072.1"; gene_type "protein_coding"; gene_name "PIGY"; level 2; hgnc_id "HGNC:28213"; tag "overlapping_locus"; havana_gene "OTTHUMG00000166563.1";
chr4	HAVANA	gene	89444961	89629601	.	+	.	gene_id "ENSG00000287542.1"; gene_type "protein_coding"; gene_name "AC098582.1"; level 2; tag "overlapping_locus"; havana_gene "OTTHUMG00000192438.2";
chr4	HAVANA	gene	89513585	89629692	.	+	.	gene_id "ENSG00000138641.18"; gene_type "protein_coding"; gene_name "HERC3"; level 2; hgnc_id "HGNC:4876"; tag "overlapping_locus"; havana_gene "OTTHUMG00000150436.9";
chr4	HAVANA	gene	89617064	89618980	.	-	.	gene_id "ENSG00000177432.8"; gene_type "protein_coding"; gene_name "NAP1L5"; level 2; hgnc_id "HGNC:19968"; tag "retrogene"; havana_gene "OTTHUMG00000130950.3";
chr4	HAVANA	gene	89647106	90032549	.	-	.	gene_id "ENSG00000138640.15"; gene_type "protein_coding"; gene_name "FAM13A"; level 2; hgnc_id "HGNC:19367"; havana_gene "OTTHUMG00000161006.3";
chr4	HAVANA	gene	90032651	90036050	.	+	.	gene_id "ENSG00000180346.3"; gene_type "protein_coding"; gene_name "TIGD2"; level 2; hgnc_id "HGNC:18333"; havana_gene "OTTHUMG00000130946.3";
chr4	HAVANA	gene	90157534	90228951	.	-	.	gene_id "ENSG00000185477.5"; gene_type "protein_coding"; gene_name "GPRIN3"; level 2; hgnc_id "HGNC:27733"; havana_gene "OTTHUMG00000161044.3";
chr4	HAVANA	gene	90621496	90759466	.	-	.	gene_id "ENSG00000145335.16"; gene_type "protein_coding"; gene_name "SNCA"; level 2; hgnc_id "HGNC:11138"; tag "overlapping_locus"; havana_gene "OTTHUMG00000130948.7";
chr4	HAVANA	gene	90800683	90875780	.	+	.	gene_id "ENSG00000138722.10"; gene_type "protein_coding"; gene_name "MMRN1"; level 1; hgnc_id "HGNC:7178"; havana_gene "OTTHUMG00000130947.3";
chr4	HAVANA	gene	91048686	92523064	.	+	.	gene_id "ENSG00000184305.15"; gene_type "protein_coding"; gene_name "CCSER1"; level 1; hgnc_id "HGNC:29349"; tag "ncRNA_host"; tag "overlapping_locus"; havana_gene "OTTHUMG00000160950.6";
chr4	HAVANA	gene	93225117	94731308	.	+	.	gene_id "ENSG00000152208.13"; gene_type "protein_coding"; gene_name "GRID2"; level 2; hgnc_id "HGNC:4576"; tag "overlapping_locus"; havana_gene "OTTHUMG00000130975.8";
chr4	HAVANA	gene	94749904	94752117	.	+	.	gene_id "ENSG00000172238.5"; gene_type "protein_coding"; gene_name "ATOH1"; level 2; hgnc_id "HGNC:797"; havana_gene "OTTHUMG00000130972.2";
chr4	HAVANA	gene	95128762	95212443	.	+	.	gene_id "ENSG00000163104.17"; gene_type "protein_coding"; gene_name "SMARCAD1"; level 1; hgnc_id "HGNC:18398"; havana_gene "OTTHUMG00000130971.12";
chr4	HAVANA	gene	95219686	95264027	.	-	.	gene_id "ENSG00000163106.11"; gene_type "protein_coding"; gene_name "HPGDS"; level 2; hgnc_id "HGNC:17890"; havana_gene "OTTHUMG00000130974.5";
chr4	HAVANA	gene	95373008	95589378	.	+	.	gene_id "ENSG00000163110.15"; gene_type "protein_coding"; gene_name "PDLIM5"; level 1; hgnc_id "HGNC:17468"; havana_gene "OTTHUMG00000130973.11";
chr4	HAVANA	gene	95679106	96079599	.	+	.	gene_id "ENSG00000138696.11"; gene_type "protein_coding"; gene_name "BMPR1B"; level 2; hgnc_id "HGNC:1077"; havana_gene "OTTHUMG00000130991.6";
chr4	HAVANA	gene	96083655	96470357	.	-	.	gene_id "ENSG00000182168.15"; gene_type "protein_coding"; gene_name "UNC5C"; level 1; hgnc_id "HGNC:12569"; havana_gene "OTTHUMG00000130989.5";
chr4	HAVANA	gene	96761244	96762615	.	+	.	gene_id "ENSG00000163114.6"; gene_type "protein_coding"; gene_name "PDHA2"; level 2; hgnc_id "HGNC:8807"; tag "retrogene"; havana_gene "OTTHUMG00000130990.2";
chr4	HAVANA	gene	98105244	99064627	.	-	.	gene_id "ENSG00000163116.10"; gene_type "protein_coding"; gene_name "STPG2"; level 2; hgnc_id "HGNC:28712"; tag "overlapping_locus"; havana_gene "OTTHUMG00000131009.4";
chr4	HAVANA	gene	99182535	99365012	.	+	.	gene_id "ENSG00000138698.14"; gene_type "protein_coding"; gene_name "RAP1GDS1"; level 1; hgnc_id "HGNC:9859"; tag "overlapping_locus"; havana_gene "OTTHUMG00000160987.12";
chr4	HAVANA	gene	99391518	99579762	.	-	.	gene_id "ENSG00000168785.8"; gene_type "protein_coding"; gene_name "TSPAN5"; level 2; hgnc_id "HGNC:17753"; havana_gene "OTTHUMG00000131008.5";
chr4	HAVANA	gene	99792835	99851788	.	-	.	gene_id "ENSG00000151247.12"; gene_type "protein_coding"; gene_name "EIF4E"; level 1; hgnc_id "HGNC:3287"; tag "overlapping_locus"; havana_gene "OTTHUMG00000161090.2";
chr4	HAVANA	gene	99916810	99983960	.	+	.	gene_id "ENSG00000164024.12"; gene_type "protein_coding"; gene_name "METAP1"; level 1; hgnc_id "HGNC:15789"; tag "ncRNA_host"; havana_gene "OTTHUMG00000161231.3";
chr4	HAVANA	gene	99992129	100009952	.	-	.	gene_id "ENSG00000197894.11"; gene_type "protein_coding"; gene_name "ADH5"; level 2; hgnc_id "HGNC:253"; havana_gene "OTTHUMG00000161230.11";
chr4	HAVANA	gene	100044808	100078949	.	-	.	gene_id "ENSG00000198099.8"; gene_type "protein_coding"; gene_name "ADH4"; level 1; hgnc_id "HGNC:252"; havana_gene "OTTHUMG00000161227.3";
chr4	HAVANA	gene	100123795	100140694	.	-	.	gene_id "ENSG00000172955.17"; gene_type "protein_coding"; gene_name "ADH6"; level 1; hgnc_id "HGNC:255"; havana_gene "OTTHUMG00000131024.8";
chr4	HAVANA	gene	100197526	100212160	.	-	.	gene_id "ENSG00000187758.8"; gene_type "protein_coding"; gene_name "ADH1A"; level 2; hgnc_id "HGNC:249"; havana_gene "OTTHUMG00000131026.4";
chr4	HAVANA	gene	100226128	100273917	.	-	.	gene_id "ENSG00000196616.14"; gene_type "protein_coding"; gene_name "ADH1B"; level 2; hgnc_id "HGNC:250"; havana_gene "OTTHUMG00000161413.4";
chr4	HAVANA	gene	100257654	100273903	.	-	.	gene_id "ENSG00000248144.6"; gene_type "protein_coding"; gene_name "ADH1C"; level 2; hgnc_id "HGNC:251"; havana_gene "OTTHUMG00000161422.7";
chr4	HAVANA	gene	100333418	100356894	.	-	.	gene_id "ENSG00000196344.11"; gene_type "protein_coding"; gene_name "ADH7"; level 2; hgnc_id "HGNC:256"; havana_gene "OTTHUMG00000159318.3";
chr4	HAVANA	gene	100432169	100463460	.	+	.	gene_id "ENSG00000138813.10"; gene_type "protein_coding"; gene_name "C4orf17"; level 2; hgnc_id "HGNC:25274"; havana_gene "OTTHUMG00000131027.4";
chr4	HAVANA	gene	100467866	100485196	.	-	.	gene_id "ENSG00000145331.14"; gene_type "protein_coding"; gene_name "TRMT10A"; level 2; hgnc_id "HGNC:28403"; havana_gene "OTTHUMG00000131025.5";
chr4	HAVANA	gene	100484918	100545156	.	+	.	gene_id "ENSG00000138823.13"; gene_type "protein_coding"; gene_name "MTTP"; level 1; hgnc_id "HGNC:7467"; havana_gene "OTTHUMG00000131023.5";
chr4	HAVANA	gene	100557686	100575805	.	-	.	gene_id "ENSG00000248713.1"; gene_type "protein_coding"; gene_name "C4orf54"; level 1; hgnc_id "HGNC:27741"; havana_gene "OTTHUMG00000161583.1";
chr4	HAVANA	gene	100737984	100791347	.	+	.	gene_id "ENSG00000070190.13"; gene_type "protein_coding"; gene_name "DAPP1"; level 2; hgnc_id "HGNC:16500"; tag "overlapping_locus"; havana_gene "OTTHUMG00000160974.3";
chr4	HAVANA	gene	100799493	100815585	.	-	.	gene_id "ENSG00000109270.13"; gene_type "protein_coding"; gene_name "LAMTOR3"; level 2; hgnc_id "HGNC:15606"; havana_gene "OTTHUMG00000131050.4";
chr4	HAVANA	gene	100817405	100867775	.	-	.	gene_id "ENSG00000164031.17"; gene_type "protein_coding"; gene_name "DNAJB14"; level 1; hgnc_id "HGNC:25881"; tag "overlapping_locus"; havana_gene "OTTHUMG00000131049.5";
chr4	HAVANA	gene	100869243	100871512	.	-	.	gene_id "ENSG00000164032.12"; gene_type "protein_coding"; gene_name "H2AZ1"; level 1; hgnc_id "HGNC:4741"; havana_gene "OTTHUMG00000131048.7";
chr4	HAVANA	gene	101107027	101111939	.	-	.	gene_id "ENSG00000145358.6"; gene_type "protein_coding"; gene_name "DDIT4L"; level 2; hgnc_id "HGNC:30555"; havana_gene "OTTHUMG00000161019.2";
chr4	HAVANA	gene	101316498	101801283	.	-	.	gene_id "ENSG00000164035.10"; gene_type "protein_coding"; gene_name "EMCN"; level 2; hgnc_id "HGNC:16041"; tag "overlapping_locus"; havana_gene "OTTHUMG00000131051.7";
chr4	HAVANA	gene	101944566	102269435	.	-	.	gene_id "ENSG00000138814.17"; gene_type "protein_coding"; gene_name "PPP3CA"; level 1; hgnc_id "HGNC:9314"; tag "ncRNA_host"; havana_gene "OTTHUMG00000133839.8";
chr4	HAVANA	gene	102332443	102995969	.	+	.	gene_id "ENSG00000153064.12"; gene_type "protein_coding"; gene_name "BANK1"; level 2; hgnc_id "HGNC:18233"; tag "ncRNA_host"; tag "overlapping_locus"; havana_gene "OTTHUMG00000160958.3";
chr4	HAVANA	gene	103172198	103352415	.	-	.	gene_id "ENSG00000138821.13"; gene_type "protein_coding"; gene_name "SLC39A8"; level 2; hgnc_id "HGNC:20862"; tag "ncRNA_host"; tag "overlapping_locus"; havana_gene "OTTHUMG00000131120.3";
chr4	HAVANA	gene	103422488	103538459	.	+	.	gene_id "ENSG00000109320.13"; gene_type "protein_coding"; gene_name "NFKB1"; level 1; hgnc_id "HGNC:7794"; havana_gene "OTTHUMG00000161080.10";
chr4	HAVANA	gene	103551927	103682151	.	-	.	gene_id "ENSG00000109323.11"; gene_type "protein_coding"; gene_name "MANBA"; level 2; hgnc_id "HGNC:6831"; tag "overlapping_locus"; havana_gene "OTTHUMG00000131123.14";
chr4	HAVANA	gene	103715540	103790053	.	-	.	gene_id "ENSG00000109332.20"; gene_type "protein_coding"; gene_name "UBE2D3"; level 2; hgnc_id "HGNC:12476"; tag "ncRNA_host"; havana_gene "OTTHUMG00000131119.17";
chr4	HAVANA	gene	103790131	103813964	.	+	.	gene_id "ENSG00000145354.12"; gene_type "protein_coding"; gene_name "CISD2"; level 1; hgnc_id "HGNC:24212"; havana_gene "OTTHUMG00000161014.6";
chr4	HAVANA	gene	103806205	103940876	.	-	.	gene_id "ENSG00000164037.17"; gene_type "protein_coding"; gene_name "SLC9B1"; level 2; hgnc_id "HGNC:24244"; havana_gene "OTTHUMG00000161114.4";
chr4	HAVANA	gene	103941025	104006986	.	-	.	gene_id "ENSG00000164038.16"; gene_type "protein_coding"; gene_name "SLC9B2"; level 1; hgnc_id "HGNC:25143"; tag "overlapping_locus"; havana_gene "OTTHUMG00000131125.7";
chr4	HAVANA	gene	103998749	104021027	.	-	.	gene_id "ENSG00000164039.15"; gene_type "protein_coding"; gene_name "BDH2"; level 2; hgnc_id "HGNC:32389"; tag "overlapping_locus"; havana_gene "OTTHUMG00000074039.6";
chr4	HAVANA	gene	104026506	104119602	.	-	.	gene_id "ENSG00000138778.13"; gene_type "protein_coding"; gene_name "CENPE"; level 2; hgnc_id "HGNC:1856"; havana_gene "OTTHUMG00000160980.9";
chr4	HAVANA	gene	104507188	104641142	.	-	.	gene_id "ENSG00000169836.5"; gene_type "protein_coding"; gene_name "TACR3"; level 2; hgnc_id "HGNC:11528"; havana_gene "OTTHUMG00000131124.2";
chr4	HAVANA	gene	105389465	105416058	.	-	.	gene_id "ENSG00000168772.11"; gene_type "protein_coding"; gene_name "CXXC4"; level 2; hgnc_id "HGNC:24593"; havana_gene "OTTHUMG00000131121.4";
chr4	HAVANA	gene	106067032	106200973	.	+	.	gene_id "ENSG00000168769.13"; gene_type "protein_coding"; gene_name "TET2"; level 2; hgnc_id "HGNC:25941"; havana_gene "OTTHUMG00000131213.3";
chr4	HAVANA	gene	106290234	106395224	.	-	.	gene_id "ENSG00000138777.20"; gene_type "protein_coding"; gene_name "PPA2"; level 1; hgnc_id "HGNC:28883"; havana_gene "OTTHUMG00000128781.12";
chr4	HAVANA	gene	106473777	106629250	.	+	.	gene_id "ENSG00000236699.9"; gene_type "protein_coding"; gene_name "ARHGEF38"; level 1; hgnc_id "HGNC:25968"; tag "overlapping_locus"; havana_gene "OTTHUMG00000154752.6";
chr4	HAVANA	gene	106603784	106817143	.	-	.	gene_id "ENSG00000138785.15"; gene_type "protein_coding"; gene_name "INTS12"; level 2; hgnc_id "HGNC:25067"; tag "overlapping_locus"; havana_gene "OTTHUMG00000131215.9";
chr4	HAVANA	gene	106629935	106768882	.	+	.	gene_id "ENSG00000138780.15"; gene_type "protein_coding"; gene_name "GSTCD"; level 2; hgnc_id "HGNC:25806"; havana_gene "OTTHUMG00000131211.7";
chr4	HAVANA	gene	106815932	106925184	.	+	.	gene_id "ENSG00000168743.12"; gene_type "protein_coding"; gene_name "NPNT"; level 1; hgnc_id "HGNC:27405"; havana_gene "OTTHUMG00000161189.3";
chr4	HAVANA	gene	106962756	107237840	.	-	.	gene_id "ENSG00000145348.17"; gene_type "protein_coding"; gene_name "TBCK"; level 2; hgnc_id "HGNC:28261"; havana_gene "OTTHUMG00000131214.10";
chr4	HAVANA	gene	107236701	107270613	.	+	.	gene_id "ENSG00000164022.17"; gene_type "protein_coding"; gene_name "AIMP1"; level 2; hgnc_id "HGNC:10648"; havana_gene "OTTHUMG00000131217.8";
chr4	HAVANA	gene	107278642	107289935	.	-	.	gene_id "ENSG00000250298.5"; gene_type "protein_coding"; gene_name "GIMD1"; level 2; hgnc_id "HGNC:44141"; havana_gene "OTTHUMG00000161071.6";
chr4	HAVANA	gene	107842959	108204963	.	-	.	gene_id "ENSG00000155011.9"; gene_type "protein_coding"; gene_name "DKK2"; level 2; hgnc_id "HGNC:2892"; tag "overlapping_locus"; havana_gene "OTTHUMG00000131216.7";
chr4	HAVANA	gene	108511433	108641390	.	-	.	gene_id "ENSG00000138801.9"; gene_type "protein_coding"; gene_name "PAPSS1"; level 2; hgnc_id "HGNC:8603"; havana_gene "OTTHUMG00000131210.4";
chr4	HAVANA	gene	108745719	108836203	.	+	.	gene_id "ENSG00000164023.14"; gene_type "protein_coding"; gene_name "SGMS2"; level 2; hgnc_id "HGNC:28395"; havana_gene "OTTHUMG00000131811.5";
chr4	HAVANA	gene	108852705	108874617	.	+	.	gene_id "ENSG00000155016.18"; gene_type "protein_coding"; gene_name "CYP2U1"; level 1; hgnc_id "HGNC:20582"; havana_gene "OTTHUMG00000161084.3";
chr4	HAVANA	gene	108910870	108956331	.	+	.	gene_id "ENSG00000138796.16"; gene_type "protein_coding"; gene_name "HADH"; level 2; hgnc_id "HGNC:4799"; havana_gene "OTTHUMG00000131810.7";
chr4	HAVANA	gene	108968701	109090112	.	-	.	gene_id "ENSG00000138795.10"; gene_type "protein_coding"; gene_name "LEF1"; level 2; hgnc_id "HGNC:6551"; havana_gene "OTTHUMG00000131809.7";
chr4	HAVANA	gene	109541722	109551568	.	+	.	gene_id "ENSG00000109475.16"; gene_type "protein_coding"; gene_name "RPL34"; level 2; hgnc_id "HGNC:10340"; havana_gene "OTTHUMG00000131839.3";
chr4	HAVANA	gene	109571741	109588976	.	+	.	gene_id "ENSG00000198856.13"; gene_type "protein_coding"; gene_name "OSTC"; level 2; hgnc_id "HGNC:24448"; tag "ncRNA_host"; havana_gene "OTTHUMG00000161031.3";
chr4	HAVANA	gene	109663204	109684210	.	-	.	gene_id "ENSG00000164089.9"; gene_type "protein_coding"; gene_name "ETNPPL"; level 1; hgnc_id "HGNC:14404"; havana_gene "OTTHUMG00000161036.3";
chr4	HAVANA	gene	109729881	110223908	.	-	.	gene_id "ENSG00000188517.16"; gene_type "protein_coding"; gene_name "COL25A1"; level 2; hgnc_id "HGNC:18603"; havana_gene "OTTHUMG00000150039.7";
chr4	HAVANA	gene	110354928	110462052	.	+	.	gene_id "ENSG00000138802.11"; gene_type "protein_coding"; gene_name "SEC24B"; level 1; hgnc_id "HGNC:10704"; tag "ncRNA_host"; havana_gene "OTTHUMG00000161372.3";
chr4	HAVANA	gene	110481365	110609875	.	+	.	gene_id "ENSG00000005059.16"; gene_type "protein_coding"; gene_name "MCUB"; level 2; hgnc_id "HGNC:26076"; tag "overlapping_locus"; havana_gene "OTTHUMG00000161103.3";
chr4	HAVANA	gene	110609778	110624739	.	-	.	gene_id "ENSG00000138794.10"; gene_type "protein_coding"; gene_name "CASP6"; level 1; hgnc_id "HGNC:1507"; havana_gene "OTTHUMG00000131914.5";
chr4	HAVANA	gene	110631145	110651226	.	-	.	gene_id "ENSG00000123739.11"; gene_type "protein_coding"; gene_name "PLA2G12A"; level 2; hgnc_id "HGNC:18554"; tag "overlapping_locus"; havana_gene "OTTHUMG00000131915.4";
chr4	HAVANA	gene	110635072	110723155	.	-	.	gene_id "ENSG00000285330.1"; gene_type "protein_coding"; gene_name "AC126283.2"; level 2; tag "overlapping_locus"; havana_gene "OTTHUMG00000192517.1";
chr4	HAVANA	gene	110661850	110723335	.	-	.	gene_id "ENSG00000205403.13"; gene_type "protein_coding"; gene_name "CFI"; level 2; hgnc_id "HGNC:5394"; tag "overlapping_locus"; havana_gene "OTTHUMG00000161109.6";
chr4	HAVANA	gene	110736666	110745896	.	+	.	gene_id "ENSG00000109534.17"; gene_type "protein_coding"; gene_name "GAR1"; level 2; hgnc_id "HGNC:14264"; havana_gene "OTTHUMG00000161108.6";
chr4	HAVANA	gene	110749128	110770279	.	+	.	gene_id "ENSG00000180245.6"; gene_type "protein_coding"; gene_name "RRH"; level 2; hgnc_id "HGNC:10450"; tag "overlapping_locus"; havana_gene "OTTHUMG00000132045.3";
chr4	HAVANA	gene	110769263	110793471	.	+	.	gene_id "ENSG00000183423.12"; gene_type "protein_coding"; gene_name "LRIT3"; level 2; hgnc_id "HGNC:24783"; tag "overlapping_locus"; havana_gene "OTTHUMG00000132043.4";
chr4	HAVANA	gene	110834039	110934922	.	+	.	gene_id "ENSG00000138798.13"; gene_type "protein_coding"; gene_name "EGF"; level 1; hgnc_id "HGNC:3229"; tag "ncRNA_host"; havana_gene "OTTHUMG00000132044.8";
chr4	HAVANA	gene	110967002	111120355	.	-	.	gene_id "ENSG00000170522.9"; gene_type "protein_coding"; gene_name "ELOVL6"; level 2; hgnc_id "HGNC:15829"; havana_gene "OTTHUMG00000132547.6";
chr4	HAVANA	gene	111286889	111486441	.	+	.	gene_id "ENSG00000138792.10"; gene_type "protein_coding"; gene_name "ENPEP"; level 2; hgnc_id "HGNC:3355"; tag "overlapping_locus"; havana_gene "OTTHUMG00000132546.4";
chr4	HAVANA	gene	111538579	111563279	.	-	.	gene_id "ENSG00000164093.17"; gene_type "protein_coding"; gene_name "PITX2"; level 2; hgnc_id "HGNC:9005"; havana_gene "OTTHUMG00000132837.9";
chr4	HAVANA	gene	113066610	113116412	.	+	.	gene_id "ENSG00000174749.6"; gene_type "protein_coding"; gene_name "FAM241A"; level 2; hgnc_id "HGNC:26813"; tag "overlapping_locus"; havana_gene "OTTHUMG00000132851.3";
chr4	HAVANA	gene	113152896	113194266	.	+	.	gene_id "ENSG00000138660.12"; gene_type "protein_coding"; gene_name "AP1AR"; level 2; hgnc_id "HGNC:28808"; havana_gene "OTTHUMG00000132849.3";
chr4	HAVANA	gene	113195693	113207060	.	-	.	gene_id "ENSG00000145365.11"; gene_type "protein_coding"; gene_name "TIFA"; level 2; hgnc_id "HGNC:19075"; havana_gene "OTTHUMG00000161066.3";
chr4	HAVANA	gene	113206665	113363777	.	+	.	gene_id "ENSG00000073331.18"; gene_type "protein_coding"; gene_name "ALPK1"; level 2; hgnc_id "HGNC:20917"; tag "overlapping_locus"; havana_gene "OTTHUMG00000132911.6";
chr4	HAVANA	gene	113434672	113437336	.	-	.	gene_id "ENSG00000178403.4"; gene_type "protein_coding"; gene_name "NEUROG2"; level 2; hgnc_id "HGNC:13805"; havana_gene "OTTHUMG00000132907.2";
chr4	HAVANA	gene	113460489	113558151	.	-	.	gene_id "ENSG00000138658.15"; gene_type "protein_coding"; gene_name "ZGRF1"; level 2; hgnc_id "HGNC:25654"; havana_gene "OTTHUMG00000132908.4";
chr4	HAVANA	gene	113558263	113578748	.	+	.	gene_id "ENSG00000174720.16"; gene_type "protein_coding"; gene_name "LARP7"; level 1; hgnc_id "HGNC:24912"; havana_gene "OTTHUMG00000132909.8";
chr4	HAVANA	gene	113739188	114305377	.	+	.	gene_id "ENSG00000145362.20"; gene_type "protein_coding"; gene_name "ANK2"; level 1; hgnc_id "HGNC:493"; tag "ncRNA_host"; tag "overlapping_locus"; havana_gene "OTTHUMG00000132912.13";
chr4	HAVANA	gene	114372188	114683083	.	-	.	gene_id "ENSG00000145349.17"; gene_type "protein_coding"; gene_name "CAMK2D"; level 1; hgnc_id "HGNC:1462"; havana_gene "OTTHUMG00000132910.5";
chr4	HAVANA	gene	114821440	114900883	.	-	.	gene_id "ENSG00000180801.14"; gene_type "protein_coding"; gene_name "ARSJ"; level 2; hgnc_id "HGNC:26286"; tag "retrogene"; havana_gene "OTTHUMG00000161067.4";
chr4	HAVANA	gene	115519926	115599381	.	+	.	gene_id "ENSG00000174607.11"; gene_type "protein_coding"; gene_name "UGT8"; level 2; hgnc_id "HGNC:12555"; tag "ncRNA_host"; havana_gene "OTTHUMG00000132915.5";
chr4	HAVANA	gene	115748919	116035032	.	-	.	gene_id "ENSG00000138653.10"; gene_type "protein_coding"; gene_name "NDST4"; level 2; hgnc_id "HGNC:20779"; havana_gene "OTTHUMG00000132916.3";
chr4	HAVANA	gene	117220032	117221476	.	+	.	gene_id "ENSG00000270394.4"; gene_type "protein_coding"; gene_name "MTRNR2L13"; level 2; hgnc_id "HGNC:37170"; tag "ncRNA_host"; havana_gene "OTTHUMG00000184994.3";
chr4	HAVANA	gene	118004710	118006732	.	-	.	gene_id "ENSG00000174599.5"; gene_type "protein_coding"; gene_name "TRAM1L1"; level 2; hgnc_id "HGNC:28371"; tag "retrogene"; havana_gene "OTTHUMG00000132956.1";
chr4	HAVANA	gene	118954773	119179789	.	+	.	gene_id "ENSG00000164100.9"; gene_type "protein_coding"; gene_name "NDST3"; level 2; hgnc_id "HGNC:7682"; havana_gene "OTTHUMG00000132959.5";
chr4	HAVANA	gene	119201193	119274158	.	-	.	gene_id "ENSG00000164099.3"; gene_type "protein_coding"; gene_name "PRSS12"; level 2; hgnc_id "HGNC:9477"; havana_gene "OTTHUMG00000161166.3";
chr4	HAVANA	gene	119606547	119636588	.	+	.	gene_id "ENSG00000145388.15"; gene_type "protein_coding"; gene_name "METTL14"; level 1; hgnc_id "HGNC:29330"; havana_gene "OTTHUMG00000161167.6";
chr4	HAVANA	gene	119643978	119759838	.	-	.	gene_id "ENSG00000150961.15"; gene_type "protein_coding"; gene_name "SEC24D"; level 1; hgnc_id "HGNC:10706"; havana_gene "OTTHUMG00000132957.8";
chr4	HAVANA	gene	119771843	119982402	.	+	.	gene_id "ENSG00000172403.11"; gene_type "protein_coding"; gene_name "SYNPO2"; level 1; hgnc_id "HGNC:17732"; tag "overlapping_locus"; havana_gene "OTTHUMG00000161165.7";
chr4	HAVANA	gene	120056939	120108944	.	+	.	gene_id "ENSG00000172399.5"; gene_type "protein_coding"; gene_name "MYOZ2"; level 2; hgnc_id "HGNC:1330"; havana_gene "OTTHUMG00000132968.2";
chr4	HAVANA	gene	120133742	120216672	.	+	.	gene_id "ENSG00000145390.11"; gene_type "protein_coding"; gene_name "USP53"; level 2; hgnc_id "HGNC:29255"; havana_gene "OTTHUMG00000161331.3";
chr4	HAVANA	gene	120217574	120225600	.	-	.	gene_id "ENSG00000164096.13"; gene_type "protein_coding"; gene_name "C4orf3"; level 2; hgnc_id "HGNC:19225"; havana_gene "OTTHUMG00000161333.5";
chr4	HAVANA	gene	120238405	120243293	.	-	.	gene_id "ENSG00000145384.4"; gene_type "protein_coding"; gene_name "FABP2"; level 2; hgnc_id "HGNC:3556"; havana_gene "OTTHUMG00000132972.2";
chr4	HAVANA	gene	120415552	120549959	.	-	.	gene_id "ENSG00000138735.16"; gene_type "protein_coding"; gene_name "PDE5A"; level 2; hgnc_id "HGNC:8784"; havana_gene "OTTHUMG00000132971.7";
chr4	HAVANA	gene	120976778	120988013	.	-	.	gene_id "ENSG00000164109.14"; gene_type "protein_coding"; gene_name "MAD2L1"; level 2; hgnc_id "HGNC:6763"; havana_gene "OTTHUMG00000132967.4";
chr4	HAVANA	gene	121606074	121844025	.	-	.	gene_id "ENSG00000138738.10"; gene_type "protein_coding"; gene_name "PRDM5"; level 2; hgnc_id "HGNC:9349"; tag "overlapping_locus"; havana_gene "OTTHUMG00000132970.2";
chr4	HAVANA	gene	121956768	121994176	.	-	.	gene_id "ENSG00000173376.14"; gene_type "protein_coding"; gene_name "NDNF"; level 2; hgnc_id "HGNC:26256"; tag "ncRNA_host"; havana_gene "OTTHUMG00000132973.5";
chr4	HAVANA	gene	122052563	122148621	.	-	.	gene_id "ENSG00000050730.16"; gene_type "protein_coding"; gene_name "TNIP3"; level 2; hgnc_id "HGNC:19315"; tag "ncRNA_host"; havana_gene "OTTHUMG00000132969.6";
chr4	HAVANA	gene	122249797	122302214	.	-	.	gene_id "ENSG00000186867.11"; gene_type "protein_coding"; gene_name "QRFPR"; level 1; hgnc_id "HGNC:15565"; tag "ncRNA_host"; tag "overlapping_locus"; havana_gene "OTTHUMG00000133036.4";
chr4	HAVANA	gene	122589101	122618150	.	-	.	gene_id "ENSG00000164111.15"; gene_type "protein_coding"; gene_name "ANXA5"; level 2; hgnc_id "HGNC:543"; havana_gene "OTTHUMG00000133034.5";
chr4	HAVANA	gene	122680085	122686582	.	-	.	gene_id "ENSG00000164112.13"; gene_type "protein_coding"; gene_name "TMEM155"; level 2; hgnc_id "HGNC:26418"; havana_gene "OTTHUMG00000192433.1";
chr4	HAVANA	gene	122722472	122738176	.	+	.	gene_id "ENSG00000123737.12"; gene_type "protein_coding"; gene_name "EXOSC9"; level 1; hgnc_id "HGNC:9137"; havana_gene "OTTHUMG00000128783.7";
chr4	HAVANA	gene	122737599	122745088	.	-	.	gene_id "ENSG00000145386.10"; gene_type "protein_coding"; gene_name "CCNA2"; level 2; hgnc_id "HGNC:1578"; havana_gene "OTTHUMG00000133072.4";
chr4	HAVANA	gene	122745484	122791642	.	-	.	gene_id "ENSG00000138686.10"; gene_type "protein_coding"; gene_name "BBS7"; level 2; hgnc_id "HGNC:18758"; havana_gene "OTTHUMG00000133076.3";
chr4	HAVANA	gene	122795636	122873215	.	-	.	gene_id "ENSG00000138741.11"; gene_type "protein_coding"; gene_name "TRPC3"; level 1; hgnc_id "HGNC:12335"; havana_gene "OTTHUMG00000133069.5";
chr4	HAVANA	gene	123073488	123283913	.	+	.	gene_id "ENSG00000138688.15"; gene_type "protein_coding"; gene_name "KIAA1109"; level 1; hgnc_id "HGNC:26953"; havana_gene "OTTHUMG00000150116.4";
chr4	HAVANA	gene	123300121	123350957	.	+	.	gene_id "ENSG00000164113.11"; gene_type "protein_coding"; gene_name "ADAD1"; level 1; hgnc_id "HGNC:30713"; havana_gene "OTTHUMG00000150128.4";
chr4	HAVANA	gene	123372625	123377880	.	-	.	gene_id "ENSG00000109471.4"; gene_type "protein_coding"; gene_name "IL2"; level 2; hgnc_id "HGNC:6001"; havana_gene "OTTHUMG00000133075.2";
chr4	HAVANA	gene	123531263	123542221	.	-	.	gene_id "ENSG00000138684.9"; gene_type "protein_coding"; gene_name "IL21"; level 2; hgnc_id "HGNC:6005"; havana_gene "OTTHUMG00000133073.6";
chr4	HAVANA	gene	123653857	123666097	.	+	.	gene_id "ENSG00000181004.10"; gene_type "protein_coding"; gene_name "BBS12"; level 2; hgnc_id "HGNC:26648"; havana_gene "OTTHUMG00000133070.4";
chr4	HAVANA	gene	123747863	123819391	.	+	.	gene_id "ENSG00000138685.15"; gene_type "protein_coding"; gene_name "FGF2"; level 2; hgnc_id "HGNC:3676"; tag "overlapping_locus"; havana_gene "OTTHUMG00000039506.5";
chr4	HAVANA	gene	123809852	123844123	.	-	.	gene_id "ENSG00000170917.14"; gene_type "protein_coding"; gene_name "NUDT6"; level 2; hgnc_id "HGNC:8053"; havana_gene "OTTHUMG00000039507.7";
chr4	HAVANA	gene	123844233	124240588	.	+	.	gene_id "ENSG00000145375.8"; gene_type "protein_coding"; gene_name "SPATA5"; level 1; hgnc_id "HGNC:18119"; havana_gene "OTTHUMG00000133074.5";
chr4	HAVANA	gene	124317950	124324915	.	+	.	gene_id "ENSG00000164056.11"; gene_type "protein_coding"; gene_name "SPRY1"; level 2; hgnc_id "HGNC:11269"; havana_gene "OTTHUMG00000133071.4";
chr4	HAVANA	gene	125585203	125633887	.	-	.	gene_id "ENSG00000151458.12"; gene_type "protein_coding"; gene_name "ANKRD50"; level 2; hgnc_id "HGNC:29223"; havana_gene "OTTHUMG00000161398.2";
chr4	HAVANA	gene	126237554	126414087	.	+	.	gene_id "ENSG00000196159.11"; gene_type "protein_coding"; gene_name "FAT4"; level 2; hgnc_id "HGNC:23109"; tag "ncRNA_host"; havana_gene "OTTHUMG00000133100.4";
chr4	HAVANA	gene	128544426	128647892	.	+	.	gene_id "ENSG00000164066.13"; gene_type "protein_coding"; gene_name "INTU"; level 1; hgnc_id "HGNC:29239"; havana_gene "OTTHUMG00000161202.5";
chr4	HAVANA	gene	128651555	128695447	.	+	.	gene_id "ENSG00000151475.6"; gene_type "protein_coding"; gene_name "SLC25A31"; level 2; hgnc_id "HGNC:25319"; havana_gene "OTTHUMG00000133300.5";
chr4	HAVANA	gene	128702976	128761888	.	+	.	gene_id "ENSG00000164070.12"; gene_type "protein_coding"; gene_name "HSPA4L"; level 2; hgnc_id "HGNC:17041"; havana_gene "OTTHUMG00000133302.5";
chr4	HAVANA	gene	128802048	128820379	.	+	.	gene_id "ENSG00000142731.11"; gene_type "protein_coding"; gene_name "PLK4"; level 1; hgnc_id "HGNC:11397"; tag "ncRNA_host"; havana_gene "OTTHUMG00000133301.7";
chr4	HAVANA	gene	128838887	128887189	.	-	.	gene_id "ENSG00000164073.10"; gene_type "protein_coding"; gene_name "MFSD8"; level 2; hgnc_id "HGNC:28486"; havana_gene "OTTHUMG00000133303.8";
chr4	HAVANA	gene	128886461	128961082	.	+	.	gene_id "ENSG00000164074.15"; gene_type "protein_coding"; gene_name "ABHD18"; level 2; hgnc_id "HGNC:26111"; havana_gene "OTTHUMG00000133304.6";
chr4	HAVANA	gene	128982441	129144086	.	+	.	gene_id "ENSG00000138709.19"; gene_type "protein_coding"; gene_name "LARP1B"; level 1; hgnc_id "HGNC:24704"; tag "overlapping_locus"; havana_gene "OTTHUMG00000133343.7";
chr4	HAVANA	gene	129190392	129209984	.	-	.	gene_id "ENSG00000164040.18"; gene_type "protein_coding"; gene_name "PGRMC2"; level 2; hgnc_id "HGNC:16089"; havana_gene "OTTHUMG00000133342.6";
chr4	HAVANA	gene	129730855	129796379	.	+	.	gene_id "ENSG00000077684.16"; gene_type "protein_coding"; gene_name "JADE1"; level 2; hgnc_id "HGNC:30027"; havana_gene "OTTHUMG00000161176.7";
chr4	HAVANA	gene	129786076	130014755	.	-	.	gene_id "ENSG00000151466.12"; gene_type "protein_coding"; gene_name "SCLT1"; level 1; hgnc_id "HGNC:26406"; havana_gene "OTTHUMG00000133346.7";
chr4	HAVANA	gene	130014472	130037795	.	+	.	gene_id "ENSG00000151470.13"; gene_type "protein_coding"; gene_name "C4orf33"; level 2; hgnc_id "HGNC:27025"; havana_gene "OTTHUMG00000133347.7";
chr4	HAVANA	gene	134070449	134129761	.	+	.	gene_id "ENSG00000138650.9"; gene_type "protein_coding"; gene_name "PCDH10"; level 1; hgnc_id "HGNC:13404"; havana_gene "OTTHUMG00000161301.5";
chr4	HAVANA	gene	135117488	135122944	.	-	.	gene_id "ENSG00000254535.4"; gene_type "protein_coding"; gene_name "PABPC4L"; level 2; hgnc_id "HGNC:31955"; tag "retrogene"; havana_gene "OTTHUMG00000161292.3";
chr4	HAVANA	gene	138440072	138453648	.	-	.	gene_id "ENSG00000189184.11"; gene_type "protein_coding"; gene_name "PCDH18"; level 1; hgnc_id "HGNC:14268"; havana_gene "OTTHUMG00000161348.2";
chr4	HAVANA	gene	139085251	139163503	.	-	.	gene_id "ENSG00000151012.13"; gene_type "protein_coding"; gene_name "SLC7A11"; level 2; hgnc_id "HGNC:11059"; havana_gene "OTTHUMG00000133396.2";
chr4	HAVANA	gene	139936935	139967093	.	+	.	gene_id "ENSG00000151014.6"; gene_type "protein_coding"; gene_name "NOCT"; level 2; hgnc_id "HGNC:14254"; havana_gene "OTTHUMG00000161271.7";
chr4	HAVANA	gene	139949266	140098372	.	-	.	gene_id "ENSG00000109381.20"; gene_type "protein_coding"; gene_name "ELF2"; level 2; hgnc_id "HGNC:3317"; tag "overlapping_locus"; havana_gene "OTTHUMG00000133383.8";
chr4	HAVANA	gene	140187319	140201379	.	-	.	gene_id "ENSG00000137463.5"; gene_type "protein_coding"; gene_name "MGARP"; level 2; hgnc_id "HGNC:29969"; tag "overlapping_locus"; havana_gene "OTTHUMG00000161325.2";
chr4	HAVANA	gene	140188034	140223705	.	-	.	gene_id "ENSG00000109390.12"; gene_type "protein_coding"; gene_name "NDUFC1"; level 2; hgnc_id "HGNC:7705"; tag "overlapping_locus"; havana_gene "OTTHUMG00000133387.4";
chr4	HAVANA	gene	140222659	140341187	.	+	.	gene_id "ENSG00000164134.13"; gene_type "protein_coding"; gene_name "NAA15"; level 2; hgnc_id "HGNC:30782"; tag "ncRNA_host"; havana_gene "OTTHUMG00000137363.7";
chr4	HAVANA	gene	140374386	140397763	.	+	.	gene_id "ENSG00000172007.7"; gene_type "protein_coding"; gene_name "RAB33B"; level 2; hgnc_id "HGNC:16075"; havana_gene "OTTHUMG00000133384.5";
chr4	HAVANA	gene	140417095	140527853	.	-	.	gene_id "ENSG00000145391.13"; gene_type "protein_coding"; gene_name "SETD7"; level 1; hgnc_id "HGNC:30412"; havana_gene "OTTHUMG00000133385.9";
chr4	HAVANA	gene	140586922	140661899	.	+	.	gene_id "ENSG00000085871.9"; gene_type "protein_coding"; gene_name "MGST2"; level 2; hgnc_id "HGNC:7063"; havana_gene "OTTHUMG00000133382.5";
chr4	HAVANA	gene	140637907	141075338	.	-	.	gene_id "ENSG00000196782.12"; gene_type "protein_coding"; gene_name "MAML3"; level 2; hgnc_id "HGNC:16272"; tag "ncRNA_host"; havana_gene "OTTHUMG00000161441.3";
chr4	HAVANA	gene	141178440	141306880	.	+	.	gene_id "ENSG00000153130.17"; gene_type "protein_coding"; gene_name "SCOC"; level 1; hgnc_id "HGNC:20335"; havana_gene "OTTHUMG00000133416.4";
chr4	HAVANA	gene	141309607	141348815	.	-	.	gene_id "ENSG00000153132.13"; gene_type "protein_coding"; gene_name "CLGN"; level 2; hgnc_id "HGNC:2060"; havana_gene "OTTHUMG00000133414.4";
chr4	HAVANA	gene	141363416	141419531	.	-	.	gene_id "ENSG00000205301.12"; gene_type "protein_coding"; gene_name "MGAT4D"; level 1; hgnc_id "HGNC:43619"; havana_gene "OTTHUMG00000161376.5";
chr4	HAVANA	gene	141445322	141474924	.	+	.	gene_id "ENSG00000179387.10"; gene_type "protein_coding"; gene_name "ELMOD2"; level 2; hgnc_id "HGNC:28111"; havana_gene "OTTHUMG00000133417.7";
chr4	HAVANA	gene	141480585	141490115	.	-	.	gene_id "ENSG00000109424.4"; gene_type "protein_coding"; gene_name "UCP1"; level 2; hgnc_id "HGNC:12517"; havana_gene "OTTHUMG00000133415.2";
chr4	HAVANA	gene	141541936	141677539	.	-	.	gene_id "ENSG00000109436.8"; gene_type "protein_coding"; gene_name "TBC1D9"; level 2; hgnc_id "HGNC:21710"; tag "ncRNA_host"; tag "overlapping_locus"; havana_gene "OTTHUMG00000161405.3";
chr4	HAVANA	gene	141780961	142134031	.	-	.	gene_id "ENSG00000170153.11"; gene_type "protein_coding"; gene_name "RNF150"; level 1; hgnc_id "HGNC:23138"; havana_gene "OTTHUMG00000161380.8";
chr4	HAVANA	gene	142142041	142155851	.	+	.	gene_id "ENSG00000109445.11"; gene_type "protein_coding"; gene_name "ZNF330"; level 2; hgnc_id "HGNC:15462"; havana_gene "OTTHUMG00000133413.9";
chr4	HAVANA	gene	142557736	142655140	.	+	.	gene_id "ENSG00000164136.17"; gene_type "protein_coding"; gene_name "IL15"; level 2; hgnc_id "HGNC:5977"; havana_gene "OTTHUMG00000133418.8";
chr4	HAVANA	gene	142944313	143768585	.	-	.	gene_id "ENSG00000109452.12"; gene_type "protein_coding"; gene_name "INPP4B"; level 2; hgnc_id "HGNC:6075"; tag "overlapping_locus"; havana_gene "OTTHUMG00000161341.2";
chr4	HAVANA	gene	144106070	144145027	.	+	.	gene_id "ENSG00000170185.10"; gene_type "protein_coding"; gene_name "USP38"; level 2; hgnc_id "HGNC:20067"; havana_gene "OTTHUMG00000161420.2";
chr4	HAVANA	gene	144257915	144395721	.	+	.	gene_id "ENSG00000109458.8"; gene_type "protein_coding"; gene_name "GAB1"; level 1; hgnc_id "HGNC:4066"; tag "ncRNA_host"; tag "overlapping_locus"; havana_gene "OTTHUMG00000161432.13";
chr4	HAVANA	gene	144434855	144478639	.	+	.	gene_id "ENSG00000153147.6"; gene_type "protein_coding"; gene_name "SMARCA5"; level 2; hgnc_id "HGNC:11101"; havana_gene "OTTHUMG00000161474.4";
chr4	HAVANA	gene	144498455	144621828	.	-	.	gene_id "ENSG00000183090.5"; gene_type "protein_coding"; gene_name "FREM3"; level 1; hgnc_id "HGNC:25172"; havana_gene "OTTHUMG00000161577.1";
chr4	HAVANA	gene	144792017	144826716	.	-	.	gene_id "ENSG00000197465.14"; gene_type "protein_coding"; gene_name "GYPE"; level 2; hgnc_id "HGNC:4705"; havana_gene "OTTHUMG00000161402.2";
chr4	HAVANA	gene	144917257	144940498	.	-	.	gene_id "ENSG00000250361.8"; gene_type "protein_coding"; gene_name "GYPB"; level 2; hgnc_id "HGNC:4703"; havana_gene "OTTHUMG00000161404.5";
chr4	HAVANA	gene	145030456	145061904	.	-	.	gene_id "ENSG00000170180.22"; gene_type "protein_coding"; gene_name "GYPA"; level 2; hgnc_id "HGNC:4702"; tag "overlapping_locus"; havana_gene "OTTHUMG00000192585.2";
chr4	HAVANA	gene	145131854	146019326	.	-	.	gene_id "ENSG00000285713.1"; gene_type "protein_coding"; gene_name "AC098588.2"; level 2; tag "ncRNA_host"; tag "overlapping_locus"; havana_gene "OTTHUMG00000161403.12";
chr4	HAVANA	gene	145567308	145666423	.	+	.	gene_id "ENSG00000164161.10"; gene_type "protein_coding"; gene_name "HHIP"; level 2; hgnc_id "HGNC:14866"; havana_gene "OTTHUMG00000161428.3";
chr4	HAVANA	gene	145753060	146019693	.	-	.	gene_id "ENSG00000164162.14"; gene_type "protein_coding"; gene_name "ANAPC10"; level 2; hgnc_id "HGNC:24077"; tag "overlapping_locus"; havana_gene "OTTHUMG00000161477.7";
chr4	HAVANA	gene	146019440	146050676	.	+	.	gene_id "ENSG00000164163.11"; gene_type "protein_coding"; gene_name "ABCE1"; level 2; hgnc_id "HGNC:69"; havana_gene "OTTHUMG00000161478.4";
chr4	HAVANA	gene	146031990	146101741	.	-	.	gene_id "ENSG00000164164.17"; gene_type "protein_coding"; gene_name "OTUD4"; level 2; hgnc_id "HGNC:24949"; tag "ncRNA_host"; havana_gene "OTTHUMG00000161480.8";
chr4	HAVANA	gene	146402346	146480328	.	+	.	gene_id "ENSG00000170365.10"; gene_type "protein_coding"; gene_name "SMAD1"; level 1; hgnc_id "HGNC:6767"; havana_gene "OTTHUMG00000161592.14";
chr4	HAVANA	gene	146520194	146581185	.	+	.	gene_id "ENSG00000151611.16"; gene_type "protein_coding"; gene_name "MMAA"; level 2; hgnc_id "HGNC:18871"; havana_gene "OTTHUMG00000161369.8";
chr4	HAVANA	gene	146601267	146692184	.	+	.	gene_id "ENSG00000237136.7"; gene_type "protein_coding"; gene_name "C4orf51"; level 2; hgnc_id "HGNC:37264"; havana_gene "OTTHUMG00000161367.3";
chr4	HAVANA	gene	146678779	146859975	.	-	.	gene_id "ENSG00000151612.18"; gene_type "protein_coding"; gene_name "ZNF827"; level 1; hgnc_id "HGNC:27193"; tag "overlapping_locus"; havana_gene "OTTHUMG00000161362.10";
chr4	HAVANA	gene	147096855	147121152	.	+	.	gene_id "ENSG00000164167.12"; gene_type "protein_coding"; gene_name "LSM6"; level 2; hgnc_id "HGNC:17017"; tag "overlapping_locus"; havana_gene "OTTHUMG00000161440.5";
chr4	HAVANA	gene	147135667	147152030	.	+	.	gene_id "ENSG00000250673.2"; gene_type "protein_coding"; gene_name "REELD1"; level 2; hgnc_id "HGNC:53638"; havana_gene "OTTHUMG00000161438.6";
chr4	HAVANA	gene	147175127	147443116	.	-	.	gene_id "ENSG00000120519.14"; gene_type "protein_coding"; gene_name "SLC10A7"; level 2; hgnc_id "HGNC:23088"; havana_gene "OTTHUMG00000161437.2";
chr4	HAVANA	gene	147560045	147563626	.	+	.	gene_id "ENSG00000151615.3"; gene_type "protein_coding"; gene_name "POU4F2"; level 2; hgnc_id "HGNC:9219"; havana_gene "OTTHUMG00000162045.1";
chr4	HAVANA	gene	147627790	147867034	.	-	.	gene_id "ENSG00000137473.17"; gene_type "protein_coding"; gene_name "TTC29"; level 2; hgnc_id "HGNC:29936"; havana_gene "OTTHUMG00000162047.6";
chr4	HAVANA	gene	148402069	148466106	.	+	.	gene_id "ENSG00000151617.17"; gene_type "protein_coding"; gene_name "EDNRA"; level 2; hgnc_id "HGNC:3179"; tag "overlapping_locus"; havana_gene "OTTHUMG00000161354.4";
chr4	HAVANA	gene	148538537	148593195	.	+	.	gene_id "ENSG00000164168.8"; gene_type "protein_coding"; gene_name "TMEM184C"; level 2; hgnc_id "HGNC:25587"; havana_gene "OTTHUMG00000161358.2";
chr4	HAVANA	gene	148558936	148605314	.	-	.	gene_id "ENSG00000164169.13"; gene_type "protein_coding"; gene_name "PRMT9"; level 2; hgnc_id "HGNC:25099"; havana_gene "OTTHUMG00000161361.2";
chr4	HAVANA	gene	148653214	148993927	.	+	.	gene_id "ENSG00000071205.12"; gene_type "protein_coding"; gene_name "ARHGAP10"; level 1; hgnc_id "HGNC:26099"; tag "ncRNA_host"; havana_gene "OTTHUMG00000161460.2";
chr4	HAVANA	gene	148999913	149365850	.	-	.	gene_id "ENSG00000151623.15"; gene_type "protein_coding"; gene_name "NR3C2"; level 1; hgnc_id "HGNC:7979"; havana_gene "OTTHUMG00000161455.3";
chr4	HAVANA	gene	150273055	150817385	.	-	.	gene_id "ENSG00000234828.8"; gene_type "protein_coding"; gene_name "IQCM"; level 2; hgnc_id "HGNC:53443"; havana_gene "OTTHUMG00000161394.4";
chr4	HAVANA	gene	150999597	151178590	.	+	.	gene_id "ENSG00000170390.16"; gene_type "protein_coding"; gene_name "DCLK2"; level 2; hgnc_id "HGNC:19002"; tag "ncRNA_host"; havana_gene "OTTHUMG00000161444.5";
chr4	HAVANA	gene	151185587	151936879	.	-	.	gene_id "ENSG00000198589.13"; gene_type "protein_coding"; gene_name "LRBA"; level 1; hgnc_id "HGNC:1742"; tag "ncRNA_host"; tag "overlapping_locus"; havana_gene "OTTHUMG00000161443.8";
chr4	HAVANA	gene	151503303	151505845	.	+	.	gene_id "ENSG00000181541.6"; gene_type "protein_coding"; gene_name "MAB21L2"; level 2; hgnc_id "HGNC:6758"; havana_gene "OTTHUMG00000161442.2";
chr4	HAVANA	gene	152020776	152025794	.	+	.	gene_id "ENSG00000145425.10"; gene_type "protein_coding"; gene_name "RPS3A"; level 1; hgnc_id "HGNC:10421"; tag "ncRNA_host"; havana_gene "OTTHUMG00000161445.4";
chr4	HAVANA	gene	152023903	152246784	.	-	.	gene_id "ENSG00000109686.18"; gene_type "protein_coding"; gene_name "SH3D19"; level 2; hgnc_id "HGNC:30418"; tag "overlapping_locus"; havana_gene "OTTHUMG00000154051.8";
chr4	HAVANA	gene	152198323	152212605	.	+	.	gene_id "ENSG00000189099.11"; gene_type "protein_coding"; gene_name "PRSS48"; level 2; hgnc_id "HGNC:24635"; havana_gene "OTTHUMG00000161673.6";
chr4	HAVANA	gene	152330328	152591655	.	+	.	gene_id "ENSG00000164142.16"; gene_type "protein_coding"; gene_name "FAM160A1"; level 2; hgnc_id "HGNC:34237"; tag "ncRNA_host"; havana_gene "OTTHUMG00000161675.6";
chr4	HAVANA	gene	152591656	152682159	.	-	.	gene_id "ENSG00000059691.12"; gene_type "protein_coding"; gene_name "GATB"; level 1; hgnc_id "HGNC:8849"; havana_gene "OTTHUMG00000161672.2";
chr4	HAVANA	gene	153241696	153457244	.	-	.	gene_id "ENSG00000109670.16"; gene_type "protein_coding"; gene_name "FBXW7"; level 2; hgnc_id "HGNC:16712"; tag "ncRNA_host"; havana_gene "OTTHUMG00000185246.10";
chr4	HAVANA	gene	153539780	153601164	.	-	.	gene_id "ENSG00000170006.12"; gene_type "protein_coding"; gene_name "TMEM154"; level 2; hgnc_id "HGNC:26489"; havana_gene "OTTHUMG00000161463.2";
chr4	HAVANA	gene	153690506	153700882	.	-	.	gene_id "ENSG00000169989.3"; gene_type "protein_coding"; gene_name "TIGD4"; level 2; hgnc_id "HGNC:18335"; havana_gene "OTTHUMG00000161464.2";
chr4	HAVANA	gene	153701089	153839615	.	+	.	gene_id "ENSG00000164144.16"; gene_type "protein_coding"; gene_name "ARFIP1"; level 2; hgnc_id "HGNC:21496"; havana_gene "OTTHUMG00000161468.3";
chr4	HAVANA	gene	153857504	153900848	.	+	.	gene_id "ENSG00000137460.8"; gene_type "protein_coding"; gene_name "FHDC1"; level 2; hgnc_id "HGNC:29363"; havana_gene "OTTHUMG00000161452.3";
chr4	HAVANA	gene	154073494	154260469	.	+	.	gene_id "ENSG00000109654.15"; gene_type "protein_coding"; gene_name "TRIM2"; level 1; hgnc_id "HGNC:15974"; havana_gene "OTTHUMG00000155991.7";
chr4	HAVANA	gene	154265801	154336270	.	+	.	gene_id "ENSG00000121211.8"; gene_type "protein_coding"; gene_name "MND1"; level 1; hgnc_id "HGNC:24839"; havana_gene "OTTHUMG00000161523.6";
chr4	HAVANA	gene	154387498	154557863	.	+	.	gene_id "ENSG00000121210.16"; gene_type "protein_coding"; gene_name "TMEM131L"; level 2; hgnc_id "HGNC:29146"; havana_gene "OTTHUMG00000153244.6";
chr4	HAVANA	gene	154605222	154626854	.	+	.	gene_id "ENSG00000137462.8"; gene_type "protein_coding"; gene_name "TLR2"; level 2; hgnc_id "HGNC:11848"; havana_gene "OTTHUMG00000161525.3";
chr4	HAVANA	gene	154631312	154681176	.	-	.	gene_id "ENSG00000145428.15"; gene_type "protein_coding"; gene_name "RNF175"; level 2; hgnc_id "HGNC:27735"; havana_gene "OTTHUMG00000161557.11";
chr4	HAVANA	gene	154701743	154710235	.	-	.	gene_id "ENSG00000145423.5"; gene_type "protein_coding"; gene_name "SFRP2"; level 2; hgnc_id "HGNC:10777"; havana_gene "OTTHUMG00000161559.3";
chr4	HAVANA	gene	155152894	155412951	.	-	.	gene_id "ENSG00000197410.14"; gene_type "protein_coding"; gene_name "DCHS2"; level 2; hgnc_id "HGNC:23111"; havana_gene "OTTHUMG00000161556.7";
chr4	HAVANA	gene	155456157	155471552	.	-	.	gene_id "ENSG00000171566.12"; gene_type "protein_coding"; gene_name "PLRG1"; level 1; hgnc_id "HGNC:9089"; tag "ncRNA_host"; havana_gene "OTTHUMG00000161411.4";
chr4	HAVANA	gene	155484108	155492238	.	+	.	gene_id "ENSG00000171564.11"; gene_type "protein_coding"; gene_name "FGB"; level 1; hgnc_id "HGNC:3662"; havana_gene "OTTHUMG00000150331.3";
chr4	HAVANA	gene	155504280	155511897	.	-	.	gene_id "ENSG00000171560.16"; gene_type "protein_coding"; gene_name "FGA"; level 2; hgnc_id "HGNC:3661"; havana_gene "OTTHUMG00000150330.6";
chr4	HAVANA	gene	155525286	155534119	.	-	.	gene_id "ENSG00000171557.17"; gene_type "protein_coding"; gene_name "FGG"; level 2; hgnc_id "HGNC:3694"; havana_gene "OTTHUMG00000150329.10";
chr4	HAVANA	gene	155548097	155674272	.	+	.	gene_id "ENSG00000121207.12"; gene_type "protein_coding"; gene_name "LRAT"; level 2; hgnc_id "HGNC:6685"; tag "overlapping_locus"; havana_gene "OTTHUMG00000161418.4";
chr4	HAVANA	gene	155702365	155749965	.	+	.	gene_id "ENSG00000151962.8"; gene_type "protein_coding"; gene_name "RBM46"; level 1; hgnc_id "HGNC:28401"; tag "ncRNA_host"; havana_gene "OTTHUMG00000161543.4";
chr4	HAVANA	gene	156129788	156138230	.	+	.	gene_id "ENSG00000185149.6"; gene_type "protein_coding"; gene_name "NPY2R"; level 2; hgnc_id "HGNC:7957"; havana_gene "OTTHUMG00000161485.2";
chr4	HAVANA	gene	156263810	156298122	.	-	.	gene_id "ENSG00000164114.19"; gene_type "protein_coding"; gene_name "MAP9"; level 2; hgnc_id "HGNC:26118"; havana_gene "OTTHUMG00000133628.8";
chr4	HAVANA	gene	156587863	156653501	.	+	.	gene_id "ENSG00000164116.16"; gene_type "protein_coding"; gene_name "GUCY1A1"; level 2; hgnc_id "HGNC:4685"; havana_gene "OTTHUMG00000161700.3";
chr4	HAVANA	gene	156680144	156728926	.	+	.	gene_id "ENSG00000061918.13"; gene_type "protein_coding"; gene_name "GUCY1B1"; level 1; hgnc_id "HGNC:4687"; havana_gene "OTTHUMG00000161698.19";
chr4	HAVANA	gene	156750881	156787429	.	-	.	gene_id "ENSG00000256394.3"; gene_type "protein_coding"; gene_name "ASIC5"; level 2; hgnc_id "HGNC:17537"; havana_gene "OTTHUMG00000161941.2";
chr4	HAVANA	gene	156775890	156841558	.	+	.	gene_id "ENSG00000151790.9"; gene_type "protein_coding"; gene_name "TDO2"; level 2; hgnc_id "HGNC:11708"; havana_gene "OTTHUMG00000161838.6";
chr4	HAVANA	gene	156845270	156875018	.	-	.	gene_id "ENSG00000256043.3"; gene_type "protein_coding"; gene_name "CTSO"; level 2; hgnc_id "HGNC:2542"; havana_gene "OTTHUMG00000161942.4";
chr4	HAVANA	gene	157681606	157892951	.	-	.	gene_id "ENSG00000145431.11"; gene_type "protein_coding"; gene_name "PDGFC"; level 2; hgnc_id "HGNC:8801"; havana_gene "OTTHUMG00000161803.5";
chr4	HAVANA	gene	157997277	158093242	.	+	.	gene_id "ENSG00000109738.11"; gene_type "protein_coding"; gene_name "GLRB"; level 2; hgnc_id "HGNC:4329"; havana_gene "OTTHUMG00000161954.2";
chr4	HAVANA	gene	158125334	158287227	.	+	.	gene_id "ENSG00000120251.20"; gene_type "protein_coding"; gene_name "GRIA2"; level 2; hgnc_id "HGNC:4572"; havana_gene "OTTHUMG00000133836.5";
chr4	HAVANA	gene	159045626	159094470	.	-	.	gene_id "ENSG00000164125.15"; gene_type "protein_coding"; gene_name "GASK1B"; level 1; hgnc_id "HGNC:25312"; havana_gene "OTTHUMG00000161537.4";
chr4	HAVANA	gene	159122756	159176568	.	+	.	gene_id "ENSG00000164124.11"; gene_type "protein_coding"; gene_name "TMEM144"; level 2; hgnc_id "HGNC:25633"; tag "overlapping_locus"; havana_gene "OTTHUMG00000162013.8";
chr4	HAVANA	gene	159236463	159574524	.	+	.	gene_id "ENSG00000171509.16"; gene_type "protein_coding"; gene_name "RXFP1"; level 1; hgnc_id "HGNC:19718"; tag "ncRNA_host"; tag "overlapping_locus"; havana_gene "OTTHUMG00000149973.6";
chr4	HAVANA	gene	159587827	159593407	.	-	.	gene_id "ENSG00000205208.5"; gene_type "protein_coding"; gene_name "C4orf46"; level 1; hgnc_id "HGNC:27320"; havana_gene "OTTHUMG00000161919.3";
chr4	HAVANA	gene	159593277	159630775	.	+	.	gene_id "ENSG00000171503.12"; gene_type "protein_coding"; gene_name "ETFDH"; level 1; hgnc_id "HGNC:3483"; tag "ncRNA_host"; havana_gene "OTTHUMG00000161684.7";
chr4	HAVANA	gene	159630279	159644548	.	-	.	gene_id "ENSG00000171497.5"; gene_type "protein_coding"; gene_name "PPID"; level 2; hgnc_id "HGNC:9257"; havana_gene "OTTHUMG00000161927.4";
chr4	HAVANA	gene	159690178	159829202	.	+	.	gene_id "ENSG00000052795.13"; gene_type "protein_coding"; gene_name "FNIP2"; level 2; hgnc_id "HGNC:29280"; havana_gene "OTTHUMG00000161983.5";
chr4	HAVANA	gene	159814286	159959912	.	-	.	gene_id "ENSG00000164123.7"; gene_type "protein_coding"; gene_name "C4orf45"; level 2; hgnc_id "HGNC:26342"; tag "ncRNA_host"; havana_gene "OTTHUMG00000161988.3";
chr4	HAVANA	gene	160024165	160281326	.	+	.	gene_id "ENSG00000109756.9"; gene_type "protein_coding"; gene_name "RAPGEF2"; level 1; hgnc_id "HGNC:16854"; tag "ncRNA_host"; havana_gene "OTTHUMG00000161451.6";
chr4	HAVANA	gene	162305049	163085156	.	-	.	gene_id "ENSG00000168843.14"; gene_type "protein_coding"; gene_name "FSTL5"; level 2; hgnc_id "HGNC:21386"; havana_gene "OTTHUMG00000161397.7";
chr4	HAVANA	gene	164031225	164088042	.	-	.	gene_id "ENSG00000145414.9"; gene_type "protein_coding"; gene_name "NAF1"; level 2; hgnc_id "HGNC:25126"; havana_gene "OTTHUMG00000161370.3";
chr4	HAVANA	gene	164245114	164265984	.	-	.	gene_id "ENSG00000164128.7"; gene_type "protein_coding"; gene_name "NPY1R"; level 2; hgnc_id "HGNC:7956"; havana_gene "OTTHUMG00000161371.4";
chr4	HAVANA	gene	164265044	164273086	.	+	.	gene_id "ENSG00000164129.12"; gene_type "protein_coding"; gene_name "NPY5R"; level 2; hgnc_id "HGNC:7958"; havana_gene "OTTHUMG00000161353.3";
chr4	HAVANA	gene	164392247	164394906	.	-	.	gene_id "ENSG00000151005.5"; gene_type "protein_coding"; gene_name "TKTL2"; level 2; hgnc_id "HGNC:25313"; tag "retrogene"; havana_gene "OTTHUMG00000161527.2";
chr4	HAVANA	gene	164415594	164441691	.	+	.	gene_id "ENSG00000198498.10"; gene_type "protein_coding"; gene_name "TMA16"; level 1; hgnc_id "HGNC:25638"; havana_gene "OTTHUMG00000161528.2";
chr4	HAVANA	gene	164445450	165305202	.	-	.	gene_id "ENSG00000145416.13"; gene_type "protein_coding"; gene_name "MARCHF1"; level 2; hgnc_id "HGNC:26077"; tag "ncRNA_host"; tag "overlapping_locus"; havana_gene "OTTHUMG00000161204.4";
chr4	HAVANA	gene	165675216	165724947	.	+	.	gene_id "ENSG00000248771.5"; gene_type "protein_coding"; gene_name "SMIM31"; level 2; hgnc_id "HGNC:49638"; tag "ncRNA_host"; havana_gene "OTTHUMG00000161261.3";
chr4	HAVANA	gene	165798330	165820117	.	+	.	gene_id "ENSG00000248329.6"; gene_type "protein_coding"; gene_name "APELA"; level 2; hgnc_id "HGNC:48925"; havana_gene "OTTHUMG00000161255.4";
chr4	HAVANA	gene	165875598	165898820	.	-	.	gene_id "ENSG00000183439.9"; gene_type "protein_coding"; gene_name "TRIM61"; level 2; hgnc_id "HGNC:24339"; tag "overlapping_locus"; havana_gene "OTTHUMG00000161266.3";
chr4	HAVANA	gene	165878100	165880274	.	+	.	gene_id "ENSG00000250486.4"; gene_type "protein_coding"; gene_name "FAM218A"; level 2; hgnc_id "HGNC:26466"; havana_gene "OTTHUMG00000161252.1";
chr4	HAVANA	gene	165937610	165962901	.	+	.	gene_id "ENSG00000176979.14"; gene_type "protein_coding"; gene_name "TRIM60"; level 2; hgnc_id "HGNC:21162"; havana_gene "OTTHUMG00000161262.4";
chr4	HAVANA	gene	165975016	165981706	.	+	.	gene_id "ENSG00000250374.4"; gene_type "protein_coding"; gene_name "TRIM75P"; level 2; hgnc_id "HGNC:32686"; havana_gene "OTTHUMG00000161257.3";
chr4	HAVANA	gene	165991760	166129701	.	-	.	gene_id "ENSG00000170088.14"; gene_type "protein_coding"; gene_name "TMEM192"; level 2; hgnc_id "HGNC:26775"; havana_gene "OTTHUMG00000161254.8";
chr4	HAVANA	gene	166128713	166244308	.	+	.	gene_id "ENSG00000109466.14"; gene_type "protein_coding"; gene_name "KLHL2"; level 2; hgnc_id "HGNC:6353"; tag "ncRNA_host"; havana_gene "OTTHUMG00000161294.4";
chr4	HAVANA	gene	166198964	166200831	.	-	.	gene_id "ENSG00000229894.4"; gene_type "protein_coding"; gene_name "GK3P"; level 2; hgnc_id "HGNC:4292"; tag "retrogene"; havana_gene "OTTHUMG00000161293.2";
chr4	HAVANA	gene	166248819	166264316	.	+	.	gene_id "ENSG00000052802.13"; gene_type "protein_coding"; gene_name "MSMO1"; level 2; hgnc_id "HGNC:10545"; havana_gene "OTTHUMG00000161126.7";
chr4	HAVANA	gene	166282346	166419699	.	+	.	gene_id "ENSG00000109472.14"; gene_type "protein_coding"; gene_name "CPE"; level 2; hgnc_id "HGNC:2303"; tag "ncRNA_host"; havana_gene "OTTHUMG00000150252.4";
chr4	HAVANA	gene	166794389	167025609	.	+	.	gene_id "ENSG00000038295.8"; gene_type "protein_coding"; gene_name "TLL1"; level 2; hgnc_id "HGNC:11843"; havana_gene "OTTHUMG00000161112.4";
chr4	HAVANA	gene	167654535	168155947	.	-	.	gene_id "ENSG00000196104.11"; gene_type "protein_coding"; gene_name "SPOCK3"; level 2; hgnc_id "HGNC:13565"; tag "ncRNA_host"; havana_gene "OTTHUMG00000161190.4";
chr4	HAVANA	gene	169013688	169108887	.	+	.	gene_id "ENSG00000109511.12"; gene_type "protein_coding"; gene_name "ANXA10"; level 2; hgnc_id "HGNC:534"; havana_gene "OTTHUMG00000161275.3";
chr4	HAVANA	gene	169137445	169239955	.	-	.	gene_id "ENSG00000137628.17"; gene_type "protein_coding"; gene_name "DDX60"; level 2; hgnc_id "HGNC:25942"; havana_gene "OTTHUMG00000161350.3";
chr4	HAVANA	gene	169277886	169458937	.	-	.	gene_id "ENSG00000181381.13"; gene_type "protein_coding"; gene_name "DDX60L"; level 1; hgnc_id "HGNC:26429"; havana_gene "OTTHUMG00000161412.4";
chr4	HAVANA	gene	169418203	169849608	.	+	.	gene_id "ENSG00000129116.19"; gene_type "protein_coding"; gene_name "PALLD"; level 1; hgnc_id "HGNC:17068"; tag "ncRNA_host"; tag "overlapping_locus"; havana_gene "OTTHUMG00000161097.11";
chr4	HAVANA	gene	169784921	169931426	.	-	.	gene_id "ENSG00000145439.12"; gene_type "protein_coding"; gene_name "CBR4"; level 2; hgnc_id "HGNC:25891"; havana_gene "OTTHUMG00000161025.5";
chr4	HAVANA	gene	170015410	170192107	.	-	.	gene_id "ENSG00000154447.15"; gene_type "protein_coding"; gene_name "SH3RF1"; level 2; hgnc_id "HGNC:17650"; havana_gene "OTTHUMG00000161010.6";
chr4	HAVANA	gene	170314008	170533780	.	-	.	gene_id "ENSG00000137601.16"; gene_type "protein_coding"; gene_name "NEK1"; level 2; hgnc_id "HGNC:7744"; havana_gene "OTTHUMG00000160963.5";
chr4	HAVANA	gene	170533784	170644824	.	+	.	gene_id "ENSG00000109572.14"; gene_type "protein_coding"; gene_name "CLCN3"; level 1; hgnc_id "HGNC:2021"; havana_gene "OTTHUMG00000160973.5";
chr4	HAVANA	gene	170650621	170679095	.	-	.	gene_id "ENSG00000056050.7"; gene_type "protein_coding"; gene_name "HPF1"; level 2; hgnc_id "HGNC:26051"; havana_gene "OTTHUMG00000160960.2";
chr4	HAVANA	gene	170907748	170954182	.	-	.	gene_id "ENSG00000198948.12"; gene_type "protein_coding"; gene_name "MFAP3L"; level 1; hgnc_id "HGNC:29083"; havana_gene "OTTHUMG00000160942.10";
chr4	HAVANA	gene	170981373	171012850	.	-	.	gene_id "ENSG00000109576.14"; gene_type "protein_coding"; gene_name "AADAT"; level 1; hgnc_id "HGNC:17929"; havana_gene "OTTHUMG00000160912.5";
chr4	HAVANA	gene	172733405	173962710	.	+	.	gene_id "ENSG00000174473.16"; gene_type "protein_coding"; gene_name "GALNTL6"; level 2; hgnc_id "HGNC:33844"; havana_gene "OTTHUMG00000160807.4";
chr4	HAVANA	gene	174089962	174245118	.	+	.	gene_id "ENSG00000109586.12"; gene_type "protein_coding"; gene_name "GALNT7"; level 1; hgnc_id "HGNC:4129"; tag "ncRNA_host"; havana_gene "OTTHUMG00000160817.4";
chr4	HAVANA	gene	174252527	174255583	.	-	.	gene_id "ENSG00000164104.12"; gene_type "protein_coding"; gene_name "HMGB2"; level 2; hgnc_id "HGNC:5000"; havana_gene "OTTHUMG00000160799.3";
chr4	HAVANA	gene	174291120	174298683	.	+	.	gene_id "ENSG00000164105.4"; gene_type "protein_coding"; gene_name "SAP30"; level 1; hgnc_id "HGNC:10532"; havana_gene "OTTHUMG00000160798.3";
chr4	HAVANA	gene	174305852	174327531	.	-	.	gene_id "ENSG00000164106.8"; gene_type "protein_coding"; gene_name "SCRG1"; level 2; hgnc_id "HGNC:17036"; havana_gene "OTTHUMG00000161249.3";
chr4	HAVANA	gene	174446120	174451380	.	-	.	gene_id "ENSG00000164107.8"; gene_type "protein_coding"; gene_name "HAND2"; level 2; hgnc_id "HGNC:4808"; havana_gene "OTTHUMG00000160775.3";
chr4	HAVANA	gene	175157809	175204818	.	-	.	gene_id "ENSG00000164117.14"; gene_type "protein_coding"; gene_name "FBXO8"; level 2; hgnc_id "HGNC:13587"; havana_gene "OTTHUMG00000160746.5";
chr4	HAVANA	gene	175204881	175254531	.	+	.	gene_id "ENSG00000164118.13"; gene_type "protein_coding"; gene_name "CEP44"; level 2; hgnc_id "HGNC:29356"; havana_gene "OTTHUMG00000160752.4";
chr4	HAVANA	gene	175411326	175444305	.	-	.	gene_id "ENSG00000164120.14"; gene_type "protein_coding"; gene_name "HPGD"; level 1; hgnc_id "HGNC:5154"; havana_gene "OTTHUMG00000160772.8";
chr4	HAVANA	gene	175558071	175750398	.	-	.	gene_id "ENSG00000145451.13"; gene_type "protein_coding"; gene_name "GLRA3"; level 1; hgnc_id "HGNC:4328"; havana_gene "OTTHUMG00000149816.3";
chr4	HAVANA	gene	175750819	175899331	.	+	.	gene_id "ENSG00000168594.15"; gene_type "protein_coding"; gene_name "ADAM29"; level 1; hgnc_id "HGNC:207"; tag "retrogene"; havana_gene "OTTHUMG00000160764.6";
chr4	HAVANA	gene	176554085	176923815	.	-	.	gene_id "ENSG00000150625.16"; gene_type "protein_coding"; gene_name "GPM6A"; level 2; hgnc_id "HGNC:4460"; havana_gene "OTTHUMG00000160760.5";
chr4	HAVANA	gene	176986985	177103969	.	+	.	gene_id "ENSG00000150627.15"; gene_type "protein_coding"; gene_name "WDR17"; level 1; hgnc_id "HGNC:16661"; tag "ncRNA_host"; havana_gene "OTTHUMG00000160791.4";
chr4	HAVANA	gene	177105730	177116736	.	-	.	gene_id "ENSG00000150628.7"; gene_type "protein_coding"; gene_name "SPATA4"; level 2; hgnc_id "HGNC:17333"; havana_gene "OTTHUMG00000160788.3";
chr4	HAVANA	gene	177134824	177198722	.	-	.	gene_id "ENSG00000164122.9"; gene_type "protein_coding"; gene_name "ASB5"; level 1; hgnc_id "HGNC:17180"; havana_gene "OTTHUMG00000160793.4";
chr4	HAVANA	gene	177241117	177253396	.	+	.	gene_id "ENSG00000129128.13"; gene_type "protein_coding"; gene_name "SPCS3"; level 2; hgnc_id "HGNC:26212"; havana_gene "OTTHUMG00000160789.2";
chr4	HAVANA	gene	177604689	177714076	.	-	.	gene_id "ENSG00000150630.4"; gene_type "protein_coding"; gene_name "VEGFC"; level 2; hgnc_id "HGNC:12682"; havana_gene "OTTHUMG00000160734.4";
chr4	HAVANA	gene	178231028	178284090	.	+	.	gene_id "ENSG00000109674.4"; gene_type "protein_coding"; gene_name "NEIL3"; level 2; hgnc_id "HGNC:24573"; havana_gene "OTTHUMG00000160722.2";
chr4	HAVANA	gene	178351928	178363591	.	-	.	gene_id "ENSG00000038002.9"; gene_type "protein_coding"; gene_name "AGA"; level 2; hgnc_id "HGNC:318"; havana_gene "OTTHUMG00000160723.3";
chr4	HAVANA	gene	183065140	183724177	.	+	.	gene_id "ENSG00000218336.9"; gene_type "protein_coding"; gene_name "TENM3"; level 2; hgnc_id "HGNC:29944"; tag "ncRNA_host"; tag "overlapping_locus"; havana_gene "OTTHUMG00000160682.6";
chr4	HAVANA	gene	183811213	183839089	.	-	.	gene_id "ENSG00000129187.14"; gene_type "protein_coding"; gene_name "DCTD"; level 2; hgnc_id "HGNC:2710"; havana_gene "OTTHUMG00000160685.4";
chr4	HAVANA	gene	184020410	184241930	.	+	.	gene_id "ENSG00000151718.16"; gene_type "protein_coding"; gene_name "WWC2"; level 1; hgnc_id "HGNC:24148"; havana_gene "OTTHUMG00000150685.4";
chr4	HAVANA	gene	184239347	184241927	.	-	.	gene_id "ENSG00000177300.6"; gene_type "protein_coding"; gene_name "CLDN22"; level 2; hgnc_id "HGNC:2044"; havana_gene "OTTHUMG00000160627.1";
chr4	HAVANA	gene	184242917	184243579	.	-	.	gene_id "ENSG00000185758.9"; gene_type "protein_coding"; gene_name "CLDN24"; level 2; hgnc_id "HGNC:37200"; havana_gene "OTTHUMG00000160628.5";
chr4	HAVANA	gene	184365788	184370217	.	+	.	gene_id "ENSG00000168564.6"; gene_type "protein_coding"; gene_name "CDKN2AIP"; level 2; hgnc_id "HGNC:24325"; havana_gene "OTTHUMG00000160626.3";
chr4	HAVANA	gene	184426211	184433582	.	+	.	gene_id "ENSG00000168556.7"; gene_type "protein_coding"; gene_name "ING2"; level 2; hgnc_id "HGNC:6063"; havana_gene "OTTHUMG00000150502.3";
chr4	HAVANA	gene	184560788	184580356	.	-	.	gene_id "ENSG00000182552.15"; gene_type "protein_coding"; gene_name "RWDD4"; level 2; hgnc_id "HGNC:23750"; tag "ncRNA_host"; havana_gene "OTTHUMG00000160632.4";
chr4	HAVANA	gene	184580420	184634747	.	+	.	gene_id "ENSG00000168538.16"; gene_type "protein_coding"; gene_name "TRAPPC11"; level 1; hgnc_id "HGNC:25751"; tag "ncRNA_host"; havana_gene "OTTHUMG00000160673.3";
chr4	HAVANA	gene	184718845	184944679	.	+	.	gene_id "ENSG00000173320.12"; gene_type "protein_coding"; gene_name "STOX2"; level 1; hgnc_id "HGNC:25450"; tag "overlapping_locus"; havana_gene "OTTHUMG00000160618.8";
chr4	HAVANA	gene	185009859	185142383	.	-	.	gene_id "ENSG00000164303.11"; gene_type "protein_coding"; gene_name "ENPP6"; level 1; hgnc_id "HGNC:23409"; havana_gene "OTTHUMG00000160617.3";
chr4	HAVANA	gene	185308883	185395704	.	-	.	gene_id "ENSG00000168310.11"; gene_type "protein_coding"; gene_name "IRF2"; level 1; hgnc_id "HGNC:6117"; tag "overlapping_locus"; havana_gene "OTTHUMG00000160606.9";
chr4	HAVANA	gene	185548850	185570663	.	-	.	gene_id "ENSG00000164305.19"; gene_type "protein_coding"; gene_name "CASP3"; level 2; hgnc_id "HGNC:1504"; havana_gene "OTTHUMG00000133681.5";
chr4	HAVANA	gene	185570821	185616117	.	+	.	gene_id "ENSG00000164306.11"; gene_type "protein_coding"; gene_name "PRIMPOL"; level 1; hgnc_id "HGNC:26575"; havana_gene "OTTHUMG00000160495.4";
chr4	HAVANA	gene	185615239	185655284	.	-	.	gene_id "ENSG00000151725.12"; gene_type "protein_coding"; gene_name "CENPU"; level 2; hgnc_id "HGNC:21348"; havana_gene "OTTHUMG00000160499.20";
chr4	HAVANA	gene	185676749	185747972	.	-	.	gene_id "ENSG00000151726.14"; gene_type "protein_coding"; gene_name "ACSL1"; level 1; hgnc_id "HGNC:3569"; tag "overlapping_locus"; havana_gene "OTTHUMG00000160547.5";
chr4	HAVANA	gene	185939995	185941958	.	+	.	gene_id "ENSG00000187821.8"; gene_type "protein_coding"; gene_name "HELT"; level 2; hgnc_id "HGNC:33783"; havana_gene "OTTHUMG00000160484.1";
chr4	HAVANA	gene	186064420	186071536	.	+	.	gene_id "ENSG00000151729.11"; gene_type "protein_coding"; gene_name "SLC25A4"; level 2; hgnc_id "HGNC:10990"; havana_gene "OTTHUMG00000134299.5";
chr4	HAVANA	gene	186080819	186130658	.	-	.	gene_id "ENSG00000164323.14"; gene_type "protein_coding"; gene_name "CFAP97"; level 1; hgnc_id "HGNC:29276"; havana_gene "OTTHUMG00000160468.5";
chr4	HAVANA	gene	186125391	186291339	.	+	.	gene_id "ENSG00000109762.16"; gene_type "protein_coding"; gene_name "SNX25"; level 2; hgnc_id "HGNC:21883"; havana_gene "OTTHUMG00000160475.2";
chr4	HAVANA	gene	186285033	186317053	.	-	.	gene_id "ENSG00000109771.15"; gene_type "protein_coding"; gene_name "LRP2BP"; level 2; hgnc_id "HGNC:25434"; havana_gene "OTTHUMG00000160460.4";
chr4	HAVANA	gene	186317175	186321782	.	+	.	gene_id "ENSG00000186352.9"; gene_type "protein_coding"; gene_name "ANKRD37"; level 2; hgnc_id "HGNC:29593"; havana_gene "OTTHUMG00000160459.3";
chr4	HAVANA	gene	186320691	186347133	.	-	.	gene_id "ENSG00000109775.11"; gene_type "protein_coding"; gene_name "UFSP2"; level 1; hgnc_id "HGNC:25640"; tag "ncRNA_host"; havana_gene "OTTHUMG00000160441.5";
chr4	HAVANA	gene	186347403	186370980	.	+	.	gene_id "ENSG00000205129.8"; gene_type "protein_coding"; gene_name "C4orf47"; level 2; hgnc_id "HGNC:34346"; havana_gene "OTTHUMG00000160458.15";
chr4	HAVANA	gene	186366336	186392906	.	-	.	gene_id "ENSG00000168491.10"; gene_type "protein_coding"; gene_name "CCDC110"; level 1; hgnc_id "HGNC:28504"; havana_gene "OTTHUMG00000160415.7";
chr4	HAVANA	gene	186421814	186456766	.	-	.	gene_id "ENSG00000154553.15"; gene_type "protein_coding"; gene_name "PDLIM3"; level 2; hgnc_id "HGNC:20767"; havana_gene "OTTHUMG00000160412.8";
chr4	HAVANA	gene	186506598	186877806	.	-	.	gene_id "ENSG00000154556.18"; gene_type "protein_coding"; gene_name "SORBS2"; level 1; hgnc_id "HGNC:24098"; tag "ncRNA_host"; havana_gene "OTTHUMG00000157215.10";
chr4	HAVANA	gene	186990306	187009223	.	+	.	gene_id "ENSG00000164342.12"; gene_type "protein_coding"; gene_name "TLR3"; level 1; hgnc_id "HGNC:11849"; havana_gene "OTTHUMG00000160345.6";
chr4	HAVANA	gene	187025573	187093821	.	+	.	gene_id "ENSG00000109794.13"; gene_type "protein_coding"; gene_name "FAM149A"; level 1; hgnc_id "HGNC:24527"; tag "ncRNA_host"; tag "overlapping_locus"; havana_gene "OTTHUMG00000160565.11";
chr4	HAVANA	gene	187112721	187134617	.	+	.	gene_id "ENSG00000145476.16"; gene_type "protein_coding"; gene_name "CYP4V2"; level 2; hgnc_id "HGNC:23198"; tag "overlapping_locus"; havana_gene "OTTHUMG00000160379.3";
chr4	HAVANA	gene	187130133	187179625	.	+	.	gene_id "ENSG00000164344.16"; gene_type "protein_coding"; gene_name "KLKB1"; level 1; hgnc_id "HGNC:6371"; tag "overlapping_locus"; havana_gene "OTTHUMG00000150347.6";
chr4	HAVANA	gene	187187343	187210835	.	+	.	gene_id "ENSG00000088926.14"; gene_type "protein_coding"; gene_name "F11"; level 1; hgnc_id "HGNC:3529"; havana_gene "OTTHUMG00000150311.8";
chr4	HAVANA	gene	187347700	187476482	.	-	.	gene_id "ENSG00000272297.2"; gene_type "protein_coding"; gene_name "AC018709.1"; level 2; tag "overlapping_locus"; havana_gene "OTTHUMG00000160316.3";
chr4	HAVANA	gene	187454809	187476721	.	-	.	gene_id "ENSG00000168412.6"; gene_type "protein_coding"; gene_name "MTNR1A"; level 2; hgnc_id "HGNC:7463"; tag "overlapping_locus"; havana_gene "OTTHUMG00000185575.1";
chr4	HAVANA	gene	187508948	187647876	.	-	.	gene_id "ENSG00000083857.14"; gene_type "protein_coding"; gene_name "FAT1"; level 1; hgnc_id "HGNC:3595"; havana_gene "OTTHUMG00000160320.10";
chr4	HAVANA	gene	188916925	188926200	.	+	.	gene_id "ENSG00000179059.10"; gene_type "protein_coding"; gene_name "ZFP42"; level 2; hgnc_id "HGNC:30949"; havana_gene "OTTHUMG00000160235.2";
chr4	HAVANA	gene	189012427	189030757	.	-	.	gene_id "ENSG00000179046.8"; gene_type "protein_coding"; gene_name "TRIML2"; level 1; hgnc_id "HGNC:26378"; havana_gene "OTTHUMG00000160225.2";
chr4	HAVANA	gene	189060595	189068897	.	+	.	gene_id "ENSG00000184108.8"; gene_type "protein_coding"; gene_name "TRIML1"; level 2; hgnc_id "HGNC:26698"; havana_gene "OTTHUMG00000160237.2";
chr4	HAVANA	gene	190862025	190884357	.	+	.	gene_id "ENSG00000109536.12"; gene_type "protein_coding"; gene_name "FRG1"; level 1; hgnc_id "HGNC:3954"; havana_gene "OTTHUMG00000160202.25";
chr4	HAVANA	gene	190945506	190948412	.	-	.	gene_id "ENSG00000205097.6"; gene_type "protein_coding"; gene_name "FRG2"; level 2; hgnc_id "HGNC:19136"; havana_gene "OTTHUMG00000160339.2";
chr5	HAVANA	gene	92266	190087	.	+	.	gene_id "ENSG00000153404.14"; gene_type "protein_coding"; gene_name "PLEKHG4B"; level 2; hgnc_id "HGNC:29399"; havana_gene "OTTHUMG00000161570.2";
chr5	HAVANA	gene	191610	196449	.	+	.	gene_id "ENSG00000185028.4"; gene_type "protein_coding"; gene_name "LRRC14B"; level 1; hgnc_id "HGNC:37268"; havana_gene "OTTHUMG00000161578.4";
chr5	HAVANA	gene	196983	218268	.	-	.	gene_id "ENSG00000164366.4"; gene_type "protein_coding"; gene_name "CCDC127"; level 2; hgnc_id "HGNC:30520"; tag "overlapping_locus"; havana_gene "OTTHUMG00000161586.4";
chr5	HAVANA	gene	218356	257197	.	+	.	gene_id "ENSG00000073578.17"; gene_type "protein_coding"; gene_name "SDHA"; level 1; hgnc_id "HGNC:10680"; tag "overlapping_locus"; havana_gene "OTTHUMG00000090275.6";
chr5	HAVANA	gene	218413	315070	.	+	.	gene_id "ENSG00000286001.1"; gene_type "protein_coding"; gene_name "AC021087.5"; level 2; tag "overlapping_locus"; havana_gene "OTTHUMG00000193457.1";
chr5	HAVANA	gene	271736	315089	.	+	.	gene_id "ENSG00000249915.8"; gene_type "protein_coding"; gene_name "PDCD6"; level 1; hgnc_id "HGNC:8765"; tag "overlapping_locus"; havana_gene "OTTHUMG00000090283.6";
chr5	HAVANA	gene	271785	438406	.	+	.	gene_id "ENSG00000286169.1"; gene_type "protein_coding"; gene_name "AHRR"; level 2; hgnc_id "HGNC:346"; tag "overlapping_locus"; havana_gene "OTTHUMG00000193745.1";
chr5	HAVANA	gene	321874	435225	.	+	.	gene_id "ENSG00000063438.17"; gene_type "protein_coding"; gene_name "AHRR"; level 1; hgnc_id "HGNC:346"; tag "overlapping_locus"; havana_gene "OTTHUMG00000162171.9";
chr5	HAVANA	gene	443290	472052	.	+	.	gene_id "ENSG00000180104.16"; gene_type "protein_coding"; gene_name "EXOC3"; level 1; hgnc_id "HGNC:30378"; havana_gene "OTTHUMG00000162205.5";
chr5	HAVANA	gene	470571	524564	.	-	.	gene_id "ENSG00000066230.12"; gene_type "protein_coding"; gene_name "SLC9A3"; level 2; hgnc_id "HGNC:11073"; tag "overlapping_locus"; havana_gene "OTTHUMG00000090315.4";
chr5	HAVANA	gene	612455	667283	.	+	.	gene_id "ENSG00000112877.8"; gene_type "protein_coding"; gene_name "CEP72"; level 1; hgnc_id "HGNC:25547"; havana_gene "OTTHUMG00000161745.5";
chr5	HAVANA	gene	659977	693467	.	-	.	gene_id "ENSG00000171368.12"; gene_type "protein_coding"; gene_name "TPPP"; level 2; hgnc_id "HGNC:24164"; havana_gene "OTTHUMG00000131011.5";
chr5	HAVANA	gene	710470	784844	.	-	.	gene_id "ENSG00000206077.11"; gene_type "protein_coding"; gene_name "ZDHHC11B"; level 2; hgnc_id "HGNC:32962"; havana_gene "OTTHUMG00000162148.5";
chr5	ENSEMBL	gene	716923	767034	.	-	.	gene_id "ENSG00000286094.1"; gene_type "protein_coding"; gene_name "AC026740.3"; level 3;
chr5	HAVANA	gene	795721	851101	.	-	.	gene_id "ENSG00000188818.12"; gene_type "protein_coding"; gene_name "ZDHHC11"; level 2; hgnc_id "HGNC:19158"; tag "overlapping_locus"; havana_gene "OTTHUMG00000090319.5";
chr5	HAVANA	gene	850406	892916	.	-	.	gene_id "ENSG00000028310.18"; gene_type "protein_coding"; gene_name "BRD9"; level 2; hgnc_id "HGNC:25818"; tag "overlapping_locus"; havana_gene "OTTHUMG00000159258.5";
chr5	HAVANA	gene	892999	919472	.	+	.	gene_id "ENSG00000071539.14"; gene_type "protein_coding"; gene_name "TRIP13"; level 1; hgnc_id "HGNC:12307"; havana_gene "OTTHUMG00000090349.28";
chr5	HAVANA	gene	1008917	1039058	.	+	.	gene_id "ENSG00000145506.14"; gene_type "protein_coding"; gene_name "NKD2"; level 1; hgnc_id "HGNC:17046"; havana_gene "OTTHUMG00000090348.4";
chr5	HAVANA	gene	1050499	1112178	.	-	.	gene_id "ENSG00000113504.21"; gene_type "protein_coding"; gene_name "SLC12A7"; level 2; hgnc_id "HGNC:10915"; tag "ncRNA_host"; havana_gene "OTTHUMG00000161931.10";
chr5	HAVANA	gene	1201710	1225226	.	+	.	gene_id "ENSG00000174358.16"; gene_type "protein_coding"; gene_name "SLC6A19"; level 2; hgnc_id "HGNC:27960"; havana_gene "OTTHUMG00000161636.2";
chr5	HAVANA	gene	1225496	1246304	.	+	.	gene_id "ENSG00000164363.10"; gene_type "protein_coding"; gene_name "SLC6A18"; level 2; hgnc_id "HGNC:26441"; havana_gene "OTTHUMG00000090356.5";
chr5	HAVANA	gene	1253262	1295183	.	-	.	gene_id "ENSG00000164362.21"; gene_type "protein_coding"; gene_name "TERT"; level 2; hgnc_id "HGNC:11730"; havana_gene "OTTHUMG00000090357.9";
chr5	HAVANA	gene	1317867	1345214	.	-	.	gene_id "ENSG00000049656.14"; gene_type "protein_coding"; gene_name "CLPTM1L"; level 2; hgnc_id "HGNC:24308"; havana_gene "OTTHUMG00000131015.5";
chr5	HAVANA	gene	1392909	1445555	.	-	.	gene_id "ENSG00000142319.18"; gene_type "protein_coding"; gene_name "SLC6A3"; level 2; hgnc_id "HGNC:11049"; havana_gene "OTTHUMG00000131016.7";
chr5	HAVANA	gene	1456595	1524077	.	-	.	gene_id "ENSG00000153395.10"; gene_type "protein_coding"; gene_name "LPCAT1"; level 2; hgnc_id "HGNC:25718"; tag "ncRNA_host"; havana_gene "OTTHUMG00000131017.5";
chr5	HAVANA	gene	1798499	1801480	.	-	.	gene_id "ENSG00000171421.13"; gene_type "protein_coding"; gene_name "MRPL36"; level 2; hgnc_id "HGNC:14490"; havana_gene "OTTHUMG00000090373.6";
chr5	HAVANA	gene	1801514	1816719	.	+	.	gene_id "ENSG00000145494.11"; gene_type "protein_coding"; gene_name "NDUFS6"; level 2; hgnc_id "HGNC:7713"; havana_gene "OTTHUMG00000090372.3";
chr5	HAVANA	gene	1877527	1887350	.	-	.	gene_id "ENSG00000113430.10"; gene_type "protein_coding"; gene_name "IRX4"; level 1; hgnc_id "HGNC:6129"; havana_gene "OTTHUMG00000090411.5";
chr5	HAVANA	gene	2745959	2751791	.	-	.	gene_id "ENSG00000170561.13"; gene_type "protein_coding"; gene_name "IRX2"; level 1; hgnc_id "HGNC:14359"; havana_gene "OTTHUMG00000090377.4";
chr5	HAVANA	gene	2752245	2755511	.	+	.	gene_id "ENSG00000186493.12"; gene_type "protein_coding"; gene_name "C5orf38"; level 1; hgnc_id "HGNC:24226"; havana_gene "OTTHUMG00000161741.12";
chr5	HAVANA	gene	3595946	3601517	.	+	.	gene_id "ENSG00000170549.4"; gene_type "protein_coding"; gene_name "IRX1"; level 2; hgnc_id "HGNC:14358"; havana_gene "OTTHUMG00000161632.2";
chr5	HAVANA	gene	5140443	5320417	.	+	.	gene_id "ENSG00000145536.15"; gene_type "protein_coding"; gene_name "ADAMTS16"; level 2; hgnc_id "HGNC:17108"; havana_gene "OTTHUMG00000161663.1";
chr5	HAVANA	gene	5420777	5490333	.	+	.	gene_id "ENSG00000164151.12"; gene_type "protein_coding"; gene_name "ICE1"; level 2; hgnc_id "HGNC:29154"; havana_gene "OTTHUMG00000161639.5";
chr5	HAVANA	gene	6371987	6378684	.	-	.	gene_id "ENSG00000133398.4"; gene_type "protein_coding"; gene_name "MED10"; level 2; hgnc_id "HGNC:28760"; havana_gene "OTTHUMG00000161682.2";
chr5	HAVANA	gene	6448972	6496836	.	+	.	gene_id "ENSG00000215218.4"; gene_type "protein_coding"; gene_name "UBE2QL1"; level 2; hgnc_id "HGNC:37269"; tag "retrogene"; havana_gene "OTTHUMG00000161683.2";
chr5	HAVANA	gene	6599352	6633404	.	-	.	gene_id "ENSG00000037474.15"; gene_type "protein_coding"; gene_name "NSUN2"; level 1; hgnc_id "HGNC:25994"; havana_gene "OTTHUMG00000090455.3";
chr5	HAVANA	gene	6633540	6674499	.	+	.	gene_id "ENSG00000145545.12"; gene_type "protein_coding"; gene_name "SRD5A1"; level 2; hgnc_id "HGNC:11284"; havana_gene "OTTHUMG00000090456.4";
chr5	HAVANA	gene	6713545	6757157	.	+	.	gene_id "ENSG00000112941.14"; gene_type "protein_coding"; gene_name "TENT4A"; level 2; hgnc_id "HGNC:16705"; havana_gene "OTTHUMG00000090457.7";
chr5	HAVANA	gene	7396251	7830194	.	+	.	gene_id "ENSG00000078295.17"; gene_type "protein_coding"; gene_name "ADCY2"; level 2; hgnc_id "HGNC:233"; havana_gene "OTTHUMG00000090476.6";
chr5	HAVANA	gene	7830491	7851264	.	-	.	gene_id "ENSG00000215217.7"; gene_type "protein_coding"; gene_name "C5orf49"; level 1; hgnc_id "HGNC:27028"; havana_gene "OTTHUMG00000161897.2";
chr5	HAVANA	gene	7851299	7906138	.	+	.	gene_id "ENSG00000124275.15"; gene_type "protein_coding"; gene_name "MTRR"; level 1; hgnc_id "HGNC:7473"; havana_gene "OTTHUMG00000090477.4";
chr5	HAVANA	gene	7859272	7869150	.	-	.	gene_id "ENSG00000124279.12"; gene_type "protein_coding"; gene_name "FASTKD3"; level 2; hgnc_id "HGNC:28758"; havana_gene "OTTHUMG00000131029.5";
chr5	HAVANA	gene	9035145	9546187	.	-	.	gene_id "ENSG00000112902.12"; gene_type "protein_coding"; gene_name "SEMA5A"; level 2; hgnc_id "HGNC:10736"; tag "ncRNA_host"; tag "overlapping_locus"; havana_gene "OTTHUMG00000090501.7";
chr5	HAVANA	gene	9629109	9712490	.	-	.	gene_id "ENSG00000169777.6"; gene_type "protein_coding"; gene_name "TAS2R1"; level 2; hgnc_id "HGNC:14909"; tag "overlapping_locus"; havana_gene "OTTHUMG00000090500.5";
chr5	HAVANA	gene	10225619	10250009	.	-	.	gene_id "ENSG00000150756.14"; gene_type "protein_coding"; gene_name "ATPSCKMT"; level 2; hgnc_id "HGNC:27029"; havana_gene "OTTHUMG00000161771.5";
chr5	HAVANA	gene	10250041	10266501	.	+	.	gene_id "ENSG00000150753.12"; gene_type "protein_coding"; gene_name "CCT5"; level 2; hgnc_id "HGNC:1618"; havana_gene "OTTHUMG00000131042.8";
chr5	HAVANA	gene	10275987	10308014	.	-	.	gene_id "ENSG00000164237.9"; gene_type "protein_coding"; gene_name "CMBL"; level 2; hgnc_id "HGNC:25090"; tag "ncRNA_host"; havana_gene "OTTHUMG00000131043.3";
chr5	HAVANA	gene	10353807	10440500	.	+	.	gene_id "ENSG00000145495.16"; gene_type "protein_coding"; gene_name "MARCHF6"; level 2; hgnc_id "HGNC:30550"; havana_gene "OTTHUMG00000162027.5";
chr5	HAVANA	gene	10441636	10472141	.	+	.	gene_id "ENSG00000145491.12"; gene_type "protein_coding"; gene_name "ROPN1L"; level 2; hgnc_id "HGNC:24060"; havana_gene "OTTHUMG00000090507.3";
chr5	HAVANA	gene	10564182	10657928	.	+	.	gene_id "ENSG00000164236.12"; gene_type "protein_coding"; gene_name "ANKRD33B"; level 1; hgnc_id "HGNC:35240"; havana_gene "OTTHUMG00000162050.6";
chr5	HAVANA	gene	10679342	10761384	.	-	.	gene_id "ENSG00000112977.15"; gene_type "protein_coding"; gene_name "DAP"; level 1; hgnc_id "HGNC:2672"; havana_gene "OTTHUMG00000131041.3";
chr5	HAVANA	gene	10971948	11904558	.	-	.	gene_id "ENSG00000169862.19"; gene_type "protein_coding"; gene_name "CTNND2"; level 2; hgnc_id "HGNC:2516"; havana_gene "OTTHUMG00000090511.6";
chr5	HAVANA	gene	13690440	13944652	.	-	.	gene_id "ENSG00000039139.9"; gene_type "protein_coding"; gene_name "DNAH5"; level 2; hgnc_id "HGNC:2950"; havana_gene "OTTHUMG00000090533.4";
chr5	HAVANA	gene	14143451	14532237	.	+	.	gene_id "ENSG00000038382.20"; gene_type "protein_coding"; gene_name "TRIO"; level 1; hgnc_id "HGNC:12303"; havana_gene "OTTHUMG00000131057.11";
chr5	HAVANA	gene	14581901	14616289	.	+	.	gene_id "ENSG00000145569.6"; gene_type "protein_coding"; gene_name "OTULINL"; level 1; hgnc_id "HGNC:25629"; havana_gene "OTTHUMG00000131056.5";
chr5	HAVANA	gene	14664773	14699959	.	+	.	gene_id "ENSG00000154124.5"; gene_type "protein_coding"; gene_name "OTULIN"; level 2; hgnc_id "HGNC:25118"; havana_gene "OTTHUMG00000161762.2";
chr5	HAVANA	gene	14704909	14871887	.	-	.	gene_id "ENSG00000154122.14"; gene_type "protein_coding"; gene_name "ANKH"; level 2; hgnc_id "HGNC:15492"; tag "ncRNA_host"; tag "overlapping_locus"; havana_gene "OTTHUMG00000090539.5";
chr5	HAVANA	gene	15500289	15939904	.	+	.	gene_id "ENSG00000183580.10"; gene_type "protein_coding"; gene_name "FBXL7"; level 2; hgnc_id "HGNC:13604"; tag "ncRNA_host"; havana_gene "OTTHUMG00000161798.2";
chr5	HAVANA	gene	16067248	16180871	.	-	.	gene_id "ENSG00000183654.9"; gene_type "protein_coding"; gene_name "MARCHF11"; level 1; hgnc_id "HGNC:33609"; havana_gene "OTTHUMG00000161789.3";
chr5	HAVANA	gene	16451628	16465909	.	-	.	gene_id "ENSG00000173545.5"; gene_type "protein_coding"; gene_name "ZNF622"; level 2; hgnc_id "HGNC:30958"; havana_gene "OTTHUMG00000090567.2";
chr5	HAVANA	gene	16473147	16617167	.	-	.	gene_id "ENSG00000154153.13"; gene_type "protein_coding"; gene_name "RETREG1"; level 2; hgnc_id "HGNC:25964"; havana_gene "OTTHUMG00000161788.1";
chr5	HAVANA	gene	16662016	16936397	.	-	.	gene_id "ENSG00000145555.15"; gene_type "protein_coding"; gene_name "MYO10"; level 1; hgnc_id "HGNC:7593"; tag "overlapping_locus"; havana_gene "OTTHUMG00000161822.5";
chr5	HAVANA	gene	17065707	17276952	.	+	.	gene_id "ENSG00000176788.9"; gene_type "protein_coding"; gene_name "BASP1"; level 2; hgnc_id "HGNC:957"; tag "ncRNA_host"; tag "overlapping_locus"; havana_gene "OTTHUMG00000131061.8";
chr5	HAVANA	gene	17444119	17486938	.	+	.	gene_id "ENSG00000249662.6"; gene_type "protein_coding"; gene_name "LINC02218"; level 2; hgnc_id "HGNC:53085"; havana_gene "OTTHUMG00000161868.3";
chr5	HAVANA	gene	17491434	17491878	.	-	.	gene_id "ENSG00000268799.3"; gene_type "protein_coding"; gene_name "H3Y2"; level 2; hgnc_id "HGNC:43734"; havana_gene "OTTHUMG00000193380.1";
chr5	HAVANA	gene	17498340	17498936	.	+	.	gene_id "ENSG00000284373.1"; gene_type "protein_coding"; gene_name "TAF11L2"; level 2; hgnc_id "HGNC:53845"; havana_gene "OTTHUMG00000161862.2";
chr5	HAVANA	gene	17518476	17519072	.	+	.	gene_id "ENSG00000284439.1"; gene_type "protein_coding"; gene_name "TAF11L3"; level 2; hgnc_id "HGNC:53846"; havana_gene "OTTHUMG00000161861.2";
chr5	HAVANA	gene	17521910	17522506	.	+	.	gene_id "ENSG00000284283.1"; gene_type "protein_coding"; gene_name "TAF11L4"; level 2; hgnc_id "HGNC:53847"; havana_gene "OTTHUMG00000161863.2";
chr5	HAVANA	gene	17525344	17525940	.	+	.	gene_id "ENSG00000284234.1"; gene_type "protein_coding"; gene_name "TAF11L5"; level 2; hgnc_id "HGNC:53848"; havana_gene "OTTHUMG00000161865.3";
chr5	HAVANA	gene	17528778	17529374	.	+	.	gene_id "ENSG00000284042.1"; gene_type "protein_coding"; gene_name "TAF11L6"; level 2; hgnc_id "HGNC:53849"; havana_gene "OTTHUMG00000161864.2";
chr5	HAVANA	gene	17585271	17585867	.	-	.	gene_id "ENSG00000284465.1"; gene_type "protein_coding"; gene_name "TAF11L7"; level 2; hgnc_id "HGNC:53850"; havana_gene "OTTHUMG00000161858.2";
chr5	HAVANA	gene	17590473	17591069	.	-	.	gene_id "ENSG00000283967.1"; gene_type "protein_coding"; gene_name "TAF11L8"; level 2; hgnc_id "HGNC:53851"; havana_gene "OTTHUMG00000161852.2";
chr5	HAVANA	gene	17593907	17594503	.	-	.	gene_id "ENSG00000283988.1"; gene_type "protein_coding"; gene_name "TAF11L9"; level 2; hgnc_id "HGNC:53852"; havana_gene "OTTHUMG00000161854.2";
chr5	HAVANA	gene	17597341	17597937	.	-	.	gene_id "ENSG00000284356.1"; gene_type "protein_coding"; gene_name "TAF11L10"; level 2; hgnc_id "HGNC:53853"; havana_gene "OTTHUMG00000161857.2";
chr5	HAVANA	gene	17604286	17605486	.	+	.	gene_id "ENSG00000283740.1"; gene_type "protein_coding"; gene_name "TAF11L11"; level 2; hgnc_id "HGNC:53854"; tag "retrogene"; havana_gene "OTTHUMG00000191925.1";
chr5	HAVANA	gene	17610605	17611692	.	+	.	gene_id "ENSG00000249156.2"; gene_type "protein_coding"; gene_name "TAF11L12"; level 2; hgnc_id "HGNC:53855"; havana_gene "OTTHUMG00000161851.3";
chr5	HAVANA	gene	17632197	17632793	.	+	.	gene_id "ENSG00000283776.1"; gene_type "protein_coding"; gene_name "TAF11L13"; level 2; hgnc_id "HGNC:53856"; havana_gene "OTTHUMG00000161847.2";
chr5	HAVANA	gene	17634569	17635162	.	+	.	gene_id "ENSG00000250782.1"; gene_type "protein_coding"; gene_name "TAF11L14"; level 2; hgnc_id "HGNC:53857"; havana_gene "OTTHUMG00000161848.2";
chr5	HAVANA	gene	17654979	17655956	.	-	.	gene_id "ENSG00000269466.3"; gene_type "protein_coding"; gene_name "H3Y1"; level 2; hgnc_id "HGNC:43735"; havana_gene "OTTHUMG00000193381.1";
chr5	HAVANA	gene	19471405	20575982	.	-	.	gene_id "ENSG00000145526.12"; gene_type "protein_coding"; gene_name "CDH18"; level 1; hgnc_id "HGNC:1757"; tag "overlapping_locus"; havana_gene "OTTHUMG00000090578.5";
chr5	HAVANA	gene	21750782	22853453	.	-	.	gene_id "ENSG00000154162.15"; gene_type "protein_coding"; gene_name "CDH12"; level 2; hgnc_id "HGNC:1751"; tag "overlapping_locus"; havana_gene "OTTHUMG00000090591.5";
chr5	HAVANA	gene	23443695	23528706	.	+	.	gene_id "ENSG00000164256.10"; gene_type "protein_coding"; gene_name "PRDM9"; level 2; hgnc_id "HGNC:13994"; havana_gene "OTTHUMG00000161918.3";
chr5	HAVANA	gene	24487209	24645087	.	-	.	gene_id "ENSG00000040731.10"; gene_type "protein_coding"; gene_name "CDH10"; level 2; hgnc_id "HGNC:1749"; tag "overlapping_locus"; havana_gene "OTTHUMG00000090667.2";
chr5	HAVANA	gene	26880706	27121257	.	-	.	gene_id "ENSG00000113100.10"; gene_type "protein_coding"; gene_name "CDH9"; level 2; hgnc_id "HGNC:1768"; havana_gene "OTTHUMG00000090671.4";
chr5	HAVANA	gene	31193793	31329253	.	+	.	gene_id "ENSG00000113361.13"; gene_type "protein_coding"; gene_name "CDH6"; level 2; hgnc_id "HGNC:1765"; tag "overlapping_locus"; havana_gene "OTTHUMG00000090673.3";
chr5	HAVANA	gene	31400604	31532303	.	-	.	gene_id "ENSG00000113360.16"; gene_type "protein_coding"; gene_name "DROSHA"; level 1; hgnc_id "HGNC:17904"; havana_gene "OTTHUMG00000161976.6";
chr5	HAVANA	gene	31532394	31555160	.	+	.	gene_id "ENSG00000082213.18"; gene_type "protein_coding"; gene_name "C5orf22"; level 1; hgnc_id "HGNC:25639"; havana_gene "OTTHUMG00000131067.5";
chr5	HAVANA	gene	31639238	32111038	.	+	.	gene_id "ENSG00000133401.16"; gene_type "protein_coding"; gene_name "PDZD2"; level 2; hgnc_id "HGNC:18486"; tag "ncRNA_host"; tag "overlapping_locus"; havana_gene "OTTHUMG00000161981.7";
chr5	HAVANA	gene	32124822	32174425	.	-	.	gene_id "ENSG00000113384.14"; gene_type "protein_coding"; gene_name "GOLPH3"; level 2; hgnc_id "HGNC:15452"; havana_gene "OTTHUMG00000090679.4";
chr5	HAVANA	gene	32227100	32313093	.	-	.	gene_id "ENSG00000150712.11"; gene_type "protein_coding"; gene_name "MTMR12"; level 2; hgnc_id "HGNC:18191"; tag "ncRNA_host"; havana_gene "OTTHUMG00000161978.2";
chr5	HAVANA	gene	32354456	32444846	.	-	.	gene_id "ENSG00000056097.16"; gene_type "protein_coding"; gene_name "ZFR"; level 2; hgnc_id "HGNC:17277"; tag "ncRNA_host"; havana_gene "OTTHUMG00000161979.2";
chr5	HAVANA	gene	32531739	32604185	.	+	.	gene_id "ENSG00000113387.12"; gene_type "protein_coding"; gene_name "SUB1"; level 2; hgnc_id "HGNC:19985"; havana_gene "OTTHUMG00000131071.5";
chr5	HAVANA	gene	32689176	32791830	.	+	.	gene_id "ENSG00000113389.16"; gene_type "protein_coding"; gene_name "NPR3"; level 1; hgnc_id "HGNC:7945"; havana_gene "OTTHUMG00000150316.10";
chr5	HAVANA	gene	33440802	33469644	.	+	.	gene_id "ENSG00000113407.13"; gene_type "protein_coding"; gene_name "TARS1"; level 1; hgnc_id "HGNC:11572"; havana_gene "OTTHUMG00000090683.4";
chr5	HAVANA	gene	33523640	33892124	.	-	.	gene_id "ENSG00000151388.11"; gene_type "protein_coding"; gene_name "ADAMTS12"; level 2; hgnc_id "HGNC:14605"; tag "ncRNA_host"; havana_gene "OTTHUMG00000162088.5";
chr5	HAVANA	gene	33936491	33939023	.	+	.	gene_id "ENSG00000182631.7"; gene_type "protein_coding"; gene_name "RXFP3"; level 2; hgnc_id "HGNC:24883"; tag "retrogene"; havana_gene "OTTHUMG00000090685.2";
chr5	HAVANA	gene	33944728	33984798	.	-	.	gene_id "ENSG00000164175.15"; gene_type "protein_coding"; gene_name "SLC45A2"; level 2; hgnc_id "HGNC:16472"; havana_gene "OTTHUMG00000090719.6";
chr5	HAVANA	gene	33986270	34008209	.	-	.	gene_id "ENSG00000242110.8"; gene_type "protein_coding"; gene_name "AMACR"; level 1; hgnc_id "HGNC:451"; tag "overlapping_locus"; havana_gene "OTTHUMG00000090734.3";
chr5	HAVANA	gene	33987279	34124633	.	-	.	gene_id "ENSG00000273294.1"; gene_type "protein_coding"; gene_name "C1QTNF3-AMACR"; level 2; hgnc_id "HGNC:49198"; tag "overlapping_locus"; havana_gene "OTTHUMG00000186337.1";
chr5	HAVANA	gene	34019553	34043937	.	-	.	gene_id "ENSG00000082196.20"; gene_type "protein_coding"; gene_name "C1QTNF3"; level 2; hgnc_id "HGNC:14326"; tag "overlapping_locus"; havana_gene "OTTHUMG00000090735.5";
```
