## Supplemental Code for "Cancer Driver Topologically Associated Domains identify oncogenic and tumor suppressive lncRNAs": protein_coding_gene.gtf (part 2 of 4)

```
chr5	HAVANA	gene	34656433	34832717	.	+	.	gene_id "ENSG00000039560.14"; gene_type "protein_coding"; gene_name "RAI14"; level 2; hgnc_id "HGNC:14873"; havana_gene "OTTHUMG00000162019.4";
chr5	HAVANA	gene	34838938	34899561	.	+	.	gene_id "ENSG00000205838.14"; gene_type "protein_coding"; gene_name "TTC23L"; level 2; hgnc_id "HGNC:26355"; tag "overlapping_locus"; havana_gene "OTTHUMG00000162020.2";
chr5	HAVANA	gene	34905365	34919094	.	-	.	gene_id "ENSG00000113456.19"; gene_type "protein_coding"; gene_name "RAD1"; level 2; hgnc_id "HGNC:9806"; havana_gene "OTTHUMG00000090783.4";
chr5	HAVANA	gene	34915782	34926101	.	+	.	gene_id "ENSG00000113460.13"; gene_type "protein_coding"; gene_name "BRIX1"; level 2; hgnc_id "HGNC:24170"; havana_gene "OTTHUMG00000162021.3";
chr5	HAVANA	gene	34929664	34959069	.	+	.	gene_id "ENSG00000168724.17"; gene_type "protein_coding"; gene_name "DNAJC21"; level 2; hgnc_id "HGNC:27030"; havana_gene "OTTHUMG00000074103.7";
chr5	HAVANA	gene	34998206	35048240	.	-	.	gene_id "ENSG00000113492.14"; gene_type "protein_coding"; gene_name "AGXT2"; level 2; hgnc_id "HGNC:14412"; havana_gene "OTTHUMG00000090788.3";
chr5	HAVANA	gene	35048861	35230589	.	-	.	gene_id "ENSG00000113494.17"; gene_type "protein_coding"; gene_name "PRLR"; level 2; hgnc_id "HGNC:9446"; havana_gene "OTTHUMG00000090789.7";
chr5	HAVANA	gene	35617946	35814713	.	+	.	gene_id "ENSG00000152582.14"; gene_type "protein_coding"; gene_name "SPEF2"; level 1; hgnc_id "HGNC:26293"; havana_gene "OTTHUMG00000131111.6";
chr5	HAVANA	gene	35852797	35879705	.	+	.	gene_id "ENSG00000168685.15"; gene_type "protein_coding"; gene_name "IL7R"; level 1; hgnc_id "HGNC:6024"; havana_gene "OTTHUMG00000090791.6";
chr5	HAVANA	gene	35904390	35938881	.	-	.	gene_id "ENSG00000152611.12"; gene_type "protein_coding"; gene_name "CAPSL"; level 2; hgnc_id "HGNC:28375"; havana_gene "OTTHUMG00000131109.6";
chr5	HAVANA	gene	35951108	36001130	.	-	.	gene_id "ENSG00000145626.12"; gene_type "protein_coding"; gene_name "UGT3A1"; level 1; hgnc_id "HGNC:26625"; havana_gene "OTTHUMG00000131107.6";
chr5	HAVANA	gene	36035123	36071460	.	-	.	gene_id "ENSG00000168671.10"; gene_type "protein_coding"; gene_name "UGT3A2"; level 1; hgnc_id "HGNC:27266"; havana_gene "OTTHUMG00000131108.4";
chr5	HAVANA	gene	36098509	36151989	.	-	.	gene_id "ENSG00000164187.7"; gene_type "protein_coding"; gene_name "LMBRD2"; level 2; hgnc_id "HGNC:25287"; tag "ncRNA_host"; havana_gene "OTTHUMG00000162150.2";
chr5	HAVANA	gene	36152091	36184421	.	+	.	gene_id "ENSG00000145604.16"; gene_type "protein_coding"; gene_name "SKP2"; level 2; hgnc_id "HGNC:10901"; tag "ncRNA_host"; havana_gene "OTTHUMG00000131106.9";
chr5	HAVANA	gene	36192691	36242381	.	-	.	gene_id "ENSG00000152620.13"; gene_type "protein_coding"; gene_name "NADK2"; level 1; hgnc_id "HGNC:26404"; havana_gene "OTTHUMG00000131105.6";
chr5	HAVANA	gene	36248536	36302216	.	-	.	gene_id "ENSG00000164188.8"; gene_type "protein_coding"; gene_name "RANBP3L"; level 2; hgnc_id "HGNC:26353"; havana_gene "OTTHUMG00000131110.3";
chr5	HAVANA	gene	36606457	36688436	.	+	.	gene_id "ENSG00000079215.14"; gene_type "protein_coding"; gene_name "SLC1A3"; level 2; hgnc_id "HGNC:10941"; havana_gene "OTTHUMG00000090793.4";
chr5	HAVANA	gene	36876871	37066515	.	+	.	gene_id "ENSG00000164190.19"; gene_type "protein_coding"; gene_name "NIPBL"; level 1; hgnc_id "HGNC:28862"; tag "overlapping_locus"; havana_gene "OTTHUMG00000090795.6";
chr5	HAVANA	gene	37106330	37249530	.	-	.	gene_id "ENSG00000197603.14"; gene_type "protein_coding"; gene_name "CPLANE1"; level 2; hgnc_id "HGNC:25801"; tag "ncRNA_host"; havana_gene "OTTHUMG00000160492.3";
chr5	HAVANA	gene	37288239	37371208	.	-	.	gene_id "ENSG00000113569.16"; gene_type "protein_coding"; gene_name "NUP155"; level 2; hgnc_id "HGNC:8063"; havana_gene "OTTHUMG00000090803.4";
chr5	HAVANA	gene	37379387	37753537	.	+	.	gene_id "ENSG00000082068.9"; gene_type "protein_coding"; gene_name "WDR70"; level 1; hgnc_id "HGNC:25495"; havana_gene "OTTHUMG00000162263.2";
chr5	HAVANA	gene	37812779	37840143	.	-	.	gene_id "ENSG00000168621.15"; gene_type "protein_coding"; gene_name "GDNF"; level 2; hgnc_id "HGNC:4232"; havana_gene "OTTHUMG00000090809.4";
chr5	HAVANA	gene	38258511	38465582	.	+	.	gene_id "ENSG00000164318.18"; gene_type "protein_coding"; gene_name "EGFLAM"; level 2; hgnc_id "HGNC:26810"; havana_gene "OTTHUMG00000131139.4";
chr5	HAVANA	gene	38474770	38608456	.	-	.	gene_id "ENSG00000113594.10"; gene_type "protein_coding"; gene_name "LIFR"; level 2; hgnc_id "HGNC:6597"; tag "ncRNA_host"; havana_gene "OTTHUMG00000131138.4";
chr5	HAVANA	gene	38845960	38945698	.	+	.	gene_id "ENSG00000145623.13"; gene_type "protein_coding"; gene_name "OSMR"; level 1; hgnc_id "HGNC:8507"; havana_gene "OTTHUMG00000090811.3";
chr5	HAVANA	gene	38938022	39074501	.	-	.	gene_id "ENSG00000164327.13"; gene_type "protein_coding"; gene_name "RICTOR"; level 2; hgnc_id "HGNC:28611"; havana_gene "OTTHUMG00000162037.3";
chr5	HAVANA	gene	39105354	39274630	.	-	.	gene_id "ENSG00000082074.18"; gene_type "protein_coding"; gene_name "FYB1"; level 2; hgnc_id "HGNC:4036"; tag "overlapping_locus"; havana_gene "OTTHUMG00000162071.10";
chr5	HAVANA	gene	39284242	39424970	.	-	.	gene_id "ENSG00000113600.11"; gene_type "protein_coding"; gene_name "C9"; level 2; hgnc_id "HGNC:1358"; tag "overlapping_locus"; havana_gene "OTTHUMG00000094767.5";
chr5	HAVANA	gene	39371777	39462402	.	-	.	gene_id "ENSG00000153071.15"; gene_type "protein_coding"; gene_name "DAB2"; level 2; hgnc_id "HGNC:2662"; tag "overlapping_locus"; havana_gene "OTTHUMG00000162043.5";
chr5	HAVANA	gene	40512435	40756065	.	-	.	gene_id "ENSG00000113638.14"; gene_type "protein_coding"; gene_name "TTC33"; level 2; hgnc_id "HGNC:29959"; havana_gene "OTTHUMG00000131142.6";
chr5	HAVANA	gene	40680017	40693837	.	+	.	gene_id "ENSG00000171522.6"; gene_type "protein_coding"; gene_name "PTGER4"; level 2; hgnc_id "HGNC:9596"; havana_gene "OTTHUMG00000094769.5";
chr5	HAVANA	gene	40759481	40798476	.	-	.	gene_id "ENSG00000132356.11"; gene_type "protein_coding"; gene_name "PRKAA1"; level 1; hgnc_id "HGNC:9376"; tag "ncRNA_host"; havana_gene "OTTHUMG00000162269.1";
chr5	HAVANA	gene	40825364	40835324	.	-	.	gene_id "ENSG00000145592.14"; gene_type "protein_coding"; gene_name "RPL37"; level 1; hgnc_id "HGNC:10347"; tag "ncRNA_host"; havana_gene "OTTHUMG00000094774.6";
chr5	HAVANA	gene	40841410	40860277	.	+	.	gene_id "ENSG00000132357.14"; gene_type "protein_coding"; gene_name "CARD6"; level 1; hgnc_id "HGNC:16394"; havana_gene "OTTHUMG00000094775.9";
chr5	HAVANA	gene	40909599	40984745	.	+	.	gene_id "ENSG00000112936.19"; gene_type "protein_coding"; gene_name "C7"; level 1; hgnc_id "HGNC:1346"; havana_gene "OTTHUMG00000150340.4";
chr5	HAVANA	gene	40998119	41071444	.	-	.	gene_id "ENSG00000171495.17"; gene_type "protein_coding"; gene_name "MROH2B"; level 2; hgnc_id "HGNC:26857"; havana_gene "OTTHUMG00000162151.6";
chr5	HAVANA	gene	41142336	41261540	.	-	.	gene_id "ENSG00000039537.13"; gene_type "protein_coding"; gene_name "C6"; level 1; hgnc_id "HGNC:1339"; havana_gene "OTTHUMG00000094781.6";
chr5	HAVANA	gene	41307054	41510730	.	-	.	gene_id "ENSG00000182836.10"; gene_type "protein_coding"; gene_name "PLCXD3"; level 2; hgnc_id "HGNC:31822"; havana_gene "OTTHUMG00000162076.2";
chr5	HAVANA	gene	41730167	41870527	.	-	.	gene_id "ENSG00000083720.13"; gene_type "protein_coding"; gene_name "OXCT1"; level 2; hgnc_id "HGNC:8527"; havana_gene "OTTHUMG00000094783.4";
chr5	HAVANA	gene	41904290	41921738	.	+	.	gene_id "ENSG00000205765.9"; gene_type "protein_coding"; gene_name "C5orf51"; level 2; hgnc_id "HGNC:27750"; havana_gene "OTTHUMG00000162084.2";
chr5	HAVANA	gene	41925356	41941845	.	+	.	gene_id "ENSG00000151876.13"; gene_type "protein_coding"; gene_name "FBXO4"; level 1; hgnc_id "HGNC:13583"; havana_gene "OTTHUMG00000094799.4";
chr5	HAVANA	gene	42423541	42721980	.	+	.	gene_id "ENSG00000112964.14"; gene_type "protein_coding"; gene_name "GHR"; level 2; hgnc_id "HGNC:4263"; havana_gene "OTTHUMG00000094791.3";
chr5	HAVANA	gene	42756920	42802541	.	+	.	gene_id "ENSG00000198865.10"; gene_type "protein_coding"; gene_name "CCDC152"; level 2; hgnc_id "HGNC:34438"; havana_gene "OTTHUMG00000162141.2";
chr5	HAVANA	gene	42799982	42887494	.	-	.	gene_id "ENSG00000250722.6"; gene_type "protein_coding"; gene_name "SELENOP"; level 1; hgnc_id "HGNC:10751"; havana_gene "OTTHUMG00000162140.5";
chr5	HAVANA	gene	43039183	43043272	.	-	.	gene_id "ENSG00000177721.4"; gene_type "protein_coding"; gene_name "ANXA2R"; level 2; hgnc_id "HGNC:33463"; tag "overlapping_locus"; havana_gene "OTTHUMG00000162232.1";
chr5	HAVANA	gene	43065278	43192123	.	+	.	gene_id "ENSG00000172262.11"; gene_type "protein_coding"; gene_name "ZNF131"; level 1; hgnc_id "HGNC:12915"; havana_gene "OTTHUMG00000162223.3";
chr5	HAVANA	gene	43192173	43280952	.	+	.	gene_id "ENSG00000177453.7"; gene_type "protein_coding"; gene_name "NIM1K"; level 2; hgnc_id "HGNC:28646"; tag "overlapping_locus"; havana_gene "OTTHUMG00000131147.2";
chr5	HAVANA	gene	43287572	43313614	.	-	.	gene_id "ENSG00000112972.15"; gene_type "protein_coding"; gene_name "HMGCS1"; level 2; hgnc_id "HGNC:5007"; havana_gene "OTTHUMG00000162231.3";
chr5	HAVANA	gene	43376747	43412493	.	-	.	gene_id "ENSG00000151882.11"; gene_type "protein_coding"; gene_name "CCL28"; level 1; hgnc_id "HGNC:17700"; havana_gene "OTTHUMG00000094811.3";
chr5	HAVANA	gene	43444354	43483995	.	-	.	gene_id "ENSG00000151881.14"; gene_type "protein_coding"; gene_name "TMEM267"; level 2; hgnc_id "HGNC:26139"; havana_gene "OTTHUMG00000131150.3";
chr5	HAVANA	gene	43486811	43515250	.	-	.	gene_id "ENSG00000172244.9"; gene_type "protein_coding"; gene_name "C5orf34"; level 2; hgnc_id "HGNC:24738"; tag "overlapping_locus"; havana_gene "OTTHUMG00000131151.6";
chr5	HAVANA	gene	43526369	43557860	.	-	.	gene_id "ENSG00000172239.14"; gene_type "protein_coding"; gene_name "PAIP1"; level 2; hgnc_id "HGNC:16945"; havana_gene "OTTHUMG00000096960.5";
chr5	HAVANA	gene	43602794	43707507	.	+	.	gene_id "ENSG00000112992.18"; gene_type "protein_coding"; gene_name "NNT"; level 1; hgnc_id "HGNC:7863"; havana_gene "OTTHUMG00000096961.14";
chr5	HAVANA	gene	44300349	44389808	.	-	.	gene_id "ENSG00000070193.5"; gene_type "protein_coding"; gene_name "FGF10"; level 2; hgnc_id "HGNC:3666"; havana_gene "OTTHUMG00000131153.5";
chr5	HAVANA	gene	44809049	44820530	.	+	.	gene_id "ENSG00000112996.11"; gene_type "protein_coding"; gene_name "MRPS30"; level 2; hgnc_id "HGNC:8769"; havana_gene "OTTHUMG00000096967.4";
chr5	HAVANA	gene	45255050	45696600	.	-	.	gene_id "ENSG00000164588.8"; gene_type "protein_coding"; gene_name "HCN1"; level 2; hgnc_id "HGNC:4845"; havana_gene "OTTHUMG00000131155.6";
chr5	HAVANA	gene	49692026	49739082	.	-	.	gene_id "ENSG00000170571.12"; gene_type "protein_coding"; gene_name "EMB"; level 1; hgnc_id "HGNC:30465"; havana_gene "OTTHUMG00000131161.3";
chr5	HAVANA	gene	49961733	50142353	.	+	.	gene_id "ENSG00000151883.18"; gene_type "protein_coding"; gene_name "PARP8"; level 1; hgnc_id "HGNC:26124"; havana_gene "OTTHUMG00000096969.9";
chr5	HAVANA	gene	50679282	50690564	.	+	.	gene_id "ENSG00000016082.15"; gene_type "protein_coding"; gene_name "ISL1"; level 2; hgnc_id "HGNC:6132"; havana_gene "OTTHUMG00000162281.11";
chr5	HAVANA	gene	52083750	52099878	.	+	.	gene_id "ENSG00000152684.11"; gene_type "protein_coding"; gene_name "PELO"; level 2; hgnc_id "HGNC:8829"; tag "overlapping_locus"; havana_gene "OTTHUMG00000096973.3";
chr5	HAVANA	gene	52083750	52255039	.	+	.	gene_id "ENSG00000213949.10"; gene_type "protein_coding"; gene_name "ITGA1"; level 2; hgnc_id "HGNC:6134"; tag "overlapping_locus"; havana_gene "OTTHUMG00000131163.6";
chr5	HAVANA	gene	52285170	52390609	.	+	.	gene_id "ENSG00000164171.11"; gene_type "protein_coding"; gene_name "ITGA2"; level 2; hgnc_id "HGNC:6137"; havana_gene "OTTHUMG00000131165.5";
chr5	HAVANA	gene	52391509	52405893	.	-	.	gene_id "ENSG00000164172.19"; gene_type "protein_coding"; gene_name "MOCS2"; level 1; hgnc_id "HGNC:7193"; havana_gene "OTTHUMG00000096981.8";
chr5	HAVANA	gene	52776456	52782964	.	+	.	gene_id "ENSG00000134363.12"; gene_type "protein_coding"; gene_name "FST"; level 2; hgnc_id "HGNC:3971"; havana_gene "OTTHUMG00000131183.5";
chr5	HAVANA	gene	52856463	52979168	.	+	.	gene_id "ENSG00000164258.12"; gene_type "protein_coding"; gene_name "NDUFS4"; level 2; hgnc_id "HGNC:7711"; havana_gene "OTTHUMG00000096987.4";
chr5	HAVANA	gene	53179772	53606412	.	-	.	gene_id "ENSG00000185305.11"; gene_type "protein_coding"; gene_name "ARL15"; level 2; hgnc_id "HGNC:25945"; tag "ncRNA_host"; tag "overlapping_locus"; havana_gene "OTTHUMG00000162287.5";
chr5	HAVANA	gene	53751529	53752207	.	+	.	gene_id "ENSG00000169271.3"; gene_type "protein_coding"; gene_name "HSPB3"; level 2; hgnc_id "HGNC:5248"; havana_gene "OTTHUMG00000096995.3";
chr5	HAVANA	gene	53813589	53842416	.	+	.	gene_id "ENSG00000178996.14"; gene_type "protein_coding"; gene_name "SNX18"; level 2; hgnc_id "HGNC:19245"; tag "retrogene"; havana_gene "OTTHUMG00000096994.4";
chr5	HAVANA	gene	54273695	54318499	.	-	.	gene_id "ENSG00000164283.13"; gene_type "protein_coding"; gene_name "ESM1"; level 2; hgnc_id "HGNC:3466"; tag "overlapping_locus"; havana_gene "OTTHUMG00000097010.6";
chr5	HAVANA	gene	54320084	54330398	.	+	.	gene_id "ENSG00000113088.6"; gene_type "protein_coding"; gene_name "GZMK"; level 2; hgnc_id "HGNC:4711"; havana_gene "OTTHUMG00000097009.3";
chr5	HAVANA	gene	54398474	54406080	.	+	.	gene_id "ENSG00000145649.8"; gene_type "protein_coding"; gene_name "GZMA"; level 2; hgnc_id "HGNC:4708"; havana_gene "OTTHUMG00000097011.3";
chr5	HAVANA	gene	54408823	54469003	.	-	.	gene_id "ENSG00000164287.12"; gene_type "protein_coding"; gene_name "CDC20B"; level 2; hgnc_id "HGNC:24222"; tag "ncRNA_host"; havana_gene "OTTHUMG00000131185.2";
chr5	HAVANA	gene	54455995	54463125	.	+	.	gene_id "ENSG00000164294.14"; gene_type "protein_coding"; gene_name "GPX8"; level 1; hgnc_id "HGNC:33100"; havana_gene "OTTHUMG00000162601.3";
chr5	HAVANA	gene	54515392	54523143	.	-	.	gene_id "ENSG00000234602.9"; gene_type "protein_coding"; gene_name "MCIDAS"; level 2; hgnc_id "HGNC:40050"; havana_gene "OTTHUMG00000162600.3";
chr5	HAVANA	gene	54526980	54529436	.	-	.	gene_id "ENSG00000152669.9"; gene_type "protein_coding"; gene_name "CCNO"; level 2; hgnc_id "HGNC:18576"; havana_gene "OTTHUMG00000162598.2";
chr5	HAVANA	gene	54551883	54603522	.	-	.	gene_id "ENSG00000067248.10"; gene_type "protein_coding"; gene_name "DHX29"; level 2; hgnc_id "HGNC:15815"; havana_gene "OTTHUMG00000162313.3";
chr5	HAVANA	gene	54603817	54721407	.	+	.	gene_id "ENSG00000039123.16"; gene_type "protein_coding"; gene_name "MTREX"; level 2; hgnc_id "HGNC:18734"; havana_gene "OTTHUMG00000097019.4";
chr5	HAVANA	gene	54720682	54830797	.	-	.	gene_id "ENSG00000067113.17"; gene_type "protein_coding"; gene_name "PLPP1"; level 2; hgnc_id "HGNC:9228"; tag "ncRNA_host"; tag "overlapping_locus"; havana_gene "OTTHUMG00000162240.3";
chr5	HAVANA	gene	54921673	55069022	.	-	.	gene_id "ENSG00000177058.12"; gene_type "protein_coding"; gene_name "SLC38A9"; level 1; hgnc_id "HGNC:26907"; tag "overlapping_locus"; havana_gene "OTTHUMG00000131189.11";
chr5	HAVANA	gene	55033845	55112985	.	+	.	gene_id "ENSG00000152670.19"; gene_type "protein_coding"; gene_name "DDX4"; level 2; hgnc_id "HGNC:18700"; tag "ncRNA_host"; havana_gene "OTTHUMG00000097044.12";
chr5	HAVANA	gene	55147185	55218682	.	+	.	gene_id "ENSG00000164509.15"; gene_type "protein_coding"; gene_name "IL31RA"; level 1; hgnc_id "HGNC:18969"; havana_gene "OTTHUMG00000097045.12";
chr5	HAVANA	gene	55230923	55290850	.	-	.	gene_id "ENSG00000134352.20"; gene_type "protein_coding"; gene_name "IL6ST"; level 1; hgnc_id "HGNC:6021"; havana_gene "OTTHUMG00000097043.14";
chr5	HAVANA	gene	55395507	55529157	.	-	.	gene_id "ENSG00000164512.18"; gene_type "protein_coding"; gene_name "ANKRD55"; level 1; hgnc_id "HGNC:25681"; tag "ncRNA_host"; havana_gene "OTTHUMG00000162305.7";
chr5	HAVANA	gene	55807394	55902059	.	-	.	gene_id "ENSG00000225940.6"; gene_type "protein_coding"; gene_name "C5orf67"; level 1; hgnc_id "HGNC:51252"; tag "overlapping_locus"; havana_gene "OTTHUMG00000059482.1";
chr5	HAVANA	gene	56111376	56191979	.	+	.	gene_id "ENSG00000095015.6"; gene_type "protein_coding"; gene_name "MAP3K1"; level 1; hgnc_id "HGNC:6848"; havana_gene "OTTHUMG00000059486.3";
chr5	HAVANA	gene	56205087	56221359	.	+	.	gene_id "ENSG00000155542.12"; gene_type "protein_coding"; gene_name "SETD9"; level 1; hgnc_id "HGNC:28508"; havana_gene "OTTHUMG00000059485.7";
chr5	HAVANA	gene	56215429	56267502	.	-	.	gene_id "ENSG00000155545.19"; gene_type "protein_coding"; gene_name "MIER3"; level 1; hgnc_id "HGNC:26678"; havana_gene "OTTHUMG00000059589.12";
chr5	HAVANA	gene	56469775	56560506	.	+	.	gene_id "ENSG00000062194.16"; gene_type "protein_coding"; gene_name "GPBP1"; level 2; hgnc_id "HGNC:29520"; havana_gene "OTTHUMG00000162321.5";
chr5	HAVANA	gene	56775845	56778638	.	-	.	gene_id "ENSG00000169067.4"; gene_type "protein_coding"; gene_name "ACTBL2"; level 2; hgnc_id "HGNC:17780"; tag "retrogene"; havana_gene "OTTHUMG00000162330.2";
chr5	HAVANA	gene	57749809	57755966	.	-	.	gene_id "ENSG00000145632.15"; gene_type "protein_coding"; gene_name "PLK2"; level 2; hgnc_id "HGNC:19699"; havana_gene "OTTHUMG00000097047.3";
chr5	HAVANA	gene	57787262	57792917	.	+	.	gene_id "ENSG00000175857.8"; gene_type "protein_coding"; gene_name "GAPT"; level 2; hgnc_id "HGNC:26588"; havana_gene "OTTHUMG00000131219.4";
chr5	HAVANA	gene	57878048	58155221	.	+	.	gene_id "ENSG00000152932.8"; gene_type "protein_coding"; gene_name "RAB3C"; level 2; hgnc_id "HGNC:30269"; tag "overlapping_locus"; havana_gene "OTTHUMG00000097053.4";
chr5	HAVANA	gene	58264865	59817947	.	-	.	gene_id "ENSG00000113448.19"; gene_type "protein_coding"; gene_name "PDE4D"; level 2; hgnc_id "HGNC:8783"; tag "ncRNA_host"; tag "overlapping_locus"; havana_gene "OTTHUMG00000162218.9";
chr5	HAVANA	gene	59892739	59996017	.	-	.	gene_id "ENSG00000035499.13"; gene_type "protein_coding"; gene_name "DEPDC1B"; level 2; hgnc_id "HGNC:24902"; havana_gene "OTTHUMG00000097083.4";
chr5	HAVANA	gene	60047618	60140101	.	-	.	gene_id "ENSG00000164181.14"; gene_type "protein_coding"; gene_name "ELOVL7"; level 1; hgnc_id "HGNC:26292"; havana_gene "OTTHUMG00000162254.3";
chr5	HAVANA	gene	60169658	60240900	.	-	.	gene_id "ENSG00000049167.14"; gene_type "protein_coding"; gene_name "ERCC8"; level 2; hgnc_id "HGNC:3439"; tag "overlapping_locus"; havana_gene "OTTHUMG00000097741.4";
chr5	HAVANA	gene	60241032	60448853	.	+	.	gene_id "ENSG00000164182.11"; gene_type "protein_coding"; gene_name "NDUFAF2"; level 2; hgnc_id "HGNC:28086"; havana_gene "OTTHUMG00000131221.4";
chr5	HAVANA	gene	60453531	60458295	.	-	.	gene_id "ENSG00000188725.8"; gene_type "protein_coding"; gene_name "SMIM15"; level 2; hgnc_id "HGNC:33861"; havana_gene "OTTHUMG00000162241.2";
chr5	HAVANA	gene	60628085	60841999	.	+	.	gene_id "ENSG00000130449.6"; gene_type "protein_coding"; gene_name "ZSWIM6"; level 1; hgnc_id "HGNC:29316"; tag "overlapping_locus"; havana_gene "OTTHUMG00000162388.2";
chr5	HAVANA	gene	61601989	61833076	.	+	.	gene_id "ENSG00000068796.17"; gene_type "protein_coding"; gene_name "KIF2A"; level 1; hgnc_id "HGNC:6318"; tag "ncRNA_host"; tag "overlapping_locus"; havana_gene "OTTHUMG00000097755.7";
chr5	HAVANA	gene	61643111	61699766	.	-	.	gene_id "ENSG00000086189.10"; gene_type "protein_coding"; gene_name "DIMT1"; level 2; hgnc_id "HGNC:30217"; havana_gene "OTTHUMG00000131223.5";
chr5	HAVANA	gene	61699799	61924409	.	+	.	gene_id "ENSG00000086200.16"; gene_type "protein_coding"; gene_name "IPO11"; level 1; hgnc_id "HGNC:20628"; tag "ncRNA_host"; tag "overlapping_locus"; havana_gene "OTTHUMG00000154400.5";
chr5	HAVANA	gene	61874646	61877273	.	+	.	gene_id "ENSG00000186105.8"; gene_type "protein_coding"; gene_name "LRRC70"; level 1; hgnc_id "HGNC:35155"; tag "overlapping_locus"; havana_gene "OTTHUMG00000154401.6";
chr5	HAVANA	gene	63256183	63258334	.	-	.	gene_id "ENSG00000178394.4"; gene_type "protein_coding"; gene_name "HTR1A"; level 2; hgnc_id "HGNC:5286"; tag "overlapping_locus"; tag "retrogene"; havana_gene "OTTHUMG00000162279.3";
chr5	HAVANA	gene	63461670	63668696	.	+	.	gene_id "ENSG00000164197.12"; gene_type "protein_coding"; gene_name "RNF180"; level 2; hgnc_id "HGNC:27752"; havana_gene "OTTHUMG00000162278.3";
chr5	HAVANA	gene	63801842	63908146	.	+	.	gene_id "ENSG00000186479.5"; gene_type "protein_coding"; gene_name "RGS7BP"; level 2; hgnc_id "HGNC:23271"; tag "ncRNA_host"; havana_gene "OTTHUMG00000162293.2";
chr5	HAVANA	gene	63986269	64014017	.	+	.	gene_id "ENSG00000145642.12"; gene_type "protein_coding"; gene_name "SHISAL2B"; level 2; hgnc_id "HGNC:34236"; havana_gene "OTTHUMG00000162292.3";
chr5	HAVANA	gene	64013975	64064518	.	-	.	gene_id "ENSG00000153006.16"; gene_type "protein_coding"; gene_name "SREK1IP1"; level 2; hgnc_id "HGNC:26716"; havana_gene "OTTHUMG00000162291.7";
chr5	HAVANA	gene	64064757	64314577	.	+	.	gene_id "ENSG00000153015.16"; gene_type "protein_coding"; gene_name "CWC27"; level 1; hgnc_id "HGNC:10664"; havana_gene "OTTHUMG00000074069.8";
chr5	HAVANA	gene	64444565	64777747	.	-	.	gene_id "ENSG00000049192.15"; gene_type "protein_coding"; gene_name "ADAMTS6"; level 2; hgnc_id "HGNC:222"; tag "overlapping_locus"; havana_gene "OTTHUMG00000074079.8";
chr5	HAVANA	gene	64813593	64858995	.	-	.	gene_id "ENSG00000123219.13"; gene_type "protein_coding"; gene_name "CENPK"; level 2; hgnc_id "HGNC:29479"; havana_gene "OTTHUMG00000131227.5";
chr5	HAVANA	gene	64859063	64883376	.	+	.	gene_id "ENSG00000113593.12"; gene_type "protein_coding"; gene_name "PPWD1"; level 2; hgnc_id "HGNC:28954"; havana_gene "OTTHUMG00000131226.6";
chr5	HAVANA	gene	64885517	64921802	.	-	.	gene_id "ENSG00000113595.15"; gene_type "protein_coding"; gene_name "TRIM23"; level 1; hgnc_id "HGNC:660"; tag "ncRNA_host"; havana_gene "OTTHUMG00000097802.5";
chr5	HAVANA	gene	64920831	64962060	.	+	.	gene_id "ENSG00000113597.18"; gene_type "protein_coding"; gene_name "TRAPPC13"; level 2; hgnc_id "HGNC:25828"; tag "overlapping_locus"; havana_gene "OTTHUMG00000163649.2";
chr5	HAVANA	gene	64920854	64926755	.	+	.	gene_id "ENSG00000253251.3"; gene_type "protein_coding"; gene_name "SHLD3"; level 1; hgnc_id "HGNC:53826"; tag "overlapping_locus"; havana_gene "OTTHUMG00000162694.7";
chr5	HAVANA	gene	64961755	65018862	.	-	.	gene_id "ENSG00000197860.10"; gene_type "protein_coding"; gene_name "SGTB"; level 2; hgnc_id "HGNC:23567"; havana_gene "OTTHUMG00000097801.4";
chr5	HAVANA	gene	65018032	65167553	.	+	.	gene_id "ENSG00000123213.23"; gene_type "protein_coding"; gene_name "NLN"; level 1; hgnc_id "HGNC:16058"; tag "overlapping_locus"; havana_gene "OTTHUMG00000097803.7";
chr5	HAVANA	gene	65222303	65378377	.	+	.	gene_id "ENSG00000112851.14"; gene_type "protein_coding"; gene_name "ERBIN"; level 1; hgnc_id "HGNC:15842"; havana_gene "OTTHUMG00000097808.3";
chr5	HAVANA	gene	65435799	65479443	.	+	.	gene_id "ENSG00000153914.16"; gene_type "protein_coding"; gene_name "SREK1"; level 2; hgnc_id "HGNC:17882"; havana_gene "OTTHUMG00000097809.5";
chr5	HAVANA	gene	65892189	66465423	.	+	.	gene_id "ENSG00000069020.18"; gene_type "protein_coding"; gene_name "MAST4"; level 1; hgnc_id "HGNC:19037"; tag "overlapping_locus"; havana_gene "OTTHUMG00000152471.6";
chr5	HAVANA	gene	66475441	66492627	.	-	.	gene_id "ENSG00000134061.5"; gene_type "protein_coding"; gene_name "CD180"; level 2; hgnc_id "HGNC:6726"; havana_gene "OTTHUMG00000131229.3";
chr5	HAVANA	gene	67511584	67597649	.	+	.	gene_id "ENSG00000145675.15"; gene_type "protein_coding"; gene_name "PIK3R1"; level 1; hgnc_id "HGNC:8979"; havana_gene "OTTHUMG00000131251.4";
chr5	HAVANA	gene	68389776	68426896	.	+	.	gene_id "ENSG00000145740.19"; gene_type "protein_coding"; gene_name "SLC30A5"; level 1; hgnc_id "HGNC:19089"; havana_gene "OTTHUMG00000131253.6";
chr5	HAVANA	gene	68462962	68474072	.	+	.	gene_id "ENSG00000134057.15"; gene_type "protein_coding"; gene_name "CCNB1"; level 1; hgnc_id "HGNC:1579"; havana_gene "OTTHUMG00000097817.5";
chr5	HAVANA	gene	68485401	68506184	.	+	.	gene_id "ENSG00000153044.10"; gene_type "protein_coding"; gene_name "CENPH"; level 2; hgnc_id "HGNC:17268"; havana_gene "OTTHUMG00000097816.3";
chr5	HAVANA	gene	68513587	68525985	.	+	.	gene_id "ENSG00000134056.12"; gene_type "protein_coding"; gene_name "MRPS36"; level 2; hgnc_id "HGNC:16631"; havana_gene "OTTHUMG00000162443.3";
chr5	HAVANA	gene	68530622	68573257	.	+	.	gene_id "ENSG00000134058.12"; gene_type "protein_coding"; gene_name "CDK7"; level 2; hgnc_id "HGNC:1778"; havana_gene "OTTHUMG00000099358.8";
chr5	HAVANA	gene	68576002	68628636	.	-	.	gene_id "ENSG00000183323.13"; gene_type "protein_coding"; gene_name "CCDC125"; level 1; hgnc_id "HGNC:28924"; tag "overlapping_locus"; havana_gene "OTTHUMG00000131259.7";
chr5	HAVANA	gene	68646811	68665840	.	-	.	gene_id "ENSG00000085231.14"; gene_type "protein_coding"; gene_name "AK6"; level 2; hgnc_id "HGNC:49151"; tag "overlapping_locus"; havana_gene "OTTHUMG00000187252.3";
chr5	HAVANA	gene	68660570	68665840	.	-	.	gene_id "ENSG00000273841.5"; gene_type "protein_coding"; gene_name "TAF9"; level 2; hgnc_id "HGNC:11542"; tag "overlapping_locus"; havana_gene "OTTHUMG00000099359.8";
chr5	HAVANA	gene	68665120	68710628	.	+	.	gene_id "ENSG00000152942.19"; gene_type "protein_coding"; gene_name "RAD17"; level 1; hgnc_id "HGNC:9807"; havana_gene "OTTHUMG00000099357.12";
chr5	HAVANA	gene	68710892	68740157	.	+	.	gene_id "ENSG00000152939.17"; gene_type "protein_coding"; gene_name "MARVELD2"; level 2; hgnc_id "HGNC:26401"; havana_gene "OTTHUMG00000162512.8";
chr5	HAVANA	gene	68788119	68853931	.	+	.	gene_id "ENSG00000197822.11"; gene_type "protein_coding"; gene_name "OCLN"; level 2; hgnc_id "HGNC:8104"; havana_gene "OTTHUMG00000099356.4";
chr5	HAVANA	gene	68856035	68890550	.	+	.	gene_id "ENSG00000183474.15"; gene_type "protein_coding"; gene_name "GTF2H2C"; level 2; hgnc_id "HGNC:31394"; havana_gene "OTTHUMG00000162365.6";
chr5	HAVANA	gene	69321074	69338940	.	+	.	gene_id "ENSG00000205572.9"; gene_type "protein_coding"; gene_name "SERF1B"; level 2; hgnc_id "HGNC:10756"; havana_gene "OTTHUMG00000162391.3";
chr5	HAVANA	gene	69345439	69374349	.	+	.	gene_id "ENSG00000205571.13"; gene_type "protein_coding"; gene_name "SMN2"; level 2; hgnc_id "HGNC:11118"; havana_gene "OTTHUMG00000099389.7";
chr5	HAVANA	gene	70196492	70214357	.	+	.	gene_id "ENSG00000172058.15"; gene_type "protein_coding"; gene_name "SERF1A"; level 2; hgnc_id "HGNC:10755"; havana_gene "OTTHUMG00000162419.6";
chr5	HAVANA	gene	70220857	70249769	.	+	.	gene_id "ENSG00000172062.16"; gene_type "protein_coding"; gene_name "SMN1"; level 2; hgnc_id "HGNC:11117"; havana_gene "OTTHUMG00000099361.6";
chr5	HAVANA	gene	70264310	70320941	.	-	.	gene_id "ENSG00000249437.7"; gene_type "protein_coding"; gene_name "NAIP"; level 2; hgnc_id "HGNC:7634"; havana_gene "OTTHUMG00000163318.7";
chr5	HAVANA	gene	70328497	70363516	.	-	.	gene_id "ENSG00000145736.14"; gene_type "protein_coding"; gene_name "GTF2H2"; level 2; hgnc_id "HGNC:4656"; havana_gene "OTTHUMG00000164542.4";
chr5	HAVANA	gene	70751478	70863647	.	+	.	gene_id "ENSG00000145734.19"; gene_type "protein_coding"; gene_name "BDP1"; level 2; hgnc_id "HGNC:13652"; havana_gene "OTTHUMG00000162506.23";
chr5	HAVANA	gene	70883115	70954533	.	+	.	gene_id "ENSG00000131844.16"; gene_type "protein_coding"; gene_name "MCCC2"; level 1; hgnc_id "HGNC:6937"; havana_gene "OTTHUMG00000162505.11";
chr5	HAVANA	gene	71015102	71016875	.	+	.	gene_id "ENSG00000164326.5"; gene_type "protein_coding"; gene_name "CARTPT"; level 2; hgnc_id "HGNC:24323"; havana_gene "OTTHUMG00000131261.4";
chr5	HAVANA	gene	71403061	71505392	.	+	.	gene_id "ENSG00000131711.15"; gene_type "protein_coding"; gene_name "MAP1B"; level 1; hgnc_id "HGNC:6836"; tag "ncRNA_host"; havana_gene "OTTHUMG00000100952.13";
chr5	HAVANA	gene	71515236	71616473	.	-	.	gene_id "ENSG00000113048.16"; gene_type "protein_coding"; gene_name "MRPS27"; level 2; hgnc_id "HGNC:14512"; tag "ncRNA_host"; havana_gene "OTTHUMG00000100951.9";
chr5	HAVANA	gene	71616194	71664222	.	+	.	gene_id "ENSG00000049883.15"; gene_type "protein_coding"; gene_name "PTCD2"; level 1; hgnc_id "HGNC:25734"; havana_gene "OTTHUMG00000100953.12";
chr5	HAVANA	gene	71735730	71803237	.	-	.	gene_id "ENSG00000178175.12"; gene_type "protein_coding"; gene_name "ZNF366"; level 1; hgnc_id "HGNC:18316"; havana_gene "OTTHUMG00000100965.6";
chr5	HAVANA	gene	72112139	72212560	.	+	.	gene_id "ENSG00000083312.17"; gene_type "protein_coding"; gene_name "TNPO1"; level 2; hgnc_id "HGNC:6401"; tag "ncRNA_host"; havana_gene "OTTHUMG00000100967.7";
chr5	HAVANA	gene	72251868	72386349	.	+	.	gene_id "ENSG00000157107.14"; gene_type "protein_coding"; gene_name "FCHO2"; level 2; hgnc_id "HGNC:25180"; tag "overlapping_locus"; havana_gene "OTTHUMG00000162413.8";
chr5	HAVANA	gene	72416396	72427636	.	+	.	gene_id "ENSG00000157111.13"; gene_type "protein_coding"; gene_name "TMEM171"; level 2; hgnc_id "HGNC:27031"; havana_gene "OTTHUMG00000131269.4";
chr5	HAVANA	gene	72469020	72470970	.	+	.	gene_id "ENSG00000164325.8"; gene_type "protein_coding"; gene_name "TMEM174"; level 2; hgnc_id "HGNC:28187"; havana_gene "OTTHUMG00000131268.3";
chr5	HAVANA	gene	72740654	72744602	.	-	.	gene_id "ENSG00000251493.5"; gene_type "protein_coding"; gene_name "FOXD1"; level 2; hgnc_id "HGNC:3802"; havana_gene "OTTHUMG00000162495.5";
chr5	HAVANA	gene	72794233	72801460	.	+	.	gene_id "ENSG00000145741.15"; gene_type "protein_coding"; gene_name "BTF3"; level 1; hgnc_id "HGNC:1125"; havana_gene "OTTHUMG00000102031.6";
chr5	HAVANA	gene	72848015	72861492	.	-	.	gene_id "ENSG00000164331.10"; gene_type "protein_coding"; gene_name "ANKRA2"; level 1; hgnc_id "HGNC:13208"; havana_gene "OTTHUMG00000102030.4";
chr5	HAVANA	gene	72861268	72879205	.	+	.	gene_id "ENSG00000164338.10"; gene_type "protein_coding"; gene_name "UTP15"; level 1; hgnc_id "HGNC:25758"; havana_gene "OTTHUMG00000162453.4";
chr5	HAVANA	gene	72921983	73237818	.	+	.	gene_id "ENSG00000214944.9"; gene_type "protein_coding"; gene_name "ARHGEF28"; level 1; hgnc_id "HGNC:30322"; havana_gene "OTTHUMG00000162454.3";
chr5	HAVANA	gene	73923231	73937249	.	-	.	gene_id "ENSG00000171617.14"; gene_type "protein_coding"; gene_name "ENC1"; level 1; hgnc_id "HGNC:3345"; havana_gene "OTTHUMG00000102059.8";
chr5	HAVANA	gene	73935848	74018472	.	+	.	gene_id "ENSG00000049860.14"; gene_type "protein_coding"; gene_name "HEXB"; level 2; hgnc_id "HGNC:4879"; havana_gene "OTTHUMG00000102057.13";
chr5	HAVANA	gene	74017031	74062972	.	-	.	gene_id "ENSG00000164347.18"; gene_type "protein_coding"; gene_name "GFM2"; level 1; hgnc_id "HGNC:29682"; tag "ncRNA_host"; havana_gene "OTTHUMG00000102058.6";
chr5	HAVANA	gene	74062816	74075938	.	+	.	gene_id "ENSG00000164346.10"; gene_type "protein_coding"; gene_name "NSA2"; level 2; hgnc_id "HGNC:30728"; tag "ncRNA_host"; havana_gene "OTTHUMG00000131273.7";
chr5	HAVANA	gene	74073399	74162791	.	-	.	gene_id "ENSG00000198780.12"; gene_type "protein_coding"; gene_name "FAM169A"; level 1; hgnc_id "HGNC:29138"; havana_gene "OTTHUMG00000162930.6";
chr5	HAVANA	gene	74321171	74348383	.	-	.	gene_id "ENSG00000176928.7"; gene_type "protein_coding"; gene_name "GCNT4"; level 2; hgnc_id "HGNC:17973"; havana_gene "OTTHUMG00000131272.3";
chr5	HAVANA	gene	74364100	74532736	.	-	.	gene_id "ENSG00000145700.10"; gene_type "protein_coding"; gene_name "ANKRD31"; level 2; hgnc_id "HGNC:26853"; havana_gene "OTTHUMG00000162649.4";
chr5	HAVANA	gene	74632154	74657926	.	+	.	gene_id "ENSG00000113161.16"; gene_type "protein_coding"; gene_name "HMGCR"; level 1; hgnc_id "HGNC:5006"; havana_gene "OTTHUMG00000102069.6";
chr5	HAVANA	gene	74652170	74807963	.	-	.	gene_id "ENSG00000113163.17"; gene_type "protein_coding"; gene_name "CERT1"; level 2; hgnc_id "HGNC:2205"; havana_gene "OTTHUMG00000102068.10";
chr5	HAVANA	gene	74807581	74896969	.	+	.	gene_id "ENSG00000122008.15"; gene_type "protein_coding"; gene_name "POLK"; level 2; hgnc_id "HGNC:9183"; havana_gene "OTTHUMG00000102107.6";
chr5	HAVANA	gene	74907007	74977598	.	+	.	gene_id "ENSG00000189045.14"; gene_type "protein_coding"; gene_name "ANKDD1B"; level 1; hgnc_id "HGNC:32525"; havana_gene "OTTHUMG00000162490.9";
chr5	HAVANA	gene	74969949	75013273	.	-	.	gene_id "ENSG00000152359.15"; gene_type "protein_coding"; gene_name "POC5"; level 1; hgnc_id "HGNC:26658"; tag "ncRNA_host"; havana_gene "OTTHUMG00000162487.7";
chr5	HAVANA	gene	75379208	75649764	.	+	.	gene_id "ENSG00000122012.14"; gene_type "protein_coding"; gene_name "SV2C"; level 2; hgnc_id "HGNC:30670"; tag "overlapping_locus"; havana_gene "OTTHUMG00000162384.6";
chr5	HAVANA	gene	75699110	76003957	.	+	.	gene_id "ENSG00000145703.16"; gene_type "protein_coding"; gene_name "IQGAP2"; level 1; hgnc_id "HGNC:6111"; tag "overlapping_locus"; havana_gene "OTTHUMG00000162432.3";
chr5	HAVANA	gene	75911307	75919238	.	-	.	gene_id "ENSG00000164220.7"; gene_type "protein_coding"; gene_name "F2RL2"; level 1; hgnc_id "HGNC:3539"; havana_gene "OTTHUMG00000102119.4";
chr5	HAVANA	gene	76011951	76031595	.	+	.	gene_id "ENSG00000181104.7"; gene_type "protein_coding"; gene_name "F2R"; level 2; hgnc_id "HGNC:3537"; havana_gene "OTTHUMG00000131299.3";
chr5	HAVANA	gene	76114758	76131140	.	+	.	gene_id "ENSG00000164251.5"; gene_type "protein_coding"; gene_name "F2RL1"; level 2; hgnc_id "HGNC:3538"; havana_gene "OTTHUMG00000102118.5";
chr5	HAVANA	gene	76145826	76217475	.	+	.	gene_id "ENSG00000171643.14"; gene_type "protein_coding"; gene_name "S100Z"; level 2; hgnc_id "HGNC:30367"; havana_gene "OTTHUMG00000162441.2";
chr5	HAVANA	gene	76248870	76276983	.	+	.	gene_id "ENSG00000145708.11"; gene_type "protein_coding"; gene_name "CRHBP"; level 2; hgnc_id "HGNC:2356"; havana_gene "OTTHUMG00000102133.3";
chr5	HAVANA	gene	76325076	76361059	.	+	.	gene_id "ENSG00000164252.13"; gene_type "protein_coding"; gene_name "AGGF1"; level 2; hgnc_id "HGNC:24684"; tag "overlapping_locus"; havana_gene "OTTHUMG00000102132.3";
chr5	HAVANA	gene	76326727	76447980	.	+	.	gene_id "ENSG00000285000.1"; gene_type "protein_coding"; gene_name "AC008581.2"; level 2; tag "overlapping_locus"; havana_gene "OTTHUMG00000192507.1";
chr5	HAVANA	gene	76367897	76383110	.	-	.	gene_id "ENSG00000132846.6"; gene_type "protein_coding"; gene_name "ZBED3"; level 2; hgnc_id "HGNC:20711"; tag "ncRNA_host"; havana_gene "OTTHUMG00000102131.6";
chr5	HAVANA	gene	76382557	76722949	.	+	.	gene_id "ENSG00000284762.1"; gene_type "protein_coding"; gene_name "AC022414.1"; level 2; tag "overlapping_locus"; havana_gene "OTTHUMG00000192508.1";
chr5	HAVANA	gene	76506274	76725632	.	+	.	gene_id "ENSG00000113231.13"; gene_type "protein_coding"; gene_name "PDE8B"; level 2; hgnc_id "HGNC:8794"; tag "overlapping_locus"; havana_gene "OTTHUMG00000102170.11";
chr5	HAVANA	gene	76721795	76916436	.	-	.	gene_id "ENSG00000164253.14"; gene_type "protein_coding"; gene_name "WDR41"; level 1; hgnc_id "HGNC:25601"; havana_gene "OTTHUMG00000102169.14";
chr5	HAVANA	gene	76924537	76935513	.	-	.	gene_id "ENSG00000171540.7"; gene_type "protein_coding"; gene_name "OTP"; level 2; hgnc_id "HGNC:8518"; havana_gene "OTTHUMG00000102171.5";
chr5	HAVANA	gene	76986991	77164604	.	-	.	gene_id "ENSG00000171530.14"; gene_type "protein_coding"; gene_name "TBCA"; level 2; hgnc_id "HGNC:11579"; havana_gene "OTTHUMG00000102173.9";
chr5	HAVANA	gene	77296349	77590579	.	-	.	gene_id "ENSG00000132842.13"; gene_type "protein_coding"; gene_name "AP3B1"; level 1; hgnc_id "HGNC:566"; tag "overlapping_locus"; havana_gene "OTTHUMG00000106919.2";
chr5	HAVANA	gene	77656435	77776562	.	+	.	gene_id "ENSG00000085365.18"; gene_type "protein_coding"; gene_name "SCAMP1"; level 1; hgnc_id "HGNC:10563"; havana_gene "OTTHUMG00000162479.7";
chr5	HAVANA	gene	77781038	78065844	.	-	.	gene_id "ENSG00000145685.14"; gene_type "protein_coding"; gene_name "LHFPL2"; level 1; hgnc_id "HGNC:6588"; tag "overlapping_locus"; havana_gene "OTTHUMG00000107579.6";
chr5	HAVANA	gene	78073032	78281910	.	-	.	gene_id "ENSG00000113273.17"; gene_type "protein_coding"; gene_name "ARSB"; level 1; hgnc_id "HGNC:714"; havana_gene "OTTHUMG00000108129.6";
chr5	HAVANA	gene	78293387	78531861	.	-	.	gene_id "ENSG00000132837.15"; gene_type "protein_coding"; gene_name "DMGDH"; level 1; hgnc_id "HGNC:24475"; tag "ncRNA_host"; tag "overlapping_locus"; havana_gene "OTTHUMG00000108159.5";
chr5	HAVANA	gene	78365590	78385892	.	+	.	gene_id "ENSG00000132840.10"; gene_type "protein_coding"; gene_name "BHMT2"; level 1; hgnc_id "HGNC:1048"; havana_gene "OTTHUMG00000108158.5";
chr5	HAVANA	gene	78407632	78428111	.	+	.	gene_id "ENSG00000145692.15"; gene_type "protein_coding"; gene_name "BHMT"; level 2; hgnc_id "HGNC:1047"; havana_gene "OTTHUMG00000108157.5";
chr5	HAVANA	gene	78531954	78623034	.	+	.	gene_id "ENSG00000152409.9"; gene_type "protein_coding"; gene_name "JMY"; level 2; hgnc_id "HGNC:28916"; havana_gene "OTTHUMG00000131301.7";
chr5	HAVANA	gene	78668459	78809957	.	-	.	gene_id "ENSG00000152413.15"; gene_type "protein_coding"; gene_name "HOMER1"; level 2; hgnc_id "HGNC:17512"; havana_gene "OTTHUMG00000134278.3";
chr5	HAVANA	gene	78907943	78982471	.	+	.	gene_id "ENSG00000164329.13"; gene_type "protein_coding"; gene_name "TENT2"; level 2; hgnc_id "HGNC:26776"; havana_gene "OTTHUMG00000108163.4";
chr5	HAVANA	gene	78985659	79096063	.	+	.	gene_id "ENSG00000164309.15"; gene_type "protein_coding"; gene_name "CMYA5"; level 2; hgnc_id "HGNC:14305"; havana_gene "OTTHUMG00000162548.4";
chr5	HAVANA	gene	79272554	79287088	.	-	.	gene_id "ENSG00000177034.16"; gene_type "protein_coding"; gene_name "MTX3"; level 2; hgnc_id "HGNC:24812"; havana_gene "OTTHUMG00000162547.8";
chr5	HAVANA	gene	79287134	79379110	.	+	.	gene_id "ENSG00000113296.14"; gene_type "protein_coding"; gene_name "THBS4"; level 1; hgnc_id "HGNC:11788"; tag "overlapping_locus"; havana_gene "OTTHUMG00000108173.2";
chr5	HAVANA	gene	79407474	79551867	.	-	.	gene_id "ENSG00000164300.17"; gene_type "protein_coding"; gene_name "SERINC5"; level 1; hgnc_id "HGNC:18825"; havana_gene "OTTHUMG00000162563.11";
chr5	HAVANA	gene	79615444	79617661	.	+	.	gene_id "ENSG00000164299.7"; gene_type "protein_coding"; gene_name "SPZ1"; level 2; hgnc_id "HGNC:30721"; tag "retrogene"; havana_gene "OTTHUMG00000162514.3";
chr5	HAVANA	gene	79703832	79779198	.	+	.	gene_id "ENSG00000039319.17"; gene_type "protein_coding"; gene_name "ZFYVE16"; level 2; hgnc_id "HGNC:20756"; havana_gene "OTTHUMG00000108178.6";
chr5	HAVANA	gene	79783788	79838382	.	+	.	gene_id "ENSG00000152380.10"; gene_type "protein_coding"; gene_name "FAM151B"; level 2; hgnc_id "HGNC:33716"; tag "overlapping_locus"; havana_gene "OTTHUMG00000131303.4";
chr5	HAVANA	gene	79852574	79866099	.	-	.	gene_id "ENSG00000189127.8"; gene_type "protein_coding"; gene_name "ANKRD34B"; level 2; hgnc_id "HGNC:33736"; havana_gene "OTTHUMG00000162541.4";
chr5	HAVANA	gene	79922045	79950802	.	-	.	gene_id "ENSG00000228716.7"; gene_type "protein_coding"; gene_name "DHFR"; level 2; hgnc_id "HGNC:2861"; tag "overlapping_locus"; havana_gene "OTTHUMG00000162529.3";
chr5	HAVANA	gene	79950471	80172634	.	+	.	gene_id "ENSG00000113318.11"; gene_type "protein_coding"; gene_name "MSH3"; level 2; hgnc_id "HGNC:7326"; havana_gene "OTTHUMG00000162540.5";
chr5	HAVANA	gene	80256182	80525981	.	+	.	gene_id "ENSG00000113319.13"; gene_type "protein_coding"; gene_name "RASGRF2"; level 2; hgnc_id "HGNC:9876"; havana_gene "OTTHUMG00000119015.6";
chr5	HAVANA	gene	80529139	80562217	.	+	.	gene_id "ENSG00000131730.16"; gene_type "protein_coding"; gene_name "CKMT2"; level 2; hgnc_id "HGNC:1996"; havana_gene "OTTHUMG00000119013.5";
chr5	HAVANA	gene	80597406	80609116	.	+	.	gene_id "ENSG00000131732.12"; gene_type "protein_coding"; gene_name "ZCCHC9"; level 2; hgnc_id "HGNC:25424"; havana_gene "OTTHUMG00000119014.4";
chr5	HAVANA	gene	80625815	80689998	.	-	.	gene_id "ENSG00000172497.9"; gene_type "protein_coding"; gene_name "ACOT12"; level 2; hgnc_id "HGNC:24436"; havana_gene "OTTHUMG00000131305.4";
chr5	HAVANA	gene	80708840	81047616	.	-	.	gene_id "ENSG00000145687.16"; gene_type "protein_coding"; gene_name "SSBP2"; level 2; hgnc_id "HGNC:15831"; havana_gene "OTTHUMG00000119039.3";
chr5	HAVANA	gene	81267842	81572676	.	+	.	gene_id "ENSG00000152348.16"; gene_type "protein_coding"; gene_name "ATG10"; level 1; hgnc_id "HGNC:20315"; tag "ncRNA_host"; tag "overlapping_locus"; havana_gene "OTTHUMG00000119041.7";
chr5	HAVANA	gene	81569139	81574215	.	-	.	gene_id "ENSG00000186468.13"; gene_type "protein_coding"; gene_name "RPS23"; level 1; hgnc_id "HGNC:10410"; havana_gene "OTTHUMG00000162557.5";
chr5	HAVANA	gene	81575281	81682796	.	+	.	gene_id "ENSG00000205464.12"; gene_type "protein_coding"; gene_name "ATP6AP1L"; level 2; hgnc_id "HGNC:28091"; havana_gene "OTTHUMG00000162558.4";
chr5	HAVANA	gene	82348665	82373682	.	-	.	gene_id "ENSG00000174695.10"; gene_type "protein_coding"; gene_name "TMEM167A"; level 2; hgnc_id "HGNC:28330"; tag "ncRNA_host"; havana_gene "OTTHUMG00000162570.3";
chr5	HAVANA	gene	82373317	82649606	.	+	.	gene_id "ENSG00000152422.15"; gene_type "protein_coding"; gene_name "XRCC4"; level 2; hgnc_id "HGNC:12831"; tag "overlapping_locus"; havana_gene "OTTHUMG00000131319.3";
chr5	HAVANA	gene	82767437	82878122	.	+	.	gene_id "ENSG00000038427.16"; gene_type "protein_coding"; gene_name "VCAN"; level 2; hgnc_id "HGNC:2464"; havana_gene "OTTHUMG00000131321.7";
chr5	HAVANA	gene	82933624	83016674	.	-	.	gene_id "ENSG00000145681.11"; gene_type "protein_coding"; gene_name "HAPLN1"; level 2; hgnc_id "HGNC:2380"; havana_gene "OTTHUMG00000119045.6";
chr5	HAVANA	gene	83236373	83680698	.	-	.	gene_id "ENSG00000164176.13"; gene_type "protein_coding"; gene_name "EDIL3"; level 2; hgnc_id "HGNC:3173"; havana_gene "OTTHUMG00000119047.3";
chr5	HAVANA	gene	85913745	85916779	.	+	.	gene_id "ENSG00000127184.13"; gene_type "protein_coding"; gene_name "COX7C"; level 2; hgnc_id "HGNC:2292"; tag "ncRNA_host"; havana_gene "OTTHUMG00000119049.5";
chr5	HAVANA	gene	86563700	86687748	.	+	.	gene_id "ENSG00000145715.15"; gene_type "protein_coding"; gene_name "RASA1"; level 2; hgnc_id "HGNC:9871"; havana_gene "OTTHUMG00000162605.3";
chr5	HAVANA	gene	86614233	86708747	.	-	.	gene_id "ENSG00000134480.15"; gene_type "protein_coding"; gene_name "CCNH"; level 1; hgnc_id "HGNC:1594"; havana_gene "OTTHUMG00000119077.6";
chr5	HAVANA	gene	87485450	87565293	.	-	.	gene_id "ENSG00000164180.13"; gene_type "protein_coding"; gene_name "TMEM161B"; level 1; hgnc_id "HGNC:28483"; havana_gene "OTTHUMG00000131323.5";
chr5	HAVANA	gene	88012934	88200074	.	-	.	gene_id "ENSG00000081189.15"; gene_type "protein_coding"; gene_name "MEF2C"; level 2; hgnc_id "HGNC:6996"; havana_gene "OTTHUMG00000162634.12";
chr5	HAVANA	gene	89688078	89705603	.	-	.	gene_id "ENSG00000153140.8"; gene_type "protein_coding"; gene_name "CETN3"; level 1; hgnc_id "HGNC:1868"; havana_gene "OTTHUMG00000131326.3";
chr5	HAVANA	gene	89754026	89770588	.	-	.	gene_id "ENSG00000176055.10"; gene_type "protein_coding"; gene_name "MBLAC2"; level 2; hgnc_id "HGNC:33711"; havana_gene "OTTHUMG00000131327.3";
chr5	HAVANA	gene	89767565	89810374	.	+	.	gene_id "ENSG00000113356.12"; gene_type "protein_coding"; gene_name "POLR3G"; level 1; hgnc_id "HGNC:30075"; havana_gene "OTTHUMG00000162809.6";
chr5	HAVANA	gene	89811428	89825401	.	-	.	gene_id "ENSG00000176018.13"; gene_type "protein_coding"; gene_name "LYSMD3"; level 1; hgnc_id "HGNC:26969"; havana_gene "OTTHUMG00000162667.3";
chr5	HAVANA	gene	89825161	90460254	.	+	.	gene_id "ENSG00000164199.18"; gene_type "protein_coding"; gene_name "ADGRV1"; level 1; hgnc_id "HGNC:17416"; havana_gene "OTTHUMG00000162668.13";
chr5	HAVANA	gene	90664448	90679134	.	-	.	gene_id "ENSG00000113369.9"; gene_type "protein_coding"; gene_name "ARRDC3"; level 1; hgnc_id "HGNC:29263"; havana_gene "OTTHUMG00000162616.3";
chr5	HAVANA	gene	92918928	92930317	.	+	.	gene_id "ENSG00000175745.14"; gene_type "protein_coding"; gene_name "NR2F1"; level 1; hgnc_id "HGNC:7975"; havana_gene "OTTHUMG00000119079.5";
chr5	HAVANA	gene	92953431	93447404	.	-	.	gene_id "ENSG00000113391.19"; gene_type "protein_coding"; gene_name "FAM172A"; level 2; hgnc_id "HGNC:25365"; tag "ncRNA_host"; tag "overlapping_locus"; havana_gene "OTTHUMG00000131329.5";
chr5	HAVANA	gene	93068926	93077306	.	-	.	gene_id "ENSG00000248483.7"; gene_type "protein_coding"; gene_name "POU5F2"; level 2; hgnc_id "HGNC:26367"; tag "overlapping_locus"; tag "retrogene"; havana_gene "OTTHUMG00000162644.8";
chr5	HAVANA	gene	93488671	93954302	.	-	.	gene_id "ENSG00000185261.14"; gene_type "protein_coding"; gene_name "KIAA0825"; level 2; hgnc_id "HGNC:28532"; tag "overlapping_locus"; havana_gene "OTTHUMG00000131331.7";
chr5	HAVANA	gene	93954374	94075141	.	+	.	gene_id "ENSG00000133302.13"; gene_type "protein_coding"; gene_name "SLF1"; level 2; hgnc_id "HGNC:25408"; havana_gene "OTTHUMG00000121133.8";
chr5	HAVANA	gene	94039446	94620279	.	-	.	gene_id "ENSG00000175471.19"; gene_type "protein_coding"; gene_name "MCTP1"; level 1; hgnc_id "HGNC:26183"; tag "ncRNA_host"; tag "overlapping_locus"; havana_gene "OTTHUMG00000162742.8";
chr5	HAVANA	gene	94727070	94786158	.	+	.	gene_id "ENSG00000153347.10"; gene_type "protein_coding"; gene_name "FAM81B"; level 2; hgnc_id "HGNC:26335"; tag "overlapping_locus"; havana_gene "OTTHUMG00000162837.4";
chr5	HAVANA	gene	94797459	94890711	.	-	.	gene_id "ENSG00000198677.11"; gene_type "protein_coding"; gene_name "TTC37"; level 2; hgnc_id "HGNC:23639"; havana_gene "OTTHUMG00000121165.5";
chr5	HAVANA	gene	94890805	94940806	.	+	.	gene_id "ENSG00000164291.17"; gene_type "protein_coding"; gene_name "ARSK"; level 1; hgnc_id "HGNC:25239"; havana_gene "OTTHUMG00000121166.3";
chr5	HAVANA	gene	94955791	94957846	.	+	.	gene_id "ENSG00000178015.5"; gene_type "protein_coding"; gene_name "GPR150"; level 2; hgnc_id "HGNC:23628"; havana_gene "OTTHUMG00000121170.3";
chr5	HAVANA	gene	94982458	95020477	.	+	.	gene_id "ENSG00000175449.14"; gene_type "protein_coding"; gene_name "RFESD"; level 1; hgnc_id "HGNC:29587"; havana_gene "OTTHUMG00000121168.6";
chr5	HAVANA	gene	94987885	95034415	.	-	.	gene_id "ENSG00000145757.16"; gene_type "protein_coding"; gene_name "SPATA9"; level 2; hgnc_id "HGNC:22988"; havana_gene "OTTHUMG00000121169.5";
chr5	HAVANA	gene	95049226	95160087	.	+	.	gene_id "ENSG00000164292.13"; gene_type "protein_coding"; gene_name "RHOBTB3"; level 2; hgnc_id "HGNC:18757"; tag "overlapping_locus"; havana_gene "OTTHUMG00000121171.4";
chr5	HAVANA	gene	95087023	95158430	.	-	.	gene_id "ENSG00000173221.14"; gene_type "protein_coding"; gene_name "GLRX"; level 2; hgnc_id "HGNC:4330"; havana_gene "OTTHUMG00000121167.3";
chr5	HAVANA	gene	95220802	95297555	.	-	.	gene_id "ENSG00000118985.16"; gene_type "protein_coding"; gene_name "ELL2"; level 2; hgnc_id "HGNC:17064"; havana_gene "OTTHUMG00000122085.5";
chr5	HAVANA	gene	95726037	95769847	.	-	.	gene_id "ENSG00000175426.11"; gene_type "protein_coding"; gene_name "PCSK1"; level 2; hgnc_id "HGNC:8743"; havana_gene "OTTHUMG00000122089.4";
chr5	HAVANA	gene	95860971	96115299	.	+	.	gene_id "ENSG00000153113.23"; gene_type "protein_coding"; gene_name "CAST"; level 1; hgnc_id "HGNC:1515"; tag "overlapping_locus"; havana_gene "OTTHUMG00000128413.11";
chr5	HAVANA	gene	96096514	96143803	.	-	.	gene_id "ENSG00000164307.13"; gene_type "protein_coding"; gene_name "ERAP1"; level 1; hgnc_id "HGNC:18173"; havana_gene "OTTHUMG00000128721.6";
chr5	HAVANA	gene	96211690	96255407	.	+	.	gene_id "ENSG00000164308.17"; gene_type "protein_coding"; gene_name "ERAP2"; level 1; hgnc_id "HGNC:29499"; havana_gene "OTTHUMG00000128718.4";
chr5	HAVANA	gene	96271098	96373217	.	+	.	gene_id "ENSG00000113441.16"; gene_type "protein_coding"; gene_name "LNPEP"; level 1; hgnc_id "HGNC:6656"; tag "overlapping_locus"; havana_gene "OTTHUMG00000128719.5";
chr5	HAVANA	gene	96427571	96478457	.	-	.	gene_id "ENSG00000145721.12"; gene_type "protein_coding"; gene_name "LIX1"; level 2; hgnc_id "HGNC:18581"; havana_gene "OTTHUMG00000128720.5";
chr5	HAVANA	gene	96496571	96518951	.	-	.	gene_id "ENSG00000058729.11"; gene_type "protein_coding"; gene_name "RIOK2"; level 1; hgnc_id "HGNC:18999"; tag "ncRNA_host"; havana_gene "OTTHUMG00000128723.3";
chr5	HAVANA	gene	98104354	98134347	.	+	.	gene_id "ENSG00000174136.13"; gene_type "protein_coding"; gene_name "RGMB"; level 2; hgnc_id "HGNC:26896"; havana_gene "OTTHUMG00000162745.3";
chr5	HAVANA	gene	98189689	98264661	.	-	.	gene_id "ENSG00000153922.10"; gene_type "protein_coding"; gene_name "CHD1"; level 2; hgnc_id "HGNC:1915"; havana_gene "OTTHUMG00000162744.3";
chr5	HAVANA	gene	99871078	99922445	.	+	.	gene_id "ENSG00000174132.9"; gene_type "protein_coding"; gene_name "FAM174A"; level 1; hgnc_id "HGNC:24943"; havana_gene "OTTHUMG00000128726.3";
chr5	HAVANA	gene	100142637	100238986	.	-	.	gene_id "ENSG00000113532.13"; gene_type "protein_coding"; gene_name "ST8SIA4"; level 1; hgnc_id "HGNC:10871"; tag "ncRNA_host"; havana_gene "OTTHUMG00000128727.7";
chr5	HAVANA	gene	101569690	101631988	.	-	.	gene_id "ENSG00000173930.9"; gene_type "protein_coding"; gene_name "SLCO4C1"; level 2; hgnc_id "HGNC:23612"; havana_gene "OTTHUMG00000162757.2";
chr5	HAVANA	gene	101707478	101834720	.	-	.	gene_id "ENSG00000205359.10"; gene_type "protein_coding"; gene_name "SLCO6A1"; level 2; hgnc_id "HGNC:23613"; havana_gene "OTTHUMG00000162759.3";
chr5	HAVANA	gene	102089685	102366809	.	+	.	gene_id "ENSG00000145730.20"; gene_type "protein_coding"; gene_name "PAM"; level 1; hgnc_id "HGNC:8596"; havana_gene "OTTHUMG00000128729.5";
chr5	HAVANA	gene	102421704	102455842	.	-	.	gene_id "ENSG00000145723.17"; gene_type "protein_coding"; gene_name "GIN1"; level 2; hgnc_id "HGNC:25959"; havana_gene "OTTHUMG00000162811.4";
chr5	HAVANA	gene	102455853	102548500	.	+	.	gene_id "ENSG00000145725.19"; gene_type "protein_coding"; gene_name "PPIP5K2"; level 1; hgnc_id "HGNC:29035"; havana_gene "OTTHUMG00000181461.4";
chr5	HAVANA	gene	102594464	102614361	.	+	.	gene_id "ENSG00000181751.10"; gene_type "protein_coding"; gene_name "C5orf30"; level 2; hgnc_id "HGNC:25052"; havana_gene "OTTHUMG00000128738.3";
chr5	HAVANA	gene	102884556	102898491	.	-	.	gene_id "ENSG00000112874.10"; gene_type "protein_coding"; gene_name "NUDT12"; level 1; hgnc_id "HGNC:18826"; havana_gene "OTTHUMG00000128739.3";
chr5	HAVANA	gene	106712590	107006638	.	-	.	gene_id "ENSG00000184349.13"; gene_type "protein_coding"; gene_name "EFNA5"; level 1; hgnc_id "HGNC:3225"; havana_gene "OTTHUMG00000128741.4";
chr5	HAVANA	gene	107194736	107717799	.	-	.	gene_id "ENSG00000145743.16"; gene_type "protein_coding"; gene_name "FBXL17"; level 2; hgnc_id "HGNC:13615"; havana_gene "OTTHUMG00000159785.7";
chr5	HAVANA	gene	108083542	108532542	.	+	.	gene_id "ENSG00000151422.13"; gene_type "protein_coding"; gene_name "FER"; level 2; hgnc_id "HGNC:3655"; tag "ncRNA_host"; tag "overlapping_locus"; havana_gene "OTTHUMG00000128751.6";
chr5	HAVANA	gene	108670414	108745675	.	-	.	gene_id "ENSG00000198961.10"; gene_type "protein_coding"; gene_name "PJA2"; level 2; hgnc_id "HGNC:17481"; havana_gene "OTTHUMG00000128750.3";
chr5	HAVANA	gene	109025067	109205326	.	+	.	gene_id "ENSG00000112893.9"; gene_type "protein_coding"; gene_name "MAN2A1"; level 1; hgnc_id "HGNC:6824"; havana_gene "OTTHUMG00000162834.3";
chr5	HAVANA	gene	109624934	110074657	.	-	.	gene_id "ENSG00000186952.15"; gene_type "protein_coding"; gene_name "TMEM232"; level 1; hgnc_id "HGNC:37270"; tag "ncRNA_host"; havana_gene "OTTHUMG00000163297.10";
chr5	HAVANA	gene	110073837	110100861	.	+	.	gene_id "ENSG00000164209.17"; gene_type "protein_coding"; gene_name "SLC25A46"; level 1; hgnc_id "HGNC:25198"; havana_gene "OTTHUMG00000128794.8";
chr5	HAVANA	gene	110405760	110413724	.	+	.	gene_id "ENSG00000145777.15"; gene_type "protein_coding"; gene_name "TSLP"; level 1; hgnc_id "HGNC:30743"; havana_gene "OTTHUMG00000128791.4";
chr5	HAVANA	gene	110427414	110466200	.	+	.	gene_id "ENSG00000134987.11"; gene_type "protein_coding"; gene_name "WDR36"; level 1; hgnc_id "HGNC:30696"; havana_gene "OTTHUMG00000128790.7";
chr5	HAVANA	gene	110559351	110830584	.	+	.	gene_id "ENSG00000152495.11"; gene_type "protein_coding"; gene_name "CAMK4"; level 2; hgnc_id "HGNC:1464"; havana_gene "OTTHUMG00000128792.4";
chr5	HAVANA	gene	110831731	110848288	.	-	.	gene_id "ENSG00000164211.13"; gene_type "protein_coding"; gene_name "STARD4"; level 2; hgnc_id "HGNC:18058"; havana_gene "OTTHUMG00000128793.4";
chr5	HAVANA	gene	110998318	111333161	.	-	.	gene_id "ENSG00000134986.14"; gene_type "protein_coding"; gene_name "NREP"; level 1; hgnc_id "HGNC:16834"; tag "ncRNA_host"; tag "overlapping_locus"; havana_gene "OTTHUMG00000128795.6";
chr5	HAVANA	gene	111478138	111755010	.	-	.	gene_id "ENSG00000129595.13"; gene_type "protein_coding"; gene_name "EPB41L4A"; level 2; hgnc_id "HGNC:13278"; tag "overlapping_locus"; havana_gene "OTTHUMG00000162902.4";
chr5	HAVANA	gene	112043195	112181936	.	+	.	gene_id "ENSG00000134982.17"; gene_type "protein_coding"; gene_name "APC"; level 2; hgnc_id "HGNC:583"; tag "ncRNA_host"; tag "overlapping_locus"; havana_gene "OTTHUMG00000128806.7";
chr5	HAVANA	gene	112162910	112203279	.	+	.	gene_id "ENSG00000258864.1"; gene_type "protein_coding"; gene_name "AC008575.1"; level 2; tag "overlapping_locus"; havana_gene "OTTHUMG00000171788.2";
chr5	HAVANA	gene	112196885	112234068	.	+	.	gene_id "ENSG00000153037.15"; gene_type "protein_coding"; gene_name "SRP19"; level 1; hgnc_id "HGNC:11300"; tag "overlapping_locus"; havana_gene "OTTHUMG00000186064.6";
chr5	HAVANA	gene	112212082	112257986	.	-	.	gene_id "ENSG00000129625.13"; gene_type "protein_coding"; gene_name "REEP5"; level 1; hgnc_id "HGNC:30077"; havana_gene "OTTHUMG00000128807.7";
chr5	HAVANA	gene	112312399	112357892	.	+	.	gene_id "ENSG00000172795.16"; gene_type "protein_coding"; gene_name "DCP2"; level 1; hgnc_id "HGNC:24452"; havana_gene "OTTHUMG00000162853.6";
chr5	HAVANA	gene	112357796	112824520	.	-	.	gene_id "ENSG00000171444.18"; gene_type "protein_coding"; gene_name "MCC"; level 2; hgnc_id "HGNC:6935"; tag "overlapping_locus"; havana_gene "OTTHUMG00000128804.11";
chr5	HAVANA	gene	112768250	112770686	.	-	.	gene_id "ENSG00000212122.4"; gene_type "protein_coding"; gene_name "TSSK1B"; level 2; hgnc_id "HGNC:14968"; tag "overlapping_locus"; tag "retrogene"; havana_gene "OTTHUMG00000128835.3";
chr5	HAVANA	gene	112849391	112930982	.	+	.	gene_id "ENSG00000047188.16"; gene_type "protein_coding"; gene_name "YTHDC2"; level 1; hgnc_id "HGNC:24721"; havana_gene "OTTHUMG00000128837.7";
chr5	HAVANA	gene	113391623	113832197	.	+	.	gene_id "ENSG00000080709.16"; gene_type "protein_coding"; gene_name "KCNN2"; level 2; hgnc_id "HGNC:6291"; tag "ncRNA_host"; havana_gene "OTTHUMG00000128836.13";
chr5	HAVANA	gene	114460459	114516243	.	-	.	gene_id "ENSG00000152503.9"; gene_type "protein_coding"; gene_name "TRIM36"; level 1; hgnc_id "HGNC:16280"; tag "overlapping_locus"; havana_gene "OTTHUMG00000128892.4";
chr5	HAVANA	gene	114539709	114598574	.	-	.	gene_id "ENSG00000164219.10"; gene_type "protein_coding"; gene_name "PGGT1B"; level 2; hgnc_id "HGNC:8895"; havana_gene "OTTHUMG00000128893.6";
chr5	HAVANA	gene	114602887	114632390	.	-	.	gene_id "ENSG00000164221.13"; gene_type "protein_coding"; gene_name "CCDC112"; level 1; hgnc_id "HGNC:28599"; tag "overlapping_locus"; havana_gene "OTTHUMG00000128894.4";
chr5	HAVANA	gene	114856605	114880472	.	-	.	gene_id "ENSG00000145780.8"; gene_type "protein_coding"; gene_name "FEM1C"; level 2; hgnc_id "HGNC:16933"; havana_gene "OTTHUMG00000128895.5";
chr5	HAVANA	gene	114914339	114961858	.	-	.	gene_id "ENSG00000251201.8"; gene_type "protein_coding"; gene_name "TMED7-TICAM2"; level 2; hgnc_id "HGNC:33945"; tag "overlapping_locus"; havana_gene "OTTHUMG00000162911.1";
chr5	HAVANA	gene	114914347	114938176	.	-	.	gene_id "ENSG00000243414.5"; gene_type "protein_coding"; gene_name "TICAM2"; level 1; hgnc_id "HGNC:21354"; tag "overlapping_locus"; havana_gene "OTTHUMG00000162905.2";
chr5	HAVANA	gene	114948907	114968689	.	-	.	gene_id "ENSG00000134970.14"; gene_type "protein_coding"; gene_name "TMED7"; level 1; hgnc_id "HGNC:24253"; tag "overlapping_locus"; havana_gene "OTTHUMG00000132013.8";
chr5	HAVANA	gene	115140430	115152356	.	-	.	gene_id "ENSG00000129596.5"; gene_type "protein_coding"; gene_name "CDO1"; level 2; hgnc_id "HGNC:1795"; havana_gene "OTTHUMG00000128891.4";
chr5	HAVANA	gene	115163897	115177534	.	-	.	gene_id "ENSG00000145782.13"; gene_type "protein_coding"; gene_name "ATG12"; level 2; hgnc_id "HGNC:588"; havana_gene "OTTHUMG00000128889.4";
chr5	HAVANA	gene	115177289	115249778	.	+	.	gene_id "ENSG00000177879.16"; gene_type "protein_coding"; gene_name "AP3S1"; level 2; hgnc_id "HGNC:2013"; havana_gene "OTTHUMG00000128887.4";
chr5	HAVANA	gene	115298151	115363316	.	+	.	gene_id "ENSG00000172901.20"; gene_type "protein_coding"; gene_name "LVRN"; level 1; hgnc_id "HGNC:26904"; havana_gene "OTTHUMG00000128890.5";
chr5	HAVANA	gene	115368021	115395815	.	+	.	gene_id "ENSG00000268223.5"; gene_type "protein_coding"; gene_name "ARL14EPL"; level 2; hgnc_id "HGNC:44201"; havana_gene "OTTHUMG00000182725.4";
chr5	HAVANA	gene	115420713	115748459	.	+	.	gene_id "ENSG00000145781.9"; gene_type "protein_coding"; gene_name "COMMD10"; level 2; hgnc_id "HGNC:30201"; havana_gene "OTTHUMG00000162922.2";
chr5	HAVANA	gene	115779312	115910630	.	-	.	gene_id "ENSG00000092421.16"; gene_type "protein_coding"; gene_name "SEMA6A"; level 2; hgnc_id "HGNC:10738"; havana_gene "OTTHUMG00000162987.6";
chr5	HAVANA	gene	118171769	118324242	.	-	.	gene_id "ENSG00000169570.10"; gene_type "protein_coding"; gene_name "DTWD2"; level 2; hgnc_id "HGNC:19334"; havana_gene "OTTHUMG00000162956.7";
chr5	HAVANA	gene	118373467	118584833	.	+	.	gene_id "ENSG00000172869.14"; gene_type "protein_coding"; gene_name "DMXL1"; level 2; hgnc_id "HGNC:2937"; tag "ncRNA_host"; havana_gene "OTTHUMG00000128898.5";
chr5	HAVANA	gene	118604387	118735383	.	+	.	gene_id "ENSG00000145779.8"; gene_type "protein_coding"; gene_name "TNFAIP8"; level 1; hgnc_id "HGNC:17260"; havana_gene "OTTHUMG00000162949.8";
chr5	HAVANA	gene	118788168	118972894	.	+	.	gene_id "ENSG00000133835.16"; gene_type "protein_coding"; gene_name "HSD17B4"; level 1; hgnc_id "HGNC:5213"; tag "overlapping_locus"; havana_gene "OTTHUMG00000128899.6";
chr5	HAVANA	gene	118965254	118971517	.	+	.	gene_id "ENSG00000164334.15"; gene_type "protein_coding"; gene_name "FAM170A"; level 2; hgnc_id "HGNC:27963"; tag "overlapping_locus"; havana_gene "OTTHUMG00000162946.2";
chr5	HAVANA	gene	119799995	120023027	.	+	.	gene_id "ENSG00000184838.15"; gene_type "protein_coding"; gene_name "PRR16"; level 2; hgnc_id "HGNC:29654"; havana_gene "OTTHUMG00000128903.5";
chr5	HAVANA	gene	121187577	121188528	.	+	.	gene_id "ENSG00000181867.3"; gene_type "protein_coding"; gene_name "FTMT"; level 2; hgnc_id "HGNC:17345"; tag "retrogene"; havana_gene "OTTHUMG00000128912.2";
chr5	HAVANA	gene	121297670	121411265	.	+	.	gene_id "ENSG00000151304.6"; gene_type "protein_coding"; gene_name "SRFBP1"; level 2; hgnc_id "HGNC:26333"; havana_gene "OTTHUMG00000162970.2";
chr5	HAVANA	gene	121398890	121414055	.	-	.	gene_id "ENSG00000113083.14"; gene_type "protein_coding"; gene_name "LOX"; level 2; hgnc_id "HGNC:6664"; havana_gene "OTTHUMG00000128914.3";
chr5	HAVANA	gene	121465241	121489264	.	+	.	gene_id "ENSG00000164185.6"; gene_type "protein_coding"; gene_name "ZNF474"; level 2; hgnc_id "HGNC:23245"; tag "overlapping_locus"; havana_gene "OTTHUMG00000128911.5";
chr5	HAVANA	gene	121465317	121519644	.	+	.	gene_id "ENSG00000250803.6"; gene_type "protein_coding"; gene_name "AC010255.3"; level 2; tag "overlapping_locus"; havana_gene "OTTHUMG00000162972.2";
chr5	HAVANA	gene	121647049	121799914	.	+	.	gene_id "ENSG00000064692.19"; gene_type "protein_coding"; gene_name "SNCAIP"; level 1; hgnc_id "HGNC:11139"; havana_gene "OTTHUMG00000128915.7";
chr5	HAVANA	gene	122110774	122170238	.	+	.	gene_id "ENSG00000205302.7"; gene_type "protein_coding"; gene_name "SNX2"; level 1; hgnc_id "HGNC:11173"; havana_gene "OTTHUMG00000163020.3";
chr5	HAVANA	gene	122179134	122365049	.	+	.	gene_id "ENSG00000064652.11"; gene_type "protein_coding"; gene_name "SNX24"; level 2; hgnc_id "HGNC:21533"; havana_gene "OTTHUMG00000128913.3";
chr5	HAVANA	gene	122358945	122372420	.	-	.	gene_id "ENSG00000168938.6"; gene_type "protein_coding"; gene_name "PPIC"; level 2; hgnc_id "HGNC:9256"; havana_gene "OTTHUMG00000128921.3";
chr5	HAVANA	gene	122424936	122529960	.	+	.	gene_id "ENSG00000061455.11"; gene_type "protein_coding"; gene_name "PRDM6"; level 2; hgnc_id "HGNC:9350"; havana_gene "OTTHUMG00000150469.4";
chr5	HAVANA	gene	122680579	122759286	.	-	.	gene_id "ENSG00000168944.15"; gene_type "protein_coding"; gene_name "CEP120"; level 1; hgnc_id "HGNC:26690"; tag "overlapping_locus"; havana_gene "OTTHUMG00000128922.6";
chr5	HAVANA	gene	122847793	122952739	.	+	.	gene_id "ENSG00000151292.17"; gene_type "protein_coding"; gene_name "CSNK1G3"; level 2; hgnc_id "HGNC:2456"; havana_gene "OTTHUMG00000128923.6";
chr5	HAVANA	gene	123972606	124084500	.	-	.	gene_id "ENSG00000168916.15"; gene_type "protein_coding"; gene_name "ZNF608"; level 1; hgnc_id "HGNC:29238"; tag "overlapping_locus"; havana_gene "OTTHUMG00000162999.4";
chr5	HAVANA	gene	125695824	125832186	.	+	.	gene_id "ENSG00000155324.10"; gene_type "protein_coding"; gene_name "GRAMD2B"; level 2; hgnc_id "HGNC:24911"; tag "overlapping_locus"; havana_gene "OTTHUMG00000128943.9";
chr5	HAVANA	gene	125866892	125931054	.	-	.	gene_id "ENSG00000164904.18"; gene_type "protein_coding"; gene_name "ALDH7A1"; level 1; hgnc_id "HGNC:877"; tag "ncRNA_host"; havana_gene "OTTHUMG00000128942.26";
chr5	HAVANA	gene	125936617	125962944	.	+	.	gene_id "ENSG00000164902.14"; gene_type "protein_coding"; gene_name "PHAX"; level 2; hgnc_id "HGNC:10241"; havana_gene "OTTHUMG00000163273.2";
chr5	HAVANA	gene	125967397	125971976	.	+	.	gene_id "ENSG00000196900.5"; gene_type "protein_coding"; gene_name "TEX43"; level 2; hgnc_id "HGNC:33767"; havana_gene "OTTHUMG00000128944.3";
chr5	HAVANA	gene	126112315	126172712	.	+	.	gene_id "ENSG00000113368.12"; gene_type "protein_coding"; gene_name "LMNB1"; level 2; hgnc_id "HGNC:6637"; havana_gene "OTTHUMG00000128969.8";
chr5	HAVANA	gene	126203406	126366250	.	-	.	gene_id "ENSG00000173926.6"; gene_type "protein_coding"; gene_name "MARCHF3"; level 2; hgnc_id "HGNC:28728"; havana_gene "OTTHUMG00000128968.4";
chr5	HAVANA	gene	126378250	126409184	.	-	.	gene_id "ENSG00000164241.13"; gene_type "protein_coding"; gene_name "C5orf63"; level 2; hgnc_id "HGNC:40051"; havana_gene "OTTHUMG00000163037.3";
chr5	HAVANA	gene	126626488	126801429	.	+	.	gene_id "ENSG00000145794.17"; gene_type "protein_coding"; gene_name "MEGF10"; level 1; hgnc_id "HGNC:29634"; havana_gene "OTTHUMG00000128984.4";
chr5	HAVANA	gene	126853301	126890781	.	+	.	gene_id "ENSG00000164244.20"; gene_type "protein_coding"; gene_name "PRRC1"; level 2; hgnc_id "HGNC:28164"; havana_gene "OTTHUMG00000128982.5";
chr5	HAVANA	gene	126984736	126994322	.	+	.	gene_id "ENSG00000205279.8"; gene_type "protein_coding"; gene_name "CTXN3"; level 2; hgnc_id "HGNC:31110"; havana_gene "OTTHUMG00000163285.1";
chr5	HAVANA	gene	127039081	127277326	.	+	.	gene_id "ENSG00000230561.4"; gene_type "protein_coding"; gene_name "CCDC192"; level 1; hgnc_id "HGNC:49566"; havana_gene "OTTHUMG00000163284.4";
chr5	HAVANA	gene	127419458	127525369	.	+	.	gene_id "ENSG00000064651.14"; gene_type "protein_coding"; gene_name "SLC12A2"; level 2; hgnc_id "HGNC:10911"; tag "overlapping_locus"; havana_gene "OTTHUMG00000128983.4";
chr5	HAVANA	gene	127593601	127994878	.	-	.	gene_id "ENSG00000138829.12"; gene_type "protein_coding"; gene_name "FBN2"; level 1; hgnc_id "HGNC:3604"; tag "ncRNA_host"; havana_gene "OTTHUMG00000163082.4";
chr5	HAVANA	gene	127873706	128369335	.	+	.	gene_id "ENSG00000113396.13"; gene_type "protein_coding"; gene_name "SLC27A6"; level 2; hgnc_id "HGNC:11000"; tag "overlapping_locus"; havana_gene "OTTHUMG00000128991.4";
chr5	HAVANA	gene	128430442	128449721	.	+	.	gene_id "ENSG00000066583.12"; gene_type "protein_coding"; gene_name "ISOC1"; level 1; hgnc_id "HGNC:24254"; tag "ncRNA_host"; havana_gene "OTTHUMG00000163144.3";
chr5	HAVANA	gene	128795974	129074376	.	+	.	gene_id "ENSG00000145808.10"; gene_type "protein_coding"; gene_name "ADAMTS19"; level 2; hgnc_id "HGNC:17111"; havana_gene "OTTHUMG00000128990.4";
chr5	HAVANA	gene	129083787	129102425	.	+	.	gene_id "ENSG00000186367.7"; gene_type "protein_coding"; gene_name "MINAR2"; level 1; hgnc_id "HGNC:33914"; havana_gene "OTTHUMG00000163041.5";
chr5	HAVANA	gene	129240158	129522327	.	+	.	gene_id "ENSG00000198108.4"; gene_type "protein_coding"; gene_name "CHSY3"; level 2; hgnc_id "HGNC:24293"; tag "ncRNA_host"; tag "overlapping_locus"; havana_gene "OTTHUMG00000163043.2";
chr5	HAVANA	gene	130494720	130507428	.	-	.	gene_id "ENSG00000169567.12"; gene_type "protein_coding"; gene_name "HINT1"; level 1; hgnc_id "HGNC:4912"; havana_gene "OTTHUMG00000128995.6";
chr5	HAVANA	gene	130506637	130541121	.	+	.	gene_id "ENSG00000186687.16"; gene_type "protein_coding"; gene_name "LYRM7"; level 1; hgnc_id "HGNC:28072"; havana_gene "OTTHUMG00000128994.4";
chr5	HAVANA	gene	130581186	130734140	.	+	.	gene_id "ENSG00000158985.13"; gene_type "protein_coding"; gene_name "CDC42SE2"; level 1; hgnc_id "HGNC:18547"; havana_gene "OTTHUMG00000162692.2";
chr5	HAVANA	gene	130759614	130970929	.	-	.	gene_id "ENSG00000158987.21"; gene_type "protein_coding"; gene_name "RAPGEF6"; level 1; hgnc_id "HGNC:20655"; tag "ncRNA_host"; tag "overlapping_locus"; havana_gene "OTTHUMG00000162683.7";
chr5	HAVANA	gene	130761584	131132676	.	-	.	gene_id "ENSG00000273217.1"; gene_type "protein_coding"; gene_name "AC008695.1"; level 2; tag "ncRNA_host"; tag "overlapping_locus"; havana_gene "OTTHUMG00000162686.2";
chr5	HAVANA	gene	130977407	131132756	.	-	.	gene_id "ENSG00000217128.12"; gene_type "protein_coding"; gene_name "FNIP1"; level 1; hgnc_id "HGNC:29418"; tag "overlapping_locus"; havana_gene "OTTHUMG00000186338.1";
chr5	HAVANA	gene	131142683	131281391	.	-	.	gene_id "ENSG00000239642.6"; gene_type "protein_coding"; gene_name "MEIKIN"; level 2; hgnc_id "HGNC:51253"; tag "overlapping_locus"; havana_gene "OTTHUMG00000059633.8";
chr5	HAVANA	gene	131142836	131347330	.	-	.	gene_id "ENSG00000281938.2"; gene_type "protein_coding"; gene_name "AC034228.3"; level 2; tag "overlapping_locus"; havana_gene "OTTHUMG00000191412.2";
chr5	HAVANA	gene	131285666	131347936	.	-	.	gene_id "ENSG00000164398.14"; gene_type "protein_coding"; gene_name "ACSL6"; level 1; hgnc_id "HGNC:16496"; tag "overlapping_locus"; havana_gene "OTTHUMG00000150692.18";
chr5	HAVANA	gene	131396348	131398897	.	+	.	gene_id "ENSG00000164399.5"; gene_type "protein_coding"; gene_name "IL3"; level 2; hgnc_id "HGNC:6011"; havana_gene "OTTHUMG00000059640.2";
chr5	HAVANA	gene	131409482	131411863	.	+	.	gene_id "ENSG00000164400.6"; gene_type "protein_coding"; gene_name "CSF2"; level 2; hgnc_id "HGNC:2434"; havana_gene "OTTHUMG00000059637.4";
chr5	HAVANA	gene	131527531	131631008	.	-	.	gene_id "ENSG00000072682.18"; gene_type "protein_coding"; gene_name "P4HA2"; level 1; hgnc_id "HGNC:8547"; tag "ncRNA_host"; havana_gene "OTTHUMG00000059647.11";
chr5	HAVANA	gene	131593389	131609147	.	+	.	gene_id "ENSG00000131435.13"; gene_type "protein_coding"; gene_name "PDLIM4"; level 1; hgnc_id "HGNC:16501"; havana_gene "OTTHUMG00000059645.8";
chr5	HAVANA	gene	131630087	131679883	.	+	.	gene_id "ENSG00000197208.6"; gene_type "protein_coding"; gene_name "SLC22A4"; level 2; hgnc_id "HGNC:10968"; havana_gene "OTTHUMG00000059648.7";
chr5	HAVANA	gene	131705444	131731306	.	+	.	gene_id "ENSG00000197375.12"; gene_type "protein_coding"; gene_name "SLC22A5"; level 2; hgnc_id "HGNC:10969"; havana_gene "OTTHUMG00000059634.14";
chr5	HAVANA	gene	131746524	131981771	.	+	.	gene_id "ENSG00000283782.2"; gene_type "protein_coding"; gene_name "AC116366.3"; level 2; tag "ncRNA_host"; tag "overlapping_locus"; havana_gene "OTTHUMG00000059495.9";
chr5	HAVANA	gene	131817301	131826469	.	-	.	gene_id "ENSG00000125347.14"; gene_type "protein_coding"; gene_name "IRF1"; level 2; hgnc_id "HGNC:6116"; havana_gene "OTTHUMG00000059497.17";
chr5	HAVANA	gene	131877137	131892530	.	-	.	gene_id "ENSG00000113525.10"; gene_type "protein_coding"; gene_name "IL5"; level 2; hgnc_id "HGNC:6016"; havana_gene "OTTHUMG00000059496.6";
chr5	HAVANA	gene	131891711	131982041	.	+	.	gene_id "ENSG00000113522.14"; gene_type "protein_coding"; gene_name "RAD50"; level 1; hgnc_id "HGNC:9816"; tag "overlapping_locus"; havana_gene "OTTHUMG00000059613.18";
chr5	HAVANA	gene	131991955	131996802	.	+	.	gene_id "ENSG00000169194.9"; gene_type "protein_coding"; gene_name "IL13"; level 2; hgnc_id "HGNC:5973"; havana_gene "OTTHUMG00000059723.2";
chr5	HAVANA	gene	132009678	132018370	.	+	.	gene_id "ENSG00000113520.11"; gene_type "protein_coding"; gene_name "IL4"; level 1; hgnc_id "HGNC:6014"; havana_gene "OTTHUMG00000059724.5";
chr5	HAVANA	gene	132028320	132073330	.	-	.	gene_id "ENSG00000131437.15"; gene_type "protein_coding"; gene_name "KIF3A"; level 2; hgnc_id "HGNC:6319"; havana_gene "OTTHUMG00000059725.18";
chr5	HAVANA	gene	132083137	132090095	.	+	.	gene_id "ENSG00000205089.7"; gene_type "protein_coding"; gene_name "CCNI2"; level 1; hgnc_id "HGNC:33869"; havana_gene "OTTHUMG00000059737.1";
chr5	HAVANA	gene	132086511	132142933	.	-	.	gene_id "ENSG00000164402.14"; gene_type "protein_coding"; gene_name "SEPTIN8"; level 1; hgnc_id "HGNC:16511"; havana_gene "OTTHUMG00000059735.15";
chr5	HAVANA	gene	132148994	132152478	.	+	.	gene_id "ENSG00000198944.6"; gene_type "protein_coding"; gene_name "SOWAHA"; level 2; hgnc_id "HGNC:27033"; tag "retrogene"; havana_gene "OTTHUMG00000059844.3";
chr5	HAVANA	gene	132157833	132166590	.	-	.	gene_id "ENSG00000164403.14"; gene_type "protein_coding"; gene_name "SHROOM1"; level 2; hgnc_id "HGNC:24084"; havana_gene "OTTHUMG00000059835.5";
chr5	HAVANA	gene	132196873	132202576	.	-	.	gene_id "ENSG00000164404.8"; gene_type "protein_coding"; gene_name "GDF9"; level 2; hgnc_id "HGNC:4224"; havana_gene "OTTHUMG00000059842.3";
chr5	HAVANA	gene	132202322	132204539	.	+	.	gene_id "ENSG00000164405.11"; gene_type "protein_coding"; gene_name "UQCRQ"; level 2; hgnc_id "HGNC:29594"; havana_gene "OTTHUMG00000059836.3";
chr5	HAVANA	gene	132209136	132210738	.	+	.	gene_id "ENSG00000164406.8"; gene_type "protein_coding"; gene_name "LEAP2"; level 2; hgnc_id "HGNC:29571"; havana_gene "OTTHUMG00000059837.2";
chr5	HAVANA	gene	132211087	132299326	.	-	.	gene_id "ENSG00000072364.13"; gene_type "protein_coding"; gene_name "AFF4"; level 2; hgnc_id "HGNC:17869"; havana_gene "OTTHUMG00000059838.10";
chr5	HAVANA	gene	132332677	132362296	.	-	.	gene_id "ENSG00000155329.12"; gene_type "protein_coding"; gene_name "ZCCHC10"; level 1; hgnc_id "HGNC:25954"; havana_gene "OTTHUMG00000129013.3";
chr5	HAVANA	gene	132387705	132442141	.	+	.	gene_id "ENSG00000170606.15"; gene_type "protein_coding"; gene_name "HSPA4"; level 2; hgnc_id "HGNC:5237"; tag "overlapping_locus"; havana_gene "OTTHUMG00000129012.3";
chr5	HAVANA	gene	132532147	132948232	.	-	.	gene_id "ENSG00000053108.17"; gene_type "protein_coding"; gene_name "FSTL4"; level 2; hgnc_id "HGNC:21389"; tag "ncRNA_host"; tag "overlapping_locus"; havana_gene "OTTHUMG00000162729.4";
chr5	HAVANA	gene	133291201	133304365	.	-	.	gene_id "ENSG00000113583.8"; gene_type "protein_coding"; gene_name "C5orf15"; level 2; hgnc_id "HGNC:20656"; havana_gene "OTTHUMG00000129125.4";
chr5	HAVANA	gene	133307562	133340666	.	-	.	gene_id "ENSG00000213585.11"; gene_type "protein_coding"; gene_name "VDAC1"; level 2; hgnc_id "HGNC:12669"; havana_gene "OTTHUMG00000129118.4";
chr5	HAVANA	gene	133450372	133487556	.	+	.	gene_id "ENSG00000081059.20"; gene_type "protein_coding"; gene_name "TCF7"; level 1; hgnc_id "HGNC:11639"; havana_gene "OTTHUMG00000129124.5";
chr5	HAVANA	gene	133484626	133512729	.	-	.	gene_id "ENSG00000113558.18"; gene_type "protein_coding"; gene_name "SKP1"; level 2; hgnc_id "HGNC:10899"; tag "overlapping_locus"; havana_gene "OTTHUMG00000129117.6";
chr5	HAVANA	gene	133502861	133561762	.	-	.	gene_id "ENSG00000272772.1"; gene_type "protein_coding"; gene_name "AC104109.3"; level 2; tag "overlapping_locus"; havana_gene "OTTHUMG00000186510.2";
chr5	HAVANA	gene	133530023	133561764	.	-	.	gene_id "ENSG00000113575.10"; gene_type "protein_coding"; gene_name "PPP2CA"; level 1; hgnc_id "HGNC:9299"; tag "overlapping_locus"; havana_gene "OTTHUMG00000129119.6";
chr5	HAVANA	gene	133622041	133706738	.	-	.	gene_id "ENSG00000006837.12"; gene_type "protein_coding"; gene_name "CDKL3"; level 1; hgnc_id "HGNC:15483"; tag "overlapping_locus"; havana_gene "OTTHUMG00000186341.3";
chr5	HAVANA	gene	133707160	133727799	.	+	.	gene_id "ENSG00000119048.8"; gene_type "protein_coding"; gene_name "UBE2B"; level 2; hgnc_id "HGNC:12473"; havana_gene "OTTHUMG00000129120.3";
chr5	HAVANA	gene	133737756	133747572	.	-	.	gene_id "ENSG00000237190.4"; gene_type "protein_coding"; gene_name "CDKN2AIPNL"; level 2; hgnc_id "HGNC:30545"; havana_gene "OTTHUMG00000129123.3";
chr5	HAVANA	gene	133860003	133918920	.	+	.	gene_id "ENSG00000043143.20"; gene_type "protein_coding"; gene_name "JADE2"; level 1; hgnc_id "HGNC:22984"; havana_gene "OTTHUMG00000129122.5";
chr5	HAVANA	gene	133936839	133984961	.	-	.	gene_id "ENSG00000152700.14"; gene_type "protein_coding"; gene_name "SAR1B"; level 2; hgnc_id "HGNC:10535"; tag "ncRNA_host"; havana_gene "OTTHUMG00000129114.4";
chr5	HAVANA	gene	133984475	134063599	.	+	.	gene_id "ENSG00000113615.13"; gene_type "protein_coding"; gene_name "SEC24A"; level 2; hgnc_id "HGNC:10703"; tag "ncRNA_host"; havana_gene "OTTHUMG00000163064.2";
chr5	HAVANA	gene	134074238	134087847	.	+	.	gene_id "ENSG00000164615.5"; gene_type "protein_coding"; gene_name "CAMLG"; level 1; hgnc_id "HGNC:1471"; havana_gene "OTTHUMG00000129116.4";
chr5	HAVANA	gene	134094461	134190823	.	+	.	gene_id "ENSG00000145833.16"; gene_type "protein_coding"; gene_name "DDX46"; level 2; hgnc_id "HGNC:18681"; tag "overlapping_locus"; havana_gene "OTTHUMG00000163072.2";
chr5	HAVANA	gene	134181370	134195425	.	+	.	gene_id "ENSG00000181904.9"; gene_type "protein_coding"; gene_name "C5orf24"; level 1; hgnc_id "HGNC:26746"; tag "overlapping_locus"; havana_gene "OTTHUMG00000129121.5";
chr5	HAVANA	gene	134209493	134237215	.	+	.	gene_id "ENSG00000113621.14"; gene_type "protein_coding"; gene_name "TXNDC15"; level 1; hgnc_id "HGNC:20652"; havana_gene "OTTHUMG00000129115.4";
chr5	HAVANA	gene	134240810	134343649	.	+	.	gene_id "ENSG00000132570.15"; gene_type "protein_coding"; gene_name "PCBD2"; level 2; hgnc_id "HGNC:24474"; tag "ncRNA_host"; tag "overlapping_locus"; havana_gene "OTTHUMG00000163070.2";
chr5	HAVANA	gene	134303597	134347386	.	+	.	gene_id "ENSG00000152705.8"; gene_type "protein_coding"; gene_name "CATSPER3"; level 2; hgnc_id "HGNC:20819"; tag "overlapping_locus"; havana_gene "OTTHUMG00000129137.4";
chr5	HAVANA	gene	134363424	134370503	.	-	.	gene_id "ENSG00000069011.16"; gene_type "protein_coding"; gene_name "PITX1"; level 2; hgnc_id "HGNC:9004"; havana_gene "OTTHUMG00000149983.7";
chr5	HAVANA	gene	134669590	134735604	.	-	.	gene_id "ENSG00000113648.16"; gene_type "protein_coding"; gene_name "MACROH2A1"; level 1; hgnc_id "HGNC:4740"; havana_gene "OTTHUMG00000129141.3";
chr5	HAVANA	gene	134779904	134783038	.	-	.	gene_id "ENSG00000251380.3"; gene_type "protein_coding"; gene_name "DCANP1"; level 2; hgnc_id "HGNC:24459"; tag "overlapping_locus"; havana_gene "OTTHUMG00000163308.1";
chr5	HAVANA	gene	134779916	134788041	.	-	.	gene_id "ENSG00000255833.2"; gene_type "protein_coding"; gene_name "TIFAB"; level 2; hgnc_id "HGNC:34024"; tag "overlapping_locus"; havana_gene "OTTHUMG00000129140.3";
chr5	HAVANA	gene	134869972	134871654	.	-	.	gene_id "ENSG00000181965.6"; gene_type "protein_coding"; gene_name "NEUROG1"; level 2; hgnc_id "HGNC:7764"; havana_gene "OTTHUMG00000129138.2";
chr5	HAVANA	gene	134906369	134914969	.	-	.	gene_id "ENSG00000145824.13"; gene_type "protein_coding"; gene_name "CXCL14"; level 2; hgnc_id "HGNC:10640"; havana_gene "OTTHUMG00000129139.7";
chr5	HAVANA	gene	134914892	135225459	.	+	.	gene_id "ENSG00000145832.14"; gene_type "protein_coding"; gene_name "SLC25A48"; level 1; hgnc_id "HGNC:30451"; tag "overlapping_locus"; havana_gene "OTTHUMG00000157007.5";
chr5	HAVANA	gene	135227935	135231530	.	-	.	gene_id "ENSG00000145839.2"; gene_type "protein_coding"; gene_name "IL9"; level 2; hgnc_id "HGNC:6029"; havana_gene "OTTHUMG00000129147.2";
chr5	HAVANA	gene	135257968	135290672	.	-	.	gene_id "ENSG00000145826.9"; gene_type "protein_coding"; gene_name "LECT2"; level 1; hgnc_id "HGNC:6550"; havana_gene "OTTHUMG00000129146.5";
chr5	HAVANA	gene	135364677	135399507	.	+	.	gene_id "ENSG00000120708.17"; gene_type "protein_coding"; gene_name "TGFBI"; level 1; hgnc_id "HGNC:11771"; havana_gene "OTTHUMG00000163213.5";
chr5	HAVANA	gene	135468534	135524435	.	+	.	gene_id "ENSG00000113658.18"; gene_type "protein_coding"; gene_name "SMAD5"; level 2; hgnc_id "HGNC:6771"; tag "ncRNA_host"; havana_gene "OTTHUMG00000163212.8";
chr5	HAVANA	gene	135527156	135528850	.	-	.	gene_id "ENSG00000271824.2"; gene_type "protein_coding"; gene_name "SMIM32"; level 2; hgnc_id "HGNC:53640"; havana_gene "OTTHUMG00000185564.3";
chr5	HAVANA	gene	135549008	135701233	.	-	.	gene_id "ENSG00000069018.18"; gene_type "protein_coding"; gene_name "TRPC7"; level 1; hgnc_id "HGNC:20754"; havana_gene "OTTHUMG00000189265.4";
chr5	HAVANA	gene	136310987	136934068	.	-	.	gene_id "ENSG00000152377.14"; gene_type "protein_coding"; gene_name "SPOCK1"; level 2; hgnc_id "HGNC:11251"; havana_gene "OTTHUMG00000129157.7";
chr5	HAVANA	gene	136953189	137071778	.	-	.	gene_id "ENSG00000146021.15"; gene_type "protein_coding"; gene_name "KLHL3"; level 1; hgnc_id "HGNC:6354"; tag "ncRNA_host"; havana_gene "OTTHUMG00000129155.14";
chr5	HAVANA	gene	137081340	137090052	.	-	.	gene_id "ENSG00000177733.7"; gene_type "protein_coding"; gene_name "HNRNPA0"; level 2; hgnc_id "HGNC:5030"; tag "retrogene"; havana_gene "OTTHUMG00000129156.3";
chr5	HAVANA	gene	137203547	137223540	.	+	.	gene_id "ENSG00000120729.10"; gene_type "protein_coding"; gene_name "MYOT"; level 1; hgnc_id "HGNC:12399"; havana_gene "OTTHUMG00000129154.6";
chr5	HAVANA	gene	137223657	137278436	.	+	.	gene_id "ENSG00000078795.16"; gene_type "protein_coding"; gene_name "PKD2L2"; level 1; hgnc_id "HGNC:9012"; havana_gene "OTTHUMG00000163306.5";
chr5	HAVANA	gene	137273649	137387650	.	-	.	gene_id "ENSG00000031003.10"; gene_type "protein_coding"; gene_name "FAM13B"; level 2; hgnc_id "HGNC:1335"; havana_gene "OTTHUMG00000129202.8";
chr5	HAVANA	gene	137419679	137428054	.	+	.	gene_id "ENSG00000061492.12"; gene_type "protein_coding"; gene_name "WNT8A"; level 2; hgnc_id "HGNC:12788"; havana_gene "OTTHUMG00000129196.7";
chr5	HAVANA	gene	137450864	137475132	.	-	.	gene_id "ENSG00000112981.5"; gene_type "protein_coding"; gene_name "NME5"; level 2; hgnc_id "HGNC:7853"; tag "ncRNA_host"; havana_gene "OTTHUMG00000129207.4";
chr5	HAVANA	gene	137475455	137514675	.	-	.	gene_id "ENSG00000112983.17"; gene_type "protein_coding"; gene_name "BRD8"; level 1; hgnc_id "HGNC:19874"; havana_gene "OTTHUMG00000129204.7";
chr5	HAVANA	gene	137514408	137523412	.	+	.	gene_id "ENSG00000112984.12"; gene_type "protein_coding"; gene_name "KIF20A"; level 2; hgnc_id "HGNC:9787"; havana_gene "OTTHUMG00000129195.4";
chr5	HAVANA	gene	137523339	137549032	.	-	.	gene_id "ENSG00000094880.11"; gene_type "protein_coding"; gene_name "CDC23"; level 1; hgnc_id "HGNC:1724"; havana_gene "OTTHUMG00000129198.7";
chr5	HAVANA	gene	137588069	137610310	.	-	.	gene_id "ENSG00000146013.11"; gene_type "protein_coding"; gene_name "GFRA3"; level 2; hgnc_id "HGNC:4245"; tag "overlapping_locus"; havana_gene "OTTHUMG00000129200.3";
chr5	HAVANA	gene	137620954	137674044	.	-	.	gene_id "ENSG00000158402.20"; gene_type "protein_coding"; gene_name "CDC25C"; level 1; hgnc_id "HGNC:1727"; havana_gene "OTTHUMG00000129203.6";
chr5	HAVANA	gene	137667624	137685418	.	+	.	gene_id "ENSG00000120709.11"; gene_type "protein_coding"; gene_name "FAM53C"; level 2; hgnc_id "HGNC:1336"; havana_gene "OTTHUMG00000129201.5";
chr5	HAVANA	gene	137688374	137772717	.	+	.	gene_id "ENSG00000120733.14"; gene_type "protein_coding"; gene_name "KDM3B"; level 2; hgnc_id "HGNC:1337"; havana_gene "OTTHUMG00000163469.2";
chr5	HAVANA	gene	137774746	137782658	.	+	.	gene_id "ENSG00000132563.16"; gene_type "protein_coding"; gene_name "REEP2"; level 1; hgnc_id "HGNC:17975"; havana_gene "OTTHUMG00000129205.6";
chr5	HAVANA	gene	137801168	137804992	.	+	.	gene_id "ENSG00000120738.8"; gene_type "protein_coding"; gene_name "EGR1"; level 2; hgnc_id "HGNC:3238"; havana_gene "OTTHUMG00000129197.3";
chr5	HAVANA	gene	137841784	137878925	.	-	.	gene_id "ENSG00000120705.13"; gene_type "protein_coding"; gene_name "ETF1"; level 1; hgnc_id "HGNC:3477"; havana_gene "OTTHUMG00000129199.6";
chr5	HAVANA	gene	137889445	137911105	.	-	.	gene_id "ENSG00000113013.15"; gene_type "protein_coding"; gene_name "HSPA9"; level 2; hgnc_id "HGNC:5244"; tag "ncRNA_host"; havana_gene "OTTHUMG00000129206.7";
chr5	HAVANA	gene	137946656	138270723	.	+	.	gene_id "ENSG00000044115.21"; gene_type "protein_coding"; gene_name "CTNNA1"; level 1; hgnc_id "HGNC:2509"; tag "ncRNA_host"; tag "overlapping_locus"; havana_gene "OTTHUMG00000163502.5";
chr5	HAVANA	gene	138204610	138211057	.	-	.	gene_id "ENSG00000146006.8"; gene_type "protein_coding"; gene_name "LRRTM2"; level 1; hgnc_id "HGNC:19409"; havana_gene "OTTHUMG00000163535.4";
chr5	HAVANA	gene	138282413	138629246	.	-	.	gene_id "ENSG00000120725.13"; gene_type "protein_coding"; gene_name "SIL1"; level 2; hgnc_id "HGNC:24624"; tag "overlapping_locus"; havana_gene "OTTHUMG00000129226.4";
chr5	HAVANA	gene	138609441	138667360	.	+	.	gene_id "ENSG00000280987.4"; gene_type "protein_coding"; gene_name "MATR3"; level 2; tag "ncRNA_host"; tag "overlapping_locus"; havana_gene "OTTHUMG00000189583.4";
chr5	HAVANA	gene	138629363	138667366	.	+	.	gene_id "ENSG00000015479.19"; gene_type "protein_coding"; gene_name "MATR3"; level 1; hgnc_id "HGNC:6912"; tag "ncRNA_host"; tag "overlapping_locus"; havana_gene "OTTHUMG00000129229.7";
chr5	HAVANA	gene	138677276	138705409	.	+	.	gene_id "ENSG00000120727.13"; gene_type "protein_coding"; gene_name "PAIP2"; level 1; hgnc_id "HGNC:17970"; havana_gene "OTTHUMG00000129227.6";
chr5	HAVANA	gene	138702885	138720242	.	-	.	gene_id "ENSG00000170482.17"; gene_type "protein_coding"; gene_name "SLC23A1"; level 2; hgnc_id "HGNC:10974"; tag "overlapping_locus"; havana_gene "OTTHUMG00000129228.6";
chr5	HAVANA	gene	138723156	138725770	.	-	.	gene_id "ENSG00000170476.16"; gene_type "protein_coding"; gene_name "MZB1"; level 1; hgnc_id "HGNC:30125"; havana_gene "OTTHUMG00000163390.2";
chr5	HAVANA	gene	138726281	138730793	.	-	.	gene_id "ENSG00000228672.4"; gene_type "protein_coding"; gene_name "PROB1"; level 2; hgnc_id "HGNC:41906"; havana_gene "OTTHUMG00000185568.2";
chr5	HAVANA	gene	138732252	138739777	.	-	.	gene_id "ENSG00000170469.10"; gene_type "protein_coding"; gene_name "SPATA24"; level 2; hgnc_id "HGNC:27322"; havana_gene "OTTHUMG00000163388.3";
chr5	HAVANA	gene	138744277	138780180	.	-	.	gene_id "ENSG00000170464.10"; gene_type "protein_coding"; gene_name "DNAJC18"; level 1; hgnc_id "HGNC:28429"; tag "overlapping_locus"; havana_gene "OTTHUMG00000129225.6";
chr5	HAVANA	gene	138850363	138854357	.	+	.	gene_id "ENSG00000283288.1"; gene_type "protein_coding"; gene_name "SMIM33"; level 2; hgnc_id "HGNC:53645"; havana_gene "OTTHUMG00000191731.1";
chr5	HAVANA	gene	138855118	138862520	.	-	.	gene_id "ENSG00000184584.13"; gene_type "protein_coding"; gene_name "STING1"; level 1; hgnc_id "HGNC:27962"; havana_gene "OTTHUMG00000129239.22";
chr5	HAVANA	gene	138906016	139008019	.	+	.	gene_id "ENSG00000131508.16"; gene_type "protein_coding"; gene_name "UBE2D2"; level 2; hgnc_id "HGNC:12475"; havana_gene "OTTHUMG00000163282.6";
chr5	HAVANA	gene	139026884	139063467	.	+	.	gene_id "ENSG00000171604.12"; gene_type "protein_coding"; gene_name "CXXC5"; level 2; hgnc_id "HGNC:26943"; havana_gene "OTTHUMG00000163331.5";
chr5	HAVANA	gene	139175393	139224051	.	+	.	gene_id "ENSG00000146005.4"; gene_type "protein_coding"; gene_name "PSD2"; level 2; hgnc_id "HGNC:19092"; havana_gene "OTTHUMG00000129240.3";
chr5	HAVANA	gene	139226364	139422884	.	-	.	gene_id "ENSG00000158458.20"; gene_type "protein_coding"; gene_name "NRG2"; level 2; hgnc_id "HGNC:7998"; havana_gene "OTTHUMG00000129241.8";
chr5	HAVANA	gene	139487362	139505204	.	+	.	gene_id "ENSG00000185129.7"; gene_type "protein_coding"; gene_name "PURA"; level 1; hgnc_id "HGNC:9701"; havana_gene "OTTHUMG00000129242.5";
chr5	HAVANA	gene	139505522	139508977	.	+	.	gene_id "ENSG00000182700.5"; gene_type "protein_coding"; gene_name "IGIP"; level 2; hgnc_id "HGNC:33847"; havana_gene "OTTHUMG00000163359.2";
chr5	HAVANA	gene	139554741	139661637	.	+	.	gene_id "ENSG00000120306.11"; gene_type "protein_coding"; gene_name "CYSTM1"; level 1; hgnc_id "HGNC:30239"; tag "overlapping_locus"; havana_gene "OTTHUMG00000129243.6";
chr5	HAVANA	gene	139624620	139682698	.	-	.	gene_id "ENSG00000113068.10"; gene_type "protein_coding"; gene_name "PFDN1"; level 2; hgnc_id "HGNC:8866"; havana_gene "OTTHUMG00000129249.5";
chr5	HAVANA	gene	139712428	139726188	.	-	.	gene_id "ENSG00000113070.8"; gene_type "protein_coding"; gene_name "HBEGF"; level 2; hgnc_id "HGNC:3059"; havana_gene "OTTHUMG00000129496.5";
chr5	HAVANA	gene	139739779	139754726	.	+	.	gene_id "ENSG00000113073.15"; gene_type "protein_coding"; gene_name "SLC4A9"; level 2; hgnc_id "HGNC:11035"; havana_gene "OTTHUMG00000163352.4";
chr5	HAVANA	gene	139781399	139919441	.	+	.	gene_id "ENSG00000131503.21"; gene_type "protein_coding"; gene_name "ANKHD1"; level 1; hgnc_id "HGNC:24714"; tag "overlapping_locus"; havana_gene "OTTHUMG00000161610.4";
chr5	HAVANA	gene	139781493	139929154	.	+	.	gene_id "ENSG00000254996.5"; gene_type "protein_coding"; gene_name "ANKHD1-EIF4EBP3"; level 2; hgnc_id "HGNC:33530"; tag "overlapping_locus"; havana_gene "OTTHUMG00000166212.1";
chr5	HAVANA	gene	139916925	139937837	.	-	.	gene_id "ENSG00000213523.10"; gene_type "protein_coding"; gene_name "SRA1"; level 1; hgnc_id "HGNC:11281"; tag "overlapping_locus"; havana_gene "OTTHUMG00000163569.4";
chr5	HAVANA	gene	139927247	139929161	.	+	.	gene_id "ENSG00000243056.2"; gene_type "protein_coding"; gene_name "EIF4EBP3"; level 2; hgnc_id "HGNC:3290"; tag "overlapping_locus"; havana_gene "OTTHUMG00000129498.3";
chr5	HAVANA	gene	139937853	139944366	.	-	.	gene_id "ENSG00000113108.19"; gene_type "protein_coding"; gene_name "APBB3"; level 1; hgnc_id "HGNC:20708"; tag "ncRNA_host"; tag "overlapping_locus"; havana_gene "OTTHUMG00000191657.1";
chr5	HAVANA	gene	139944413	139948685	.	+	.	gene_id "ENSG00000176087.15"; gene_type "protein_coding"; gene_name "SLC35A4"; level 2; hgnc_id "HGNC:20753"; havana_gene "OTTHUMG00000129495.6";
chr5	HAVANA	gene	140011313	140013286	.	-	.	gene_id "ENSG00000170458.14"; gene_type "protein_coding"; gene_name "CD14"; level 1; hgnc_id "HGNC:1628"; havana_gene "OTTHUMG00000129507.5";
chr5	HAVANA	gene	140018325	140027370	.	-	.	gene_id "ENSG00000131495.8"; gene_type "protein_coding"; gene_name "NDUFA2"; level 1; hgnc_id "HGNC:7685"; havana_gene "OTTHUMG00000129505.2";
chr5	HAVANA	gene	140019012	140024993	.	+	.	gene_id "ENSG00000113119.12"; gene_type "protein_coding"; gene_name "TMCO6"; level 1; hgnc_id "HGNC:28814"; havana_gene "OTTHUMG00000129497.6";
chr5	HAVANA	gene	140026643	140042065	.	+	.	gene_id "ENSG00000113141.18"; gene_type "protein_coding"; gene_name "IK"; level 1; hgnc_id "HGNC:5958"; tag "ncRNA_host"; havana_gene "OTTHUMG00000163374.5";
chr5	HAVANA	gene	140044261	140053709	.	+	.	gene_id "ENSG00000120314.18"; gene_type "protein_coding"; gene_name "WDR55"; level 2; hgnc_id "HGNC:25971"; havana_gene "OTTHUMG00000129506.4";
chr5	HAVANA	gene	140050379	140053161	.	-	.	gene_id "ENSG00000256453.2"; gene_type "protein_coding"; gene_name "DND1"; level 2; hgnc_id "HGNC:23799"; tag "overlapping_locus"; havana_gene "OTTHUMG00000129499.3";
chr5	HAVANA	gene	140053489	140071122	.	-	.	gene_id "ENSG00000170445.15"; gene_type "protein_coding"; gene_name "HARS1"; level 2; hgnc_id "HGNC:4816"; tag "overlapping_locus"; havana_gene "OTTHUMG00000129502.12";
chr5	HAVANA	gene	140071015	140078890	.	+	.	gene_id "ENSG00000112855.17"; gene_type "protein_coding"; gene_name "HARS2"; level 2; hgnc_id "HGNC:4817"; tag "overlapping_locus"; havana_gene "OTTHUMG00000129500.19";
chr5	HAVANA	gene	140078265	140086271	.	+	.	gene_id "ENSG00000146007.11"; gene_type "protein_coding"; gene_name "ZMAT2"; level 1; hgnc_id "HGNC:26433"; tag "overlapping_locus"; havana_gene "OTTHUMG00000129503.9";
chr5	HAVANA	gene	140165721	140391932	.	+	.	gene_id "ENSG00000204970.9"; gene_type "protein_coding"; gene_name "PCDHA1"; level 2; hgnc_id "HGNC:8663"; tag "overlapping_locus"; havana_gene "OTTHUMG00000163368.3";
chr5	HAVANA	gene	140174437	140391932	.	+	.	gene_id "ENSG00000204969.7"; gene_type "protein_coding"; gene_name "PCDHA2"; level 1; hgnc_id "HGNC:8668"; tag "overlapping_locus"; havana_gene "OTTHUMG00000163363.5";
chr5	HAVANA	gene	140180613	140391932	.	+	.	gene_id "ENSG00000255408.4"; gene_type "protein_coding"; gene_name "PCDHA3"; level 2; hgnc_id "HGNC:8669"; tag "overlapping_locus"; havana_gene "OTTHUMG00000163357.4";
chr5	HAVANA	gene	140186514	140391932	.	+	.	gene_id "ENSG00000204967.12"; gene_type "protein_coding"; gene_name "PCDHA4"; level 2; hgnc_id "HGNC:8670"; tag "overlapping_locus"; havana_gene "OTTHUMG00000163360.5";
chr5	HAVANA	gene	140201189	140391932	.	+	.	gene_id "ENSG00000204965.9"; gene_type "protein_coding"; gene_name "PCDHA5"; level 2; hgnc_id "HGNC:8671"; tag "overlapping_locus"; havana_gene "OTTHUMG00000163367.4";
chr5	HAVANA	gene	140207543	140391932	.	+	.	gene_id "ENSG00000081842.18"; gene_type "protein_coding"; gene_name "PCDHA6"; level 2; hgnc_id "HGNC:8672"; tag "overlapping_locus"; havana_gene "OTTHUMG00000163353.5";
chr5	HAVANA	gene	140213833	140391932	.	+	.	gene_id "ENSG00000204963.6"; gene_type "protein_coding"; gene_name "PCDHA7"; level 2; hgnc_id "HGNC:8673"; tag "overlapping_locus"; havana_gene "OTTHUMG00000163371.4";
chr5	HAVANA	gene	140220772	140391932	.	+	.	gene_id "ENSG00000204962.6"; gene_type "protein_coding"; gene_name "PCDHA8"; level 2; hgnc_id "HGNC:8674"; tag "overlapping_locus"; havana_gene "OTTHUMG00000163354.4";
chr5	HAVANA	gene	140227048	140391929	.	+	.	gene_id "ENSG00000204961.6"; gene_type "protein_coding"; gene_name "PCDHA9"; level 2; hgnc_id "HGNC:8675"; tag "overlapping_locus"; havana_gene "OTTHUMG00000163373.3";
chr5	HAVANA	gene	140235468	140391932	.	+	.	gene_id "ENSG00000250120.8"; gene_type "protein_coding"; gene_name "PCDHA10"; level 2; hgnc_id "HGNC:8664"; tag "overlapping_locus"; havana_gene "OTTHUMG00000163372.5";
chr5	HAVANA	gene	140247768	140391929	.	+	.	gene_id "ENSG00000249158.6"; gene_type "protein_coding"; gene_name "PCDHA11"; level 2; hgnc_id "HGNC:8665"; tag "overlapping_locus"; havana_gene "OTTHUMG00000163369.3";
chr5	HAVANA	gene	140254887	140391932	.	+	.	gene_id "ENSG00000251664.5"; gene_type "protein_coding"; gene_name "PCDHA12"; level 2; hgnc_id "HGNC:8666"; tag "overlapping_locus"; havana_gene "OTTHUMG00000163366.5";
chr5	HAVANA	gene	140261709	140391932	.	+	.	gene_id "ENSG00000239389.8"; gene_type "protein_coding"; gene_name "PCDHA13"; level 1; hgnc_id "HGNC:8667"; tag "overlapping_locus"; havana_gene "OTTHUMG00000129614.4";
chr5	HAVANA	gene	140305954	140391929	.	+	.	gene_id "ENSG00000248383.4"; gene_type "protein_coding"; gene_name "PCDHAC1"; level 2; hgnc_id "HGNC:8676"; tag "overlapping_locus"; havana_gene "OTTHUMG00000129603.3";
chr5	HAVANA	gene	140346055	140391932	.	+	.	gene_id "ENSG00000243232.6"; gene_type "protein_coding"; gene_name "PCDHAC2"; level 2; hgnc_id "HGNC:8677"; tag "overlapping_locus"; havana_gene "OTTHUMG00000129607.7";
chr5	HAVANA	gene	140430720	140438929	.	+	.	gene_id "ENSG00000171815.5"; gene_type "protein_coding"; gene_name "PCDHB1"; level 2; hgnc_id "HGNC:8680"; havana_gene "OTTHUMG00000129627.5";
chr5	HAVANA	gene	140474191	140478287	.	+	.	gene_id "ENSG00000112852.7"; gene_type "protein_coding"; gene_name "PCDHB2"; level 2; hgnc_id "HGNC:8687"; havana_gene "OTTHUMG00000129606.6";
chr5	HAVANA	gene	140480057	140483411	.	+	.	gene_id "ENSG00000113205.5"; gene_type "protein_coding"; gene_name "PCDHB3"; level 2; hgnc_id "HGNC:8688"; havana_gene "OTTHUMG00000129622.5";
chr5	HAVANA	gene	140501400	140505205	.	+	.	gene_id "ENSG00000081818.4"; gene_type "protein_coding"; gene_name "PCDHB4"; level 2; hgnc_id "HGNC:8689"; havana_gene "OTTHUMG00000129617.5";
chr5	HAVANA	gene	140514788	140518197	.	+	.	gene_id "ENSG00000113209.9"; gene_type "protein_coding"; gene_name "PCDHB5"; level 2; hgnc_id "HGNC:8690"; havana_gene "OTTHUMG00000129616.6";
chr5	HAVANA	gene	140529603	140532868	.	+	.	gene_id "ENSG00000113211.5"; gene_type "protein_coding"; gene_name "PCDHB6"; level 2; hgnc_id "HGNC:8691"; havana_gene "OTTHUMG00000129623.5";
chr5	HAVANA	gene	140552225	140555964	.	+	.	gene_id "ENSG00000113212.7"; gene_type "protein_coding"; gene_name "PCDHB7"; level 2; hgnc_id "HGNC:8692"; havana_gene "OTTHUMG00000129608.4";
chr5	HAVANA	gene	140557371	140560120	.	+	.	gene_id "ENSG00000120322.4"; gene_type "protein_coding"; gene_name "PCDHB8"; level 2; hgnc_id "HGNC:8693"; tag "overlapping_locus"; havana_gene "OTTHUMG00000129621.5";
chr5	HAVANA	gene	140560980	140565974	.	+	.	gene_id "ENSG00000272674.3"; gene_type "protein_coding"; gene_name "PCDHB16"; level 2; hgnc_id "HGNC:14546"; tag "overlapping_locus"; havana_gene "OTTHUMG00000188325.4";
chr5	HAVANA	gene	140566701	140571114	.	+	.	gene_id "ENSG00000177839.7"; gene_type "protein_coding"; gene_name "PCDHB9"; level 2; hgnc_id "HGNC:8694"; tag "overlapping_locus"; havana_gene "OTTHUMG00000188326.5";
chr5	HAVANA	gene	140571926	140575220	.	+	.	gene_id "ENSG00000120324.9"; gene_type "protein_coding"; gene_name "PCDHB10"; level 2; hgnc_id "HGNC:8681"; havana_gene "OTTHUMG00000129626.3";
chr5	HAVANA	gene	140579183	140583352	.	+	.	gene_id "ENSG00000197479.7"; gene_type "protein_coding"; gene_name "PCDHB11"; level 2; hgnc_id "HGNC:8682"; havana_gene "OTTHUMG00000129618.3";
chr5	HAVANA	gene	140588269	140592143	.	+	.	gene_id "ENSG00000120328.6"; gene_type "protein_coding"; gene_name "PCDHB12"; level 2; hgnc_id "HGNC:8683"; havana_gene "OTTHUMG00000129620.3";
chr5	HAVANA	gene	140593491	140598551	.	+	.	gene_id "ENSG00000187372.11"; gene_type "protein_coding"; gene_name "PCDHB13"; level 2; hgnc_id "HGNC:8684"; havana_gene "OTTHUMG00000129615.2";
chr5	HAVANA	gene	140602504	140607331	.	+	.	gene_id "ENSG00000120327.6"; gene_type "protein_coding"; gene_name "PCDHB14"; level 2; hgnc_id "HGNC:8685"; tag "overlapping_locus"; havana_gene "OTTHUMG00000129619.4";
chr5	HAVANA	gene	140602944	140625429	.	+	.	gene_id "ENSG00000279983.1"; gene_type "protein_coding"; gene_name "AC244517.10"; level 2; tag "overlapping_locus"; havana_gene "OTTHUMG00000189134.1";
chr5	HAVANA	gene	140624963	140628933	.	+	.	gene_id "ENSG00000113248.6"; gene_type "protein_coding"; gene_name "PCDHB15"; level 2; hgnc_id "HGNC:8686"; tag "overlapping_locus"; havana_gene "OTTHUMG00000129609.6";
chr5	HAVANA	gene	140639793	140700351	.	-	.	gene_id "ENSG00000178913.8"; gene_type "protein_coding"; gene_name "TAF7"; level 2; hgnc_id "HGNC:11541"; tag "retrogene"; havana_gene "OTTHUMG00000129628.7";
chr5	HAVANA	gene	140682202	140683616	.	-	.	gene_id "ENSG00000120329.7"; gene_type "protein_coding"; gene_name "SLC25A2"; level 2; hgnc_id "HGNC:22921"; tag "retrogene"; havana_gene "OTTHUMG00000129604.5";
chr5	HAVANA	gene	140710138	140892548	.	+	.	gene_id "ENSG00000204956.5"; gene_type "protein_coding"; gene_name "PCDHGA1"; level 2; hgnc_id "HGNC:8696"; tag "ncRNA_host"; tag "overlapping_locus"; havana_gene "OTTHUMG00000163678.4";
chr5	HAVANA	gene	140718327	140892542	.	+	.	gene_id "ENSG00000081853.15"; gene_type "protein_coding"; gene_name "PCDHGA2"; level 2; hgnc_id "HGNC:8700"; tag "ncRNA_host"; tag "overlapping_locus"; havana_gene "OTTHUMG00000163679.4";
chr5	HAVANA	gene	140723396	140892546	.	+	.	gene_id "ENSG00000254245.2"; gene_type "protein_coding"; gene_name "PCDHGA3"; level 2; hgnc_id "HGNC:8701"; tag "ncRNA_host"; tag "overlapping_locus"; havana_gene "OTTHUMG00000163680.4";
chr5	HAVANA	gene	140729669	140892546	.	+	.	gene_id "ENSG00000254221.2"; gene_type "protein_coding"; gene_name "PCDHGB1"; level 2; hgnc_id "HGNC:8708"; tag "ncRNA_host"; tag "overlapping_locus"; havana_gene "OTTHUMG00000163681.4";
chr5	HAVANA	gene	140734588	140892542	.	+	.	gene_id "ENSG00000262576.3"; gene_type "protein_coding"; gene_name "PCDHGA4"; level 2; hgnc_id "HGNC:8702"; tag "ncRNA_host"; tag "overlapping_locus"; havana_gene "OTTHUMG00000177593.4";
chr5	HAVANA	gene	140739609	140892546	.	+	.	gene_id "ENSG00000253910.2"; gene_type "protein_coding"; gene_name "PCDHGB2"; level 2; hgnc_id "HGNC:8709"; tag "ncRNA_host"; tag "overlapping_locus"; havana_gene "OTTHUMG00000163682.2";
chr5	HAVANA	gene	140743799	140892546	.	+	.	gene_id "ENSG00000253485.2"; gene_type "protein_coding"; gene_name "PCDHGA5"; level 2; hgnc_id "HGNC:8703"; tag "ncRNA_host"; tag "overlapping_locus"; havana_gene "OTTHUMG00000163683.2";
chr5	HAVANA	gene	140749809	140892542	.	+	.	gene_id "ENSG00000262209.3"; gene_type "protein_coding"; gene_name "PCDHGB3"; level 2; hgnc_id "HGNC:8710"; tag "ncRNA_host"; tag "overlapping_locus"; havana_gene "OTTHUMG00000177471.5";
chr5	HAVANA	gene	140753481	140892546	.	+	.	gene_id "ENSG00000253731.2"; gene_type "protein_coding"; gene_name "PCDHGA6"; level 2; hgnc_id "HGNC:8704"; tag "ncRNA_host"; tag "overlapping_locus"; havana_gene "OTTHUMG00000163684.2";
chr5	HAVANA	gene	140762306	140892542	.	+	.	gene_id "ENSG00000253537.3"; gene_type "protein_coding"; gene_name "PCDHGA7"; level 2; hgnc_id "HGNC:8705"; tag "ncRNA_host"; tag "overlapping_locus"; havana_gene "OTTHUMG00000163685.3";
chr5	HAVANA	gene	140767265	140892546	.	+	.	gene_id "ENSG00000253953.2"; gene_type "protein_coding"; gene_name "PCDHGB4"; level 2; hgnc_id "HGNC:8711"; tag "ncRNA_host"; tag "overlapping_locus"; havana_gene "OTTHUMG00000163686.2";
chr5	HAVANA	gene	140769724	140892546	.	+	.	gene_id "ENSG00000253767.2"; gene_type "protein_coding"; gene_name "PCDHGA8"; level 2; hgnc_id "HGNC:8706"; tag "ncRNA_host"; tag "overlapping_locus"; havana_gene "OTTHUMG00000164053.2";
chr5	HAVANA	gene	140777554	140892546	.	+	.	gene_id "ENSG00000276547.1"; gene_type "protein_coding"; gene_name "PCDHGB5"; level 2; hgnc_id "HGNC:8712"; tag "ncRNA_host"; tag "overlapping_locus"; havana_gene "OTTHUMG00000188231.2";
chr5	HAVANA	gene	140782499	140892546	.	+	.	gene_id "ENSG00000261934.2"; gene_type "protein_coding"; gene_name "PCDHGA9"; level 2; hgnc_id "HGNC:8707"; tag "ncRNA_host"; tag "overlapping_locus"; havana_gene "OTTHUMG00000177473.2";
chr5	HAVANA	gene	140787588	140892546	.	+	.	gene_id "ENSG00000253305.2"; gene_type "protein_coding"; gene_name "PCDHGB6"; level 2; hgnc_id "HGNC:8713"; tag "ncRNA_host"; tag "overlapping_locus"; havana_gene "OTTHUMG00000163687.2";
chr5	HAVANA	gene	140792554	140892546	.	+	.	gene_id "ENSG00000253846.2"; gene_type "protein_coding"; gene_name "PCDHGA10"; level 2; hgnc_id "HGNC:8697"; tag "ncRNA_host"; tag "overlapping_locus"; havana_gene "OTTHUMG00000163688.2";
chr5	HAVANA	gene	140797212	140892546	.	+	.	gene_id "ENSG00000254122.2"; gene_type "protein_coding"; gene_name "PCDHGB7"; level 2; hgnc_id "HGNC:8714"; tag "ncRNA_host"; tag "overlapping_locus"; havana_gene "OTTHUMG00000164054.2";
chr5	HAVANA	gene	140800614	140892542	.	+	.	gene_id "ENSG00000253873.6"; gene_type "protein_coding"; gene_name "PCDHGA11"; level 2; hgnc_id "HGNC:8698"; tag "ncRNA_host"; tag "overlapping_locus"; havana_gene "OTTHUMG00000164055.3";
chr5	HAVANA	gene	140810074	140892542	.	+	.	gene_id "ENSG00000253159.3"; gene_type "protein_coding"; gene_name "PCDHGA12"; level 2; hgnc_id "HGNC:8699"; tag "ncRNA_host"; tag "overlapping_locus"; havana_gene "OTTHUMG00000129611.6";
chr5	HAVANA	gene	140855514	140892544	.	+	.	gene_id "ENSG00000240184.7"; gene_type "protein_coding"; gene_name "PCDHGC3"; level 2; hgnc_id "HGNC:8716"; tag "ncRNA_host"; tag "overlapping_locus"; havana_gene "OTTHUMG00000129613.8";
chr5	HAVANA	gene	140864564	140892546	.	+	.	gene_id "ENSG00000242419.5"; gene_type "protein_coding"; gene_name "PCDHGC4"; level 2; hgnc_id "HGNC:8717"; tag "overlapping_locus"; havana_gene "OTTHUMG00000129625.4";
chr5	HAVANA	gene	140868688	140892546	.	+	.	gene_id "ENSG00000240764.3"; gene_type "protein_coding"; gene_name "PCDHGC5"; level 2; hgnc_id "HGNC:8718"; tag "overlapping_locus"; havana_gene "OTTHUMG00000129624.2";
chr5	HAVANA	gene	140894583	140998622	.	-	.	gene_id "ENSG00000131504.17"; gene_type "protein_coding"; gene_name "DIAPH1"; level 2; hgnc_id "HGNC:2876"; havana_gene "OTTHUMG00000149893.18";
chr5	HAVANA	gene	141000443	141016416	.	-	.	gene_id "ENSG00000171720.10"; gene_type "protein_coding"; gene_name "HDAC3"; level 2; hgnc_id "HGNC:4854"; havana_gene "OTTHUMG00000129629.6";
chr5	HAVANA	gene	141016517	141020631	.	+	.	gene_id "ENSG00000164620.9"; gene_type "protein_coding"; gene_name "RELL2"; level 2; hgnc_id "HGNC:26902"; havana_gene "OTTHUMG00000129612.5";
chr5	HAVANA	gene	141018869	141030985	.	-	.	gene_id "ENSG00000197948.11"; gene_type "protein_coding"; gene_name "FCHSD1"; level 1; hgnc_id "HGNC:25463"; havana_gene "OTTHUMG00000163762.5";
chr5	HAVANA	gene	141032968	141061797	.	-	.	gene_id "ENSG00000120318.16"; gene_type "protein_coding"; gene_name "ARAP3"; level 1; hgnc_id "HGNC:24097"; havana_gene "OTTHUMG00000129610.7";
chr5	HAVANA	gene	141232676	141258811	.	-	.	gene_id "ENSG00000156453.13"; gene_type "protein_coding"; gene_name "PCDH1"; level 1; hgnc_id "HGNC:8655"; havana_gene "OTTHUMG00000129661.6";
chr5	HAVANA	gene	141303420	141321612	.	+	.	gene_id "ENSG00000081791.9"; gene_type "protein_coding"; gene_name "DELE1"; level 1; hgnc_id "HGNC:28969"; havana_gene "OTTHUMG00000129662.6";
chr5	HAVANA	gene	141323150	141349306	.	-	.	gene_id "ENSG00000113555.5"; gene_type "protein_coding"; gene_name "PCDH12"; level 2; hgnc_id "HGNC:8657"; havana_gene "OTTHUMG00000129658.5";
chr5	HAVANA	gene	141337893	141369857	.	+	.	gene_id "ENSG00000013561.18"; gene_type "protein_coding"; gene_name "RNF14"; level 1; hgnc_id "HGNC:10058"; havana_gene "OTTHUMG00000129660.8";
chr5	HAVANA	gene	141371314	141392606	.	-	.	gene_id "ENSG00000113552.16"; gene_type "protein_coding"; gene_name "GNPDA1"; level 1; hgnc_id "HGNC:4417"; havana_gene "OTTHUMG00000129657.5";
chr5	HAVANA	gene	141488344	141534005	.	+	.	gene_id "ENSG00000131507.11"; gene_type "protein_coding"; gene_name "NDFIP1"; level 2; hgnc_id "HGNC:17592"; havana_gene "OTTHUMG00000129659.5";
chr5	HAVANA	gene	141689992	141706020	.	-	.	gene_id "ENSG00000187678.9"; gene_type "protein_coding"; gene_name "SPRY4"; level 2; hgnc_id "HGNC:15533"; havana_gene "OTTHUMG00000129663.5";
chr5	HAVANA	gene	141971743	142077635	.	-	.	gene_id "ENSG00000113578.18"; gene_type "protein_coding"; gene_name "FGF1"; level 1; hgnc_id "HGNC:3665"; havana_gene "OTTHUMG00000059703.10";
chr5	HAVANA	gene	142149942	142608576	.	+	.	gene_id "ENSG00000145819.18"; gene_type "protein_coding"; gene_name "ARHGAP26"; level 1; hgnc_id "HGNC:17073"; tag "overlapping_locus"; havana_gene "OTTHUMG00000059705.15";
chr5	HAVANA	gene	142657496	142815077	.	-	.	gene_id "ENSG00000113580.15"; gene_type "protein_coding"; gene_name "NR3C1"; level 2; hgnc_id "HGNC:7978"; tag "overlapping_locus"; havana_gene "OTTHUMG00000129677.6";
chr5	HAVANA	gene	143191726	143200284	.	+	.	gene_id "ENSG00000158497.3"; gene_type "protein_coding"; gene_name "HMHB1"; level 2; hgnc_id "HGNC:29677"; tag "overlapping_locus"; havana_gene "OTTHUMG00000163173.1";
chr5	HAVANA	gene	143537726	143550278	.	-	.	gene_id "ENSG00000145817.17"; gene_type "protein_coding"; gene_name "YIPF5"; level 2; hgnc_id "HGNC:24877"; havana_gene "OTTHUMG00000129679.6";
chr5	HAVANA	gene	143550437	143865249	.	+	.	gene_id "ENSG00000183775.11"; gene_type "protein_coding"; gene_name "KCTD16"; level 2; hgnc_id "HGNC:29244"; tag "overlapping_locus"; havana_gene "OTTHUMG00000163172.5";
chr5	HAVANA	gene	144851362	145214932	.	-	.	gene_id "ENSG00000186314.11"; gene_type "protein_coding"; gene_name "PRELID2"; level 1; hgnc_id "HGNC:28306"; tag "overlapping_locus"; havana_gene "OTTHUMG00000163384.4";
chr5	HAVANA	gene	145238084	145316689	.	-	.	gene_id "ENSG00000204928.2"; gene_type "protein_coding"; gene_name "GRXCR2"; level 2; hgnc_id "HGNC:33862"; havana_gene "OTTHUMG00000163417.4";
chr5	HAVANA	gene	145316141	145461354	.	+	.	gene_id "ENSG00000156463.18"; gene_type "protein_coding"; gene_name "SH3RF2"; level 2; hgnc_id "HGNC:26299"; tag "overlapping_locus"; havana_gene "OTTHUMG00000129685.6";
chr5	HAVANA	gene	145463876	145485140	.	-	.	gene_id "ENSG00000173261.9"; gene_type "protein_coding"; gene_name "PLAC8L1"; level 2; hgnc_id "HGNC:31746"; havana_gene "OTTHUMG00000163418.3";
chr5	HAVANA	gene	145492597	145562213	.	-	.	gene_id "ENSG00000133706.18"; gene_type "protein_coding"; gene_name "LARS1"; level 2; hgnc_id "HGNC:6512"; havana_gene "OTTHUMG00000163429.3";
chr5	HAVANA	gene	145583113	145718814	.	+	.	gene_id "ENSG00000275740.1"; gene_type "protein_coding"; gene_name "AC091959.3"; level 2; tag "overlapping_locus"; havana_gene "OTTHUMG00000188625.1";
chr5	HAVANA	gene	145583168	145668786	.	+	.	gene_id "ENSG00000091009.8"; gene_type "protein_coding"; gene_name "RBM27"; level 2; hgnc_id "HGNC:29243"; tag "overlapping_locus"; havana_gene "OTTHUMG00000163436.5";
chr5	HAVANA	gene	145718402	145721291	.	+	.	gene_id "ENSG00000091010.6"; gene_type "protein_coding"; gene_name "POU4F3"; level 2; hgnc_id "HGNC:9220"; tag "overlapping_locus"; havana_gene "OTTHUMG00000129684.4";
chr5	HAVANA	gene	145826874	145891524	.	+	.	gene_id "ENSG00000113649.11"; gene_type "protein_coding"; gene_name "TCERG1"; level 2; hgnc_id "HGNC:15630"; tag "ncRNA_host"; havana_gene "OTTHUMG00000129683.4";
chr5	HAVANA	gene	145892666	145895753	.	-	.	gene_id "ENSG00000173250.2"; gene_type "protein_coding"; gene_name "GPR151"; level 2; hgnc_id "HGNC:23624"; havana_gene "OTTHUMG00000163444.1";
chr5	HAVANA	gene	145960709	146464347	.	-	.	gene_id "ENSG00000156475.18"; gene_type "protein_coding"; gene_name "PPP2R2B"; level 1; hgnc_id "HGNC:9305"; tag "ncRNA_host"; tag "overlapping_locus"; havana_gene "OTTHUMG00000163381.10";
chr5	HAVANA	gene	146614526	146767418	.	+	.	gene_id "ENSG00000169302.16"; gene_type "protein_coding"; gene_name "STK32A"; level 1; hgnc_id "HGNC:28317"; havana_gene "OTTHUMG00000163411.6";
chr5	HAVANA	gene	146770371	146889631	.	-	.	gene_id "ENSG00000113657.13"; gene_type "protein_coding"; gene_name "DPYSL3"; level 2; hgnc_id "HGNC:3015"; havana_gene "OTTHUMG00000163437.4";
chr5	HAVANA	gene	146965001	147162338	.	-	.	gene_id "ENSG00000176049.16"; gene_type "protein_coding"; gene_name "JAKMIP2"; level 2; hgnc_id "HGNC:29067"; havana_gene "OTTHUMG00000129731.4";
chr5	HAVANA	gene	147204131	147211349	.	-	.	gene_id "ENSG00000164266.10"; gene_type "protein_coding"; gene_name "SPINK1"; level 2; hgnc_id "HGNC:11244"; havana_gene "OTTHUMG00000129730.3";
chr5	HAVANA	gene	147250245	147261754	.	+	.	gene_id "ENSG00000164265.9"; gene_type "protein_coding"; gene_name "SCGB3A2"; level 2; hgnc_id "HGNC:18391"; havana_gene "OTTHUMG00000129729.3";
chr5	HAVANA	gene	147260289	147286101	.	-	.	gene_id "ENSG00000178776.5"; gene_type "protein_coding"; gene_name "C5orf46"; level 2; hgnc_id "HGNC:33768"; tag "overlapping_locus"; havana_gene "OTTHUMG00000163420.2";
chr5	HAVANA	gene	147405246	147516852	.	+	.	gene_id "ENSG00000133710.15"; gene_type "protein_coding"; gene_name "SPINK5"; level 2; hgnc_id "HGNC:15464"; havana_gene "OTTHUMG00000134305.8";
chr5	HAVANA	gene	147549296	147554961	.	+	.	gene_id "ENSG00000196800.6"; gene_type "protein_coding"; gene_name "SPINK14"; level 2; hgnc_id "HGNC:33825"; havana_gene "OTTHUMG00000129732.3";
chr5	HAVANA	gene	147582357	147594700	.	+	.	gene_id "ENSG00000178172.7"; gene_type "protein_coding"; gene_name "SPINK6"; level 2; hgnc_id "HGNC:29486"; havana_gene "OTTHUMG00000163425.3";
chr5	HAVANA	gene	147601213	147623143	.	+	.	gene_id "ENSG00000248109.3"; gene_type "protein_coding"; gene_name "MARCOL"; level 2; hgnc_id "HGNC:53644"; havana_gene "OTTHUMG00000163424.5";
chr5	HAVANA	gene	147647743	147665818	.	+	.	gene_id "ENSG00000214510.10"; gene_type "protein_coding"; gene_name "SPINK13"; level 2; hgnc_id "HGNC:27200"; havana_gene "OTTHUMG00000163426.5";
chr5	HAVANA	gene	147691982	147695485	.	+	.	gene_id "ENSG00000145879.11"; gene_type "protein_coding"; gene_name "SPINK7"; level 2; hgnc_id "HGNC:24643"; havana_gene "OTTHUMG00000163522.6";
chr5	HAVANA	gene	147700766	147719415	.	+	.	gene_id "ENSG00000204909.8"; gene_type "protein_coding"; gene_name "SPINK9"; level 2; hgnc_id "HGNC:32951"; havana_gene "OTTHUMG00000163431.3";
chr5	HAVANA	gene	147763498	147822399	.	+	.	gene_id "ENSG00000145868.16"; gene_type "protein_coding"; gene_name "FBXO38"; level 2; hgnc_id "HGNC:28844"; tag "ncRNA_host"; havana_gene "OTTHUMG00000129929.5";
chr5	HAVANA	gene	147830595	148056798	.	-	.	gene_id "ENSG00000164270.17"; gene_type "protein_coding"; gene_name "HTR4"; level 1; hgnc_id "HGNC:5299"; tag "overlapping_locus"; havana_gene "OTTHUMG00000129931.8";
chr5	HAVANA	gene	148204808	148208250	.	+	.	gene_id "ENSG00000169252.5"; gene_type "protein_coding"; gene_name "ADRB2"; level 2; hgnc_id "HGNC:286"; havana_gene "OTTHUMG00000129933.1";
chr5	HAVANA	gene	148303202	148442726	.	-	.	gene_id "ENSG00000169247.13"; gene_type "protein_coding"; gene_name "SH3TC2"; level 1; hgnc_id "HGNC:29427"; tag "ncRNA_host"; havana_gene "OTTHUMG00000129930.6";
chr5	HAVANA	gene	148521046	148640105	.	+	.	gene_id "ENSG00000173210.19"; gene_type "protein_coding"; gene_name "ABLIM3"; level 2; hgnc_id "HGNC:29132"; havana_gene "OTTHUMG00000129932.3";
chr5	HAVANA	gene	148651422	148723200	.	+	.	gene_id "ENSG00000157510.14"; gene_type "protein_coding"; gene_name "AFAP1L1"; level 2; hgnc_id "HGNC:26714"; havana_gene "OTTHUMG00000163441.4";
chr5	HAVANA	gene	148724993	148734146	.	+	.	gene_id "ENSG00000164284.15"; gene_type "protein_coding"; gene_name "GRPEL2"; level 1; hgnc_id "HGNC:21060"; havana_gene "OTTHUMG00000130048.3";
chr5	HAVANA	gene	148737600	148749216	.	+	.	gene_id "ENSG00000145882.11"; gene_type "protein_coding"; gene_name "PCYOX1L"; level 2; hgnc_id "HGNC:28477"; havana_gene "OTTHUMG00000130052.5";
chr5	HAVANA	gene	148750887	148783765	.	-	.	gene_id "ENSG00000127743.6"; gene_type "protein_coding"; gene_name "IL17B"; level 2; hgnc_id "HGNC:5982"; havana_gene "OTTHUMG00000130051.4";
chr5	HAVANA	gene	148872545	148931034	.	-	.	gene_id "ENSG00000113712.18"; gene_type "protein_coding"; gene_name "CSNK1A1"; level 2; hgnc_id "HGNC:2451"; tag "overlapping_locus"; havana_gene "OTTHUMG00000163463.7";
chr5	HAVANA	gene	148931510	149014531	.	+	.	gene_id "ENSG00000183111.12"; gene_type "protein_coding"; gene_name "ARHGEF37"; level 2; hgnc_id "HGNC:34430"; havana_gene "OTTHUMG00000163491.3";
chr5	HAVANA	gene	149109861	149234585	.	+	.	gene_id "ENSG00000155846.17"; gene_type "protein_coding"; gene_name "PPARGC1B"; level 1; hgnc_id "HGNC:30022"; tag "ncRNA_host"; havana_gene "OTTHUMG00000130055.3";
chr5	HAVANA	gene	149237516	149324356	.	-	.	gene_id "ENSG00000132915.11"; gene_type "protein_coding"; gene_name "PDE6A"; level 2; hgnc_id "HGNC:8785"; tag "ncRNA_host"; tag "overlapping_locus"; havana_gene "OTTHUMG00000130047.3";
chr5	HAVANA	gene	149340321	149373018	.	+	.	gene_id "ENSG00000155850.8"; gene_type "protein_coding"; gene_name "SLC26A2"; level 1; hgnc_id "HGNC:10994"; havana_gene "OTTHUMG00000130054.5";
chr5	HAVANA	gene	149372681	149380217	.	-	.	gene_id "ENSG00000164296.7"; gene_type "protein_coding"; gene_name "TIGD6"; level 2; hgnc_id "HGNC:18332"; havana_gene "OTTHUMG00000130045.5";
chr5	HAVANA	gene	149379609	149432705	.	+	.	gene_id "ENSG00000113716.13"; gene_type "protein_coding"; gene_name "HMGXB3"; level 2; hgnc_id "HGNC:28982"; havana_gene "OTTHUMG00000163493.2";
chr5	HAVANA	gene	149432854	149492935	.	-	.	gene_id "ENSG00000182578.13"; gene_type "protein_coding"; gene_name "CSF1R"; level 2; hgnc_id "HGNC:2433"; havana_gene "OTTHUMG00000130050.4";
chr5	HAVANA	gene	149493402	149535435	.	-	.	gene_id "ENSG00000113721.14"; gene_type "protein_coding"; gene_name "PDGFRB"; level 1; hgnc_id "HGNC:8804"; havana_gene "OTTHUMG00000130053.5";
chr5	HAVANA	gene	149546341	149564121	.	+	.	gene_id "ENSG00000113722.17"; gene_type "protein_coding"; gene_name "CDX1"; level 2; hgnc_id "HGNC:1805"; havana_gene "OTTHUMG00000169772.11";
chr5	HAVANA	gene	149569625	149602351	.	+	.	gene_id "ENSG00000011083.9"; gene_type "protein_coding"; gene_name "SLC6A7"; level 1; hgnc_id "HGNC:11054"; havana_gene "OTTHUMG00000130046.4";
chr5	HAVANA	gene	149599054	149669854	.	-	.	gene_id "ENSG00000070808.16"; gene_type "protein_coding"; gene_name "CAMK2A"; level 2; hgnc_id "HGNC:1460"; havana_gene "OTTHUMG00000134281.8";
chr5	HAVANA	gene	149675906	149718870	.	-	.	gene_id "ENSG00000183876.9"; gene_type "protein_coding"; gene_name "ARSI"; level 2; hgnc_id "HGNC:32521"; tag "retrogene"; havana_gene "OTTHUMG00000163479.4";
chr5	HAVANA	gene	149737192	149779871	.	+	.	gene_id "ENSG00000070814.21"; gene_type "protein_coding"; gene_name "TCOF1"; level 1; hgnc_id "HGNC:11654"; havana_gene "OTTHUMG00000130081.17";
chr5	HAVANA	gene	149779604	149792492	.	-	.	gene_id "ENSG00000019582.15"; gene_type "protein_coding"; gene_name "CD74"; level 2; hgnc_id "HGNC:1697"; havana_gene "OTTHUMG00000163559.4";
chr5	HAVANA	gene	149822198	149829302	.	-	.	gene_id "ENSG00000164587.13"; gene_type "protein_coding"; gene_name "RPS14"; level 2; hgnc_id "HGNC:10387"; havana_gene "OTTHUMG00000130080.7";
chr5	HAVANA	gene	149865381	149937773	.	+	.	gene_id "ENSG00000070614.15"; gene_type "protein_coding"; gene_name "NDST1"; level 1; hgnc_id "HGNC:7680"; havana_gene "OTTHUMG00000163572.6";
chr5	HAVANA	gene	149980642	150038769	.	+	.	gene_id "ENSG00000171992.13"; gene_type "protein_coding"; gene_name "SYNPO"; level 2; hgnc_id "HGNC:30672"; havana_gene "OTTHUMG00000130078.3";
chr5	HAVANA	gene	150040436	150058927	.	+	.	gene_id "ENSG00000164591.13"; gene_type "protein_coding"; gene_name "MYOZ3"; level 2; hgnc_id "HGNC:18565"; havana_gene "OTTHUMG00000130077.3";
chr5	HAVANA	gene	150070354	150080639	.	-	.	gene_id "ENSG00000086589.12"; gene_type "protein_coding"; gene_name "RBM22"; level 2; hgnc_id "HGNC:25503"; havana_gene "OTTHUMG00000163589.5";
chr5	HAVANA	gene	150088002	150138671	.	-	.	gene_id "ENSG00000132912.12"; gene_type "protein_coding"; gene_name "DCTN4"; level 2; hgnc_id "HGNC:15518"; havana_gene "OTTHUMG00000130079.5";
chr5	HAVANA	gene	150157508	150176296	.	+	.	gene_id "ENSG00000256235.2"; gene_type "protein_coding"; gene_name "SMIM3"; level 2; hgnc_id "HGNC:30248"; havana_gene "OTTHUMG00000163646.4";
chr5	HAVANA	gene	150226085	150280298	.	+	.	gene_id "ENSG00000237693.4"; gene_type "protein_coding"; gene_name "IRGM"; level 2; hgnc_id "HGNC:29597"; havana_gene "OTTHUMG00000163647.3";
chr5	HAVANA	gene	150273954	150284545	.	-	.	gene_id "ENSG00000145908.12"; gene_type "protein_coding"; gene_name "ZNF300"; level 2; hgnc_id "HGNC:13091"; havana_gene "OTTHUMG00000130076.2";
chr5	HAVANA	gene	150399999	150408553	.	+	.	gene_id "ENSG00000211445.12"; gene_type "protein_coding"; gene_name "GPX3"; level 1; hgnc_id "HGNC:4555"; havana_gene "OTTHUMG00000163693.4";
chr5	HAVANA	gene	150409506	150473138	.	-	.	gene_id "ENSG00000145901.15"; gene_type "protein_coding"; gene_name "TNIP1"; level 1; hgnc_id "HGNC:16903"; havana_gene "OTTHUMG00000163722.7";
chr5	HAVANA	gene	150480267	150537346	.	-	.	gene_id "ENSG00000197043.14"; gene_type "protein_coding"; gene_name "ANXA6"; level 1; hgnc_id "HGNC:544"; havana_gene "OTTHUMG00000164179.7";
chr5	HAVANA	gene	150560613	150603654	.	-	.	gene_id "ENSG00000198624.13"; gene_type "protein_coding"; gene_name "CCDC69"; level 2; hgnc_id "HGNC:24487"; havana_gene "OTTHUMG00000130127.3";
chr5	HAVANA	gene	150591711	150650001	.	+	.	gene_id "ENSG00000196743.9"; gene_type "protein_coding"; gene_name "GM2A"; level 2; hgnc_id "HGNC:4367"; havana_gene "OTTHUMG00000130124.4";
chr5	HAVANA	gene	150656323	150683327	.	-	.	gene_id "ENSG00000186334.9"; gene_type "protein_coding"; gene_name "SLC36A3"; level 2; hgnc_id "HGNC:19659"; havana_gene "OTTHUMG00000130128.2";
chr5	HAVANA	gene	150694533	150727151	.	-	.	gene_id "ENSG00000186335.9"; gene_type "protein_coding"; gene_name "SLC36A2"; level 2; hgnc_id "HGNC:18762"; havana_gene "OTTHUMG00000130129.3";
chr5	HAVANA	gene	150816607	150871940	.	+	.	gene_id "ENSG00000123643.13"; gene_type "protein_coding"; gene_name "SLC36A1"; level 1; hgnc_id "HGNC:18761"; havana_gene "OTTHUMG00000130125.5";
chr5	HAVANA	gene	150883654	150948505	.	-	.	gene_id "ENSG00000086570.12"; gene_type "protein_coding"; gene_name "FAT2"; level 1; hgnc_id "HGNC:3596"; tag "ncRNA_host"; havana_gene "OTTHUMG00000130126.2";
chr5	HAVANA	gene	151040657	151066536	.	-	.	gene_id "ENSG00000113140.11"; gene_type "protein_coding"; gene_name "SPARC"; level 1; hgnc_id "HGNC:11219"; havana_gene "OTTHUMG00000130122.5";
chr5	HAVANA	gene	151121877	151152093	.	-	.	gene_id "ENSG00000177556.12"; gene_type "protein_coding"; gene_name "ATOX1"; level 2; hgnc_id "HGNC:798"; tag "overlapping_locus"; havana_gene "OTTHUMG00000163499.5";
chr5	HAVANA	gene	151150606	151192346	.	+	.	gene_id "ENSG00000145907.15"; gene_type "protein_coding"; gene_name "G3BP1"; level 2; hgnc_id "HGNC:30292"; havana_gene "OTTHUMG00000130123.4";
chr5	HAVANA	gene	151202074	151304403	.	-	.	gene_id "ENSG00000145888.10"; gene_type "protein_coding"; gene_name "GLRA1"; level 2; hgnc_id "HGNC:4326"; tag "ncRNA_host"; havana_gene "OTTHUMG00000130121.2";
chr5	HAVANA	gene	151771093	151812929	.	-	.	gene_id "ENSG00000132911.4"; gene_type "protein_coding"; gene_name "NMUR2"; level 2; hgnc_id "HGNC:16454"; havana_gene "OTTHUMG00000130131.2";
chr5	HAVANA	gene	152869175	153193429	.	+	.	gene_id "ENSG00000155511.18"; gene_type "protein_coding"; gene_name "GRIA1"; level 1; hgnc_id "HGNC:4571"; tag "ncRNA_host"; havana_gene "OTTHUMG00000130148.7";
chr5	HAVANA	gene	153369708	153418496	.	-	.	gene_id "ENSG00000055147.19"; gene_type "protein_coding"; gene_name "FAM114A2"; level 2; hgnc_id "HGNC:1333"; havana_gene "OTTHUMG00000130147.15";
chr5	HAVANA	gene	153418466	153600038	.	+	.	gene_id "ENSG00000037749.12"; gene_type "protein_coding"; gene_name "MFAP3"; level 2; hgnc_id "HGNC:7034"; tag "overlapping_locus"; havana_gene "OTTHUMG00000130149.4";
chr5	HAVANA	gene	153570290	153800544	.	+	.	gene_id "ENSG00000164574.16"; gene_type "protein_coding"; gene_name "GALNT10"; level 2; hgnc_id "HGNC:19873"; tag "ncRNA_host"; tag "overlapping_locus"; havana_gene "OTTHUMG00000130145.5";
chr5	HAVANA	gene	153825557	153840613	.	+	.	gene_id "ENSG00000164576.12"; gene_type "protein_coding"; gene_name "SAP30L"; level 2; hgnc_id "HGNC:25663"; havana_gene "OTTHUMG00000130146.7";
chr5	HAVANA	gene	153854532	153857787	.	-	.	gene_id "ENSG00000113196.3"; gene_type "protein_coding"; gene_name "HAND1"; level 2; hgnc_id "HGNC:4807"; havana_gene "OTTHUMG00000130193.2";
chr5	HAVANA	gene	154092403	154197165	.	+	.	gene_id "ENSG00000155506.17"; gene_type "protein_coding"; gene_name "LARP1"; level 1; hgnc_id "HGNC:29531"; tag "overlapping_locus"; havana_gene "OTTHUMG00000130191.4";
chr5	HAVANA	gene	154198052	154238812	.	-	.	gene_id "ENSG00000170271.11"; gene_type "protein_coding"; gene_name "FAXDC2"; level 1; hgnc_id "HGNC:1334"; havana_gene "OTTHUMG00000164141.3";
chr5	HAVANA	gene	154237113	154256353	.	+	.	gene_id "ENSG00000155508.13"; gene_type "protein_coding"; gene_name "CNOT8"; level 1; hgnc_id "HGNC:9207"; havana_gene "OTTHUMG00000130192.3";
chr5	HAVANA	gene	154266971	154317771	.	-	.	gene_id "ENSG00000082516.9"; gene_type "protein_coding"; gene_name "GEMIN5"; level 2; hgnc_id "HGNC:20043"; havana_gene "OTTHUMG00000130189.3";
chr5	HAVANA	gene	154320633	154348971	.	+	.	gene_id "ENSG00000082515.18"; gene_type "protein_coding"; gene_name "MRPL22"; level 2; hgnc_id "HGNC:14480"; havana_gene "OTTHUMG00000130190.3";
chr5	HAVANA	gene	154393315	154397701	.	+	.	gene_id "ENSG00000226650.6"; gene_type "protein_coding"; gene_name "KIF4B"; level 2; hgnc_id "HGNC:6322"; tag "retrogene"; havana_gene "OTTHUMG00000164143.2";
chr5	HAVANA	gene	155297354	156194799	.	+	.	gene_id "ENSG00000170624.13"; gene_type "protein_coding"; gene_name "SGCD"; level 2; hgnc_id "HGNC:10807"; havana_gene "OTTHUMG00000163445.4";
chr5	HAVANA	gene	156277306	156279539	.	+	.	gene_id "ENSG00000231989.5"; gene_type "protein_coding"; gene_name "PPP1R2B"; level 2; hgnc_id "HGNC:16318"; tag "retrogene"; havana_gene "OTTHUMG00000163467.4";
chr5	HAVANA	gene	156346303	156390237	.	-	.	gene_id "ENSG00000145850.9"; gene_type "protein_coding"; gene_name "TIMD4"; level 2; hgnc_id "HGNC:25132"; havana_gene "OTTHUMG00000130244.3";
chr5	HAVANA	gene	156456424	156486130	.	-	.	gene_id "ENSG00000113249.13"; gene_type "protein_coding"; gene_name "HAVCR1"; level 2; hgnc_id "HGNC:17866"; havana_gene "OTTHUMG00000163466.4";
chr5	HAVANA	gene	156512843	156569880	.	-	.	gene_id "ENSG00000135077.9"; gene_type "protein_coding"; gene_name "HAVCR2"; level 2; hgnc_id "HGNC:18437"; tag "overlapping_locus"; havana_gene "OTTHUMG00000130249.4";
chr5	HAVANA	gene	156564435	156586030	.	-	.	gene_id "ENSG00000155868.8"; gene_type "protein_coding"; gene_name "MED7"; level 2; hgnc_id "HGNC:2378"; tag "overlapping_locus"; havana_gene "OTTHUMG00000130243.5";
chr5	HAVANA	gene	156569944	156682201	.	+	.	gene_id "ENSG00000113263.12"; gene_type "protein_coding"; gene_name "ITK"; level 2; hgnc_id "HGNC:6171"; havana_gene "OTTHUMG00000130245.4";
chr5	HAVANA	gene	156588857	156593275	.	-	.	gene_id "ENSG00000170613.4"; gene_type "protein_coding"; gene_name "FAM71B"; level 2; hgnc_id "HGNC:28397"; havana_gene "OTTHUMG00000130246.2";
chr5	HAVANA	gene	156693089	156822603	.	+	.	gene_id "ENSG00000055163.20"; gene_type "protein_coding"; gene_name "CYFIP2"; level 1; hgnc_id "HGNC:13760"; havana_gene "OTTHUMG00000163484.7";
chr5	HAVANA	gene	156768604	156887108	.	-	.	gene_id "ENSG00000285868.1"; gene_type "protein_coding"; gene_name "AC008676.3"; level 2; havana_gene "OTTHUMG00000193404.1";
chr5	HAVANA	gene	156768606	156772685	.	-	.	gene_id "ENSG00000172568.5"; gene_type "protein_coding"; gene_name "FNDC9"; level 2; hgnc_id "HGNC:33547"; tag "overlapping_locus"; havana_gene "OTTHUMG00000130248.5";
chr5	HAVANA	gene	156822542	157002783	.	-	.	gene_id "ENSG00000135074.15"; gene_type "protein_coding"; gene_name "ADAM19"; level 2; hgnc_id "HGNC:197"; tag "overlapping_locus"; havana_gene "OTTHUMG00000130242.2";
chr5	HAVANA	gene	156887027	156901725	.	+	.	gene_id "ENSG00000172548.14"; gene_type "protein_coding"; gene_name "NIPAL4"; level 2; hgnc_id "HGNC:28018"; havana_gene "OTTHUMG00000163497.1";
chr5	HAVANA	gene	157052687	157098488	.	-	.	gene_id "ENSG00000039600.11"; gene_type "protein_coding"; gene_name "SOX30"; level 2; hgnc_id "HGNC:30635"; havana_gene "OTTHUMG00000130247.3";
chr5	HAVANA	gene	157098541	157107166	.	+	.	gene_id "ENSG00000187658.7"; gene_type "protein_coding"; gene_name "C5orf52"; level 2; hgnc_id "HGNC:35121"; havana_gene "OTTHUMG00000154518.2";
chr5	HAVANA	gene	157158428	157168457	.	+	.	gene_id "ENSG00000113272.14"; gene_type "protein_coding"; gene_name "THG1L"; level 2; hgnc_id "HGNC:26053"; havana_gene "OTTHUMG00000130254.5";
chr5	HAVANA	gene	157170720	157187717	.	+	.	gene_id "ENSG00000155858.6"; gene_type "protein_coding"; gene_name "LSM11"; level 2; hgnc_id "HGNC:30860"; havana_gene "OTTHUMG00000130255.3";
chr5	HAVANA	gene	157212751	157286183	.	-	.	gene_id "ENSG00000113282.13"; gene_type "protein_coding"; gene_name "CLINT1"; level 1; hgnc_id "HGNC:23186"; havana_gene "OTTHUMG00000163527.3";
chr5	HAVANA	gene	158122924	158526924	.	-	.	gene_id "ENSG00000164330.17"; gene_type "protein_coding"; gene_name "EBF1"; level 1; hgnc_id "HGNC:3126"; havana_gene "OTTHUMG00000130304.5";
chr5	HAVANA	gene	158584417	158637061	.	-	.	gene_id "ENSG00000145860.11"; gene_type "protein_coding"; gene_name "RNF145"; level 1; hgnc_id "HGNC:20853"; havana_gene "OTTHUMG00000130306.5";
chr5	HAVANA	gene	158690298	158713044	.	+	.	gene_id "ENSG00000164332.8"; gene_type "protein_coding"; gene_name "UBLCP1"; level 2; hgnc_id "HGNC:28110"; havana_gene "OTTHUMG00000130305.4";
chr5	HAVANA	gene	158741788	158757495	.	-	.	gene_id "ENSG00000113302.5"; gene_type "protein_coding"; gene_name "IL12B"; level 2; hgnc_id "HGNC:5970"; havana_gene "OTTHUMG00000130307.4";
chr5	HAVANA	gene	159292087	159400019	.	+	.	gene_id "ENSG00000170214.5"; gene_type "protein_coding"; gene_name "ADRA1B"; level 2; hgnc_id "HGNC:278"; havana_gene "OTTHUMG00000130327.3";
chr5	HAVANA	gene	159436120	159492550	.	+	.	gene_id "ENSG00000113312.11"; gene_type "protein_coding"; gene_name "TTC1"; level 1; hgnc_id "HGNC:12391"; havana_gene "OTTHUMG00000130326.5";
chr5	HAVANA	gene	159488808	159546457	.	-	.	gene_id "ENSG00000170234.13"; gene_type "protein_coding"; gene_name "PWWP2A"; level 1; hgnc_id "HGNC:29406"; havana_gene "OTTHUMG00000163546.4";
chr5	HAVANA	gene	159614374	159665742	.	+	.	gene_id "ENSG00000170231.15"; gene_type "protein_coding"; gene_name "FABP6"; level 2; hgnc_id "HGNC:3561"; havana_gene "OTTHUMG00000130329.6";
chr5	HAVANA	gene	159676113	159772403	.	-	.	gene_id "ENSG00000135083.15"; gene_type "protein_coding"; gene_name "CCNJL"; level 1; hgnc_id "HGNC:25876"; havana_gene "OTTHUMG00000130325.6";
chr5	HAVANA	gene	159774761	159797648	.	-	.	gene_id "ENSG00000145861.9"; gene_type "protein_coding"; gene_name "C1QTNF2"; level 2; hgnc_id "HGNC:14325"; havana_gene "OTTHUMG00000130323.4";
chr5	HAVANA	gene	159820155	159827061	.	-	.	gene_id "ENSG00000221886.4"; gene_type "protein_coding"; gene_name "ZBED8"; level 2; hgnc_id "HGNC:30804"; havana_gene "OTTHUMG00000163554.2";
chr5	HAVANA	gene	159828648	159848718	.	-	.	gene_id "ENSG00000164609.10"; gene_type "protein_coding"; gene_name "SLU7"; level 2; hgnc_id "HGNC:16939"; havana_gene "OTTHUMG00000130324.4";
chr5	HAVANA	gene	159848862	159855746	.	+	.	gene_id "ENSG00000164611.13"; gene_type "protein_coding"; gene_name "PTTG1"; level 2; hgnc_id "HGNC:9690"; havana_gene "OTTHUMG00000130328.6";
chr5	HAVANA	gene	159990127	160279221	.	-	.	gene_id "ENSG00000118322.14"; gene_type "protein_coding"; gene_name "ATP10B"; level 1; hgnc_id "HGNC:13543"; havana_gene "OTTHUMG00000163551.4";
chr5	HAVANA	gene	160715436	160976050	.	-	.	gene_id "ENSG00000145864.13"; gene_type "protein_coding"; gene_name "GABRB2"; level 2; hgnc_id "HGNC:4082"; havana_gene "OTTHUMG00000130349.3";
chr5	HAVANA	gene	160974069	161129599	.	+	.	gene_id "ENSG00000145863.11"; gene_type "protein_coding"; gene_name "GABRA6"; level 1; hgnc_id "HGNC:4080"; havana_gene "OTTHUMG00000130351.5";
chr5	HAVANA	gene	161274069	161326987	.	+	.	gene_id "ENSG00000022355.18"; gene_type "protein_coding"; gene_name "GABRA1"; level 2; hgnc_id "HGNC:4075"; havana_gene "OTTHUMG00000163586.11";
chr5	HAVANA	gene	161427063	161589983	.	+	.	gene_id "ENSG00000113327.16"; gene_type "protein_coding"; gene_name "GABRG2"; level 2; hgnc_id "HGNC:4087"; havana_gene "OTTHUMG00000130350.8";
chr5	HAVANA	gene	162864575	162873157	.	+	.	gene_id "ENSG00000113328.19"; gene_type "protein_coding"; gene_name "CCNG1"; level 1; hgnc_id "HGNC:1592"; havana_gene "OTTHUMG00000130380.9";
chr5	HAVANA	gene	162873532	162887108	.	-	.	gene_id "ENSG00000170584.11"; gene_type "protein_coding"; gene_name "NUDCD2"; level 2; hgnc_id "HGNC:30535"; havana_gene "OTTHUMG00000130378.4";
chr5	HAVANA	gene	162887209	162918947	.	+	.	gene_id "ENSG00000072571.20"; gene_type "protein_coding"; gene_name "HMMR"; level 2; hgnc_id "HGNC:5012"; havana_gene "OTTHUMG00000130381.8";
chr5	HAVANA	gene	162930120	162946360	.	+	.	gene_id "ENSG00000038274.17"; gene_type "protein_coding"; gene_name "MAT2B"; level 2; hgnc_id "HGNC:6905"; havana_gene "OTTHUMG00000130379.7";
chr5	HAVANA	gene	166711804	167691162	.	+	.	gene_id "ENSG00000145934.16"; gene_type "protein_coding"; gene_name "TENM2"; level 1; hgnc_id "HGNC:29943"; tag "overlapping_locus"; havana_gene "OTTHUMG00000162928.4";
chr5	HAVANA	gene	167718656	167899308	.	+	.	gene_id "ENSG00000113645.14"; gene_type "protein_coding"; gene_name "WWC1"; level 1; hgnc_id "HGNC:29435"; havana_gene "OTTHUMG00000130408.4";
chr5	HAVANA	gene	167913456	167946306	.	+	.	gene_id "ENSG00000113643.9"; gene_type "protein_coding"; gene_name "RARS1"; level 2; hgnc_id "HGNC:9870"; havana_gene "OTTHUMG00000130411.4";
chr5	HAVANA	gene	167956310	167957639	.	+	.	gene_id "ENSG00000188573.8"; gene_type "protein_coding"; gene_name "FBLL1"; level 2; hgnc_id "HGNC:35458"; tag "retrogene"; havana_gene "OTTHUMG00000157012.5";
chr5	HAVANA	gene	167975500	168006373	.	-	.	gene_id "ENSG00000120137.7"; gene_type "protein_coding"; gene_name "PANK3"; level 2; hgnc_id "HGNC:19365"; tag "ncRNA_host"; tag "overlapping_locus"; havana_gene "OTTHUMG00000130410.4";
chr5	HAVANA	gene	168088738	168728133	.	-	.	gene_id "ENSG00000184347.14"; gene_type "protein_coding"; gene_name "SLIT3"; level 2; hgnc_id "HGNC:11087"; tag "ncRNA_host"; tag "overlapping_locus"; havana_gene "OTTHUMG00000130409.4";
chr5	HAVANA	gene	169010640	169031782	.	+	.	gene_id "ENSG00000040275.17"; gene_type "protein_coding"; gene_name "SPDL1"; level 1; hgnc_id "HGNC:26010"; havana_gene "OTTHUMG00000130438.7";
chr5	HAVANA	gene	169064272	169510386	.	+	.	gene_id "ENSG00000134516.17"; gene_type "protein_coding"; gene_name "DOCK2"; level 1; hgnc_id "HGNC:2988"; tag "ncRNA_host"; havana_gene "OTTHUMG00000130437.7";
chr5	HAVANA	gene	169288307	169407499	.	-	.	gene_id "ENSG00000204767.4"; gene_type "protein_coding"; gene_name "INSYN2B"; level 2; hgnc_id "HGNC:37271"; havana_gene "OTTHUMG00000163083.2";
chr5	HAVANA	gene	169532901	169536738	.	+	.	gene_id "ENSG00000168269.10"; gene_type "protein_coding"; gene_name "FOXI1"; level 2; hgnc_id "HGNC:3815"; havana_gene "OTTHUMG00000130436.5";
chr5	HAVANA	gene	169659451	169679579	.	+	.	gene_id "ENSG00000234511.10"; gene_type "protein_coding"; gene_name "C5orf58"; level 1; hgnc_id "HGNC:37272"; havana_gene "OTTHUMG00000163122.6";
chr5	HAVANA	gene	169673237	169724822	.	-	.	gene_id "ENSG00000043462.12"; gene_type "protein_coding"; gene_name "LCP2"; level 2; hgnc_id "HGNC:6529"; havana_gene "OTTHUMG00000163121.4";
chr5	HAVANA	gene	169780491	170163636	.	+	.	gene_id "ENSG00000182132.13"; gene_type "protein_coding"; gene_name "KCNIP1"; level 1; hgnc_id "HGNC:15521"; tag "overlapping_locus"; havana_gene "OTTHUMG00000130442.5";
chr5	HAVANA	gene	169801675	169816638	.	-	.	gene_id "ENSG00000145936.9"; gene_type "protein_coding"; gene_name "KCNMB1"; level 2; hgnc_id "HGNC:6285"; havana_gene "OTTHUMG00000130439.4";
chr5	HAVANA	gene	170190354	170241051	.	+	.	gene_id "ENSG00000094755.17"; gene_type "protein_coding"; gene_name "GABRP"; level 1; hgnc_id "HGNC:4089"; havana_gene "OTTHUMG00000130443.5";
chr5	HAVANA	gene	170288874	170727019	.	+	.	gene_id "ENSG00000204764.14"; gene_type "protein_coding"; gene_name "RANBP17"; level 1; hgnc_id "HGNC:14428"; tag "ncRNA_host"; tag "overlapping_locus"; havana_gene "OTTHUMG00000163203.5";
chr5	HAVANA	gene	170736252	170739143	.	+	.	gene_id "ENSG00000164438.6"; gene_type "protein_coding"; gene_name "TLX3"; level 1; hgnc_id "HGNC:13532"; havana_gene "OTTHUMG00000163207.4";
chr5	HAVANA	gene	170814120	170838141	.	+	.	gene_id "ENSG00000181163.13"; gene_type "protein_coding"; gene_name "NPM1"; level 1; hgnc_id "HGNC:7910"; havana_gene "OTTHUMG00000130465.4";
chr5	HAVANA	gene	170846651	170884630	.	+	.	gene_id "ENSG00000156427.8"; gene_type "protein_coding"; gene_name "FGF18"; level 2; hgnc_id "HGNC:3674"; havana_gene "OTTHUMG00000130464.3";
chr5	HAVANA	gene	171209436	171223130	.	+	.	gene_id "ENSG00000185662.9"; gene_type "protein_coding"; gene_name "SMIM23"; level 2; hgnc_id "HGNC:34440"; havana_gene "OTTHUMG00000163266.5";
chr5	HAVANA	gene	171288553	171433877	.	-	.	gene_id "ENSG00000072803.17"; gene_type "protein_coding"; gene_name "FBXW11"; level 2; hgnc_id "HGNC:13607"; havana_gene "OTTHUMG00000163267.3";
chr5	HAVANA	gene	171469083	171615228	.	-	.	gene_id "ENSG00000072786.13"; gene_type "protein_coding"; gene_name "STK10"; level 1; hgnc_id "HGNC:11388"; havana_gene "OTTHUMG00000163265.4";
chr5	HAVANA	gene	171621176	171630458	.	+	.	gene_id "ENSG00000214360.5"; gene_type "protein_coding"; gene_name "EFCAB9"; level 2; hgnc_id "HGNC:34530"; havana_gene "OTTHUMG00000163271.2";
chr5	HAVANA	gene	171636650	171710768	.	-	.	gene_id "ENSG00000168246.6"; gene_type "protein_coding"; gene_name "UBTD2"; level 2; hgnc_id "HGNC:24463"; tag "ncRNA_host"; tag "overlapping_locus"; havana_gene "OTTHUMG00000130519.2";
chr5	HAVANA	gene	171752004	171881529	.	-	.	gene_id "ENSG00000174705.13"; gene_type "protein_coding"; gene_name "SH3PXD2B"; level 1; hgnc_id "HGNC:29242"; havana_gene "OTTHUMG00000163280.5";
chr5	HAVANA	gene	172068266	172118543	.	+	.	gene_id "ENSG00000214357.9"; gene_type "protein_coding"; gene_name "NEURL1B"; level 1; hgnc_id "HGNC:35422"; tag "ncRNA_host"; havana_gene "OTTHUMG00000163281.4";
chr5	HAVANA	gene	172195099	172198198	.	-	.	gene_id "ENSG00000120129.6"; gene_type "protein_coding"; gene_name "DUSP1"; level 2; hgnc_id "HGNC:3064"; havana_gene "OTTHUMG00000130523.4";
chr5	HAVANA	gene	172261254	172379686	.	+	.	gene_id "ENSG00000113719.16"; gene_type "protein_coding"; gene_name "ERGIC1"; level 1; hgnc_id "HGNC:29205"; havana_gene "OTTHUMG00000130520.9";
chr5	HAVANA	gene	172385732	172396774	.	+	.	gene_id "ENSG00000037241.7"; gene_type "protein_coding"; gene_name "RPL26L1"; level 2; hgnc_id "HGNC:17050"; havana_gene "OTTHUMG00000130517.5";
chr5	HAVANA	gene	172410774	172462448	.	+	.	gene_id "ENSG00000113732.9"; gene_type "protein_coding"; gene_name "ATP6V0E1"; level 2; hgnc_id "HGNC:863"; tag "ncRNA_host"; tag "overlapping_locus"; havana_gene "OTTHUMG00000130518.4";
chr5	HAVANA	gene	172483355	172566287	.	+	.	gene_id "ENSG00000164463.12"; gene_type "protein_coding"; gene_name "CREBRF"; level 1; hgnc_id "HGNC:24050"; havana_gene "OTTHUMG00000163322.3";
chr5	HAVANA	gene	172571445	172591390	.	+	.	gene_id "ENSG00000113734.17"; gene_type "protein_coding"; gene_name "BNIP1"; level 1; hgnc_id "HGNC:1082"; havana_gene "OTTHUMG00000130521.4";
chr5	HAVANA	gene	172659112	172662314	.	-	.	gene_id "ENSG00000183072.10"; gene_type "protein_coding"; gene_name "NKX2-5"; level 1; hgnc_id "HGNC:2488"; havana_gene "OTTHUMG00000130522.6";
chr5	HAVANA	gene	172741716	172756506	.	-	.	gene_id "ENSG00000113739.10"; gene_type "protein_coding"; gene_name "STC2"; level 1; hgnc_id "HGNC:11374"; havana_gene "OTTHUMG00000130542.4";
chr5	HAVANA	gene	173034148	173043662	.	-	.	gene_id "ENSG00000145919.11"; gene_type "protein_coding"; gene_name "BOD1"; level 1; hgnc_id "HGNC:25114"; havana_gene "OTTHUMG00000130540.5";
chr5	HAVANA	gene	173315352	173388983	.	+	.	gene_id "ENSG00000113742.14"; gene_type "protein_coding"; gene_name "CPEB4"; level 1; hgnc_id "HGNC:21747"; havana_gene "OTTHUMG00000130541.7";
chr5	HAVANA	gene	173400782	173433143	.	+	.	gene_id "ENSG00000185056.10"; gene_type "protein_coding"; gene_name "C5orf47"; level 2; hgnc_id "HGNC:27026"; havana_gene "OTTHUMG00000163349.3";
chr5	HAVANA	gene	173472709	173670504	.	+	.	gene_id "ENSG00000170091.11"; gene_type "protein_coding"; gene_name "NSG2"; level 2; hgnc_id "HGNC:24955"; tag "overlapping_locus"; havana_gene "OTTHUMG00000130543.8";
chr5	HAVANA	gene	174151585	174157899	.	+	.	gene_id "ENSG00000120149.9"; gene_type "protein_coding"; gene_name "MSX2"; level 1; hgnc_id "HGNC:7392"; havana_gene "OTTHUMG00000130556.6";
chr5	HAVANA	gene	174867039	174871185	.	-	.	gene_id "ENSG00000184845.4"; gene_type "protein_coding"; gene_name "DRD1"; level 2; hgnc_id "HGNC:3020"; havana_gene "OTTHUMG00000130557.3";
chr5	HAVANA	gene	174904065	174956745	.	+	.	gene_id "ENSG00000164466.13"; gene_type "protein_coding"; gene_name "SFXN1"; level 2; hgnc_id "HGNC:16085"; havana_gene "OTTHUMG00000130555.6";
chr5	HAVANA	gene	175085033	175137759	.	+	.	gene_id "ENSG00000113749.7"; gene_type "protein_coding"; gene_name "HRH2"; level 2; hgnc_id "HGNC:5183"; tag "ncRNA_host"; havana_gene "OTTHUMG00000130660.4";
chr5	HAVANA	gene	175223313	175311024	.	+	.	gene_id "ENSG00000145920.15"; gene_type "protein_coding"; gene_name "CPLX2"; level 2; hgnc_id "HGNC:2310"; havana_gene "OTTHUMG00000130665.4";
chr5	HAVANA	gene	175344876	175461683	.	-	.	gene_id "ENSG00000051596.9"; gene_type "protein_coding"; gene_name "THOC3"; level 2; hgnc_id "HGNC:19072"; tag "overlapping_locus"; havana_gene "OTTHUMG00000130658.2";
chr5	HAVANA	gene	175487692	175543018	.	+	.	gene_id "ENSG00000182230.12"; gene_type "protein_coding"; gene_name "FAM153B"; level 2; hgnc_id "HGNC:27323"; tag "overlapping_locus"; havana_gene "OTTHUMG00000163181.5";
chr5	HAVANA	gene	175490751	175553962	.	+	.	gene_id "ENSG00000285476.1"; gene_type "protein_coding"; gene_name "AC139491.7"; level 2; tag "overlapping_locus"; havana_gene "OTTHUMG00000192424.1";
chr5	HAVANA	gene	175665370	175772994	.	+	.	gene_id "ENSG00000170085.18"; gene_type "protein_coding"; gene_name "SIMC1"; level 2; hgnc_id "HGNC:24779"; tag "overlapping_locus"; havana_gene "OTTHUMG00000130663.6";
chr5	HAVANA	gene	175773065	175788810	.	-	.	gene_id "ENSG00000122203.15"; gene_type "protein_coding"; gene_name "KIAA1191"; level 2; hgnc_id "HGNC:29209"; havana_gene "OTTHUMG00000130656.5";
chr5	HAVANA	gene	175792490	175828866	.	+	.	gene_id "ENSG00000175414.7"; gene_type "protein_coding"; gene_name "ARL10"; level 2; hgnc_id "HGNC:22042"; tag "ncRNA_host"; tag "overlapping_locus"; havana_gene "OTTHUMG00000130655.3";
chr5	HAVANA	gene	175810941	175815976	.	-	.	gene_id "ENSG00000048162.20"; gene_type "protein_coding"; gene_name "NOP16"; level 1; hgnc_id "HGNC:26934"; havana_gene "OTTHUMG00000163186.5";
chr5	HAVANA	gene	175815752	175816762	.	+	.	gene_id "ENSG00000146066.3"; gene_type "protein_coding"; gene_name "HIGD2A"; level 2; hgnc_id "HGNC:28311"; tag "overlapping_locus"; havana_gene "OTTHUMG00000130657.2";
chr5	HAVANA	gene	175819456	175843570	.	-	.	gene_id "ENSG00000175416.14"; gene_type "protein_coding"; gene_name "CLTB"; level 2; hgnc_id "HGNC:2091"; havana_gene "OTTHUMG00000130662.4";
chr5	HAVANA	gene	175874629	175937075	.	+	.	gene_id "ENSG00000113194.13"; gene_type "protein_coding"; gene_name "FAF2"; level 2; hgnc_id "HGNC:24666"; havana_gene "OTTHUMG00000163228.3";
chr5	HAVANA	gene	175953713	175965026	.	-	.	gene_id "ENSG00000146083.12"; gene_type "protein_coding"; gene_name "RNF44"; level 2; hgnc_id "HGNC:19180"; havana_gene "OTTHUMG00000130664.4";
chr5	HAVANA	gene	175969512	176022975	.	+	.	gene_id "ENSG00000074276.10"; gene_type "protein_coding"; gene_name "CDHR2"; level 2; hgnc_id "HGNC:18231"; tag "ncRNA_host"; havana_gene "OTTHUMG00000163229.1";
chr5	HAVANA	gene	176022803	176037157	.	-	.	gene_id "ENSG00000169258.7"; gene_type "protein_coding"; gene_name "GPRIN1"; level 2; hgnc_id "HGNC:24835"; havana_gene "OTTHUMG00000130659.2";
chr5	HAVANA	gene	176047083	176057557	.	-	.	gene_id "ENSG00000074317.11"; gene_type "protein_coding"; gene_name "SNCB"; level 2; hgnc_id "HGNC:11140"; tag "ncRNA_host"; havana_gene "OTTHUMG00000130661.3";
chr5	HAVANA	gene	176057619	176073645	.	+	.	gene_id "ENSG00000175766.13"; gene_type "protein_coding"; gene_name "EIF4E1B"; level 2; hgnc_id "HGNC:33179"; havana_gene "OTTHUMG00000163227.6";
chr5	HAVANA	gene	176074388	176086055	.	+	.	gene_id "ENSG00000048140.18"; gene_type "protein_coding"; gene_name "TSPAN17"; level 1; hgnc_id "HGNC:13594"; havana_gene "OTTHUMG00000163230.3";
chr5	HAVANA	gene	176237520	176307899	.	+	.	gene_id "ENSG00000113763.12"; gene_type "protein_coding"; gene_name "UNC5A"; level 1; hgnc_id "HGNC:12567"; havana_gene "OTTHUMG00000163225.4";
chr5	HAVANA	gene	176307870	176326347	.	-	.	gene_id "ENSG00000160883.11"; gene_type "protein_coding"; gene_name "HK3"; level 1; hgnc_id "HGNC:4925"; havana_gene "OTTHUMG00000130855.4";
chr5	HAVANA	gene	176332006	176449634	.	-	.	gene_id "ENSG00000087206.17"; gene_type "protein_coding"; gene_name "UIMC1"; level 2; hgnc_id "HGNC:30298"; havana_gene "OTTHUMG00000130852.5";
chr5	HAVANA	gene	176449697	176508190	.	+	.	gene_id "ENSG00000113761.12"; gene_type "protein_coding"; gene_name "ZNF346"; level 1; hgnc_id "HGNC:16403"; tag "overlapping_locus"; havana_gene "OTTHUMG00000130848.3";
chr5	HAVANA	gene	176513906	176525145	.	+	.	gene_id "ENSG00000160867.15"; gene_type "protein_coding"; gene_name "FGFR4"; level 2; hgnc_id "HGNC:3691"; havana_gene "OTTHUMG00000151523.6";
chr5	HAVANA	gene	176560026	176727216	.	+	.	gene_id "ENSG00000165671.20"; gene_type "protein_coding"; gene_name "NSD1"; level 1; hgnc_id "HGNC:14234"; tag "overlapping_locus"; havana_gene "OTTHUMG00000130846.6";
chr5	HAVANA	gene	176728199	176730745	.	-	.	gene_id "ENSG00000169228.14"; gene_type "protein_coding"; gene_name "RAB24"; level 2; hgnc_id "HGNC:9765"; tag "overlapping_locus"; havana_gene "OTTHUMG00000130849.6";
chr5	HAVANA	gene	176728462	176739758	.	-	.	gene_id "ENSG00000213347.10"; gene_type "protein_coding"; gene_name "MXD3"; level 2; hgnc_id "HGNC:14008"; tag "overlapping_locus"; havana_gene "OTTHUMG00000130854.3";
chr5	HAVANA	gene	176730800	176733950	.	+	.	gene_id "ENSG00000169230.10"; gene_type "protein_coding"; gene_name "PRELID1"; level 1; hgnc_id "HGNC:30255"; havana_gene "OTTHUMG00000130847.4";
chr5	HAVANA	gene	176758568	176778669	.	-	.	gene_id "ENSG00000169223.15"; gene_type "protein_coding"; gene_name "LMAN2"; level 1; hgnc_id "HGNC:16986"; havana_gene "OTTHUMG00000130860.4";
chr5	HAVANA	gene	176784925	176799597	.	+	.	gene_id "ENSG00000169220.18"; gene_type "protein_coding"; gene_name "RGS14"; level 2; hgnc_id "HGNC:9996"; havana_gene "OTTHUMG00000163324.2";
chr5	HAVANA	gene	176806236	176825849	.	+	.	gene_id "ENSG00000131183.11"; gene_type "protein_coding"; gene_name "SLC34A1"; level 1; hgnc_id "HGNC:11019"; havana_gene "OTTHUMG00000130857.3";
chr5	HAVANA	gene	176827110	176827662	.	-	.	gene_id "ENSG00000196570.3"; gene_type "protein_coding"; gene_name "PFN3"; level 2; hgnc_id "HGNC:18627"; havana_gene "OTTHUMG00000163408.2";
chr5	HAVANA	gene	176829141	176836577	.	-	.	gene_id "ENSG00000131187.9"; gene_type "protein_coding"; gene_name "F12"; level 2; hgnc_id "HGNC:3530"; havana_gene "OTTHUMG00000163403.1";
chr5	HAVANA	gene	176830205	176869902	.	+	.	gene_id "ENSG00000198055.11"; gene_type "protein_coding"; gene_name "GRK6"; level 1; hgnc_id "HGNC:4545"; havana_gene "OTTHUMG00000163401.5";
chr5	HAVANA	gene	176873446	176883287	.	+	.	gene_id "ENSG00000131188.12"; gene_type "protein_coding"; gene_name "PRR7"; level 2; hgnc_id "HGNC:28130"; havana_gene "OTTHUMG00000130861.5";
chr5	HAVANA	gene	176883609	176901402	.	-	.	gene_id "ENSG00000113758.13"; gene_type "protein_coding"; gene_name "DBN1"; level 1; hgnc_id "HGNC:2695"; havana_gene "OTTHUMG00000130856.7";
chr5	HAVANA	gene	176910395	176924607	.	-	.	gene_id "ENSG00000196923.14"; gene_type "protein_coding"; gene_name "PDLIM7"; level 2; hgnc_id "HGNC:22958"; havana_gene "OTTHUMG00000130853.11";
chr5	HAVANA	gene	176928908	176938275	.	-	.	gene_id "ENSG00000146094.14"; gene_type "protein_coding"; gene_name "DOK3"; level 1; hgnc_id "HGNC:24583"; havana_gene "OTTHUMG00000130850.7";
chr5	HAVANA	gene	176938578	176943962	.	-	.	gene_id "ENSG00000183258.12"; gene_type "protein_coding"; gene_name "DDX41"; level 2; hgnc_id "HGNC:18674"; havana_gene "OTTHUMG00000130858.5";
chr5	HAVANA	gene	176946790	176981564	.	-	.	gene_id "ENSG00000146067.16"; gene_type "protein_coding"; gene_name "FAM193B"; level 1; hgnc_id "HGNC:25524"; havana_gene "OTTHUMG00000163396.6";
chr5	HAVANA	gene	177019204	177024243	.	+	.	gene_id "ENSG00000184840.12"; gene_type "protein_coding"; gene_name "TMED9"; level 2; hgnc_id "HGNC:24878"; havana_gene "OTTHUMG00000130859.3";
chr5	HAVANA	gene	177027133	177037331	.	+	.	gene_id "ENSG00000027847.14"; gene_type "protein_coding"; gene_name "B4GALT7"; level 1; hgnc_id "HGNC:930"; havana_gene "OTTHUMG00000130851.4";
chr5	HAVANA	gene	177134982	177210399	.	-	.	gene_id "ENSG00000170074.19"; gene_type "protein_coding"; gene_name "FAM153A"; level 2; hgnc_id "HGNC:29940"; havana_gene "OTTHUMG00000163394.4";
chr5	HAVANA	gene	177419236	177423243	.	-	.	gene_id "ENSG00000175325.2"; gene_type "protein_coding"; gene_name "PROP1"; level 2; hgnc_id "HGNC:9455"; havana_gene "OTTHUMG00000130887.1";
chr5	HAVANA	gene	177540533	177553082	.	+	.	gene_id "ENSG00000145911.6"; gene_type "protein_coding"; gene_name "N4BP3"; level 2; hgnc_id "HGNC:29852"; havana_gene "OTTHUMG00000163456.3";
chr5	HAVANA	gene	177557997	177577569	.	+	.	gene_id "ENSG00000145916.19"; gene_type "protein_coding"; gene_name "RMND5B"; level 2; hgnc_id "HGNC:26181"; havana_gene "OTTHUMG00000130897.4";
chr5	HAVANA	gene	177576461	177580968	.	-	.	gene_id "ENSG00000145912.8"; gene_type "protein_coding"; gene_name "NHP2"; level 2; hgnc_id "HGNC:14377"; havana_gene "OTTHUMG00000130886.5";
chr5	HAVANA	gene	177611504	177614433	.	-	.	gene_id "ENSG00000244234.2"; gene_type "protein_coding"; gene_name "GMCL2"; level 2; hgnc_id "HGNC:19717"; tag "retrogene"; havana_gene "OTTHUMG00000130894.5";
chr5	HAVANA	gene	177631534	177638164	.	+	.	gene_id "ENSG00000197451.12"; gene_type "protein_coding"; gene_name "HNRNPAB"; level 2; hgnc_id "HGNC:5034"; havana_gene "OTTHUMG00000163452.2";
chr5	HAVANA	gene	177635472	177659803	.	-	.	gene_id "ENSG00000175309.15"; gene_type "protein_coding"; gene_name "PHYKPL"; level 1; hgnc_id "HGNC:28249"; havana_gene "OTTHUMG00000130892.6";
chr5	HAVANA	gene	177664619	178017394	.	-	.	gene_id "ENSG00000050767.17"; gene_type "protein_coding"; gene_name "COL23A1"; level 1; hgnc_id "HGNC:22990"; tag "overlapping_locus"; havana_gene "OTTHUMG00000130890.5";
chr5	HAVANA	gene	178029665	178057616	.	-	.	gene_id "ENSG00000113240.13"; gene_type "protein_coding"; gene_name "CLK4"; level 2; hgnc_id "HGNC:13659"; tag "ncRNA_host"; havana_gene "OTTHUMG00000130893.4";
chr5	HAVANA	gene	178121606	178124696	.	-	.	gene_id "ENSG00000285891.1"; gene_type "protein_coding"; gene_name "AC113348.1"; level 2; tag "overlapping_locus"; havana_gene "OTTHUMG00000192652.1";
chr5	HAVANA	gene	178121606	178156336	.	-	.	gene_id "ENSG00000285978.1"; gene_type "protein_coding"; gene_name "AC113348.2"; level 2; tag "overlapping_locus"; havana_gene "OTTHUMG00000130895.4";
chr5	HAVANA	gene	178138513	178157660	.	-	.	gene_id "ENSG00000169131.13"; gene_type "protein_coding"; gene_name "ZNF354A"; level 2; hgnc_id "HGNC:11628"; tag "overlapping_locus"; havana_gene "OTTHUMG00000192653.2";
chr5	HAVANA	gene	178286954	178315123	.	+	.	gene_id "ENSG00000178338.11"; gene_type "protein_coding"; gene_name "ZNF354B"; level 1; hgnc_id "HGNC:17197"; tag "ncRNA_host"; havana_gene "OTTHUMG00000130896.5";
chr5	HAVANA	gene	178322899	178360213	.	+	.	gene_id "ENSG00000198939.8"; gene_type "protein_coding"; gene_name "ZFP2"; level 2; hgnc_id "HGNC:26138"; tag "overlapping_locus"; havana_gene "OTTHUMG00000130885.6";
chr5	HAVANA	gene	178368192	178393434	.	+	.	gene_id "ENSG00000178187.7"; gene_type "protein_coding"; gene_name "ZNF454"; level 2; hgnc_id "HGNC:21200"; havana_gene "OTTHUMG00000130891.2";
chr5	HAVANA	gene	178404588	178423207	.	-	.	gene_id "ENSG00000113262.16"; gene_type "protein_coding"; gene_name "GRM6"; level 2; hgnc_id "HGNC:4598"; havana_gene "OTTHUMG00000130889.6";
chr5	HAVANA	gene	178450805	178462065	.	+	.	gene_id "ENSG00000234284.7"; gene_type "protein_coding"; gene_name "ZNF879"; level 1; hgnc_id "HGNC:37273"; havana_gene "OTTHUMG00000163596.3";
chr5	HAVANA	gene	178487374	178510978	.	+	.	gene_id "ENSG00000177932.7"; gene_type "protein_coding"; gene_name "ZNF354C"; level 2; hgnc_id "HGNC:16736"; havana_gene "OTTHUMG00000130888.3";
chr5	HAVANA	gene	178537854	178772462	.	-	.	gene_id "ENSG00000087116.16"; gene_type "protein_coding"; gene_name "ADAMTS2"; level 2; hgnc_id "HGNC:218"; havana_gene "OTTHUMG00000130915.7";
chr5	HAVANA	gene	178977555	179037013	.	+	.	gene_id "ENSG00000176783.15"; gene_type "protein_coding"; gene_name "RUFY1"; level 1; hgnc_id "HGNC:19760"; tag "overlapping_locus"; havana_gene "OTTHUMG00000130913.11";
chr5	HAVANA	gene	179041179	179061785	.	-	.	gene_id "ENSG00000169045.17"; gene_type "protein_coding"; gene_name "HNRNPH1"; level 1; hgnc_id "HGNC:5041"; havana_gene "OTTHUMG00000130908.43";
chr5	HAVANA	gene	179105561	179108035	.	-	.	gene_id "ENSG00000204659.5"; gene_type "protein_coding"; gene_name "CBY3"; level 2; hgnc_id "HGNC:33278"; havana_gene "OTTHUMG00000163163.3";
chr5	HAVANA	gene	179105629	179158642	.	+	.	gene_id "ENSG00000127022.15"; gene_type "protein_coding"; gene_name "CANX"; level 1; hgnc_id "HGNC:1473"; tag "overlapping_locus"; havana_gene "OTTHUMG00000130910.13";
chr5	HAVANA	gene	179159823	179204284	.	+	.	gene_id "ENSG00000161021.13"; gene_type "protein_coding"; gene_name "MAML1"; level 2; hgnc_id "HGNC:13632"; tag "overlapping_locus"; havana_gene "OTTHUMG00000163237.4";
chr5	HAVANA	gene	179220981	179223648	.	+	.	gene_id "ENSG00000213316.10"; gene_type "protein_coding"; gene_name "LTC4S"; level 1; hgnc_id "HGNC:6719"; tag "overlapping_locus"; havana_gene "OTTHUMG00000150314.6";
chr5	HAVANA	gene	179224597	179233952	.	-	.	gene_id "ENSG00000161013.17"; gene_type "protein_coding"; gene_name "MGAT4B"; level 1; hgnc_id "HGNC:7048"; tag "ncRNA_host"; havana_gene "OTTHUMG00000130912.7";
chr5	HAVANA	gene	179233398	179265078	.	+	.	gene_id "ENSG00000161011.20"; gene_type "protein_coding"; gene_name "SQSTM1"; level 2; hgnc_id "HGNC:11280"; havana_gene "OTTHUMG00000150643.80";
chr5	HAVANA	gene	179262133	179289173	.	-	.	gene_id "ENSG00000161010.15"; gene_type "protein_coding"; gene_name "MRNIP"; level 2; hgnc_id "HGNC:30817"; tag "ncRNA_host"; tag "overlapping_locus"; havana_gene "OTTHUMG00000163490.8";
chr5	HAVANA	gene	179289066	179334859	.	-	.	gene_id "ENSG00000197226.12"; gene_type "protein_coding"; gene_name "TBC1D9B"; level 2; hgnc_id "HGNC:29097"; tag "overlapping_locus"; havana_gene "OTTHUMG00000130911.9";
chr5	HAVANA	gene	179338651	179499113	.	-	.	gene_id "ENSG00000113269.14"; gene_type "protein_coding"; gene_name "RNF130"; level 1; hgnc_id "HGNC:18280"; tag "ncRNA_host"; tag "overlapping_locus"; havana_gene "OTTHUMG00000130909.7";
chr5	HAVANA	gene	179527795	179636211	.	-	.	gene_id "ENSG00000146090.16"; gene_type "protein_coding"; gene_name "RASGEF1C"; level 2; hgnc_id "HGNC:27400"; havana_gene "OTTHUMG00000130914.8";
chr5	HAVANA	gene	179660143	179719099	.	-	.	gene_id "ENSG00000050748.17"; gene_type "protein_coding"; gene_name "MAPK9"; level 1; hgnc_id "HGNC:6886"; havana_gene "OTTHUMG00000130934.9";
chr5	HAVANA	gene	179727698	179780336	.	-	.	gene_id "ENSG00000131459.13"; gene_type "protein_coding"; gene_name "GFPT2"; level 2; hgnc_id "HGNC:4242"; havana_gene "OTTHUMG00000163442.6";
chr5	HAVANA	gene	179921379	180005358	.	+	.	gene_id "ENSG00000113300.13"; gene_type "protein_coding"; gene_name "CNOT6"; level 1; hgnc_id "HGNC:14099"; havana_gene "OTTHUMG00000130935.5";
chr5	HAVANA	gene	180017105	180018499	.	-	.	gene_id "ENSG00000161055.4"; gene_type "protein_coding"; gene_name "SCGB3A1"; level 2; hgnc_id "HGNC:18384"; havana_gene "OTTHUMG00000130936.4";
chr5	HAVANA	gene	180028506	180076624	.	-	.	gene_id "ENSG00000037280.16"; gene_type "protein_coding"; gene_name "FLT4"; level 2; hgnc_id "HGNC:3767"; havana_gene "OTTHUMG00000130931.8";
chr5	HAVANA	gene	180166042	180167099	.	-	.	gene_id "ENSG00000174339.2"; gene_type "protein_coding"; gene_name "OR2Y1"; level 2; hgnc_id "HGNC:14837"; havana_gene "OTTHUMG00000162237.2";
chr5	HAVANA	gene	180211782	180242652	.	-	.	gene_id "ENSG00000131446.16"; gene_type "protein_coding"; gene_name "MGAT1"; level 1; hgnc_id "HGNC:7044"; tag "retrogene"; havana_gene "OTTHUMG00000130937.6";
chr5	HAVANA	gene	180274611	180288285	.	-	.	gene_id "ENSG00000196670.13"; gene_type "protein_coding"; gene_name "ZFP62"; level 2; hgnc_id "HGNC:23241"; havana_gene "OTTHUMG00000162273.4";
chr5	HAVANA	gene	180326077	180377906	.	+	.	gene_id "ENSG00000113303.12"; gene_type "protein_coding"; gene_name "BTNL8"; level 2; hgnc_id "HGNC:26131"; tag "ncRNA_host"; tag "overlapping_locus"; havana_gene "OTTHUMG00000130932.3";
chr5	HAVANA	gene	180415846	180433727	.	+	.	gene_id "ENSG00000168903.9"; gene_type "protein_coding"; gene_name "BTNL3"; level 2; hgnc_id "HGNC:1143"; havana_gene "OTTHUMG00000162091.3";
chr5	HAVANA	gene	180467225	180488521	.	+	.	gene_id "ENSG00000165810.17"; gene_type "protein_coding"; gene_name "BTNL9"; level 1; hgnc_id "HGNC:24176"; havana_gene "OTTHUMG00000133152.5";
chr5	HAVANA	gene	180550122	180558169	.	-	.	gene_id "ENSG00000185372.3"; gene_type "protein_coding"; gene_name "OR2V1"; level 2; hgnc_id "HGNC:8280"; havana_gene "OTTHUMG00000162118.4";
chr5	HAVANA	gene	180574586	180586285	.	+	.	gene_id "ENSG00000182613.2"; gene_type "protein_coding"; gene_name "OR2V2"; level 2; hgnc_id "HGNC:15341"; havana_gene "OTTHUMG00000130933.3";
chr5	HAVANA	gene	180620924	180632293	.	-	.	gene_id "ENSG00000146054.18"; gene_type "protein_coding"; gene_name "TRIM7"; level 2; hgnc_id "HGNC:16278"; havana_gene "OTTHUMG00000130963.8";
chr5	HAVANA	gene	180649499	180662808	.	+	.	gene_id "ENSG00000146063.20"; gene_type "protein_coding"; gene_name "TRIM41"; level 1; hgnc_id "HGNC:19013"; havana_gene "OTTHUMG00000130965.10";
chr5	HAVANA	gene	180663897	180675096	.	-	.	gene_id "ENSG00000204628.12"; gene_type "protein_coding"; gene_name "RACK1"; level 1; hgnc_id "HGNC:4399"; tag "ncRNA_host"; havana_gene "OTTHUMG00000163380.15";
chr5	HAVANA	gene	180681417	180688140	.	-	.	gene_id "ENSG00000183718.5"; gene_type "protein_coding"; gene_name "TRIM52"; level 1; hgnc_id "HGNC:19024"; havana_gene "OTTHUMG00000130964.7";
chr5	HAVANA	gene	180794269	180795263	.	+	.	gene_id "ENSG00000230178.1"; gene_type "protein_coding"; gene_name "OR4F3"; level 2; hgnc_id "HGNC:8300"; havana_gene "OTTHUMG00000162081.1";
chr6	HAVANA	gene	291630	351355	.	+	.	gene_id "ENSG00000112679.14"; gene_type "protein_coding"; gene_name "DUSP22"; level 2; hgnc_id "HGNC:16077"; havana_gene "OTTHUMG00000014113.4";
chr6	HAVANA	gene	391752	411443	.	+	.	gene_id "ENSG00000137265.15"; gene_type "protein_coding"; gene_name "IRF4"; level 2; hgnc_id "HGNC:6119"; havana_gene "OTTHUMG00000016294.5";
chr6	HAVANA	gene	485154	693139	.	-	.	gene_id "ENSG00000112685.14"; gene_type "protein_coding"; gene_name "EXOC2"; level 2; hgnc_id "HGNC:24968"; tag "overlapping_locus"; havana_gene "OTTHUMG00000137437.4";
chr6	HAVANA	gene	655939	656963	.	-	.	gene_id "ENSG00000188996.4"; gene_type "protein_coding"; gene_name "HUS1B"; level 2; hgnc_id "HGNC:16485"; tag "overlapping_locus"; tag "retrogene"; havana_gene "OTTHUMG00000090059.2";
chr6	HAVANA	gene	1312333	1314993	.	+	.	gene_id "ENSG00000164379.7"; gene_type "protein_coding"; gene_name "FOXQ1"; level 2; hgnc_id "HGNC:20951"; havana_gene "OTTHUMG00000016160.3";
chr6	HAVANA	gene	1389811	1395838	.	+	.	gene_id "ENSG00000137273.6"; gene_type "protein_coding"; gene_name "FOXF2"; level 2; hgnc_id "HGNC:3810"; havana_gene "OTTHUMG00000016243.3";
chr6	HAVANA	gene	1610150	1614132	.	+	.	gene_id "ENSG00000054598.9"; gene_type "protein_coding"; gene_name "FOXC1"; level 2; hgnc_id "HGNC:3800"; havana_gene "OTTHUMG00000016182.3";
chr6	HAVANA	gene	1624041	2245839	.	-	.	gene_id "ENSG00000112699.11"; gene_type "protein_coding"; gene_name "GMDS"; level 1; hgnc_id "HGNC:4369"; havana_gene "OTTHUMG00000016143.6";
chr6	HAVANA	gene	2663863	2751156	.	-	.	gene_id "ENSG00000145949.11"; gene_type "protein_coding"; gene_name "MYLK4"; level 2; hgnc_id "HGNC:27972"; havana_gene "OTTHUMG00000014121.5";
chr6	HAVANA	gene	2765627	2787186	.	+	.	gene_id "ENSG00000124535.16"; gene_type "protein_coding"; gene_name "WRNIP1"; level 2; hgnc_id "HGNC:20876"; havana_gene "OTTHUMG00000014126.4";
chr6	HAVANA	gene	2832566	2842193	.	-	.	gene_id "ENSG00000021355.13"; gene_type "protein_coding"; gene_name "SERPINB1"; level 2; hgnc_id "HGNC:3311"; havana_gene "OTTHUMG00000014124.2";
chr6	HAVANA	gene	2887504	2903543	.	-	.	gene_id "ENSG00000170542.6"; gene_type "protein_coding"; gene_name "SERPINB9"; level 2; hgnc_id "HGNC:8955"; havana_gene "OTTHUMG00000014131.2";
chr6	HAVANA	gene	2948393	2972399	.	-	.	gene_id "ENSG00000124570.20"; gene_type "protein_coding"; gene_name "SERPINB6"; level 2; hgnc_id "HGNC:8950"; havana_gene "OTTHUMG00000016170.12";
chr6	HAVANA	gene	2988221	3029103	.	+	.	gene_id "ENSG00000124588.20"; gene_type "protein_coding"; gene_name "NQO2"; level 2; hgnc_id "HGNC:7856"; tag "overlapping_locus"; havana_gene "OTTHUMG00000014130.15";
chr6	HAVANA	gene	3064225	3115421	.	+	.	gene_id "ENSG00000137275.14"; gene_type "protein_coding"; gene_name "RIPK1"; level 2; hgnc_id "HGNC:10019"; havana_gene "OTTHUMG00000014134.3";
chr6	HAVANA	gene	3118608	3153812	.	+	.	gene_id "ENSG00000137274.13"; gene_type "protein_coding"; gene_name "BPHL"; level 1; hgnc_id "HGNC:1094"; havana_gene "OTTHUMG00000014140.7";
chr6	HAVANA	gene	3153900	3157778	.	-	.	gene_id "ENSG00000137267.6"; gene_type "protein_coding"; gene_name "TUBB2A"; level 2; hgnc_id "HGNC:12412"; havana_gene "OTTHUMG00000014135.2";
chr6	HAVANA	gene	3224511	3231964	.	-	.	gene_id "ENSG00000137285.10"; gene_type "protein_coding"; gene_name "TUBB2B"; level 2; hgnc_id "HGNC:30829"; havana_gene "OTTHUMG00000014143.3";
chr6	HAVANA	gene	3231637	3303607	.	+	.	gene_id "ENSG00000180822.11"; gene_type "protein_coding"; gene_name "PSMG4"; level 1; hgnc_id "HGNC:21108"; havana_gene "OTTHUMG00000014142.4";
chr6	HAVANA	gene	3269196	3457256	.	-	.	gene_id "ENSG00000137266.14"; gene_type "protein_coding"; gene_name "SLC22A23"; level 1; hgnc_id "HGNC:21106"; havana_gene "OTTHUMG00000014144.4";
chr6	HAVANA	gene	3722848	3752260	.	-	.	gene_id "ENSG00000168994.13"; gene_type "protein_coding"; gene_name "PXDC1"; level 2; hgnc_id "HGNC:21361"; havana_gene "OTTHUMG00000014146.2";
chr6	HAVANA	gene	3849607	3851554	.	+	.	gene_id "ENSG00000145945.7"; gene_type "protein_coding"; gene_name "FAM50B"; level 2; hgnc_id "HGNC:18789"; tag "overlapping_locus"; tag "retrogene"; havana_gene "OTTHUMG00000014147.3";
chr6	HAVANA	gene	4021501	4065217	.	+	.	gene_id "ENSG00000112739.17"; gene_type "protein_coding"; gene_name "PRPF4B"; level 2; hgnc_id "HGNC:17346"; havana_gene "OTTHUMG00000014157.7";
chr6	HAVANA	gene	4049668	4087578	.	-	.	gene_id "ENSG00000145975.15"; gene_type "protein_coding"; gene_name "FAM217A"; level 2; hgnc_id "HGNC:21362"; havana_gene "OTTHUMG00000014159.8";
chr6	HAVANA	gene	4079440	4131185	.	+	.	gene_id "ENSG00000185689.16"; gene_type "protein_coding"; gene_name "C6orf201"; level 1; hgnc_id "HGNC:21620"; havana_gene "OTTHUMG00000014160.6";
chr6	HAVANA	gene	4115923	4135831	.	-	.	gene_id "ENSG00000198721.12"; gene_type "protein_coding"; gene_name "ECI2"; level 1; hgnc_id "HGNC:14601"; havana_gene "OTTHUMG00000014158.8";
chr6	HAVANA	gene	4706393	4955785	.	+	.	gene_id "ENSG00000153046.18"; gene_type "protein_coding"; gene_name "CDYL"; level 2; hgnc_id "HGNC:1811"; havana_gene "OTTHUMG00000014170.7";
chr6	HAVANA	gene	4994951	5004297	.	-	.	gene_id "ENSG00000124787.14"; gene_type "protein_coding"; gene_name "RPP40"; level 1; hgnc_id "HGNC:20992"; havana_gene "OTTHUMG00000014168.5";
chr6	HAVANA	gene	5084815	5089721	.	+	.	gene_id "ENSG00000219607.3"; gene_type "protein_coding"; gene_name "PPP1R3G"; level 2; hgnc_id "HGNC:14945"; havana_gene "OTTHUMG00000014172.4";
chr6	HAVANA	gene	5102827	5261172	.	-	.	gene_id "ENSG00000214113.10"; gene_type "protein_coding"; gene_name "LYRM4"; level 1; hgnc_id "HGNC:21365"; tag "ncRNA_host"; havana_gene "OTTHUMG00000014173.6";
chr6	HAVANA	gene	5261277	5829425	.	+	.	gene_id "ENSG00000145982.12"; gene_type "protein_coding"; gene_name "FARS2"; level 2; hgnc_id "HGNC:21062"; havana_gene "OTTHUMG00000014178.6";
chr6	HAVANA	gene	5998232	6007838	.	-	.	gene_id "ENSG00000124785.9"; gene_type "protein_coding"; gene_name "NRN1"; level 2; hgnc_id "HGNC:17972"; havana_gene "OTTHUMG00000014184.2";
chr6	HAVANA	gene	6144317	6321246	.	-	.	gene_id "ENSG00000124491.16"; gene_type "protein_coding"; gene_name "F13A1"; level 1; hgnc_id "HGNC:3531"; tag "ncRNA_host"; havana_gene "OTTHUMG00000014186.7";
chr6	HAVANA	gene	6588341	6655216	.	+	.	gene_id "ENSG00000112799.9"; gene_type "protein_coding"; gene_name "LY86"; level 2; hgnc_id "HGNC:16837"; havana_gene "OTTHUMG00000014190.3";
chr6	HAVANA	gene	7107830	7252213	.	+	.	gene_id "ENSG00000124782.20"; gene_type "protein_coding"; gene_name "RREB1"; level 2; hgnc_id "HGNC:10449"; tag "overlapping_locus"; havana_gene "OTTHUMG00000014201.6";
chr6	HAVANA	gene	7268539	7347679	.	-	.	gene_id "ENSG00000124783.14"; gene_type "protein_coding"; gene_name "SSR1"; level 1; hgnc_id "HGNC:11323"; tag "overlapping_locus"; havana_gene "OTTHUMG00000014202.6";
chr6	HAVANA	gene	7326889	7389975	.	-	.	gene_id "ENSG00000164304.16"; gene_type "protein_coding"; gene_name "CAGE1"; level 1; hgnc_id "HGNC:21622"; tag "overlapping_locus"; havana_gene "OTTHUMG00000014200.5";
chr6	HAVANA	gene	7390026	7418270	.	+	.	gene_id "ENSG00000124784.9"; gene_type "protein_coding"; gene_name "RIOK1"; level 2; hgnc_id "HGNC:18656"; havana_gene "OTTHUMG00000014207.3";
chr6	HAVANA	gene	7541850	7586947	.	+	.	gene_id "ENSG00000096696.14"; gene_type "protein_coding"; gene_name "DSP"; level 2; hgnc_id "HGNC:3052"; havana_gene "OTTHUMG00000014212.5";
chr6	HAVANA	gene	7590431	7612200	.	+	.	gene_id "ENSG00000168566.13"; gene_type "protein_coding"; gene_name "SNRNP48"; level 2; hgnc_id "HGNC:21368"; havana_gene "OTTHUMG00000014213.5";
chr6	HAVANA	gene	7726332	7881961	.	+	.	gene_id "ENSG00000153162.9"; gene_type "protein_coding"; gene_name "BMP6"; level 2; hgnc_id "HGNC:1073"; havana_gene "OTTHUMG00000014217.2";
chr6	HAVANA	gene	7881750	7911021	.	-	.	gene_id "ENSG00000239264.9"; gene_type "protein_coding"; gene_name "TXNDC5"; level 2; hgnc_id "HGNC:21073"; tag "overlapping_locus"; havana_gene "OTTHUMG00000014216.4";
chr6	HAVANA	gene	7881755	8064597	.	-	.	gene_id "ENSG00000259040.5"; gene_type "protein_coding"; gene_name "BLOC1S5-TXNDC5"; level 2; hgnc_id "HGNC:42001"; tag "overlapping_locus"; havana_gene "OTTHUMG00000171453.1";
chr6	HAVANA	gene	8013800	8064629	.	-	.	gene_id "ENSG00000188428.20"; gene_type "protein_coding"; gene_name "BLOC1S5"; level 2; hgnc_id "HGNC:18561"; tag "overlapping_locus"; havana_gene "OTTHUMG00000014220.6";
chr6	HAVANA	gene	8015959	8102763	.	-	.	gene_id "ENSG00000265818.1"; gene_type "protein_coding"; gene_name "EEF1E1-BLOC1S5"; level 2; hgnc_id "HGNC:49187"; tag "overlapping_locus"; havana_gene "OTTHUMG00000179299.1";
chr6	HAVANA	gene	8073593	8102792	.	-	.	gene_id "ENSG00000124802.12"; gene_type "protein_coding"; gene_name "EEF1E1"; level 1; hgnc_id "HGNC:3212"; tag "overlapping_locus"; havana_gene "OTTHUMG00000014221.4";
chr6	HAVANA	gene	8411696	8435844	.	-	.	gene_id "ENSG00000124786.11"; gene_type "protein_coding"; gene_name "SLC35B3"; level 2; hgnc_id "HGNC:21601"; havana_gene "OTTHUMG00000014224.3";
chr6	HAVANA	gene	10393419	10419892	.	-	.	gene_id "ENSG00000137203.13"; gene_type "protein_coding"; gene_name "TFAP2A"; level 1; hgnc_id "HGNC:11742"; havana_gene "OTTHUMG00000014235.8";
chr6	HAVANA	gene	10492456	10629601	.	+	.	gene_id "ENSG00000111846.17"; gene_type "protein_coding"; gene_name "GCNT2"; level 2; hgnc_id "HGNC:4204"; havana_gene "OTTHUMG00000014244.6";
chr6	HAVANA	gene	10671651	10695030	.	-	.	gene_id "ENSG00000137434.11"; gene_type "protein_coding"; gene_name "C6orf52"; level 1; hgnc_id "HGNC:20881"; tag "ncRNA_host"; havana_gene "OTTHUMG00000014240.3";
chr6	HAVANA	gene	10695205	10710015	.	+	.	gene_id "ENSG00000111845.5"; gene_type "protein_coding"; gene_name "PAK1IP1"; level 2; hgnc_id "HGNC:20882"; havana_gene "OTTHUMG00000014245.2";
chr6	HAVANA	gene	10723148	10731362	.	+	.	gene_id "ENSG00000111843.14"; gene_type "protein_coding"; gene_name "TMEM14C"; level 2; hgnc_id "HGNC:20952"; havana_gene "OTTHUMG00000014242.2";
chr6	HAVANA	gene	10747992	10852986	.	+	.	gene_id "ENSG00000137210.14"; gene_type "protein_coding"; gene_name "TMEM14B"; level 2; hgnc_id "HGNC:21384"; tag "overlapping_locus"; havana_gene "OTTHUMG00000014246.4";
chr6	HAVANA	gene	10748027	10930656	.	+	.	gene_id "ENSG00000272162.1"; gene_type "protein_coding"; gene_name "AL024498.2"; level 2; tag "overlapping_locus"; havana_gene "OTTHUMG00000185388.1";
chr6	HAVANA	gene	10762956	10838788	.	-	.	gene_id "ENSG00000111837.11"; gene_type "protein_coding"; gene_name "MAK"; level 2; hgnc_id "HGNC:6816"; havana_gene "OTTHUMG00000014247.3";
chr6	HAVANA	gene	10873456	10882274	.	-	.	gene_id "ENSG00000124827.7"; gene_type "protein_coding"; gene_name "GCM2"; level 2; hgnc_id "HGNC:4198"; havana_gene "OTTHUMG00000014249.2";
chr6	HAVANA	gene	10887064	10979553	.	+	.	gene_id "ENSG00000153157.13"; gene_type "protein_coding"; gene_name "SYCP2L"; level 2; hgnc_id "HGNC:21537"; tag "overlapping_locus"; havana_gene "OTTHUMG00000014250.4";
chr6	HAVANA	gene	10980992	11044538	.	-	.	gene_id "ENSG00000197977.4"; gene_type "protein_coding"; gene_name "ELOVL2"; level 2; hgnc_id "HGNC:14416"; havana_gene "OTTHUMG00000014252.2";
chr6	HAVANA	gene	11094067	11138966	.	+	.	gene_id "ENSG00000224531.6"; gene_type "protein_coding"; gene_name "SMIM13"; level 2; hgnc_id "HGNC:27356"; havana_gene "OTTHUMG00000014253.6";
chr6	HAVANA	gene	11102722	11111958	.	-	.	gene_id "ENSG00000244476.3"; gene_type "protein_coding"; gene_name "ERVFRD-1"; level 2; hgnc_id "HGNC:33823"; havana_gene "OTTHUMG00000159193.2";
chr6	HAVANA	gene	11183531	11382581	.	-	.	gene_id "ENSG00000111859.17"; gene_type "protein_coding"; gene_name "NEDD9"; level 2; hgnc_id "HGNC:7733"; havana_gene "OTTHUMG00000014255.8";
chr6	HAVANA	gene	11537982	11583757	.	+	.	gene_id "ENSG00000205269.6"; gene_type "protein_coding"; gene_name "TMEM170B"; level 1; hgnc_id "HGNC:34244"; havana_gene "OTTHUMG00000014259.2";
chr6	HAVANA	gene	11712287	11807279	.	-	.	gene_id "ENSG00000111863.12"; gene_type "protein_coding"; gene_name "ADTRP"; level 2; hgnc_id "HGNC:21214"; havana_gene "OTTHUMG00000014260.4";
chr6	HAVANA	gene	12008995	12165232	.	+	.	gene_id "ENSG00000095951.17"; gene_type "protein_coding"; gene_name "HIVEP1"; level 1; hgnc_id "HGNC:4920"; tag "overlapping_locus"; havana_gene "OTTHUMG00000014265.5";
chr6	HAVANA	gene	12290594	12297427	.	+	.	gene_id "ENSG00000078401.7"; gene_type "protein_coding"; gene_name "EDN1"; level 2; hgnc_id "HGNC:3176"; havana_gene "OTTHUMG00000014266.2";
chr6	HAVANA	gene	12717037	13290716	.	+	.	gene_id "ENSG00000112137.17"; gene_type "protein_coding"; gene_name "PHACTR1"; level 2; hgnc_id "HGNC:20990"; tag "ncRNA_host"; havana_gene "OTTHUMG00000014270.3";
chr6	HAVANA	gene	13266774	13328815	.	-	.	gene_id "ENSG00000145979.18"; gene_type "protein_coding"; gene_name "TBC1D7"; level 2; hgnc_id "HGNC:21066"; tag "overlapping_locus"; havana_gene "OTTHUMG00000014272.6";
chr6	HAVANA	gene	13358062	13487894	.	-	.	gene_id "ENSG00000145990.11"; gene_type "protein_coding"; gene_name "GFOD1"; level 2; hgnc_id "HGNC:21096"; havana_gene "OTTHUMG00000014276.3";
chr6	HAVANA	gene	13574761	13615390	.	+	.	gene_id "ENSG00000124523.16"; gene_type "protein_coding"; gene_name "SIRT5"; level 2; hgnc_id "HGNC:14933"; havana_gene "OTTHUMG00000014278.4";
chr6	HAVANA	gene	13615567	13632971	.	+	.	gene_id "ENSG00000225921.7"; gene_type "protein_coding"; gene_name "NOL7"; level 2; hgnc_id "HGNC:21040"; havana_gene "OTTHUMG00000014277.2";
chr6	HAVANA	gene	13621730	13712067	.	-	.	gene_id "ENSG00000010017.13"; gene_type "protein_coding"; gene_name "RANBP9"; level 2; hgnc_id "HGNC:13727"; havana_gene "OTTHUMG00000015642.2";
chr6	HAVANA	gene	13786789	13814800	.	-	.	gene_id "ENSG00000050393.11"; gene_type "protein_coding"; gene_name "MCUR1"; level 2; hgnc_id "HGNC:21097"; havana_gene "OTTHUMG00000014279.3";
chr6	HAVANA	gene	13924677	13980541	.	+	.	gene_id "ENSG00000180537.13"; gene_type "protein_coding"; gene_name "RNF182"; level 2; hgnc_id "HGNC:28522"; tag "overlapping_locus"; havana_gene "OTTHUMG00000014280.4";
chr6	HAVANA	gene	14117487	14137149	.	+	.	gene_id "ENSG00000112149.10"; gene_type "protein_coding"; gene_name "CD83"; level 2; hgnc_id "HGNC:1703"; havana_gene "OTTHUMG00000014283.2";
chr6	HAVANA	gene	15246300	15522273	.	+	.	gene_id "ENSG00000008083.14"; gene_type "protein_coding"; gene_name "JARID2"; level 2; hgnc_id "HGNC:6196"; tag "ncRNA_host"; havana_gene "OTTHUMG00000014293.2";
chr6	HAVANA	gene	15523032	15663289	.	-	.	gene_id "ENSG00000047579.19"; gene_type "protein_coding"; gene_name "DTNBP1"; level 2; hgnc_id "HGNC:17328"; havana_gene "OTTHUMG00000014295.6";
chr6	HAVANA	gene	16129317	16148479	.	+	.	gene_id "ENSG00000007944.15"; gene_type "protein_coding"; gene_name "MYLIP"; level 2; hgnc_id "HGNC:21155"; tag "ncRNA_host"; havana_gene "OTTHUMG00000016405.3";
chr6	HAVANA	gene	16238818	16295780	.	+	.	gene_id "ENSG00000137198.10"; gene_type "protein_coding"; gene_name "GMPR"; level 2; hgnc_id "HGNC:4376"; havana_gene "OTTHUMG00000014302.4";
chr6	HAVANA	gene	16299343	16761722	.	-	.	gene_id "ENSG00000124788.18"; gene_type "protein_coding"; gene_name "ATXN1"; level 2; hgnc_id "HGNC:10548"; havana_gene "OTTHUMG00000014303.5";
chr6	HAVANA	gene	17102281	17131609	.	+	.	gene_id "ENSG00000230873.9"; gene_type "protein_coding"; gene_name "STMND1"; level 2; hgnc_id "HGNC:44668"; havana_gene "OTTHUMG00000014304.5";
chr6	HAVANA	gene	17281592	17294102	.	+	.	gene_id "ENSG00000112183.15"; gene_type "protein_coding"; gene_name "RBM24"; level 2; hgnc_id "HGNC:21539"; havana_gene "OTTHUMG00000014306.5";
chr6	HAVANA	gene	17393736	17558021	.	+	.	gene_id "ENSG00000112186.12"; gene_type "protein_coding"; gene_name "CAP2"; level 2; hgnc_id "HGNC:20039"; havana_gene "OTTHUMG00000014311.3";
chr6	HAVANA	gene	17600533	17611946	.	+	.	gene_id "ENSG00000137414.6"; gene_type "protein_coding"; gene_name "FAM8A1"; level 2; hgnc_id "HGNC:16372"; havana_gene "OTTHUMG00000014309.2";
chr6	HAVANA	gene	17615266	17707065	.	-	.	gene_id "ENSG00000124789.11"; gene_type "protein_coding"; gene_name "NUP153"; level 2; hgnc_id "HGNC:8062"; havana_gene "OTTHUMG00000014312.1";
chr6	HAVANA	gene	17759414	17987866	.	-	.	gene_id "ENSG00000137177.20"; gene_type "protein_coding"; gene_name "KIF13A"; level 1; hgnc_id "HGNC:14566"; havana_gene "OTTHUMG00000014313.9";
chr6	HAVANA	gene	18120671	18122908	.	-	.	gene_id "ENSG00000187566.6"; gene_type "protein_coding"; gene_name "NHLRC1"; level 2; hgnc_id "HGNC:21576"; havana_gene "OTTHUMG00000014315.4";
chr6	HAVANA	gene	18128542	18155308	.	-	.	gene_id "ENSG00000137364.5"; gene_type "protein_coding"; gene_name "TPMT"; level 2; hgnc_id "HGNC:12014"; havana_gene "OTTHUMG00000014317.2";
chr6	HAVANA	gene	18155560	18224085	.	+	.	gene_id "ENSG00000165097.16"; gene_type "protein_coding"; gene_name "KDM1B"; level 2; hgnc_id "HGNC:21577"; havana_gene "OTTHUMG00000014316.8";
chr6	HAVANA	gene	18224091	18264779	.	-	.	gene_id "ENSG00000124795.17"; gene_type "protein_coding"; gene_name "DEK"; level 1; hgnc_id "HGNC:2768"; havana_gene "OTTHUMG00000014319.13";
chr6	HAVANA	gene	18387581	18469105	.	+	.	gene_id "ENSG00000137393.9"; gene_type "protein_coding"; gene_name "RNF144B"; level 2; hgnc_id "HGNC:21578"; havana_gene "OTTHUMG00000014322.2";
chr6	HAVANA	gene	19837601	19842428	.	+	.	gene_id "ENSG00000172201.12"; gene_type "protein_coding"; gene_name "ID4"; level 2; hgnc_id "HGNC:5363"; havana_gene "OTTHUMG00000014333.2";
chr6	HAVANA	gene	20099915	20212700	.	-	.	gene_id "ENSG00000172197.11"; gene_type "protein_coding"; gene_name "MBOAT1"; level 2; hgnc_id "HGNC:21579"; havana_gene "OTTHUMG00000014334.2";
chr6	HAVANA	gene	20402110	20493945	.	+	.	gene_id "ENSG00000112242.15"; gene_type "protein_coding"; gene_name "E2F3"; level 2; hgnc_id "HGNC:3115"; tag "overlapping_locus"; havana_gene "OTTHUMG00000016389.3";
chr6	HAVANA	gene	20534688	21232635	.	+	.	gene_id "ENSG00000145996.11"; gene_type "protein_coding"; gene_name "CDKAL1"; level 2; hgnc_id "HGNC:21050"; havana_gene "OTTHUMG00000014340.2";
chr6	HAVANA	gene	21593982	21598850	.	+	.	gene_id "ENSG00000124766.7"; gene_type "protein_coding"; gene_name "SOX4"; level 2; hgnc_id "HGNC:11200"; tag "retrogene"; havana_gene "OTTHUMG00000016101.3";
chr6	HAVANA	gene	22287473	22303055	.	-	.	gene_id "ENSG00000172179.12"; gene_type "protein_coding"; gene_name "PRL"; level 2; hgnc_id "HGNC:9445"; havana_gene "OTTHUMG00000016111.3";
chr6	HAVANA	gene	22569795	22571895	.	+	.	gene_id "ENSG00000112273.7"; gene_type "protein_coding"; gene_name "HDGFL1"; level 2; hgnc_id "HGNC:21095"; tag "retrogene"; havana_gene "OTTHUMG00000016206.2";
chr6	HAVANA	gene	24126414	24155128	.	+	.	gene_id "ENSG00000152954.12"; gene_type "protein_coding"; gene_name "NRSN1"; level 2; hgnc_id "HGNC:17881"; havana_gene "OTTHUMG00000016406.4";
chr6	HAVANA	gene	24171983	24358287	.	-	.	gene_id "ENSG00000146038.12"; gene_type "protein_coding"; gene_name "DCDC2"; level 2; hgnc_id "HGNC:18141"; havana_gene "OTTHUMG00000016275.2";
chr6	HAVANA	gene	24357131	24358513	.	+	.	gene_id "ENSG00000146049.2"; gene_type "protein_coding"; gene_name "KAAG1"; level 2; hgnc_id "HGNC:21031"; havana_gene "OTTHUMG00000014354.2";
chr6	HAVANA	gene	24403136	24426422	.	+	.	gene_id "ENSG00000124532.14"; gene_type "protein_coding"; gene_name "MRS2"; level 2; hgnc_id "HGNC:13785"; havana_gene "OTTHUMG00000014355.2";
chr6	HAVANA	gene	24424793	24495433	.	-	.	gene_id "ENSG00000112293.15"; gene_type "protein_coding"; gene_name "GPLD1"; level 2; hgnc_id "HGNC:4459"; havana_gene "OTTHUMG00000016104.3";
chr6	HAVANA	gene	24495095	24537435	.	+	.	gene_id "ENSG00000112294.13"; gene_type "protein_coding"; gene_name "ALDH5A1"; level 1; hgnc_id "HGNC:408"; havana_gene "OTTHUMG00000014356.5";
chr6	HAVANA	gene	24544332	24646419	.	-	.	gene_id "ENSG00000137261.14"; gene_type "protein_coding"; gene_name "KIAA0319"; level 2; hgnc_id "HGNC:21580"; havana_gene "OTTHUMG00000014358.2";
chr6	HAVANA	gene	24650207	24667158	.	-	.	gene_id "ENSG00000111802.14"; gene_type "protein_coding"; gene_name "TDP2"; level 2; hgnc_id "HGNC:17768"; havana_gene "OTTHUMG00000014360.2";
chr6	HAVANA	gene	24667263	24705293	.	+	.	gene_id "ENSG00000112304.11"; gene_type "protein_coding"; gene_name "ACOT13"; level 2; hgnc_id "HGNC:20999"; havana_gene "OTTHUMG00000014359.3";
chr6	HAVANA	gene	24705089	24720226	.	-	.	gene_id "ENSG00000112308.13"; gene_type "protein_coding"; gene_name "C6orf62"; level 2; hgnc_id "HGNC:20998"; havana_gene "OTTHUMG00000014361.2";
chr6	HAVANA	gene	24775159	24786327	.	+	.	gene_id "ENSG00000112312.10"; gene_type "protein_coding"; gene_name "GMNN"; level 2; hgnc_id "HGNC:17493"; havana_gene "OTTHUMG00000014363.5";
chr6	HAVANA	gene	24797563	24799145	.	-	.	gene_id "ENSG00000260286.4"; gene_type "protein_coding"; gene_name "ARMH2"; level 2; hgnc_id "HGNC:49394"; tag "overlapping_locus"; havana_gene "OTTHUMG00000177257.3";
chr6	HAVANA	gene	24797601	24810026	.	-	.	gene_id "ENSG00000282804.1"; gene_type "protein_coding"; gene_name "AL512428.1"; level 2; tag "overlapping_locus"; havana_gene "OTTHUMG00000014375.3";
chr6	HAVANA	gene	24804510	25042398	.	-	.	gene_id "ENSG00000111913.19"; gene_type "protein_coding"; gene_name "RIPOR2"; level 2; hgnc_id "HGNC:13872"; tag "ncRNA_host"; tag "overlapping_locus"; havana_gene "OTTHUMG00000191459.13";
chr6	HAVANA	gene	25279306	25620758	.	+	.	gene_id "ENSG00000079691.18"; gene_type "protein_coding"; gene_name "CARMIL1"; level 1; hgnc_id "HGNC:21581"; tag "ncRNA_host"; havana_gene "OTTHUMG00000014393.6";
chr6	HAVANA	gene	25652429	25702011	.	+	.	gene_id "ENSG00000079689.14"; gene_type "protein_coding"; gene_name "SCGN"; level 2; hgnc_id "HGNC:16941"; havana_gene "OTTHUMG00000014409.2";
chr6	HAVANA	gene	25726360	25726755	.	-	.	gene_id "ENSG00000164508.4"; gene_type "protein_coding"; gene_name "H2AC1"; level 2; hgnc_id "HGNC:18729"; havana_gene "OTTHUMG00000014407.2";
chr6	HAVANA	gene	25727005	25727520	.	+	.	gene_id "ENSG00000146047.6"; gene_type "protein_coding"; gene_name "H2BC1"; level 2; hgnc_id "HGNC:18730"; havana_gene "OTTHUMG00000014408.3";
chr6	HAVANA	gene	25754927	25781427	.	+	.	gene_id "ENSG00000146039.11"; gene_type "protein_coding"; gene_name "SLC17A4"; level 2; hgnc_id "HGNC:10932"; havana_gene "OTTHUMG00000014410.2";
chr6	HAVANA	gene	25783143	25832280	.	-	.	gene_id "ENSG00000124568.12"; gene_type "protein_coding"; gene_name "SLC17A1"; level 2; hgnc_id "HGNC:10929"; havana_gene "OTTHUMG00000016297.5";
chr6	HAVANA	gene	25833294	25882514	.	-	.	gene_id "ENSG00000124564.17"; gene_type "protein_coding"; gene_name "SLC17A3"; level 2; hgnc_id "HGNC:10931"; tag "overlapping_locus"; havana_gene "OTTHUMG00000014412.6";
chr6	HAVANA	gene	25912982	25930954	.	-	.	gene_id "ENSG00000112337.10"; gene_type "protein_coding"; gene_name "SLC17A2"; level 2; hgnc_id "HGNC:10930"; havana_gene "OTTHUMG00000014413.1";
chr6	HAVANA	gene	25963030	25991459	.	+	.	gene_id "ENSG00000112343.11"; gene_type "protein_coding"; gene_name "TRIM38"; level 2; hgnc_id "HGNC:10059"; havana_gene "OTTHUMG00000014414.5";
chr6	HAVANA	gene	26017313	26017960	.	-	.	gene_id "ENSG00000124610.4"; gene_type "protein_coding"; gene_name "H1-1"; level 2; hgnc_id "HGNC:4715"; havana_gene "OTTHUMG00000016413.2";
chr6	HAVANA	gene	26020718	26021128	.	+	.	gene_id "ENSG00000275714.1"; gene_type "protein_coding"; gene_name "H3C1"; level 2; hgnc_id "HGNC:4766"; havana_gene "OTTHUMG00000014418.2";
chr6	HAVANA	gene	26021907	26022218	.	+	.	gene_id "ENSG00000278637.1"; gene_type "protein_coding"; gene_name "H4C1"; level 2; hgnc_id "HGNC:4781"; havana_gene "OTTHUMG00000014419.2";
chr6	HAVANA	gene	26027043	26027480	.	-	.	gene_id "ENSG00000278705.1"; gene_type "protein_coding"; gene_name "H4C2"; level 2; hgnc_id "HGNC:4789"; havana_gene "OTTHUMG00000014417.2";
chr6	HAVANA	gene	26031822	26032327	.	-	.	gene_id "ENSG00000286522.1"; gene_type "protein_coding"; gene_name "H3C2"; level 2; hgnc_id "HGNC:4776"; havana_gene "OTTHUMG00000014415.4";
chr6	HAVANA	gene	26033404	26033796	.	-	.	gene_id "ENSG00000278463.1"; gene_type "protein_coding"; gene_name "H2AC4"; level 2; hgnc_id "HGNC:4734"; havana_gene "OTTHUMG00000014420.2";
chr6	HAVANA	gene	26043505	26043885	.	-	.	gene_id "ENSG00000276410.3"; gene_type "protein_coding"; gene_name "H2BC3"; level 2; hgnc_id "HGNC:4751"; havana_gene "OTTHUMG00000014421.2";
chr6	HAVANA	gene	26045639	26046097	.	+	.	gene_id "ENSG00000287080.1"; gene_type "protein_coding"; gene_name "H3C3"; level 2; hgnc_id "HGNC:4768"; havana_gene "OTTHUMG00000014416.3";
chr6	HAVANA	gene	26056015	26056656	.	-	.	gene_id "ENSG00000187837.3"; gene_type "protein_coding"; gene_name "H1-2"; level 2; hgnc_id "HGNC:4716"; havana_gene "OTTHUMG00000016140.2";
chr6	HAVANA	gene	26087509	26098571	.	+	.	gene_id "ENSG00000010704.18"; gene_type "protein_coding"; gene_name "HFE"; level 1; hgnc_id "HGNC:4886"; havana_gene "OTTHUMG00000016348.3";
chr6	HAVANA	gene	26104104	26104538	.	+	.	gene_id "ENSG00000197061.4"; gene_type "protein_coding"; gene_name "H4C3"; level 2; hgnc_id "HGNC:4787"; havana_gene "OTTHUMG00000014429.2";
chr6	HAVANA	gene	26107647	26108364	.	-	.	gene_id "ENSG00000187475.5"; gene_type "protein_coding"; gene_name "H1-6"; level 2; hgnc_id "HGNC:4720"; havana_gene "OTTHUMG00000014430.2";
chr6	HAVANA	gene	26115101	26124154	.	-	.	gene_id "ENSG00000180596.7"; gene_type "protein_coding"; gene_name "H2BC4"; level 2; hgnc_id "HGNC:4757"; havana_gene "OTTHUMG00000014425.4";
chr6	HAVANA	gene	26124373	26139344	.	+	.	gene_id "ENSG00000180573.9"; gene_type "protein_coding"; gene_name "H2AC6"; level 2; hgnc_id "HGNC:4733"; havana_gene "OTTHUMG00000014428.2";
chr6	HAVANA	gene	26156582	26157335	.	+	.	gene_id "ENSG00000168298.6"; gene_type "protein_coding"; gene_name "H1-4"; level 2; hgnc_id "HGNC:4718"; havana_gene "OTTHUMG00000014422.3";
chr6	HAVANA	gene	26158374	26171577	.	+	.	gene_id "ENSG00000158373.8"; gene_type "protein_coding"; gene_name "H2BC5"; level 2; hgnc_id "HGNC:4747"; tag "overlapping_locus"; havana_gene "OTTHUMG00000014426.1";
chr6	HAVANA	gene	26172287	26184883	.	+	.	gene_id "ENSG00000274290.2"; gene_type "protein_coding"; gene_name "H2BC6"; level 2; hgnc_id "HGNC:4753"; havana_gene "OTTHUMG00000014427.2";
chr6	HAVANA	gene	26188993	26189304	.	-	.	gene_id "ENSG00000277157.1"; gene_type "protein_coding"; gene_name "H4C4"; level 2; hgnc_id "HGNC:4782"; havana_gene "OTTHUMG00000014423.2";
chr6	HAVANA	gene	26195823	26199521	.	-	.	gene_id "ENSG00000282988.2"; gene_type "protein_coding"; gene_name "AL031777.2"; level 2; tag "overlapping_locus"; havana_gene "OTTHUMG00000191594.3";
chr6	HAVANA	gene	26197068	26197478	.	-	.	gene_id "ENSG00000197409.7"; gene_type "protein_coding"; gene_name "H3C4"; level 2; hgnc_id "HGNC:4767"; tag "overlapping_locus"; havana_gene "OTTHUMG00000014433.2";
chr6	HAVANA	gene	26199079	26199471	.	-	.	gene_id "ENSG00000196866.2"; gene_type "protein_coding"; gene_name "H2AC7"; level 2; hgnc_id "HGNC:4729"; tag "overlapping_locus"; havana_gene "OTTHUMG00000014437.2";
chr6	HAVANA	gene	26199748	26200943	.	+	.	gene_id "ENSG00000277224.2"; gene_type "protein_coding"; gene_name "H2BC7"; level 2; hgnc_id "HGNC:4752"; havana_gene "OTTHUMG00000014445.3";
chr6	HAVANA	gene	26204780	26206266	.	+	.	gene_id "ENSG00000276966.2"; gene_type "protein_coding"; gene_name "H4C5"; level 2; hgnc_id "HGNC:4790"; havana_gene "OTTHUMG00000014441.3";
chr6	HAVANA	gene	26215387	26216920	.	-	.	gene_id "ENSG00000273802.2"; gene_type "protein_coding"; gene_name "H2BC8"; level 2; hgnc_id "HGNC:4746"; havana_gene "OTTHUMG00000014446.3";
chr6	HAVANA	gene	26217203	26217711	.	+	.	gene_id "ENSG00000277075.2"; gene_type "protein_coding"; gene_name "H2AC8"; level 2; hgnc_id "HGNC:4724"; havana_gene "OTTHUMG00000014440.3";
chr6	HAVANA	gene	26224427	26227701	.	+	.	gene_id "ENSG00000274750.2"; gene_type "protein_coding"; gene_name "H3C6"; level 2; hgnc_id "HGNC:4769"; havana_gene "OTTHUMG00000014434.3";
chr6	HAVANA	gene	26234496	26235161	.	-	.	gene_id "ENSG00000124575.6"; gene_type "protein_coding"; gene_name "H1-3"; level 2; hgnc_id "HGNC:4717"; havana_gene "OTTHUMG00000014432.2";
chr6	HAVANA	gene	26240654	26240965	.	+	.	gene_id "ENSG00000274618.1"; gene_type "protein_coding"; gene_name "H4C6"; level 2; hgnc_id "HGNC:4783"; havana_gene "OTTHUMG00000014443.2";
chr6	HAVANA	gene	26246909	26247205	.	-	.	gene_id "ENSG00000275663.1"; gene_type "protein_coding"; gene_name "H4C7"; level 2; hgnc_id "HGNC:4792"; havana_gene "OTTHUMG00000014444.2";
chr6	HAVANA	gene	26250423	26250833	.	-	.	gene_id "ENSG00000277775.1"; gene_type "protein_coding"; gene_name "H3C7"; level 2; hgnc_id "HGNC:4773"; havana_gene "OTTHUMG00000014435.2";
chr6	HAVANA	gene	26251879	26253938	.	+	.	gene_id "ENSG00000275713.2"; gene_type "protein_coding"; gene_name "H2BC9"; level 2; hgnc_id "HGNC:4755"; havana_gene "OTTHUMG00000014447.3";
chr6	HAVANA	gene	26269633	26272043	.	-	.	gene_id "ENSG00000273983.1"; gene_type "protein_coding"; gene_name "H3C8"; level 2; hgnc_id "HGNC:4772"; havana_gene "OTTHUMG00000014436.2";
chr6	HAVANA	gene	26273204	26273584	.	+	.	gene_id "ENSG00000278588.1"; gene_type "protein_coding"; gene_name "H2BC10"; level 2; hgnc_id "HGNC:4756"; havana_gene "OTTHUMG00000014448.2";
chr6	HAVANA	gene	26277837	26285866	.	-	.	gene_id "ENSG00000158406.4"; gene_type "protein_coding"; gene_name "H4C8"; level 2; hgnc_id "HGNC:4788"; havana_gene "OTTHUMG00000014454.2";
chr6	HAVANA	gene	26365387	26378548	.	+	.	gene_id "ENSG00000186470.14"; gene_type "protein_coding"; gene_name "BTN3A2"; level 2; hgnc_id "HGNC:1139"; havana_gene "OTTHUMG00000014450.7";
chr6	HAVANA	gene	26383324	26395102	.	+	.	gene_id "ENSG00000124508.17"; gene_type "protein_coding"; gene_name "BTN2A2"; level 1; hgnc_id "HGNC:1137"; havana_gene "OTTHUMG00000014452.5";
chr6	HAVANA	gene	26402465	26415436	.	+	.	gene_id "ENSG00000026950.17"; gene_type "protein_coding"; gene_name "BTN3A1"; level 2; hgnc_id "HGNC:1138"; havana_gene "OTTHUMG00000014449.6";
chr6	HAVANA	gene	26440700	26453643	.	+	.	gene_id "ENSG00000111801.16"; gene_type "protein_coding"; gene_name "BTN3A3"; level 2; hgnc_id "HGNC:1140"; havana_gene "OTTHUMG00000014451.6";
chr6	HAVANA	gene	26458132	26476849	.	+	.	gene_id "ENSG00000112763.17"; gene_type "protein_coding"; gene_name "BTN2A1"; level 1; hgnc_id "HGNC:1136"; havana_gene "OTTHUMG00000014457.6";
chr6	HAVANA	gene	26501449	26510650	.	+	.	gene_id "ENSG00000124557.12"; gene_type "protein_coding"; gene_name "BTN1A1"; level 2; hgnc_id "HGNC:1135"; havana_gene "OTTHUMG00000016358.1";
chr6	HAVANA	gene	26538594	26547161	.	+	.	gene_id "ENSG00000182952.5"; gene_type "protein_coding"; gene_name "HMGN4"; level 2; hgnc_id "HGNC:4989"; tag "retrogene"; havana_gene "OTTHUMG00000014458.3";
chr6	HAVANA	gene	26597181	26600967	.	+	.	gene_id "ENSG00000146109.5"; gene_type "protein_coding"; gene_name "ABT1"; level 2; hgnc_id "HGNC:17369"; havana_gene "OTTHUMG00000016319.3";
chr6	HAVANA	gene	26634611	26659980	.	-	.	gene_id "ENSG00000181315.11"; gene_type "protein_coding"; gene_name "ZNF322"; level 2; hgnc_id "HGNC:23640"; tag "overlapping_locus"; havana_gene "OTTHUMG00000014460.5";
chr6	HAVANA	gene	27093676	27100529	.	-	.	gene_id "ENSG00000124635.8"; gene_type "protein_coding"; gene_name "H2BC11"; level 2; hgnc_id "HGNC:4761"; havana_gene "OTTHUMG00000014470.4";
chr6	HAVANA	gene	27100821	27103070	.	+	.	gene_id "ENSG00000196787.3"; gene_type "protein_coding"; gene_name "H2AC11"; level 2; hgnc_id "HGNC:4737"; havana_gene "OTTHUMG00000014469.1";
chr6	HAVANA	gene	27106367	27107660	.	+	.	gene_id "ENSG00000276180.1"; gene_type "protein_coding"; gene_name "H4C9"; level 2; hgnc_id "HGNC:4793"; havana_gene "OTTHUMG00000014471.1";
chr6	HAVANA	gene	27114197	27114577	.	-	.	gene_id "ENSG00000197903.7"; gene_type "protein_coding"; gene_name "H2BC12"; level 2; hgnc_id "HGNC:13954"; havana_gene "OTTHUMG00000014473.2";
chr6	HAVANA	gene	27114908	27115294	.	+	.	gene_id "ENSG00000274997.1"; gene_type "protein_coding"; gene_name "H2AC12"; level 2; hgnc_id "HGNC:13671"; havana_gene "OTTHUMG00000014468.2";
chr6	HAVANA	gene	27215480	27224403	.	+	.	gene_id "ENSG00000112812.16"; gene_type "protein_coding"; gene_name "PRSS16"; level 1; hgnc_id "HGNC:9480"; havana_gene "OTTHUMG00000016167.5";
chr6	HAVANA	gene	27253682	27279949	.	-	.	gene_id "ENSG00000158553.4"; gene_type "protein_coding"; gene_name "POM121L2"; level 1; hgnc_id "HGNC:13973"; tag "retrogene"; havana_gene "OTTHUMG00000014475.3";
chr6	HAVANA	gene	27342394	27371683	.	+	.	gene_id "ENSG00000124613.8"; gene_type "protein_coding"; gene_name "ZNF391"; level 2; hgnc_id "HGNC:18779"; havana_gene "OTTHUMG00000014477.5";
chr6	HAVANA	gene	27418522	27440897	.	-	.	gene_id "ENSG00000096654.15"; gene_type "protein_coding"; gene_name "ZNF184"; level 2; hgnc_id "HGNC:12975"; havana_gene "OTTHUMG00000014478.1";
chr6	HAVANA	gene	27775222	27775709	.	-	.	gene_id "ENSG00000185130.5"; gene_type "protein_coding"; gene_name "H2BC13"; level 2; hgnc_id "HGNC:4748"; havana_gene "OTTHUMG00000014485.1";
chr6	HAVANA	gene	27775977	27776479	.	+	.	gene_id "ENSG00000196747.4"; gene_type "protein_coding"; gene_name "H2AC13"; level 2; hgnc_id "HGNC:4725"; havana_gene "OTTHUMG00000014484.1";
chr6	HAVANA	gene	27777842	27779078	.	+	.	gene_id "ENSG00000278828.1"; gene_type "protein_coding"; gene_name "H3C10"; level 2; hgnc_id "HGNC:4775"; havana_gene "OTTHUMG00000014483.1";
chr6	HAVANA	gene	27782132	27782518	.	-	.	gene_id "ENSG00000276368.1"; gene_type "protein_coding"; gene_name "H2AC14"; level 2; hgnc_id "HGNC:4727"; havana_gene "OTTHUMG00000014486.2";
chr6	HAVANA	gene	27782822	27783202	.	+	.	gene_id "ENSG00000273703.1"; gene_type "protein_coding"; gene_name "H2BC14"; level 2; hgnc_id "HGNC:4750"; havana_gene "OTTHUMG00000014489.2";
chr6	HAVANA	gene	27791886	27792258	.	+	.	gene_id "ENSG00000197238.4"; gene_type "protein_coding"; gene_name "H4C11"; level 2; hgnc_id "HGNC:4785"; havana_gene "OTTHUMG00000014487.1";
chr6	HAVANA	gene	27798994	27799305	.	-	.	gene_id "ENSG00000273542.1"; gene_type "protein_coding"; gene_name "H4C12"; level 2; hgnc_id "HGNC:4784"; havana_gene "OTTHUMG00000014488.2";
chr6	HAVANA	gene	27805538	27833576	.	+	.	gene_id "ENSG00000233822.4"; gene_type "protein_coding"; gene_name "H2BC15"; level 2; hgnc_id "HGNC:4749"; havana_gene "OTTHUMG00000016397.2";
chr6	HAVANA	gene	27805725	27806117	.	-	.	gene_id "ENSG00000275221.1"; gene_type "protein_coding"; gene_name "H2AC15"; level 2; hgnc_id "HGNC:4726"; havana_gene "OTTHUMG00000016382.2";
chr6	HAVANA	gene	27833133	27833525	.	+	.	gene_id "ENSG00000276903.1"; gene_type "protein_coding"; gene_name "H2AC16"; level 2; hgnc_id "HGNC:4730"; havana_gene "OTTHUMG00000014492.2";
chr6	HAVANA	gene	27834627	27835307	.	-	.	gene_id "ENSG00000184357.4"; gene_type "protein_coding"; gene_name "H1-5"; level 2; hgnc_id "HGNC:4719"; havana_gene "OTTHUMG00000016139.2";
chr6	HAVANA	gene	27839683	27840093	.	-	.	gene_id "ENSG00000275379.1"; gene_type "protein_coding"; gene_name "H3C11"; level 2; hgnc_id "HGNC:4771"; havana_gene "OTTHUMG00000016184.2";
chr6	HAVANA	gene	27840977	27841288	.	-	.	gene_id "ENSG00000275126.1"; gene_type "protein_coding"; gene_name "H4C13"; level 2; hgnc_id "HGNC:4791"; havana_gene "OTTHUMG00000016211.2";
chr6	HAVANA	gene	27858160	27860884	.	-	.	gene_id "ENSG00000197153.4"; gene_type "protein_coding"; gene_name "H3C12"; level 1; hgnc_id "HGNC:4774"; tag "overlapping_locus"; havana_gene "OTTHUMG00000016185.3";
chr6	HAVANA	gene	27860535	27860927	.	-	.	gene_id "ENSG00000278677.1"; gene_type "protein_coding"; gene_name "H2AC17"; level 2; hgnc_id "HGNC:4735"; tag "overlapping_locus"; havana_gene "OTTHUMG00000014494.2";
chr6	HAVANA	gene	27861241	27861621	.	+	.	gene_id "ENSG00000274641.1"; gene_type "protein_coding"; gene_name "H2BC17"; level 2; hgnc_id "HGNC:4758"; havana_gene "OTTHUMG00000014493.2";
chr6	HAVANA	gene	27878963	27880174	.	-	.	gene_id "ENSG00000168131.4"; gene_type "protein_coding"; gene_name "OR2B2"; level 2; hgnc_id "HGNC:13966"; havana_gene "OTTHUMG00000014495.2";
chr6	HAVANA	gene	27925019	27925960	.	+	.	gene_id "ENSG00000124657.1"; gene_type "protein_coding"; gene_name "OR2B6"; level 2; hgnc_id "HGNC:8241"; havana_gene "OTTHUMG00000014497.2";
chr6	HAVANA	gene	28048346	28057341	.	+	.	gene_id "ENSG00000197279.4"; gene_type "protein_coding"; gene_name "ZNF165"; level 2; hgnc_id "HGNC:12953"; havana_gene "OTTHUMG00000014505.2";
chr6	HAVANA	gene	28092387	28097860	.	+	.	gene_id "ENSG00000196812.5"; gene_type "protein_coding"; gene_name "ZSCAN16"; level 2; hgnc_id "HGNC:20813"; havana_gene "OTTHUMG00000014509.2";
chr6	HAVANA	gene	28109661	28127238	.	+	.	gene_id "ENSG00000198315.11"; gene_type "protein_coding"; gene_name "ZKSCAN8"; level 2; hgnc_id "HGNC:12983"; havana_gene "OTTHUMG00000014510.3";
chr6	HAVANA	gene	28192664	28201260	.	+	.	gene_id "ENSG00000137185.12"; gene_type "protein_coding"; gene_name "ZSCAN9"; level 1; hgnc_id "HGNC:12984"; havana_gene "OTTHUMG00000014515.6";
chr6	HAVANA	gene	28209475	28220047	.	-	.	gene_id "ENSG00000187626.9"; gene_type "protein_coding"; gene_name "ZKSCAN4"; level 2; hgnc_id "HGNC:13854"; havana_gene "OTTHUMG00000014511.2";
chr6	HAVANA	gene	28227075	28228736	.	+	.	gene_id "ENSG00000189134.4"; gene_type "protein_coding"; gene_name "NKAPL"; level 2; hgnc_id "HGNC:21584"; tag "retrogene"; havana_gene "OTTHUMG00000014517.2";
chr6	HAVANA	gene	28234788	28246001	.	+	.	gene_id "ENSG00000197062.11"; gene_type "protein_coding"; gene_name "ZSCAN26"; level 2; hgnc_id "HGNC:12978"; tag "overlapping_locus"; havana_gene "OTTHUMG00000014519.5";
chr6	HAVANA	gene	28234899	28249357	.	+	.	gene_id "ENSG00000276302.1"; gene_type "protein_coding"; gene_name "AL021997.3"; level 2; tag "overlapping_locus"; havana_gene "OTTHUMG00000188236.1";
chr6	HAVANA	gene	28249349	28270326	.	+	.	gene_id "ENSG00000137338.5"; gene_type "protein_coding"; gene_name "PGBD1"; level 2; hgnc_id "HGNC:19398"; tag "overlapping_locus"; havana_gene "OTTHUMG00000014520.2";
chr6	HAVANA	gene	28292470	28324048	.	-	.	gene_id "ENSG00000235109.7"; gene_type "protein_coding"; gene_name "ZSCAN31"; level 1; hgnc_id "HGNC:14097"; havana_gene "OTTHUMG00000014518.5";
chr6	HAVANA	gene	28317724	28336949	.	+	.	gene_id "ENSG00000189298.14"; gene_type "protein_coding"; gene_name "ZKSCAN3"; level 2; hgnc_id "HGNC:13853"; havana_gene "OTTHUMG00000014521.5";
chr6	HAVANA	gene	28346732	28367511	.	-	.	gene_id "ENSG00000158691.14"; gene_type "protein_coding"; gene_name "ZSCAN12"; level 2; hgnc_id "HGNC:13172"; havana_gene "OTTHUMG00000014522.1";
chr6	HAVANA	gene	28399707	28411279	.	-	.	gene_id "ENSG00000187987.9"; gene_type "protein_coding"; gene_name "ZSCAN23"; level 2; hgnc_id "HGNC:21193"; havana_gene "OTTHUMG00000016346.3";
chr6	HAVANA	gene	28471073	28495992	.	-	.	gene_id "ENSG00000198704.9"; gene_type "protein_coding"; gene_name "GPX6"; level 1; hgnc_id "HGNC:4558"; havana_gene "OTTHUMG00000044828.6";
chr6	HAVANA	gene	28493658	28502732	.	+	.	gene_id "ENSG00000224586.7"; gene_type "protein_coding"; gene_name "GPX5"; level 2; hgnc_id "HGNC:4557"; havana_gene "OTTHUMG00000016307.3";
chr6	HAVANA	gene	28538312	28583989	.	-	.	gene_id "ENSG00000232040.4"; gene_type "protein_coding"; gene_name "ZBED9"; level 1; hgnc_id "HGNC:13851"; havana_gene "OTTHUMG00000016237.7";
chr6	HAVANA	gene	28870779	28891765	.	-	.	gene_id "ENSG00000204713.11"; gene_type "protein_coding"; gene_name "TRIM27"; level 2; hgnc_id "HGNC:9975"; havana_gene "OTTHUMG00000031215.3";
chr6	HAVANA	gene	28962562	28973093	.	-	.	gene_id "ENSG00000197935.6"; gene_type "protein_coding"; gene_name "ZNF311"; level 2; hgnc_id "HGNC:13847"; havana_gene "OTTHUMG00000031292.3";
chr6	HAVANA	gene	29011990	29013017	.	-	.	gene_id "ENSG00000204704.2"; gene_type "protein_coding"; gene_name "OR2W1"; level 2; hgnc_id "HGNC:8281"; havana_gene "OTTHUMG00000031048.4";
chr6	HAVANA	gene	29053985	29055090	.	-	.	gene_id "ENSG00000204703.5"; gene_type "protein_coding"; gene_name "OR2B3"; level 2; hgnc_id "HGNC:8238"; havana_gene "OTTHUMG00000031226.5";
chr6	HAVANA	gene	29067434	29070478	.	+	.	gene_id "ENSG00000204702.5"; gene_type "protein_coding"; gene_name "OR2J1"; level 2; hgnc_id "HGNC:8259"; havana_gene "OTTHUMG00000031280.5";
chr6	HAVANA	gene	29075836	29082547	.	+	.	gene_id "ENSG00000204701.2"; gene_type "protein_coding"; gene_name "OR2J3"; level 2; hgnc_id "HGNC:8261"; havana_gene "OTTHUMG00000031092.4";
chr6	HAVANA	gene	29138684	29143588	.	+	.	gene_id "ENSG00000204700.5"; gene_type "protein_coding"; gene_name "OR2J2"; level 2; hgnc_id "HGNC:8260"; havana_gene "OTTHUMG00000031091.5";
chr6	HAVANA	gene	29269478	29280794	.	+	.	gene_id "ENSG00000204695.4"; gene_type "protein_coding"; gene_name "OR14J1"; level 2; hgnc_id "HGNC:13971"; havana_gene "OTTHUMG00000031184.4";
chr6	HAVANA	gene	29321526	29399744	.	-	.	gene_id "ENSG00000243729.4"; gene_type "protein_coding"; gene_name "OR5V1"; level 2; hgnc_id "HGNC:13972"; tag "overlapping_locus"; havana_gene "OTTHUMG00000031199.5";
chr6	HAVANA	gene	29341200	29343068	.	-	.	gene_id "ENSG00000112462.8"; gene_type "protein_coding"; gene_name "OR12D3"; level 2; hgnc_id "HGNC:13963"; havana_gene "OTTHUMG00000031051.3";
chr6	HAVANA	gene	29363408	29365785	.	+	.	gene_id "ENSG00000280236.3"; gene_type "protein_coding"; gene_name "OR12D2"; level 2; hgnc_id "HGNC:8178"; havana_gene "OTTHUMG00000031049.4";
chr6	HAVANA	gene	29393281	29424848	.	-	.	gene_id "ENSG00000204694.11"; gene_type "protein_coding"; gene_name "OR11A1"; level 2; hgnc_id "HGNC:8176"; tag "overlapping_locus"; havana_gene "OTTHUMG00000031225.3";
chr6	HAVANA	gene	29407083	29408754	.	+	.	gene_id "ENSG00000206474.8"; gene_type "protein_coding"; gene_name "OR10C1"; level 2; hgnc_id "HGNC:8165"; havana_gene "OTTHUMG00000031207.5";
chr6	HAVANA	gene	29424958	29432105	.	+	.	gene_id "ENSG00000204688.9"; gene_type "protein_coding"; gene_name "OR2H1"; level 2; hgnc_id "HGNC:8252"; havana_gene "OTTHUMG00000031050.4";
chr6	HAVANA	gene	29454474	29455733	.	-	.	gene_id "ENSG00000204687.4"; gene_type "protein_coding"; gene_name "MAS1L"; level 2; hgnc_id "HGNC:13961"; havana_gene "OTTHUMG00000031089.2";
chr6	HAVANA	gene	29518184	29525498	.	+	.	gene_id "ENSG00000237988.5"; gene_type "protein_coding"; gene_name "OR2I1P"; level 2; hgnc_id "HGNC:8258"; havana_gene "OTTHUMG00000031230.4";
chr6	HAVANA	gene	29523292	29527509	.	-	.	gene_id "ENSG00000213886.4"; gene_type "protein_coding"; gene_name "UBD"; level 2; hgnc_id "HGNC:18795"; tag "overlapping_locus"; havana_gene "OTTHUMG00000031289.4";
chr6	HAVANA	gene	29523406	29601753	.	-	.	gene_id "ENSG00000204681.11"; gene_type "protein_coding"; gene_name "GABBR1"; level 2; hgnc_id "HGNC:4070"; tag "overlapping_locus"; havana_gene "OTTHUMG00000031095.9";
chr6	HAVANA	gene	29552898	29558277	.	+	.	gene_id "ENSG00000204657.4"; gene_type "protein_coding"; gene_name "OR2H2"; level 2; hgnc_id "HGNC:8253"; havana_gene "OTTHUMG00000031052.3";
chr6	HAVANA	gene	29624779	29640149	.	+	.	gene_id "ENSG00000204655.12"; gene_type "protein_coding"; gene_name "MOG"; level 2; hgnc_id "HGNC:7197"; havana_gene "OTTHUMG00000031099.7";
chr6	HAVANA	gene	29640169	29648887	.	-	.	gene_id "ENSG00000204644.9"; gene_type "protein_coding"; gene_name "ZFP57"; level 2; hgnc_id "HGNC:18791"; havana_gene "OTTHUMG00000031158.4";
chr6	HAVANA	gene	29690552	29706305	.	+	.	gene_id "ENSG00000204642.14"; gene_type "protein_coding"; gene_name "HLA-F"; level 2; hgnc_id "HGNC:4963"; havana_gene "OTTHUMG00000031156.6";
chr6	HAVANA	gene	29794744	29798902	.	+	.	gene_id "ENSG00000204632.11"; gene_type "protein_coding"; gene_name "HLA-G"; level 2; hgnc_id "HGNC:4964"; havana_gene "OTTHUMG00000031157.7";
chr6	HAVANA	gene	29909037	29913661	.	+	.	gene_id "ENSG00000206503.13"; gene_type "protein_coding"; gene_name "HLA-A"; level 2; hgnc_id "HGNC:4931"; havana_gene "OTTHUMG00000130501.3";
chr6	HAVANA	gene	30026676	30032686	.	+	.	gene_id "ENSG00000066379.15"; gene_type "protein_coding"; gene_name "ZNRD1"; level 2; hgnc_id "HGNC:13182"; tag "ncRNA_host"; havana_gene "OTTHUMG00000031149.3";
chr6	HAVANA	gene	30034486	30038110	.	+	.	gene_id "ENSG00000204619.8"; gene_type "protein_coding"; gene_name "PPP1R11"; level 2; hgnc_id "HGNC:9285"; havana_gene "OTTHUMG00000031260.4";
chr6	HAVANA	gene	30038043	30043664	.	-	.	gene_id "ENSG00000204618.8"; gene_type "protein_coding"; gene_name "RNF39"; level 2; hgnc_id "HGNC:18064"; havana_gene "OTTHUMG00000031288.3";
chr6	HAVANA	gene	30070674	30080867	.	-	.	gene_id "ENSG00000204616.11"; gene_type "protein_coding"; gene_name "TRIM31"; level 2; hgnc_id "HGNC:16289"; havana_gene "OTTHUMG00000031064.3";
chr6	HAVANA	gene	30103901	30116512	.	+	.	gene_id "ENSG00000204614.9"; gene_type "protein_coding"; gene_name "TRIM40"; level 2; hgnc_id "HGNC:18736"; havana_gene "OTTHUMG00000031083.3";
chr6	HAVANA	gene	30119720	30128988	.	-	.	gene_id "ENSG00000204613.11"; gene_type "protein_coding"; gene_name "TRIM10"; level 2; hgnc_id "HGNC:10072"; havana_gene "OTTHUMG00000031295.2";
chr6	HAVANA	gene	30130983	30140470	.	+	.	gene_id "ENSG00000204610.13"; gene_type "protein_coding"; gene_name "TRIM15"; level 2; hgnc_id "HGNC:16284"; havana_gene "OTTHUMG00000031031.4";
chr6	HAVANA	gene	30152232	30181204	.	-	.	gene_id "ENSG00000234127.9"; gene_type "protein_coding"; gene_name "TRIM26"; level 2; hgnc_id "HGNC:12962"; tag "overlapping_locus"; havana_gene "OTTHUMG00000031041.5";
chr6	HAVANA	gene	30294256	30311506	.	+	.	gene_id "ENSG00000204599.14"; gene_type "protein_coding"; gene_name "TRIM39"; level 2; hgnc_id "HGNC:10065"; tag "overlapping_locus"; havana_gene "OTTHUMG00000031066.4";
chr6	HAVANA	gene	30296684	30314631	.	+	.	gene_id "ENSG00000248167.7"; gene_type "protein_coding"; gene_name "TRIM39-RPP21"; level 2; hgnc_id "HGNC:38845"; tag "overlapping_locus"; havana_gene "OTTHUMG00000161144.2";
chr6	HAVANA	gene	30312908	30314661	.	+	.	gene_id "ENSG00000241370.5"; gene_type "protein_coding"; gene_name "RPP21"; level 2; hgnc_id "HGNC:21300"; tag "overlapping_locus"; havana_gene "OTTHUMG00000031220.3";
chr6	HAVANA	gene	30457286	30461971	.	+	.	gene_id "ENSG00000204592.9"; gene_type "protein_coding"; gene_name "HLA-E"; level 2; hgnc_id "HGNC:4962"; havana_gene "OTTHUMG00000031155.3";
chr6	HAVANA	gene	30509154	30524951	.	-	.	gene_id "ENSG00000204590.12"; gene_type "protein_coding"; gene_name "GNL1"; level 2; hgnc_id "HGNC:4413"; havana_gene "OTTHUMG00000031137.3";
chr6	HAVANA	gene	30524663	30531500	.	+	.	gene_id "ENSG00000204576.11"; gene_type "protein_coding"; gene_name "PRR3"; level 2; hgnc_id "HGNC:21149"; havana_gene "OTTHUMG00000031037.2";
chr6	HAVANA	gene	30539170	30564956	.	+	.	gene_id "ENSG00000204574.13"; gene_type "protein_coding"; gene_name "ABCF1"; level 1; hgnc_id "HGNC:70"; tag "ncRNA_host"; havana_gene "OTTHUMG00000031094.8";
chr6	HAVANA	gene	30568190	30586389	.	-	.	gene_id "ENSG00000204569.10"; gene_type "protein_coding"; gene_name "PPP1R10"; level 2; hgnc_id "HGNC:9284"; havana_gene "OTTHUMG00000031259.3";
chr6	HAVANA	gene	30585617	30594172	.	+	.	gene_id "ENSG00000204568.12"; gene_type "protein_coding"; gene_name "MRPS18B"; level 2; hgnc_id "HGNC:14516"; havana_gene "OTTHUMG00000031268.3";
chr6	HAVANA	gene	30594619	30614600	.	+	.	gene_id "ENSG00000137343.18"; gene_type "protein_coding"; gene_name "ATAT1"; level 2; hgnc_id "HGNC:21186"; tag "overlapping_locus"; havana_gene "OTTHUMG00000031219.3";
chr6	HAVANA	gene	30614816	30620987	.	+	.	gene_id "ENSG00000204564.12"; gene_type "protein_coding"; gene_name "C6orf136"; level 1; hgnc_id "HGNC:21301"; havana_gene "OTTHUMG00000031221.9";
chr6	HAVANA	gene	30620896	30640783	.	-	.	gene_id "ENSG00000204560.10"; gene_type "protein_coding"; gene_name "DHX16"; level 2; hgnc_id "HGNC:2739"; havana_gene "OTTHUMG00000031060.4";
chr6	HAVANA	gene	30644166	30655672	.	-	.	gene_id "ENSG00000146112.12"; gene_type "protein_coding"; gene_name "PPP1R18"; level 2; hgnc_id "HGNC:29413"; havana_gene "OTTHUMG00000031237.4";
chr6	HAVANA	gene	30655824	30659197	.	-	.	gene_id "ENSG00000137404.14"; gene_type "protein_coding"; gene_name "NRM"; level 2; hgnc_id "HGNC:8003"; havana_gene "OTTHUMG00000031223.3";
chr6	HAVANA	gene	30667584	30685224	.	-	.	gene_id "ENSG00000137337.15"; gene_type "protein_coding"; gene_name "MDC1"; level 2; hgnc_id "HGNC:21163"; havana_gene "OTTHUMG00000031075.4";
chr6	HAVANA	gene	30688129	30693203	.	+	.	gene_id "ENSG00000196230.13"; gene_type "protein_coding"; gene_name "TUBB"; level 2; hgnc_id "HGNC:20778"; havana_gene "OTTHUMG00000031059.3";
chr6	HAVANA	gene	30695486	30710509	.	-	.	gene_id "ENSG00000137312.15"; gene_type "protein_coding"; gene_name "FLOT1"; level 2; hgnc_id "HGNC:3757"; tag "ncRNA_host"; havana_gene "OTTHUMG00000031151.10";
chr6	HAVANA	gene	30710976	30712325	.	-	.	gene_id "ENSG00000137331.12"; gene_type "protein_coding"; gene_name "IER3"; level 2; hgnc_id "HGNC:5392"; havana_gene "OTTHUMG00000031265.3";
chr6	HAVANA	gene	30844198	30867933	.	+	.	gene_id "ENSG00000204580.13"; gene_type "protein_coding"; gene_name "DDR1"; level 1; hgnc_id "HGNC:2730"; tag "ncRNA_host"; havana_gene "OTTHUMG00000031236.13";
chr6	HAVANA	gene	30875984	30881883	.	+	.	gene_id "ENSG00000213780.11"; gene_type "protein_coding"; gene_name "GTF2H4"; level 2; hgnc_id "HGNC:4658"; tag "overlapping_locus"; havana_gene "OTTHUMG00000031043.5";
chr6	HAVANA	gene	30881982	30894236	.	+	.	gene_id "ENSG00000137411.18"; gene_type "protein_coding"; gene_name "VARS2"; level 2; hgnc_id "HGNC:21642"; tag "overlapping_locus"; havana_gene "OTTHUMG00000195898.1";
chr6	HAVANA	gene	30899130	30923413	.	-	.	gene_id "ENSG00000196260.5"; gene_type "protein_coding"; gene_name "SFTA2"; level 2; hgnc_id "HGNC:18386"; tag "ncRNA_host"; tag "overlapping_locus"; havana_gene "OTTHUMG00000031183.4";
chr6	HAVANA	gene	30902300	30921998	.	+	.	gene_id "ENSG00000168631.13"; gene_type "protein_coding"; gene_name "MUCL3"; level 2; hgnc_id "HGNC:21666"; havana_gene "OTTHUMG00000031104.5";
chr6	HAVANA	gene	30951495	30957680	.	+	.	gene_id "ENSG00000204544.5"; gene_type "protein_coding"; gene_name "MUC21"; level 1; hgnc_id "HGNC:21661"; havana_gene "OTTHUMG00000031216.5";
chr6	HAVANA	gene	30978251	31003179	.	+	.	gene_id "ENSG00000261272.1"; gene_type "protein_coding"; gene_name "MUC22"; level 1; hgnc_id "HGNC:39755"; havana_gene "OTTHUMG00000133673.2";
chr6	HAVANA	gene	31079000	31080352	.	-	.	gene_id "ENSG00000204542.3"; gene_type "protein_coding"; gene_name "C6orf15"; level 2; hgnc_id "HGNC:13927"; havana_gene "OTTHUMG00000031111.3";
chr6	HAVANA	gene	31082527	31107869	.	+	.	gene_id "ENSG00000204540.11"; gene_type "protein_coding"; gene_name "PSORS1C1"; level 1; hgnc_id "HGNC:17202"; havana_gene "OTTHUMG00000031077.6";
chr6	HAVANA	gene	31082864	31088223	.	-	.	gene_id "ENSG00000204539.4"; gene_type "protein_coding"; gene_name "CDSN"; level 2; hgnc_id "HGNC:1802"; havana_gene "OTTHUMG00000031150.3";
chr6	HAVANA	gene	31105311	31106843	.	-	.	gene_id "ENSG00000204538.4"; gene_type "protein_coding"; gene_name "PSORS1C2"; level 2; hgnc_id "HGNC:17199"; havana_gene "OTTHUMG00000031081.5";
chr6	HAVANA	gene	31110216	31126015	.	-	.	gene_id "ENSG00000204536.14"; gene_type "protein_coding"; gene_name "CCHCR1"; level 2; hgnc_id "HGNC:13930"; havana_gene "OTTHUMG00000031112.9";
chr6	HAVANA	gene	31126324	31134936	.	+	.	gene_id "ENSG00000137310.12"; gene_type "protein_coding"; gene_name "TCF19"; level 2; hgnc_id "HGNC:11629"; havana_gene "OTTHUMG00000031274.4";
chr6	HAVANA	gene	31132114	31148508	.	-	.	gene_id "ENSG00000204531.18"; gene_type "protein_coding"; gene_name "POU5F1"; level 1; hgnc_id "HGNC:9221"; tag "overlapping_locus"; havana_gene "OTTHUMG00000031206.10";
chr6	HAVANA	gene	31236526	31239907	.	-	.	gene_id "ENSG00000204525.16"; gene_type "protein_coding"; gene_name "HLA-C"; level 2; hgnc_id "HGNC:4933"; havana_gene "OTTHUMG00000031154.8";
chr6	HAVANA	gene	31237268	31324965	.	-	.	gene_id "ENSG00000234745.11"; gene_type "protein_coding"; gene_name "HLA-B"; level 2; hgnc_id "HGNC:4932"; tag "ncRNA_host"; havana_gene "OTTHUMG00000031153.7";
chr6	HAVANA	gene	31367561	31383092	.	+	.	gene_id "ENSG00000204520.14"; gene_type "protein_coding"; gene_name "MICA"; level 1; hgnc_id "HGNC:7090"; tag "overlapping_locus"; havana_gene "OTTHUMG00000031073.10";
chr6	HAVANA	gene	31462658	31478901	.	+	.	gene_id "ENSG00000204516.10"; gene_type "protein_coding"; gene_name "MICB"; level 2; hgnc_id "HGNC:7091"; havana_gene "OTTHUMG00000031074.4";
chr6	HAVANA	gene	31496739	31498009	.	+	.	gene_id "ENSG00000204511.3"; gene_type "protein_coding"; gene_name "MCCD1"; level 2; hgnc_id "HGNC:20668"; havana_gene "OTTHUMG00000134292.2";
chr6	HAVANA	gene	31497996	31510225	.	-	.	gene_id "ENSG00000198563.14"; gene_type "protein_coding"; gene_name "DDX39B"; level 2; hgnc_id "HGNC:13917"; tag "ncRNA_host"; tag "overlapping_locus"; havana_gene "OTTHUMG00000031165.10";
chr6	HAVANA	gene	31497996	31514385	.	-	.	gene_id "ENSG00000254870.5"; gene_type "protein_coding"; gene_name "ATP6V1G2-DDX39B"; level 2; hgnc_id "HGNC:41999"; tag "ncRNA_host"; tag "overlapping_locus"; havana_gene "OTTHUMG00000031200.4";
chr6	HAVANA	gene	31512239	31516204	.	-	.	gene_id "ENSG00000213760.10"; gene_type "protein_coding"; gene_name "ATP6V1G2"; level 1; hgnc_id "HGNC:862"; tag "overlapping_locus"; havana_gene "OTTHUMG00000166618.1";
chr6	HAVANA	gene	31514647	31526606	.	+	.	gene_id "ENSG00000204498.11"; gene_type "protein_coding"; gene_name "NFKBIL1"; level 2; hgnc_id "HGNC:7800"; havana_gene "OTTHUMG00000031038.5";
chr6	HAVANA	gene	31539831	31542101	.	+	.	gene_id "ENSG00000226979.8"; gene_type "protein_coding"; gene_name "LTA"; level 2; hgnc_id "HGNC:6709"; havana_gene "OTTHUMG00000031135.2";
chr6	HAVANA	gene	31543342	31546113	.	+	.	gene_id "ENSG00000232810.4"; gene_type "protein_coding"; gene_name "TNF"; level 2; hgnc_id "HGNC:11892"; havana_gene "OTTHUMG00000031194.3";
chr6	HAVANA	gene	31548302	31550299	.	-	.	gene_id "ENSG00000227507.2"; gene_type "protein_coding"; gene_name "LTB"; level 2; hgnc_id "HGNC:6711"; havana_gene "OTTHUMG00000031136.5";
chr6	HAVANA	gene	31553901	31556686	.	+	.	gene_id "ENSG00000204482.10"; gene_type "protein_coding"; gene_name "LST1"; level 1; hgnc_id "HGNC:14189"; havana_gene "OTTHUMG00000031264.7";
chr6	HAVANA	gene	31556672	31560783	.	-	.	gene_id "ENSG00000204475.10"; gene_type "protein_coding"; gene_name "NCR3"; level 2; hgnc_id "HGNC:19077"; havana_gene "OTTHUMG00000031123.4";
chr6	HAVANA	gene	31582994	31584798	.	+	.	gene_id "ENSG00000204472.13"; gene_type "protein_coding"; gene_name "AIF1"; level 2; hgnc_id "HGNC:352"; havana_gene "OTTHUMG00000031246.5";
chr6	HAVANA	gene	31588492	31605548	.	+	.	gene_id "ENSG00000204469.13"; gene_type "protein_coding"; gene_name "PRRC2A"; level 2; hgnc_id "HGNC:13918"; tag "ncRNA_host"; havana_gene "OTTHUMG00000031168.3";
chr6	HAVANA	gene	31606805	31620482	.	-	.	gene_id "ENSG00000204463.12"; gene_type "protein_coding"; gene_name "BAG6"; level 2; hgnc_id "HGNC:13919"; havana_gene "OTTHUMG00000031171.11";
chr6	HAVANA	gene	31620193	31625987	.	+	.	gene_id "ENSG00000204444.11"; gene_type "protein_coding"; gene_name "APOM"; level 2; hgnc_id "HGNC:13916"; havana_gene "OTTHUMG00000031250.5";
chr6	HAVANA	gene	31626075	31628555	.	-	.	gene_id "ENSG00000204439.4"; gene_type "protein_coding"; gene_name "C6orf47"; level 2; hgnc_id "HGNC:19076"; havana_gene "OTTHUMG00000031172.2";
chr6	HAVANA	gene	31629005	31634060	.	-	.	gene_id "ENSG00000204438.11"; gene_type "protein_coding"; gene_name "GPANK1"; level 2; hgnc_id "HGNC:13920"; havana_gene "OTTHUMG00000031174.11";
chr6	HAVANA	gene	31633013	31638120	.	+	.	gene_id "ENSG00000204435.13"; gene_type "protein_coding"; gene_name "CSNK2B"; level 1; hgnc_id "HGNC:2460"; tag "overlapping_locus"; havana_gene "OTTHUMG00000177888.1";
chr6	HAVANA	gene	31633879	31641323	.	+	.	gene_id "ENSG00000263020.6"; gene_type "protein_coding"; gene_name "AL662899.4"; level 2; tag "overlapping_locus"; havana_gene "OTTHUMG00000031056.16";
chr6	HAVANA	gene	31637944	31641553	.	+	.	gene_id "ENSG00000240053.8"; gene_type "protein_coding"; gene_name "LY6G5B"; level 2; hgnc_id "HGNC:13931"; tag "overlapping_locus"; havana_gene "OTTHUMG00000031227.9";
chr6	HAVANA	gene	31644461	31651817	.	-	.	gene_id "ENSG00000204428.12"; gene_type "protein_coding"; gene_name "LY6G5C"; level 1; hgnc_id "HGNC:13932"; havana_gene "OTTHUMG00000031228.9";
chr6	HAVANA	gene	31654732	31671133	.	-	.	gene_id "ENSG00000204427.12"; gene_type "protein_coding"; gene_name "ABHD16A"; level 1; hgnc_id "HGNC:13921"; tag "ncRNA_host"; tag "overlapping_locus"; havana_gene "OTTHUMG00000031177.8";
chr6	HAVANA	gene	31654739	31681849	.	-	.	gene_id "ENSG00000204422.7"; gene_type "protein_coding"; gene_name "AL662899.3"; level 2; tag "ncRNA_host"; tag "overlapping_locus"; havana_gene "OTTHUMG00000031253.7";
chr6	HAVANA	gene	31674662	31678372	.	+	.	gene_id "ENSG00000204424.9"; gene_type "protein_coding"; gene_name "LY6G6F"; level 2; hgnc_id "HGNC:13933"; tag "overlapping_locus"; havana_gene "OTTHUMG00000031252.5";
chr6	HAVANA	gene	31674681	31685695	.	+	.	gene_id "ENSG00000250641.1"; gene_type "protein_coding"; gene_name "LY6G6F-LY6G6D"; level 1; tag "overlapping_locus"; havana_gene "OTTHUMG00000162247.1";
chr6	HAVANA	gene	31679548	31681842	.	-	.	gene_id "ENSG00000255552.7"; gene_type "protein_coding"; gene_name "LY6G6E"; level 2; hgnc_id "HGNC:13934"; tag "overlapping_locus"; havana_gene "OTTHUMG00000166419.1";
chr6	HAVANA	gene	31683133	31685581	.	+	.	gene_id "ENSG00000244355.7"; gene_type "protein_coding"; gene_name "LY6G6D"; level 2; hgnc_id "HGNC:13935"; tag "overlapping_locus"; havana_gene "OTTHUMG00000137370.5";
chr6	HAVANA	gene	31686371	31694491	.	+	.	gene_id "ENSG00000204420.10"; gene_type "protein_coding"; gene_name "MPIG6B"; level 2; hgnc_id "HGNC:13937"; havana_gene "OTTHUMG00000031130.8";
chr6	HAVANA	gene	31686425	31689523	.	-	.	gene_id "ENSG00000204421.3"; gene_type "protein_coding"; gene_name "LY6G6C"; level 2; hgnc_id "HGNC:13936"; havana_gene "OTTHUMG00000031251.4";
chr6	HAVANA	gene	31694815	31698394	.	-	.	gene_id "ENSG00000213722.9"; gene_type "protein_coding"; gene_name "DDAH2"; level 2; hgnc_id "HGNC:2716"; tag "overlapping_locus"; havana_gene "OTTHUMG00000031212.7";
chr6	HAVANA	gene	31698358	31707540	.	-	.	gene_id "ENSG00000213719.8"; gene_type "protein_coding"; gene_name "CLIC1"; level 2; hgnc_id "HGNC:2062"; tag "overlapping_locus"; havana_gene "OTTHUMG00000031103.3";
chr6	HAVANA	gene	31707454	31730453	.	+	.	gene_id "ENSG00000204410.16"; gene_type "protein_coding"; gene_name "MSH5"; level 2; hgnc_id "HGNC:7328"; tag "overlapping_locus"; havana_gene "OTTHUMG00000167551.3";
chr6	HAVANA	gene	31707797	31732628	.	+	.	gene_id "ENSG00000255152.8"; gene_type "protein_coding"; gene_name "MSH5-SAPCD1"; level 2; hgnc_id "HGNC:41994"; tag "overlapping_locus"; havana_gene "OTTHUMG00000031139.11";
chr6	HAVANA	gene	31730773	31732628	.	+	.	gene_id "ENSG00000228727.9"; gene_type "protein_coding"; gene_name "SAPCD1"; level 2; hgnc_id "HGNC:13938"; tag "overlapping_locus"; havana_gene "OTTHUMG00000031131.6";
chr6	HAVANA	gene	31733367	31745105	.	-	.	gene_id "ENSG00000204396.11"; gene_type "protein_coding"; gene_name "VWA7"; level 2; hgnc_id "HGNC:13939"; havana_gene "OTTHUMG00000031132.3";
chr6	HAVANA	gene	31745295	31763529	.	-	.	gene_id "ENSG00000204394.13"; gene_type "protein_coding"; gene_name "VARS1"; level 1; hgnc_id "HGNC:12651"; tag "ncRNA_host"; havana_gene "OTTHUMG00000031286.5";
chr6	HAVANA	gene	31765173	31774743	.	-	.	gene_id "ENSG00000204392.11"; gene_type "protein_coding"; gene_name "LSM2"; level 2; hgnc_id "HGNC:13940"; havana_gene "OTTHUMG00000031121.3";
chr6	HAVANA	gene	31777396	31783060	.	-	.	gene_id "ENSG00000204390.10"; gene_type "protein_coding"; gene_name "HSPA1L"; level 2; hgnc_id "HGNC:5234"; tag "retrogene"; havana_gene "OTTHUMG00000031208.3";
chr6	HAVANA	gene	31783320	31785723	.	+	.	gene_id "ENSG00000204389.10"; gene_type "protein_coding"; gene_name "HSPA1A"; level 2; hgnc_id "HGNC:5232"; tag "retrogene"; havana_gene "OTTHUMG00000031201.4";
chr6	HAVANA	gene	31795515	31798031	.	+	.	gene_id "ENSG00000204388.7"; gene_type "protein_coding"; gene_name "HSPA1B"; level 2; hgnc_id "HGNC:5233"; tag "retrogene"; havana_gene "OTTHUMG00000031202.3";
chr6	HAVANA	gene	31825436	31830599	.	-	.	gene_id "ENSG00000204386.11"; gene_type "protein_coding"; gene_name "NEU1"; level 2; hgnc_id "HGNC:7758"; havana_gene "OTTHUMG00000031284.5";
chr6	HAVANA	gene	31830969	31846823	.	-	.	gene_id "ENSG00000204385.12"; gene_type "protein_coding"; gene_name "SLC44A4"; level 1; hgnc_id "HGNC:13941"; havana_gene "OTTHUMG00000031133.14";
chr6	HAVANA	gene	31847536	31865464	.	-	.	gene_id "ENSG00000204371.11"; gene_type "protein_coding"; gene_name "EHMT2"; level 2; hgnc_id "HGNC:14129"; havana_gene "OTTHUMG00000031180.6";
chr6	HAVANA	gene	31865562	31913449	.	+	.	gene_id "ENSG00000166278.15"; gene_type "protein_coding"; gene_name "C2"; level 1; hgnc_id "HGNC:1248"; tag "overlapping_locus"; havana_gene "OTTHUMG00000031190.15";
chr6	HAVANA	gene	31867390	31869863	.	-	.	gene_id "ENSG00000204366.4"; gene_type "protein_coding"; gene_name "ZBTB12"; level 2; hgnc_id "HGNC:19066"; havana_gene "OTTHUMG00000031169.3";
chr6	HAVANA	gene	31895475	31919825	.	+	.	gene_id "ENSG00000244255.5"; gene_type "protein_coding"; gene_name "AL645922.1"; level 1; tag "overlapping_locus"; havana_gene "OTTHUMG00000159600.2";
chr6	HAVANA	gene	31913427	31919861	.	+	.	gene_id "ENSG00000243649.9"; gene_type "protein_coding"; gene_name "CFB"; level 1; hgnc_id "HGNC:1037"; tag "overlapping_locus"; havana_gene "OTTHUMG00000031198.5";
chr6	HAVANA	gene	31919864	31926815	.	-	.	gene_id "ENSG00000204356.14"; gene_type "protein_coding"; gene_name "NELFE"; level 1; hgnc_id "HGNC:13974"; tag "ncRNA_host"; havana_gene "OTTHUMG00000031046.6";
chr6	HAVANA	gene	31926894	31937528	.	+	.	gene_id "ENSG00000204351.12"; gene_type "protein_coding"; gene_name "SKIV2L"; level 2; hgnc_id "HGNC:10898"; havana_gene "OTTHUMG00000031146.5";
chr6	HAVANA	gene	31937587	31940067	.	-	.	gene_id "ENSG00000204348.10"; gene_type "protein_coding"; gene_name "DXO"; level 2; hgnc_id "HGNC:2992"; havana_gene "OTTHUMG00000031272.4";
chr6	HAVANA	gene	31938868	31950598	.	+	.	gene_id "ENSG00000204344.14"; gene_type "protein_coding"; gene_name "STK19"; level 2; hgnc_id "HGNC:11398"; tag "overlapping_locus"; havana_gene "OTTHUMG00000166424.2";
chr6	HAVANA	gene	31949834	31970458	.	+	.	gene_id "ENSG00000244731.8"; gene_type "protein_coding"; gene_name "C4A"; level 2; hgnc_id "HGNC:1323"; tag "overlapping_locus"; havana_gene "OTTHUMG00000031186.6";
chr6	HAVANA	gene	31982572	32003195	.	+	.	gene_id "ENSG00000224389.9"; gene_type "protein_coding"; gene_name "C4B"; level 2; hgnc_id "HGNC:1324"; havana_gene "OTTHUMG00000031187.6";
chr6	HAVANA	gene	32006104	32009421	.	+	.	gene_id "ENSG00000231852.9"; gene_type "protein_coding"; gene_name "CYP21A2"; level 2; hgnc_id "HGNC:2600"; havana_gene "OTTHUMG00000031069.7";
chr6	HAVANA	gene	32008930	32083111	.	-	.	gene_id "ENSG00000168477.19"; gene_type "protein_coding"; gene_name "TNXB"; level 1; hgnc_id "HGNC:11976"; tag "ncRNA_host"; tag "overlapping_locus"; havana_gene "OTTHUMG00000031088.12";
chr6	HAVANA	gene	32083041	32096030	.	-	.	gene_id "ENSG00000213676.13"; gene_type "protein_coding"; gene_name "ATF6B"; level 2; hgnc_id "HGNC:2349"; tag "overlapping_locus"; havana_gene "OTTHUMG00000192589.4";
chr6	HAVANA	gene	32096484	32098065	.	-	.	gene_id "ENSG00000204315.4"; gene_type "protein_coding"; gene_name "FKBPL"; level 2; hgnc_id "HGNC:13949"; havana_gene "OTTHUMG00000031129.3";
chr6	HAVANA	gene	32116136	32120860	.	-	.	gene_id "ENSG00000204314.12"; gene_type "protein_coding"; gene_name "PRRT1"; level 1; hgnc_id "HGNC:13943"; tag "overlapping_locus"; havana_gene "OTTHUMG00000031144.4";
chr6	HAVANA	gene	32118272	32122150	.	-	.	gene_id "ENSG00000285085.1"; gene_type "protein_coding"; gene_name "AL662884.4"; level 2; tag "overlapping_locus"; havana_gene "OTTHUMG00000192426.1";
chr6	HAVANA	gene	32121218	32131455	.	+	.	gene_id "ENSG00000221988.13"; gene_type "protein_coding"; gene_name "PPT2"; level 2; hgnc_id "HGNC:9326"; tag "overlapping_locus"; havana_gene "OTTHUMG00000031257.20";
chr6	HAVANA	gene	32121622	32139755	.	+	.	gene_id "ENSG00000258388.7"; gene_type "protein_coding"; gene_name "PPT2-EGFL8"; level 2; hgnc_id "HGNC:48343"; tag "overlapping_locus"; havana_gene "OTTHUMG00000171245.3";
chr6	HAVANA	gene	32132372	32136058	.	+	.	gene_id "ENSG00000241404.7"; gene_type "protein_coding"; gene_name "EGFL8"; level 2; hgnc_id "HGNC:13944"; tag "overlapping_locus"; havana_gene "OTTHUMG00000031222.15";
chr6	HAVANA	gene	32135989	32145873	.	-	.	gene_id "ENSG00000204310.13"; gene_type "protein_coding"; gene_name "AGPAT1"; level 2; hgnc_id "HGNC:324"; tag "ncRNA_host"; havana_gene "OTTHUMG00000031210.3";
chr6	HAVANA	gene	32146182	32148570	.	+	.	gene_id "ENSG00000204308.8"; gene_type "protein_coding"; gene_name "RNF5"; level 2; hgnc_id "HGNC:10068"; tag "ncRNA_host"; havana_gene "OTTHUMG00000031093.3";
chr6	HAVANA	gene	32148745	32152099	.	-	.	gene_id "ENSG00000204305.14"; gene_type "protein_coding"; gene_name "AGER"; level 2; hgnc_id "HGNC:320"; havana_gene "OTTHUMG00000031120.4";
chr6	HAVANA	gene	32152510	32157979	.	-	.	gene_id "ENSG00000204304.12"; gene_type "protein_coding"; gene_name "PBX2"; level 2; hgnc_id "HGNC:8633"; tag "overlapping_locus"; havana_gene "OTTHUMG00000031116.6";
chr6	HAVANA	gene	32158543	32163300	.	-	.	gene_id "ENSG00000213654.10"; gene_type "protein_coding"; gene_name "GPSM3"; level 2; hgnc_id "HGNC:13945"; tag "overlapping_locus"; havana_gene "OTTHUMG00000031244.4";
chr6	HAVANA	gene	32162620	32191844	.	-	.	gene_id "ENSG00000204301.6"; gene_type "protein_coding"; gene_name "NOTCH4"; level 2; hgnc_id "HGNC:7884"; tag "overlapping_locus"; havana_gene "OTTHUMG00000031044.2";
chr6	HAVANA	gene	32256303	32339689	.	-	.	gene_id "ENSG00000204296.11"; gene_type "protein_coding"; gene_name "TSBP1"; level 1; hgnc_id "HGNC:13922"; havana_gene "OTTHUMG00000031107.5";
chr6	HAVANA	gene	32361740	32374905	.	-	.	gene_id "ENSG00000204290.10"; gene_type "protein_coding"; gene_name "BTNL2"; level 2; hgnc_id "HGNC:1142"; havana_gene "OTTHUMG00000031102.5";
chr6	HAVANA	gene	32407655	32412823	.	+	.	gene_id "ENSG00000204287.14"; gene_type "protein_coding"; gene_name "HLA-DRA"; level 1; hgnc_id "HGNC:4947"; havana_gene "OTTHUMG00000031269.4";
chr6	HAVANA	gene	32485130	32498064	.	-	.	gene_id "ENSG00000198502.6"; gene_type "protein_coding"; gene_name "HLA-DRB5"; level 2; hgnc_id "HGNC:4953"; havana_gene "OTTHUMG00000031027.4";
chr6	HAVANA	gene	32546546	32557625	.	-	.	gene_id "ENSG00000196126.11"; gene_type "protein_coding"; gene_name "HLA-DRB1"; level 2; hgnc_id "HGNC:4948"; havana_gene "OTTHUMG00000031196.4";
chr6	HAVANA	gene	32595956	32614839	.	+	.	gene_id "ENSG00000196735.13"; gene_type "protein_coding"; gene_name "HLA-DQA1"; level 1; hgnc_id "HGNC:4942"; havana_gene "OTTHUMG00000031106.9";
chr6	HAVANA	gene	32627244	32636160	.	-	.	gene_id "ENSG00000179344.16"; gene_type "protein_coding"; gene_name "HLA-DQB1"; level 1; hgnc_id "HGNC:4944"; tag "overlapping_locus"; havana_gene "OTTHUMG00000031124.4";
chr6	HAVANA	gene	32709168	32714975	.	+	.	gene_id "ENSG00000237541.4"; gene_type "protein_coding"; gene_name "HLA-DQA2"; level 2; hgnc_id "HGNC:4943"; havana_gene "OTTHUMG00000031108.3";
chr6	HAVANA	gene	32723875	32731309	.	-	.	gene_id "ENSG00000232629.9"; gene_type "protein_coding"; gene_name "HLA-DQB2"; level 2; hgnc_id "HGNC:4945"; havana_gene "OTTHUMG00000031125.3";
chr6	HAVANA	gene	32780540	32788243	.	-	.	gene_id "ENSG00000241106.8"; gene_type "protein_coding"; gene_name "HLA-DOB"; level 2; hgnc_id "HGNC:4937"; tag "overlapping_locus"; havana_gene "OTTHUMG00000031213.7";
chr6	HAVANA	gene	32781544	32806599	.	-	.	gene_id "ENSG00000250264.1"; gene_type "protein_coding"; gene_name "AL669918.1"; level 1; tag "overlapping_locus"; havana_gene "OTTHUMG00000160697.2";
chr6	HAVANA	gene	32789610	32806547	.	-	.	gene_id "ENSG00000204267.15"; gene_type "protein_coding"; gene_name "TAP2"; level 2; hgnc_id "HGNC:44"; tag "overlapping_locus"; havana_gene "OTTHUMG00000031068.4";
chr6	HAVANA	gene	32808494	32812456	.	-	.	gene_id "ENSG00000204264.11"; gene_type "protein_coding"; gene_name "PSMB8"; level 2; hgnc_id "HGNC:9545"; havana_gene "OTTHUMG00000031285.6";
chr6	HAVANA	gene	32811913	32827628	.	+	.	gene_id "ENSG00000240065.8"; gene_type "protein_coding"; gene_name "PSMB9"; level 2; hgnc_id "HGNC:9546"; tag "overlapping_locus"; havana_gene "OTTHUMG00000031287.7";
chr6	HAVANA	gene	32812986	32821755	.	-	.	gene_id "ENSG00000168394.11"; gene_type "protein_coding"; gene_name "TAP1"; level 2; hgnc_id "HGNC:43"; havana_gene "OTTHUMG00000031067.4";
chr6	HAVANA	gene	32902406	32908805	.	-	.	gene_id "ENSG00000242574.9"; gene_type "protein_coding"; gene_name "HLA-DMB"; level 2; hgnc_id "HGNC:4935"; tag "overlapping_locus"; havana_gene "OTTHUMG00000031176.4";
chr6	HAVANA	gene	32905141	32920899	.	-	.	gene_id "ENSG00000248993.1"; gene_type "protein_coding"; gene_name "AL645941.2"; level 2; tag "overlapping_locus"; havana_gene "OTTHUMG00000162160.2";
chr6	HAVANA	gene	32916390	32936871	.	-	.	gene_id "ENSG00000204257.15"; gene_type "protein_coding"; gene_name "HLA-DMA"; level 2; hgnc_id "HGNC:4934"; tag "overlapping_locus"; havana_gene "OTTHUMG00000031173.9";
chr6	HAVANA	gene	32936371	32949282	.	+	.	gene_id "ENSG00000204256.13"; gene_type "protein_coding"; gene_name "BRD2"; level 1; hgnc_id "HGNC:1103"; tag "overlapping_locus"; havana_gene "OTTHUMG00000031241.8";
chr6	HAVANA	gene	32971959	32977368	.	-	.	gene_id "ENSG00000204252.14"; gene_type "protein_coding"; gene_name "HLA-DOA"; level 2; hgnc_id "HGNC:4936"; havana_gene "OTTHUMG00000031211.4";
chr6	HAVANA	gene	33032346	33048552	.	-	.	gene_id "ENSG00000231389.7"; gene_type "protein_coding"; gene_name "HLA-DPA1"; level 2; hgnc_id "HGNC:4938"; havana_gene "OTTHUMG00000031058.7";
chr6	HAVANA	gene	33043767	33057473	.	+	.	gene_id "ENSG00000223865.11"; gene_type "protein_coding"; gene_name "HLA-DPB1"; level 2; hgnc_id "HGNC:4940"; tag "overlapping_locus"; havana_gene "OTTHUMG00000031076.7";
chr6	HAVANA	gene	33130458	33160276	.	-	.	gene_id "ENSG00000204248.11"; gene_type "protein_coding"; gene_name "COL11A2"; level 2; hgnc_id "HGNC:2187"; havana_gene "OTTHUMG00000031036.11";
chr6	HAVANA	gene	33161365	33168465	.	-	.	gene_id "ENSG00000204231.10"; gene_type "protein_coding"; gene_name "RXRB"; level 2; hgnc_id "HGNC:10478"; havana_gene "OTTHUMG00000031298.4";
chr6	HAVANA	gene	33168222	33172216	.	+	.	gene_id "ENSG00000112473.18"; gene_type "protein_coding"; gene_name "SLC39A7"; level 2; hgnc_id "HGNC:4927"; havana_gene "OTTHUMG00000031238.6";
chr6	HAVANA	gene	33172432	33174608	.	+	.	gene_id "ENSG00000204228.4"; gene_type "protein_coding"; gene_name "HSD17B8"; level 2; hgnc_id "HGNC:3554"; havana_gene "OTTHUMG00000031117.3";
chr6	HAVANA	gene	33176277	33180499	.	+	.	gene_id "ENSG00000204227.5"; gene_type "protein_coding"; gene_name "RING1"; level 2; hgnc_id "HGNC:10018"; havana_gene "OTTHUMG00000031278.3";
chr6	HAVANA	gene	33218049	33239824	.	-	.	gene_id "ENSG00000223501.9"; gene_type "protein_coding"; gene_name "VPS52"; level 2; hgnc_id "HGNC:10518"; havana_gene "OTTHUMG00000031276.9";
chr6	HAVANA	gene	33239852	33244288	.	+	.	gene_id "ENSG00000231500.7"; gene_type "protein_coding"; gene_name "RPS18"; level 2; hgnc_id "HGNC:10401"; havana_gene "OTTHUMG00000031053.4";
chr6	HAVANA	gene	33244900	33252609	.	+	.	gene_id "ENSG00000235863.4"; gene_type "protein_coding"; gene_name "B3GALT4"; level 2; hgnc_id "HGNC:919"; havana_gene "OTTHUMG00000031100.4";
chr6	HAVANA	gene	33246885	33257024	.	-	.	gene_id "ENSG00000227057.10"; gene_type "protein_coding"; gene_name "WDR46"; level 2; hgnc_id "HGNC:13923"; tag "ncRNA_host"; havana_gene "OTTHUMG00000031192.5";
chr6	HAVANA	gene	33257079	33266178	.	+	.	gene_id "ENSG00000204220.11"; gene_type "protein_coding"; gene_name "PFDN6"; level 2; hgnc_id "HGNC:4926"; tag "ncRNA_host"; havana_gene "OTTHUMG00000031247.4";
chr6	HAVANA	gene	33259431	33266719	.	-	.	gene_id "ENSG00000237441.10"; gene_type "protein_coding"; gene_name "RGL2"; level 2; hgnc_id "HGNC:9769"; havana_gene "OTTHUMG00000031072.5";
chr6	HAVANA	gene	33267471	33282164	.	-	.	gene_id "ENSG00000231925.11"; gene_type "protein_coding"; gene_name "TAPBP"; level 1; hgnc_id "HGNC:11566"; havana_gene "OTTHUMG00000031090.5";
chr6	HAVANA	gene	33282183	33285719	.	-	.	gene_id "ENSG00000236104.3"; gene_type "protein_coding"; gene_name "ZBTB22"; level 2; hgnc_id "HGNC:13085"; havana_gene "OTTHUMG00000031110.5";
chr6	HAVANA	gene	33286335	33290793	.	-	.	gene_id "ENSG00000204209.13"; gene_type "protein_coding"; gene_name "DAXX"; level 2; hgnc_id "HGNC:2681"; tag "overlapping_locus"; havana_gene "OTTHUMG00000192544.2";
chr6	HAVANA	gene	33289163	33297063	.	-	.	gene_id "ENSG00000285064.2"; gene_type "protein_coding"; gene_name "SMIM40"; level 2; hgnc_id "HGNC:54073"; tag "overlapping_locus"; havana_gene "OTTHUMG00000193856.1";
chr6	HAVANA	gene	33291402	33297046	.	-	.	gene_id "ENSG00000286920.1"; gene_type "protein_coding"; gene_name "SMIM40"; level 2; tag "overlapping_locus"; havana_gene "OTTHUMG00000195939.1";
chr6	HAVANA	gene	33359600	33377673	.	+	.	gene_id "ENSG00000237649.8"; gene_type "protein_coding"; gene_name "KIFC1"; level 2; hgnc_id "HGNC:6389"; havana_gene "OTTHUMG00000031209.5";
chr6	HAVANA	gene	33378176	33384230	.	+	.	gene_id "ENSG00000112511.17"; gene_type "protein_coding"; gene_name "PHF1"; level 2; hgnc_id "HGNC:8919"; havana_gene "OTTHUMG00000031105.11";
chr6	HAVANA	gene	33384219	33386094	.	-	.	gene_id "ENSG00000112514.16"; gene_type "protein_coding"; gene_name "CUTA"; level 2; hgnc_id "HGNC:21101"; havana_gene "OTTHUMG00000031254.8";
chr6	HAVANA	gene	33387438	33421466	.	+	.	gene_id "ENSG00000197283.17"; gene_type "protein_coding"; gene_name "SYNGAP1"; level 1; hgnc_id "HGNC:11497"; tag "ncRNA_host"; tag "overlapping_locus"; havana_gene "OTTHUMG00000031096.20";
chr6	HAVANA	gene	33421747	33425321	.	+	.	gene_id "ENSG00000213588.6"; gene_type "protein_coding"; gene_name "ZBTB9"; level 2; hgnc_id "HGNC:28323"; tag "overlapping_locus"; havana_gene "OTTHUMG00000140180.5";
chr6	HAVANA	gene	33540324	33548070	.	-	.	gene_id "ENSG00000030110.13"; gene_type "protein_coding"; gene_name "BAK1"; level 2; hgnc_id "HGNC:949"; havana_gene "OTTHUMG00000014530.4";
chr6	HAVANA	gene	33588142	33664351	.	+	.	gene_id "ENSG00000096433.11"; gene_type "protein_coding"; gene_name "ITPR3"; level 2; hgnc_id "HGNC:6182"; havana_gene "OTTHUMG00000014532.4";
chr6	HAVANA	gene	33662070	33679504	.	-	.	gene_id "ENSG00000137288.10"; gene_type "protein_coding"; gene_name "UQCC2"; level 2; hgnc_id "HGNC:21237"; havana_gene "OTTHUMG00000014534.3";
chr6	HAVANA	gene	33689439	33714682	.	-	.	gene_id "ENSG00000161896.12"; gene_type "protein_coding"; gene_name "IP6K3"; level 2; hgnc_id "HGNC:17269"; havana_gene "OTTHUMG00000014531.5";
chr6	HAVANA	gene	33738979	33756907	.	-	.	gene_id "ENSG00000161904.12"; gene_type "protein_coding"; gene_name "LEMD2"; level 1; hgnc_id "HGNC:21244"; havana_gene "OTTHUMG00000014535.8";
chr6	HAVANA	gene	33762450	33771780	.	-	.	gene_id "ENSG00000096395.11"; gene_type "protein_coding"; gene_name "MLN"; level 1; hgnc_id "HGNC:7141"; havana_gene "OTTHUMG00000014536.5";
chr6	HAVANA	gene	33986420	34123399	.	-	.	gene_id "ENSG00000124493.14"; gene_type "protein_coding"; gene_name "GRM4"; level 2; hgnc_id "HGNC:4596"; havana_gene "OTTHUMG00000014538.4";
chr6	HAVANA	gene	34204650	34214008	.	+	.	gene_id "ENSG00000137309.20"; gene_type "protein_coding"; gene_name "HMGA1"; level 2; hgnc_id "HGNC:5010"; tag "ncRNA_host"; havana_gene "OTTHUMG00000014539.4";
chr6	HAVANA	gene	34214158	34216885	.	-	.	gene_id "ENSG00000186577.14"; gene_type "protein_coding"; gene_name "SMIM29"; level 2; hgnc_id "HGNC:1340"; havana_gene "OTTHUMG00000159754.5";
chr6	HAVANA	gene	34247456	34360446	.	-	.	gene_id "ENSG00000272325.2"; gene_type "protein_coding"; gene_name "NUDT3"; level 2; hgnc_id "HGNC:8050"; tag "overlapping_locus"; havana_gene "OTTHUMG00000014545.3";
chr6	HAVANA	gene	34252664	34393848	.	-	.	gene_id "ENSG00000270800.3"; gene_type "protein_coding"; gene_name "RPS10-NUDT3"; level 2; hgnc_id "HGNC:49181"; tag "overlapping_locus"; havana_gene "OTTHUMG00000185089.4";
chr6	HAVANA	gene	34385231	34393846	.	-	.	gene_id "ENSG00000124614.16"; gene_type "protein_coding"; gene_name "RPS10"; level 2; hgnc_id "HGNC:10383"; tag "overlapping_locus"; havana_gene "OTTHUMG00000014546.3";
chr6	HAVANA	gene	34433838	34503006	.	+	.	gene_id "ENSG00000124507.11"; gene_type "protein_coding"; gene_name "PACSIN1"; level 2; hgnc_id "HGNC:8570"; havana_gene "OTTHUMG00000014547.5";
chr6	HAVANA	gene	34505579	34524110	.	-	.	gene_id "ENSG00000124664.11"; gene_type "protein_coding"; gene_name "SPDEF"; level 2; hgnc_id "HGNC:17257"; havana_gene "OTTHUMG00000014548.2";
chr6	HAVANA	gene	34555065	34664636	.	-	.	gene_id "ENSG00000196821.10"; gene_type "protein_coding"; gene_name "ILRUN"; level 2; hgnc_id "HGNC:21215"; tag "ncRNA_host"; havana_gene "OTTHUMG00000014553.2";
chr6	HAVANA	gene	34725282	34741634	.	+	.	gene_id "ENSG00000124562.10"; gene_type "protein_coding"; gene_name "SNRPC"; level 2; hgnc_id "HGNC:11157"; havana_gene "OTTHUMG00000014555.3";
chr6	HAVANA	gene	34759792	34850915	.	+	.	gene_id "ENSG00000065060.17"; gene_type "protein_coding"; gene_name "UHRF1BP1"; level 2; hgnc_id "HGNC:21216"; tag "ncRNA_host"; havana_gene "OTTHUMG00000014557.2";
chr6	HAVANA	gene	34845239	34855848	.	-	.	gene_id "ENSG00000064995.18"; gene_type "protein_coding"; gene_name "TAF11"; level 2; hgnc_id "HGNC:11544"; havana_gene "OTTHUMG00000014556.4";
chr6	HAVANA	gene	34857032	35059183	.	+	.	gene_id "ENSG00000064999.15"; gene_type "protein_coding"; gene_name "ANKS1A"; level 2; hgnc_id "HGNC:20961"; tag "overlapping_locus"; havana_gene "OTTHUMG00000014559.4";
chr6	HAVANA	gene	35085848	35116387	.	-	.	gene_id "ENSG00000124678.19"; gene_type "protein_coding"; gene_name "TCP11"; level 1; hgnc_id "HGNC:11658"; havana_gene "OTTHUMG00000014560.9";
chr6	HAVANA	gene	35181733	35220856	.	+	.	gene_id "ENSG00000146197.9"; gene_type "protein_coding"; gene_name "SCUBE3"; level 2; hgnc_id "HGNC:13655"; havana_gene "OTTHUMG00000014562.2";
chr6	HAVANA	gene	35226686	35263762	.	+	.	gene_id "ENSG00000065029.15"; gene_type "protein_coding"; gene_name "ZNF76"; level 2; hgnc_id "HGNC:13149"; havana_gene "OTTHUMG00000014564.5";
chr6	HAVANA	gene	35265595	35289548	.	+	.	gene_id "ENSG00000023892.11"; gene_type "protein_coding"; gene_name "DEF6"; level 2; hgnc_id "HGNC:2760"; havana_gene "OTTHUMG00000014563.3";
chr6	HAVANA	gene	35310335	35395968	.	+	.	gene_id "ENSG00000112033.14"; gene_type "protein_coding"; gene_name "PPARD"; level 2; hgnc_id "HGNC:9235"; havana_gene "OTTHUMG00000014567.3";
chr6	HAVANA	gene	35420115	35434879	.	+	.	gene_id "ENSG00000112039.5"; gene_type "protein_coding"; gene_name "FANCE"; level 2; hgnc_id "HGNC:3586"; havana_gene "OTTHUMG00000014565.4";
chr6	HAVANA	gene	35436178	35438562	.	+	.	gene_id "ENSG00000198755.11"; gene_type "protein_coding"; gene_name "RPL10A"; level 2; hgnc_id "HGNC:10299"; tag "ncRNA_host"; havana_gene "OTTHUMG00000014566.2";
chr6	HAVANA	gene	35441374	35464856	.	-	.	gene_id "ENSG00000007866.21"; gene_type "protein_coding"; gene_name "TEAD3"; level 2; hgnc_id "HGNC:11716"; havana_gene "OTTHUMG00000014571.6";
chr6	HAVANA	gene	35465651	35480673	.	-	.	gene_id "ENSG00000112041.13"; gene_type "protein_coding"; gene_name "TULP1"; level 2; hgnc_id "HGNC:12423"; havana_gene "OTTHUMG00000014575.5";
chr6	HAVANA	gene	35541362	35696360	.	-	.	gene_id "ENSG00000096060.14"; gene_type "protein_coding"; gene_name "FKBP5"; level 2; hgnc_id "HGNC:3721"; tag "ncRNA_host"; havana_gene "OTTHUMG00000014576.2";
chr6	HAVANA	gene	35704809	35716856	.	+	.	gene_id "ENSG00000157343.8"; gene_type "protein_coding"; gene_name "ARMC12"; level 2; hgnc_id "HGNC:21099"; havana_gene "OTTHUMG00000014577.3";
chr6	HAVANA	gene	35744371	35747329	.	+	.	gene_id "ENSG00000196748.10"; gene_type "protein_coding"; gene_name "CLPSL2"; level 2; hgnc_id "HGNC:21250"; havana_gene "OTTHUMG00000014581.4";
chr6	HAVANA	gene	35748796	35761452	.	+	.	gene_id "ENSG00000204140.10"; gene_type "protein_coding"; gene_name "CLPSL1"; level 2; hgnc_id "HGNC:21251"; havana_gene "OTTHUMG00000014582.3";
chr6	HAVANA	gene	35762759	35765121	.	-	.	gene_id "ENSG00000137392.10"; gene_type "protein_coding"; gene_name "CLPS"; level 2; hgnc_id "HGNC:2085"; havana_gene "OTTHUMG00000014578.2";
chr6	HAVANA	gene	35764983	35813174	.	+	.	gene_id "ENSG00000197753.11"; gene_type "protein_coding"; gene_name "LHFPL5"; level 2; hgnc_id "HGNC:21253"; havana_gene "OTTHUMG00000014584.6";
chr6	HAVANA	gene	35800743	35889119	.	-	.	gene_id "ENSG00000096063.16"; gene_type "protein_coding"; gene_name "SRPK1"; level 1; hgnc_id "HGNC:11305"; havana_gene "OTTHUMG00000014583.7";
chr6	HAVANA	gene	35911293	35992645	.	-	.	gene_id "ENSG00000112053.14"; gene_type "protein_coding"; gene_name "SLC26A8"; level 2; hgnc_id "HGNC:14468"; tag "overlapping_locus"; havana_gene "OTTHUMG00000014586.5";
chr6	HAVANA	gene	35995454	36079013	.	+	.	gene_id "ENSG00000112062.10"; gene_type "protein_coding"; gene_name "MAPK14"; level 1; hgnc_id "HGNC:6876"; havana_gene "OTTHUMG00000159806.3";
chr6	HAVANA	gene	36095586	36112301	.	+	.	gene_id "ENSG00000156711.17"; gene_type "protein_coding"; gene_name "MAPK13"; level 2; hgnc_id "HGNC:6875"; havana_gene "OTTHUMG00000014587.2";
chr6	HAVANA	gene	36164521	36200567	.	+	.	gene_id "ENSG00000096070.19"; gene_type "protein_coding"; gene_name "BRPF3"; level 1; hgnc_id "HGNC:14256"; havana_gene "OTTHUMG00000014589.8";
chr6	HAVANA	gene	36210980	36280006	.	+	.	gene_id "ENSG00000180316.12"; gene_type "protein_coding"; gene_name "PNPLA1"; level 1; hgnc_id "HGNC:21246"; havana_gene "OTTHUMG00000014590.7";
chr6	HAVANA	gene	36283538	36304665	.	-	.	gene_id "ENSG00000189325.7"; gene_type "protein_coding"; gene_name "BNIP5"; level 2; hgnc_id "HGNC:33769"; havana_gene "OTTHUMG00000014591.3";
chr6	HAVANA	gene	36321868	36355577	.	-	.	gene_id "ENSG00000010030.14"; gene_type "protein_coding"; gene_name "ETV7"; level 2; hgnc_id "HGNC:18160"; havana_gene "OTTHUMG00000014594.3";
chr6	HAVANA	gene	36358328	36410631	.	-	.	gene_id "ENSG00000179165.11"; gene_type "protein_coding"; gene_name "PXT1"; level 1; hgnc_id "HGNC:18312"; havana_gene "OTTHUMG00000159815.4";
chr6	HAVANA	gene	36410544	36458920	.	+	.	gene_id "ENSG00000112078.14"; gene_type "protein_coding"; gene_name "KCTD20"; level 2; hgnc_id "HGNC:21052"; havana_gene "OTTHUMG00000014597.4";
chr6	HAVANA	gene	36461669	36515256	.	-	.	gene_id "ENSG00000112079.9"; gene_type "protein_coding"; gene_name "STK38"; level 2; hgnc_id "HGNC:17847"; havana_gene "OTTHUMG00000014598.2";
chr6	HAVANA	gene	36562130	36573377	.	+	.	gene_id "ENSG00000112081.17"; gene_type "protein_coding"; gene_name "SRSF3"; level 2; hgnc_id "HGNC:10785"; havana_gene "OTTHUMG00000014599.8";
chr6	HAVANA	gene	36644237	36655116	.	+	.	gene_id "ENSG00000124762.13"; gene_type "protein_coding"; gene_name "CDKN1A"; level 2; hgnc_id "HGNC:1784"; havana_gene "OTTHUMG00000014603.4";
chr6	HAVANA	gene	36665603	36700961	.	+	.	gene_id "ENSG00000255587.9"; gene_type "protein_coding"; gene_name "RAB44"; level 2; hgnc_id "HGNC:21068"; havana_gene "OTTHUMG00000016308.6";
chr6	HAVANA	gene	36708552	36807220	.	-	.	gene_id "ENSG00000124772.12"; gene_type "protein_coding"; gene_name "CPNE5"; level 2; hgnc_id "HGNC:2318"; havana_gene "OTTHUMG00000014602.5";
chr6	HAVANA	gene	36822603	36842579	.	-	.	gene_id "ENSG00000137168.8"; gene_type "protein_coding"; gene_name "PPIL1"; level 2; hgnc_id "HGNC:9260"; havana_gene "OTTHUMG00000014612.2";
chr6	HAVANA	gene	36839646	36896740	.	+	.	gene_id "ENSG00000198663.16"; gene_type "protein_coding"; gene_name "C6orf89"; level 2; hgnc_id "HGNC:21114"; havana_gene "OTTHUMG00000014613.3";
chr6	HAVANA	gene	36916039	36932613	.	+	.	gene_id "ENSG00000164530.15"; gene_type "protein_coding"; gene_name "PI16"; level 2; hgnc_id "HGNC:21245"; havana_gene "OTTHUMG00000014611.4";
chr6	HAVANA	gene	36935917	36954074	.	-	.	gene_id "ENSG00000137409.19"; gene_type "protein_coding"; gene_name "MTCH1"; level 2; hgnc_id "HGNC:17586"; havana_gene "OTTHUMG00000014614.3";
chr6	HAVANA	gene	36973422	36996845	.	+	.	gene_id "ENSG00000146192.15"; gene_type "protein_coding"; gene_name "FGD2"; level 2; hgnc_id "HGNC:3664"; havana_gene "OTTHUMG00000014616.3";
chr6	HAVANA	gene	37137928	37143204	.	+	.	gene_id "ENSG00000137193.14"; gene_type "protein_coding"; gene_name "PIM1"; level 2; hgnc_id "HGNC:8986"; havana_gene "OTTHUMG00000016426.2";
chr6	HAVANA	gene	37179954	37225931	.	-	.	gene_id "ENSG00000172738.12"; gene_type "protein_coding"; gene_name "TMEM217"; level 2; hgnc_id "HGNC:21238"; tag "overlapping_locus"; havana_gene "OTTHUMG00000193508.2";
chr6	HAVANA	gene	37179957	37225413	.	-	.	gene_id "ENSG00000286105.1"; gene_type "protein_coding"; gene_name "AL353579.1"; level 2; tag "overlapping_locus"; havana_gene "OTTHUMG00000014618.5";
chr6	HAVANA	gene	37225548	37300746	.	+	.	gene_id "ENSG00000065491.8"; gene_type "protein_coding"; gene_name "TBC1D22B"; level 2; hgnc_id "HGNC:21602"; havana_gene "OTTHUMG00000014619.1";
chr6	HAVANA	gene	37321755	37362510	.	+	.	gene_id "ENSG00000112130.17"; gene_type "protein_coding"; gene_name "RNF8"; level 2; hgnc_id "HGNC:10071"; tag "ncRNA_host"; havana_gene "OTTHUMG00000014620.5";
chr6	HAVANA	gene	37400995	37450603	.	+	.	gene_id "ENSG00000137200.13"; gene_type "protein_coding"; gene_name "CMTR1"; level 2; hgnc_id "HGNC:21077"; havana_gene "OTTHUMG00000014624.5";
chr6	HAVANA	gene	37450714	37467669	.	-	.	gene_id "ENSG00000198937.9"; gene_type "protein_coding"; gene_name "CCDC167"; level 2; hgnc_id "HGNC:21239"; havana_gene "OTTHUMG00000014625.2";
chr6	HAVANA	gene	37598455	37667082	.	-	.	gene_id "ENSG00000112139.16"; gene_type "protein_coding"; gene_name "MDGA1"; level 1; hgnc_id "HGNC:19267"; havana_gene "OTTHUMG00000014626.8";
chr6	HAVANA	gene	37787503	38122400	.	+	.	gene_id "ENSG00000156639.12"; gene_type "protein_coding"; gene_name "ZFAND3"; level 1; hgnc_id "HGNC:18019"; tag "ncRNA_host"; havana_gene "OTTHUMG00000014629.7";
chr6	HAVANA	gene	38136227	38607924	.	-	.	gene_id "ENSG00000183826.18"; gene_type "protein_coding"; gene_name "BTBD9"; level 1; hgnc_id "HGNC:21228"; havana_gene "OTTHUMG00000014634.10";
chr6	HAVANA	gene	38643701	38670921	.	-	.	gene_id "ENSG00000124767.7"; gene_type "protein_coding"; gene_name "GLO1"; level 2; hgnc_id "HGNC:4323"; havana_gene "OTTHUMG00000014636.3";
chr6	HAVANA	gene	38683087	38998568	.	+	.	gene_id "ENSG00000124721.18"; gene_type "protein_coding"; gene_name "DNAH8"; level 1; hgnc_id "HGNC:2952"; tag "ncRNA_host"; tag "overlapping_locus"; havana_gene "OTTHUMG00000016253.6";
chr6	HAVANA	gene	39016557	39059079	.	+	.	gene_id "ENSG00000112164.6"; gene_type "protein_coding"; gene_name "GLP1R"; level 2; hgnc_id "HGNC:4324"; havana_gene "OTTHUMG00000014638.2";
chr6	HAVANA	gene	39071839	39082962	.	-	.	gene_id "ENSG00000112167.10"; gene_type "protein_coding"; gene_name "SAYSD1"; level 2; hgnc_id "HGNC:21025"; havana_gene "OTTHUMG00000014641.2";
chr6	HAVANA	gene	39156747	39197251	.	-	.	gene_id "ENSG00000164626.9"; gene_type "protein_coding"; gene_name "KCNK5"; level 2; hgnc_id "HGNC:6280"; havana_gene "OTTHUMG00000014642.2";
chr6	HAVANA	gene	39266777	39282237	.	-	.	gene_id "ENSG00000124780.14"; gene_type "protein_coding"; gene_name "KCNK17"; level 2; hgnc_id "HGNC:14465"; havana_gene "OTTHUMG00000014646.3";
chr6	HAVANA	gene	39282474	39290744	.	-	.	gene_id "ENSG00000095981.10"; gene_type "protein_coding"; gene_name "KCNK16"; level 2; hgnc_id "HGNC:14464"; havana_gene "OTTHUMG00000014645.3";
chr6	HAVANA	gene	39297766	39693184	.	-	.	gene_id "ENSG00000164627.18"; gene_type "protein_coding"; gene_name "KIF6"; level 2; hgnc_id "HGNC:21202"; tag "ncRNA_host"; havana_gene "OTTHUMG00000014648.5";
chr6	HAVANA	gene	39760074	39872653	.	+	.	gene_id "ENSG00000146122.17"; gene_type "protein_coding"; gene_name "DAAM2"; level 2; hgnc_id "HGNC:18143"; havana_gene "OTTHUMG00000014653.5";
chr6	HAVANA	gene	39867354	39902290	.	-	.	gene_id "ENSG00000124615.20"; gene_type "protein_coding"; gene_name "MOCS1"; level 2; hgnc_id "HGNC:7190"; tag "overlapping_locus"; havana_gene "OTTHUMG00000014656.8";
chr6	HAVANA	gene	40359330	40555103	.	-	.	gene_id "ENSG00000156564.9"; gene_type "protein_coding"; gene_name "LRFN2"; level 2; hgnc_id "HGNC:21226"; tag "overlapping_locus"; havana_gene "OTTHUMG00000014662.2";
chr6	HAVANA	gene	40994634	41006960	.	-	.	gene_id "ENSG00000124602.10"; gene_type "protein_coding"; gene_name "UNC5CL"; level 2; hgnc_id "HGNC:21203"; tag "overlapping_locus"; havana_gene "OTTHUMG00000014665.3";
chr6	HAVANA	gene	41001366	41065526	.	-	.	gene_id "ENSG00000124596.17"; gene_type "protein_coding"; gene_name "OARD1"; level 1; hgnc_id "HGNC:21257"; tag "overlapping_locus"; havana_gene "OTTHUMG00000014667.5";
chr6	HAVANA	gene	41010206	41012076	.	+	.	gene_id "ENSG00000112212.12"; gene_type "protein_coding"; gene_name "TSPO2"; level 1; hgnc_id "HGNC:21256"; havana_gene "OTTHUMG00000014666.3";
chr6	HAVANA	gene	41021043	41032250	.	+	.	gene_id "ENSG00000124701.5"; gene_type "protein_coding"; gene_name "APOBEC2"; level 2; hgnc_id "HGNC:605"; havana_gene "OTTHUMG00000014670.1";
chr6	HAVANA	gene	41040684	41067715	.	+	.	gene_id "ENSG00000001167.14"; gene_type "protein_coding"; gene_name "NFYA"; level 2; hgnc_id "HGNC:7804"; havana_gene "OTTHUMG00000014669.1";
chr6	HAVANA	gene	41117080	41122075	.	-	.	gene_id "ENSG00000161911.11"; gene_type "protein_coding"; gene_name "TREML1"; level 2; hgnc_id "HGNC:20434"; havana_gene "OTTHUMG00000016231.3";
chr6	HAVANA	gene	41126244	41130924	.	-	.	gene_id "ENSG00000095970.17"; gene_type "protein_coding"; gene_name "TREM2"; level 2; hgnc_id "HGNC:17761"; havana_gene "OTTHUMG00000014671.3";
chr6	HAVANA	gene	41157487	41168887	.	-	.	gene_id "ENSG00000112195.9"; gene_type "protein_coding"; gene_name "TREML2"; level 2; hgnc_id "HGNC:21092"; havana_gene "OTTHUMG00000016349.4";
chr6	HAVANA	gene	41196077	41206620	.	+	.	gene_id "ENSG00000188056.12"; gene_type "protein_coding"; gene_name "TREML4"; level 2; hgnc_id "HGNC:30807"; havana_gene "OTTHUMG00000016408.3";
chr6	HAVANA	gene	41235664	41254420	.	-	.	gene_id "ENSG00000124731.13"; gene_type "protein_coding"; gene_name "TREM1"; level 1; hgnc_id "HGNC:17760"; tag "overlapping_locus"; havana_gene "OTTHUMG00000014674.3";
chr6	HAVANA	gene	41303346	41318627	.	+	.	gene_id "ENSG00000096264.14"; gene_type "protein_coding"; gene_name "NCR2"; level 2; hgnc_id "HGNC:6732"; havana_gene "OTTHUMG00000014678.6";
chr6	HAVANA	gene	41514164	41570122	.	+	.	gene_id "ENSG00000137166.15"; gene_type "protein_coding"; gene_name "FOXP4"; level 2; hgnc_id "HGNC:20842"; tag "ncRNA_host"; havana_gene "OTTHUMG00000014679.9";
chr6	HAVANA	gene	41604620	41621984	.	+	.	gene_id "ENSG00000112559.14"; gene_type "protein_coding"; gene_name "MDFI"; level 2; hgnc_id "HGNC:6967"; havana_gene "OTTHUMG00000014681.7";
chr6	HAVANA	gene	41651716	41703997	.	-	.	gene_id "ENSG00000112561.18"; gene_type "protein_coding"; gene_name "TFEB"; level 2; hgnc_id "HGNC:11753"; havana_gene "OTTHUMG00000014684.13";
chr6	HAVANA	gene	41704449	41721847	.	-	.	gene_id "ENSG00000096088.16"; gene_type "protein_coding"; gene_name "PGC"; level 1; hgnc_id "HGNC:8890"; havana_gene "OTTHUMG00000014683.7";
chr6	HAVANA	gene	41737914	41754280	.	-	.	gene_id "ENSG00000137218.10"; gene_type "protein_coding"; gene_name "FRS3"; level 2; hgnc_id "HGNC:16970"; havana_gene "OTTHUMG00000014686.6";
chr6	HAVANA	gene	41748087	41757879	.	+	.	gene_id "ENSG00000124593.16"; gene_type "protein_coding"; gene_name "AL365205.1"; level 2; tag "overlapping_locus"; havana_gene "OTTHUMG00000014685.9";
chr6	HAVANA	gene	41748520	41755190	.	+	.	gene_id "ENSG00000278224.7"; gene_type "protein_coding"; gene_name "PRICKLE4"; level 2; hgnc_id "HGNC:16805"; tag "overlapping_locus"; havana_gene "OTTHUMG00000188149.5";
chr6	HAVANA	gene	41755400	41757636	.	+	.	gene_id "ENSG00000214736.7"; gene_type "protein_coding"; gene_name "TOMM6"; level 2; hgnc_id "HGNC:34528"; tag "overlapping_locus"; havana_gene "OTTHUMG00000137505.1";
chr6	HAVANA	gene	41757634	41863099	.	-	.	gene_id "ENSG00000164663.14"; gene_type "protein_coding"; gene_name "USP49"; level 2; hgnc_id "HGNC:20078"; havana_gene "OTTHUMG00000014688.10";
chr6	HAVANA	gene	41873092	41888877	.	-	.	gene_id "ENSG00000124641.16"; gene_type "protein_coding"; gene_name "MED20"; level 2; hgnc_id "HGNC:16840"; tag "ncRNA_host"; havana_gene "OTTHUMG00000014689.7";
chr6	HAVANA	gene	41889237	41900784	.	+	.	gene_id "ENSG00000112578.10"; gene_type "protein_coding"; gene_name "BYSL"; level 2; hgnc_id "HGNC:1157"; havana_gene "OTTHUMG00000014687.3";
chr6	HAVANA	gene	41902671	42018095	.	-	.	gene_id "ENSG00000112576.12"; gene_type "protein_coding"; gene_name "CCND3"; level 2; hgnc_id "HGNC:1585"; tag "ncRNA_host"; havana_gene "OTTHUMG00000014690.8";
chr6	HAVANA	gene	42018251	42055199	.	+	.	gene_id "ENSG00000137413.16"; gene_type "protein_coding"; gene_name "TAF8"; level 1; hgnc_id "HGNC:17300"; havana_gene "OTTHUMG00000014692.4";
chr6	HAVANA	gene	42068857	42110358	.	-	.	gene_id "ENSG00000188112.9"; gene_type "protein_coding"; gene_name "C6orf132"; level 1; hgnc_id "HGNC:21288"; havana_gene "OTTHUMG00000014695.5";
chr6	HAVANA	gene	42123144	42147787	.	+	.	gene_id "ENSG00000048545.14"; gene_type "protein_coding"; gene_name "GUCA1A"; level 2; hgnc_id "HGNC:4678"; tag "overlapping_locus"; havana_gene "OTTHUMG00000014696.4";
chr6	HAVANA	gene	42123144	42131177	.	+	.	gene_id "ENSG00000214732.3"; gene_type "protein_coding"; gene_name "AL096814.1"; level 2; tag "overlapping_locus"; havana_gene "OTTHUMG00000014693.4";
chr6	HAVANA	gene	42123144	42147794	.	+	.	gene_id "ENSG00000287363.1"; gene_type "protein_coding"; gene_name "GUCA1A"; level 2; hgnc_id "HGNC:4678"; tag "overlapping_locus"; havana_gene "OTTHUMG00000193813.1";
chr6	HAVANA	gene	42151022	42162694	.	-	.	gene_id "ENSG00000112599.9"; gene_type "protein_coding"; gene_name "GUCA1B"; level 2; hgnc_id "HGNC:4679"; havana_gene "OTTHUMG00000014697.2";
chr6	HAVANA	gene	42174545	42185599	.	-	.	gene_id "ENSG00000048544.6"; gene_type "protein_coding"; gene_name "MRPS10"; level 2; hgnc_id "HGNC:14502"; havana_gene "OTTHUMG00000014694.2";
chr6	HAVANA	gene	42192669	42419789	.	-	.	gene_id "ENSG00000124496.12"; gene_type "protein_coding"; gene_name "TRERF1"; level 2; hgnc_id "HGNC:18273"; havana_gene "OTTHUMG00000014698.2";
chr6	HAVANA	gene	42531800	42661242	.	+	.	gene_id "ENSG00000024048.10"; gene_type "protein_coding"; gene_name "UBR2"; level 2; hgnc_id "HGNC:21289"; tag "ncRNA_host"; havana_gene "OTTHUMG00000014703.2";
chr6	HAVANA	gene	42664336	42690335	.	-	.	gene_id "ENSG00000112619.8"; gene_type "protein_coding"; gene_name "PRPH2"; level 2; hgnc_id "HGNC:9942"; havana_gene "OTTHUMG00000014701.3";
chr6	HAVANA	gene	42712236	42713841	.	-	.	gene_id "ENSG00000124659.7"; gene_type "protein_coding"; gene_name "TBCC"; level 2; hgnc_id "HGNC:11580"; havana_gene "OTTHUMG00000014704.2";
chr6	HAVANA	gene	42714696	42836298	.	+	.	gene_id "ENSG00000112624.12"; gene_type "protein_coding"; gene_name "BICRAL"; level 2; hgnc_id "HGNC:21111"; havana_gene "OTTHUMG00000014706.3";
chr6	HAVANA	gene	42847354	42857663	.	+	.	gene_id "ENSG00000146223.15"; gene_type "protein_coding"; gene_name "RPL7L1"; level 2; hgnc_id "HGNC:21370"; havana_gene "OTTHUMG00000014710.5";
chr6	HAVANA	gene	42858003	42858559	.	-	.	gene_id "ENSG00000221821.4"; gene_type "protein_coding"; gene_name "C6orf226"; level 2; hgnc_id "HGNC:34431"; havana_gene "OTTHUMG00000156926.2";
chr6	HAVANA	gene	42883727	42893573	.	+	.	gene_id "ENSG00000171611.9"; gene_type "protein_coding"; gene_name "PTCRA"; level 2; hgnc_id "HGNC:21290"; havana_gene "OTTHUMG00000014709.2";
chr6	HAVANA	gene	42896930	42907032	.	+	.	gene_id "ENSG00000137161.17"; gene_type "protein_coding"; gene_name "CNPY3"; level 2; hgnc_id "HGNC:11968"; havana_gene "OTTHUMG00000014708.2";
chr6	HAVANA	gene	42928492	42931618	.	+	.	gene_id "ENSG00000124713.6"; gene_type "protein_coding"; gene_name "GNMT"; level 2; hgnc_id "HGNC:4415"; havana_gene "OTTHUMG00000014712.2";
chr6	HAVANA	gene	42931603	42946919	.	-	.	gene_id "ENSG00000124587.14"; gene_type "protein_coding"; gene_name "PEX6"; level 2; hgnc_id "HGNC:8859"; havana_gene "OTTHUMG00000014713.2";
chr6	HAVANA	gene	42952291	42980080	.	+	.	gene_id "ENSG00000112640.15"; gene_type "protein_coding"; gene_name "PPP2R5D"; level 1; hgnc_id "HGNC:9312"; havana_gene "OTTHUMG00000014716.5";
chr6	HAVANA	gene	42978881	42984606	.	-	.	gene_id "ENSG00000124733.5"; gene_type "protein_coding"; gene_name "MEA1"; level 2; hgnc_id "HGNC:6986"; havana_gene "OTTHUMG00000014717.4";
chr6	HAVANA	gene	42981841	42989036	.	+	.	gene_id "ENSG00000124702.18"; gene_type "protein_coding"; gene_name "KLHDC3"; level 2; hgnc_id "HGNC:20704"; havana_gene "OTTHUMG00000014714.3";
chr6	HAVANA	gene	42989361	43001894	.	+	.	gene_id "ENSG00000124541.7"; gene_type "protein_coding"; gene_name "RRP36"; level 2; hgnc_id "HGNC:21374"; havana_gene "OTTHUMG00000014715.3";
chr6	HAVANA	gene	43005355	43021683	.	-	.	gene_id "ENSG00000044090.9"; gene_type "protein_coding"; gene_name "CUL7"; level 2; hgnc_id "HGNC:21024"; tag "overlapping_locus"; havana_gene "OTTHUMG00000014718.2";
chr6	HAVANA	gene	43008515	43042833	.	+	.	gene_id "ENSG00000137171.15"; gene_type "protein_coding"; gene_name "KLC4"; level 1; hgnc_id "HGNC:21624"; havana_gene "OTTHUMG00000014720.8";
chr6	HAVANA	gene	43018804	43025923	.	-	.	gene_id "ENSG00000288564.1"; gene_type "protein_coding"; gene_name "AL355385.2"; level 2; tag "overlapping_locus"; havana_gene "OTTHUMG00000195946.1";
chr6	HAVANA	gene	43021767	43027176	.	-	.	gene_id "ENSG00000112651.12"; gene_type "protein_coding"; gene_name "MRPL2"; level 1; hgnc_id "HGNC:14056"; tag "overlapping_locus"; havana_gene "OTTHUMG00000014719.3";
chr6	HAVANA	gene	43044045	43129457	.	+	.	gene_id "ENSG00000112655.16"; gene_type "protein_coding"; gene_name "PTK7"; level 2; hgnc_id "HGNC:9618"; havana_gene "OTTHUMG00000014721.5";
chr6	HAVANA	gene	43139007	43149244	.	+	.	gene_id "ENSG00000112658.8"; gene_type "protein_coding"; gene_name "SRF"; level 2; hgnc_id "HGNC:11291"; havana_gene "OTTHUMG00000014722.3";
chr6	HAVANA	gene	43149922	43192325	.	+	.	gene_id "ENSG00000112659.14"; gene_type "protein_coding"; gene_name "CUL9"; level 1; hgnc_id "HGNC:15982"; havana_gene "OTTHUMG00000014723.4";
chr6	HAVANA	gene	43193367	43197222	.	-	.	gene_id "ENSG00000112667.12"; gene_type "protein_coding"; gene_name "DNPH1"; level 2; hgnc_id "HGNC:21218"; havana_gene "OTTHUMG00000014724.2";
chr6	HAVANA	gene	43211219	43255996	.	+	.	gene_id "ENSG00000146216.13"; gene_type "protein_coding"; gene_name "TTBK1"; level 1; hgnc_id "HGNC:19140"; havana_gene "OTTHUMG00000014725.7";
chr6	HAVANA	gene	43263432	43273276	.	+	.	gene_id "ENSG00000137204.14"; gene_type "protein_coding"; gene_name "SLC22A7"; level 2; hgnc_id "HGNC:10971"; havana_gene "OTTHUMG00000014726.7";
chr6	HAVANA	gene	43267448	43276535	.	-	.	gene_id "ENSG00000146215.13"; gene_type "protein_coding"; gene_name "CRIP3"; level 2; hgnc_id "HGNC:17751"; tag "overlapping_locus"; havana_gene "OTTHUMG00000014727.2";
chr6	HAVANA	gene	43274872	43337385	.	-	.	gene_id "ENSG00000171467.16"; gene_type "protein_coding"; gene_name "ZNF318"; level 2; hgnc_id "HGNC:13578"; tag "overlapping_locus"; havana_gene "OTTHUMG00000014732.4";
chr6	HAVANA	gene	43395104	43418165	.	+	.	gene_id "ENSG00000124574.15"; gene_type "protein_coding"; gene_name "ABCC10"; level 2; hgnc_id "HGNC:52"; tag "ncRNA_host"; havana_gene "OTTHUMG00000014733.5";
chr6	HAVANA	gene	43418090	43424370	.	-	.	gene_id "ENSG00000171462.15"; gene_type "protein_coding"; gene_name "DLK2"; level 2; hgnc_id "HGNC:21113"; havana_gene "OTTHUMG00000014735.3";
chr6	HAVANA	gene	43445261	43474294	.	+	.	gene_id "ENSG00000137221.14"; gene_type "protein_coding"; gene_name "TJAP1"; level 2; hgnc_id "HGNC:17949"; havana_gene "OTTHUMG00000014736.8";
chr6	HAVANA	gene	43474707	43478424	.	-	.	gene_id "ENSG00000204052.4"; gene_type "protein_coding"; gene_name "LRRC73"; level 2; hgnc_id "HGNC:21375"; havana_gene "OTTHUMG00000014737.1";
chr6	HAVANA	gene	43477440	43530156	.	+	.	gene_id "ENSG00000171453.20"; gene_type "protein_coding"; gene_name "POLR1C"; level 2; hgnc_id "HGNC:20194"; tag "ncRNA_host"; havana_gene "OTTHUMG00000014739.13";
chr6	HAVANA	gene	43479570	43484723	.	-	.	gene_id "ENSG00000137207.12"; gene_type "protein_coding"; gene_name "YIPF3"; level 1; hgnc_id "HGNC:21023"; havana_gene "OTTHUMG00000014738.6";
chr6	HAVANA	gene	43490072	43543775	.	-	.	gene_id "ENSG00000124571.18"; gene_type "protein_coding"; gene_name "XPO5"; level 2; hgnc_id "HGNC:17675"; tag "overlapping_locus"; havana_gene "OTTHUMG00000014742.11";
chr6	HAVANA	gene	43543922	43588260	.	+	.	gene_id "ENSG00000170734.12"; gene_type "protein_coding"; gene_name "POLH"; level 2; hgnc_id "HGNC:9181"; havana_gene "OTTHUMG00000014743.3";
chr6	HAVANA	gene	43573053	43597001	.	-	.	gene_id "ENSG00000172432.19"; gene_type "protein_coding"; gene_name "GTPBP2"; level 2; hgnc_id "HGNC:4670"; havana_gene "OTTHUMG00000014744.13";
chr6	HAVANA	gene	43597277	43608689	.	+	.	gene_id "ENSG00000124688.13"; gene_type "protein_coding"; gene_name "MAD2L1BP"; level 2; hgnc_id "HGNC:21059"; havana_gene "OTTHUMG00000014747.2";
chr6	HAVANA	gene	43612773	43640337	.	+	.	gene_id "ENSG00000172426.16"; gene_type "protein_coding"; gene_name "RSPH9"; level 2; hgnc_id "HGNC:21057"; havana_gene "OTTHUMG00000014746.2";
chr6	HAVANA	gene	43639040	43655528	.	-	.	gene_id "ENSG00000096080.11"; gene_type "protein_coding"; gene_name "MRPS18A"; level 2; hgnc_id "HGNC:14515"; havana_gene "OTTHUMG00000014750.3";
chr6	HAVANA	gene	43968317	43975349	.	+	.	gene_id "ENSG00000181577.16"; gene_type "protein_coding"; gene_name "C6orf223"; level 1; hgnc_id "HGNC:28692"; havana_gene "OTTHUMG00000014753.5";
chr6	HAVANA	gene	44081188	44095189	.	-	.	gene_id "ENSG00000180992.7"; gene_type "protein_coding"; gene_name "MRPL14"; level 2; hgnc_id "HGNC:14279"; havana_gene "OTTHUMG00000014756.3";
chr6	HAVANA	gene	44094651	44123256	.	+	.	gene_id "ENSG00000137216.19"; gene_type "protein_coding"; gene_name "TMEM63B"; level 2; hgnc_id "HGNC:17735"; havana_gene "OTTHUMG00000014757.4";
chr6	HAVANA	gene	44126548	44152138	.	+	.	gene_id "ENSG00000137225.13"; gene_type "protein_coding"; gene_name "CAPN11"; level 1; hgnc_id "HGNC:1478"; havana_gene "OTTHUMG00000014758.5";
chr6	HAVANA	gene	44184663	44185971	.	+	.	gene_id "ENSG00000262179.3"; gene_type "protein_coding"; gene_name "MYMX"; level 2; hgnc_id "HGNC:52391"; havana_gene "OTTHUMG00000177883.4";
chr6	HAVANA	gene	44187290	44201879	.	+	.	gene_id "ENSG00000112759.19"; gene_type "protein_coding"; gene_name "SLC29A1"; level 2; hgnc_id "HGNC:11003"; havana_gene "OTTHUMG00000014759.5";
chr6	HAVANA	gene	44213903	44221625	.	+	.	gene_id "ENSG00000096384.20"; gene_type "protein_coding"; gene_name "HSP90AB1"; level 2; hgnc_id "HGNC:5258"; havana_gene "OTTHUMG00000014761.8";
chr6	HAVANA	gene	44221833	44225627	.	-	.	gene_id "ENSG00000157593.19"; gene_type "protein_coding"; gene_name "SLC35B2"; level 1; hgnc_id "HGNC:16872"; tag "ncRNA_host"; havana_gene "OTTHUMG00000014760.3";
chr6	HAVANA	gene	44225903	44233525	.	-	.	gene_id "ENSG00000146232.17"; gene_type "protein_coding"; gene_name "NFKBIE"; level 2; hgnc_id "HGNC:7799"; havana_gene "OTTHUMG00000014762.9";
chr6	HAVANA	gene	44238187	44275243	.	+	.	gene_id "ENSG00000178233.18"; gene_type "protein_coding"; gene_name "TMEM151B"; level 2; hgnc_id "HGNC:21315"; tag "overlapping_locus"; havana_gene "OTTHUMG00000014765.5";
chr6	HAVANA	gene	44240931	44346694	.	+	.	gene_id "ENSG00000272442.2"; gene_type "protein_coding"; gene_name "AL353588.1"; level 2; tag "overlapping_locus"; havana_gene "OTTHUMG00000185389.1";
chr6	HAVANA	gene	44246471	44265435	.	-	.	gene_id "ENSG00000146221.10"; gene_type "protein_coding"; gene_name "TCTE1"; level 2; hgnc_id "HGNC:11693"; havana_gene "OTTHUMG00000014763.2";
chr6	HAVANA	gene	44266468	44281084	.	-	.	gene_id "ENSG00000124608.5"; gene_type "protein_coding"; gene_name "AARS2"; level 2; hgnc_id "HGNC:21022"; havana_gene "OTTHUMG00000014766.4";
chr6	HAVANA	gene	44310387	44347916	.	+	.	gene_id "ENSG00000249481.7"; gene_type "protein_coding"; gene_name "SPATS1"; level 1; hgnc_id "HGNC:22957"; tag "overlapping_locus"; havana_gene "OTTHUMG00000014764.8";
chr6	HAVANA	gene	44355443	44418162	.	+	.	gene_id "ENSG00000096401.8"; gene_type "protein_coding"; gene_name "CDC5L"; level 2; hgnc_id "HGNC:1743"; tag "ncRNA_host"; havana_gene "OTTHUMG00000014767.2";
chr6	HAVANA	gene	44777054	45345690	.	-	.	gene_id "ENSG00000196284.16"; gene_type "protein_coding"; gene_name "SUPT3H"; level 2; hgnc_id "HGNC:11466"; tag "ncRNA_host"; havana_gene "OTTHUMG00000014773.6";
chr6	HAVANA	gene	45295894	45632086	.	+	.	gene_id "ENSG00000124813.23"; gene_type "protein_coding"; gene_name "RUNX2"; level 2; hgnc_id "HGNC:10472"; havana_gene "OTTHUMG00000014774.10";
chr6	HAVANA	gene	45848564	46048085	.	-	.	gene_id "ENSG00000112782.19"; gene_type "protein_coding"; gene_name "CLIC5"; level 2; hgnc_id "HGNC:13517"; havana_gene "OTTHUMG00000014775.11";
chr6	HAVANA	gene	46097726	46114425	.	+	.	gene_id "ENSG00000001561.7"; gene_type "protein_coding"; gene_name "ENPP4"; level 2; hgnc_id "HGNC:3359"; havana_gene "OTTHUMG00000014779.3";
chr6	HAVANA	gene	46126922	46138717	.	-	.	gene_id "ENSG00000112796.10"; gene_type "protein_coding"; gene_name "ENPP5"; level 2; hgnc_id "HGNC:13717"; havana_gene "OTTHUMG00000014781.3";
chr6	HAVANA	gene	46188473	46459709	.	-	.	gene_id "ENSG00000172348.14"; gene_type "protein_coding"; gene_name "RCAN2"; level 2; hgnc_id "HGNC:3041"; havana_gene "OTTHUMG00000014782.2";
chr6	HAVANA	gene	46517317	46620567	.	-	.	gene_id "ENSG00000146233.8"; gene_type "protein_coding"; gene_name "CYP39A1"; level 2; hgnc_id "HGNC:17449"; havana_gene "OTTHUMG00000014785.2";
chr6	HAVANA	gene	46620652	46645927	.	+	.	gene_id "ENSG00000153291.16"; gene_type "protein_coding"; gene_name "SLC25A27"; level 2; hgnc_id "HGNC:21065"; havana_gene "OTTHUMG00000014786.7";
chr6	HAVANA	gene	46655612	46672056	.	+	.	gene_id "ENSG00000180113.16"; gene_type "protein_coding"; gene_name "TDRD6"; level 2; hgnc_id "HGNC:21339"; havana_gene "OTTHUMG00000014788.2";
chr6	HAVANA	gene	46671938	46703430	.	-	.	gene_id "ENSG00000146070.17"; gene_type "protein_coding"; gene_name "PLA2G7"; level 2; hgnc_id "HGNC:9040"; havana_gene "OTTHUMG00000014789.2";
chr6	HAVANA	gene	46714654	46727243	.	+	.	gene_id "ENSG00000230062.5"; gene_type "protein_coding"; gene_name "ANKRD66"; level 1; hgnc_id "HGNC:44669"; havana_gene "OTTHUMG00000014791.2";
chr6	HAVANA	gene	46761126	46807519	.	+	.	gene_id "ENSG00000112818.10"; gene_type "protein_coding"; gene_name "MEP1A"; level 2; hgnc_id "HGNC:7015"; havana_gene "OTTHUMG00000014790.2";
chr6	HAVANA	gene	46820259	46922680	.	-	.	gene_id "ENSG00000069122.19"; gene_type "protein_coding"; gene_name "ADGRF5"; level 2; hgnc_id "HGNC:19030"; havana_gene "OTTHUMG00000014793.4";
chr6	HAVANA	gene	46965445	47010086	.	-	.	gene_id "ENSG00000153292.16"; gene_type "protein_coding"; gene_name "ADGRF1"; level 2; hgnc_id "HGNC:18990"; havana_gene "OTTHUMG00000014795.3";
chr6	HAVANA	gene	47199268	47277641	.	-	.	gene_id "ENSG00000146072.6"; gene_type "protein_coding"; gene_name "TNFRSF21"; level 2; hgnc_id "HGNC:13469"; havana_gene "OTTHUMG00000014796.1";
chr6	HAVANA	gene	47445525	47594999	.	+	.	gene_id "ENSG00000198087.7"; gene_type "protein_coding"; gene_name "CD2AP"; level 2; hgnc_id "HGNC:14258"; tag "ncRNA_host"; tag "overlapping_locus"; havana_gene "OTTHUMG00000014799.2";
chr6	HAVANA	gene	47624172	47665533	.	+	.	gene_id "ENSG00000164393.8"; gene_type "protein_coding"; gene_name "ADGRF2"; level 2; hgnc_id "HGNC:18991"; tag "overlapping_locus"; havana_gene "OTTHUMG00000046168.4";
chr6	HAVANA	gene	47653600	47689757	.	+	.	gene_id "ENSG00000153294.12"; gene_type "protein_coding"; gene_name "ADGRF4"; level 2; hgnc_id "HGNC:19011"; tag "ncRNA_host"; tag "overlapping_locus"; havana_gene "OTTHUMG00000014800.4";
chr6	HAVANA	gene	47749718	47800516	.	+	.	gene_id "ENSG00000124818.15"; gene_type "protein_coding"; gene_name "OPN5"; level 2; hgnc_id "HGNC:19992"; tag "ncRNA_host"; havana_gene "OTTHUMG00000014803.2";
chr6	HAVANA	gene	47845764	48036425	.	-	.	gene_id "ENSG00000244694.7"; gene_type "protein_coding"; gene_name "PTCHD4"; level 2; hgnc_id "HGNC:21345"; havana_gene "OTTHUMG00000150404.2";
chr6	HAVANA	gene	49398073	49430966	.	-	.	gene_id "ENSG00000146085.8"; gene_type "protein_coding"; gene_name "MMUT"; level 2; hgnc_id "HGNC:7526"; havana_gene "OTTHUMG00000014814.2";
chr6	HAVANA	gene	49431083	49460820	.	+	.	gene_id "ENSG00000031691.7"; gene_type "protein_coding"; gene_name "CENPQ"; level 2; hgnc_id "HGNC:21347"; havana_gene "OTTHUMG00000014815.3";
chr6	HAVANA	gene	49467636	49495791	.	+	.	gene_id "ENSG00000203972.10"; gene_type "protein_coding"; gene_name "GLYATL3"; level 2; hgnc_id "HGNC:21349"; havana_gene "OTTHUMG00000014818.5";
chr6	HAVANA	gene	49518359	49529620	.	+	.	gene_id "ENSG00000197261.11"; gene_type "protein_coding"; gene_name "C6orf141"; level 1; hgnc_id "HGNC:21351"; havana_gene "OTTHUMG00000014820.6";
chr6	HAVANA	gene	49572888	49604552	.	-	.	gene_id "ENSG00000112077.17"; gene_type "protein_coding"; gene_name "RHAG"; level 2; hgnc_id "HGNC:10006"; havana_gene "OTTHUMG00000016377.6";
chr6	HAVANA	gene	49660071	49681303	.	-	.	gene_id "ENSG00000124490.14"; gene_type "protein_coding"; gene_name "CRISP2"; level 2; hgnc_id "HGNC:12024"; havana_gene "OTTHUMG00000014822.3";
chr6	HAVANA	gene	49695097	49712150	.	-	.	gene_id "ENSG00000096006.11"; gene_type "protein_coding"; gene_name "CRISP3"; level 2; hgnc_id "HGNC:16904"; havana_gene "OTTHUMG00000014823.3";
chr6	HAVANA	gene	49753373	49754998	.	-	.	gene_id "ENSG00000170950.6"; gene_type "protein_coding"; gene_name "PGK2"; level 2; hgnc_id "HGNC:8898"; tag "retrogene"; havana_gene "OTTHUMG00000014824.4";
chr6	HAVANA	gene	49801970	49844809	.	-	.	gene_id "ENSG00000124812.15"; gene_type "protein_coding"; gene_name "CRISP1"; level 2; hgnc_id "HGNC:304"; havana_gene "OTTHUMG00000014827.3";
chr6	HAVANA	gene	49913734	49917978	.	-	.	gene_id "ENSG00000214643.6"; gene_type "protein_coding"; gene_name "DEFB133"; level 2; hgnc_id "HGNC:31331"; tag "reference_genome_error"; havana_gene "OTTHUMG00000187384.3";
chr6	HAVANA	gene	49927962	49931877	.	-	.	gene_id "ENSG00000177684.4"; gene_type "protein_coding"; gene_name "DEFB114"; level 2; hgnc_id "HGNC:18095"; havana_gene "OTTHUMG00000160209.2";
chr6	HAVANA	gene	49936390	49937338	.	-	.	gene_id "ENSG00000214642.1"; gene_type "protein_coding"; gene_name "DEFB113"; level 2; hgnc_id "HGNC:18094"; havana_gene "OTTHUMG00000160210.2";
chr6	HAVANA	gene	49976851	49989707	.	-	.	gene_id "ENSG00000203970.4"; gene_type "protein_coding"; gene_name "DEFB110"; level 2; hgnc_id "HGNC:18091"; havana_gene "OTTHUMG00000160208.3";
chr6	HAVANA	gene	50009857	50017587	.	-	.	gene_id "ENSG00000180872.5"; gene_type "protein_coding"; gene_name "DEFB112"; level 2; hgnc_id "HGNC:18093"; havana_gene "OTTHUMG00000160215.3";
chr6	HAVANA	gene	50681541	50740701	.	+	.	gene_id "ENSG00000008197.4"; gene_type "protein_coding"; gene_name "TFAP2D"; level 2; hgnc_id "HGNC:15581"; havana_gene "OTTHUMG00000014832.1";
chr6	HAVANA	gene	50786436	50815332	.	+	.	gene_id "ENSG00000008196.13"; gene_type "protein_coding"; gene_name "TFAP2B"; level 2; hgnc_id "HGNC:11743"; havana_gene "OTTHUMG00000014836.5";
chr6	HAVANA	gene	51480097	51952411	.	-	.	gene_id "ENSG00000170927.15"; gene_type "protein_coding"; gene_name "PKHD1"; level 2; hgnc_id "HGNC:9016"; havana_gene "OTTHUMG00000014841.2";
chr6	HAVANA	gene	52051173	52055436	.	+	.	gene_id "ENSG00000112115.7"; gene_type "protein_coding"; gene_name "IL17A"; level 2; hgnc_id "HGNC:5981"; havana_gene "OTTHUMG00000014840.2";
chr6	HAVANA	gene	52101479	52109298	.	-	.	gene_id "ENSG00000112116.10"; gene_type "protein_coding"; gene_name "IL17F"; level 2; hgnc_id "HGNC:16404"; havana_gene "OTTHUMG00000014845.4";
chr6	HAVANA	gene	52128812	52149679	.	-	.	gene_id "ENSG00000112118.20"; gene_type "protein_coding"; gene_name "MCM3"; level 1; hgnc_id "HGNC:6945"; havana_gene "OTTHUMG00000014844.7";
chr6	HAVANA	gene	52226219	52272575	.	+	.	gene_id "ENSG00000170915.9"; gene_type "protein_coding"; gene_name "PAQR8"; level 2; hgnc_id "HGNC:15708"; tag "retrogene"; havana_gene "OTTHUMG00000014846.4";
chr6	HAVANA	gene	52226921	52394684	.	+	.	gene_id "ENSG00000096093.16"; gene_type "protein_coding"; gene_name "EFHC1"; level 2; hgnc_id "HGNC:16406"; havana_gene "OTTHUMG00000014848.14";
chr6	HAVANA	gene	52362206	52441858	.	-	.	gene_id "ENSG00000065308.5"; gene_type "protein_coding"; gene_name "TRAM2"; level 2; hgnc_id "HGNC:16855"; havana_gene "OTTHUMG00000014850.2";
chr6	HAVANA	gene	52535911	52551386	.	+	.	gene_id "ENSG00000096092.6"; gene_type "protein_coding"; gene_name "TMEM14A"; level 2; hgnc_id "HGNC:21076"; havana_gene "OTTHUMG00000014856.2";
chr6	HAVANA	gene	52614885	52628273	.	-	.	gene_id "ENSG00000244067.3"; gene_type "protein_coding"; gene_name "GSTA2"; level 2; hgnc_id "HGNC:4627"; havana_gene "OTTHUMG00000016263.3";
chr6	HAVANA	gene	52656169	52668658	.	-	.	gene_id "ENSG00000243955.6"; gene_type "protein_coding"; gene_name "GSTA1"; level 2; hgnc_id "HGNC:4626"; havana_gene "OTTHUMG00000014861.2";
chr6	HAVANA	gene	52696453	52710893	.	-	.	gene_id "ENSG00000182793.11"; gene_type "protein_coding"; gene_name "GSTA5"; level 2; hgnc_id "HGNC:19662"; havana_gene "OTTHUMG00000014857.1";
chr6	HAVANA	gene	52761437	52774496	.	-	.	gene_id "ENSG00000174156.15"; gene_type "protein_coding"; gene_name "GSTA3"; level 2; hgnc_id "HGNC:4628"; havana_gene "OTTHUMG00000014865.4";
chr6	HAVANA	gene	52842746	52860102	.	-	.	gene_id "ENSG00000170899.11"; gene_type "protein_coding"; gene_name "GSTA4"; level 2; hgnc_id "HGNC:4629"; havana_gene "OTTHUMG00000014868.4";
chr6	HAVANA	gene	52866077	52926600	.	-	.	gene_id "ENSG00000112144.15"; gene_type "protein_coding"; gene_name "ICK"; level 2; hgnc_id "HGNC:21219"; havana_gene "OTTHUMG00000014870.1";
chr6	HAVANA	gene	52916789	52965671	.	+	.	gene_id "ENSG00000112146.16"; gene_type "protein_coding"; gene_name "FBXO9"; level 1; hgnc_id "HGNC:13588"; tag "ncRNA_host"; havana_gene "OTTHUMG00000014869.9";
chr6	HAVANA	gene	52991759	53013639	.	-	.	gene_id "ENSG00000137270.11"; gene_type "protein_coding"; gene_name "GCM1"; level 2; hgnc_id "HGNC:4197"; havana_gene "OTTHUMG00000014871.2";
chr6	HAVANA	gene	53132196	53213977	.	-	.	gene_id "ENSG00000012660.14"; gene_type "protein_coding"; gene_name "ELOVL5"; level 2; hgnc_id "HGNC:21308"; tag "overlapping_locus"; havana_gene "OTTHUMG00000016249.2";
chr6	HAVANA	gene	53362139	53481768	.	-	.	gene_id "ENSG00000001084.13"; gene_type "protein_coding"; gene_name "GCLC"; level 1; hgnc_id "HGNC:4311"; tag "overlapping_locus"; havana_gene "OTTHUMG00000160220.13";
chr6	HAVANA	gene	53512714	53530554	.	-	.	gene_id "ENSG00000124743.6"; gene_type "protein_coding"; gene_name "KLHL31"; level 2; hgnc_id "HGNC:21353"; havana_gene "OTTHUMG00000014882.4";
chr6	HAVANA	gene	53659295	53788923	.	+	.	gene_id "ENSG00000137269.15"; gene_type "protein_coding"; gene_name "LRRC1"; level 2; hgnc_id "HGNC:14307"; havana_gene "OTTHUMG00000014885.5";
chr6	HAVANA	gene	53794780	54131078	.	+	.	gene_id "ENSG00000146147.15"; gene_type "protein_coding"; gene_name "MLIP"; level 1; hgnc_id "HGNC:21355"; tag "overlapping_locus"; havana_gene "OTTHUMG00000014891.9";
chr6	HAVANA	gene	54172657	54254940	.	+	.	gene_id "ENSG00000137251.16"; gene_type "protein_coding"; gene_name "TINAG"; level 2; hgnc_id "HGNC:14599"; havana_gene "OTTHUMG00000014893.2";
chr6	HAVANA	gene	54711569	54809897	.	+	.	gene_id "ENSG00000168143.9"; gene_type "protein_coding"; gene_name "FAM83B"; level 2; hgnc_id "HGNC:21357"; havana_gene "OTTHUMG00000014899.2";
chr6	HAVANA	gene	54971258	55147418	.	+	.	gene_id "ENSG00000137252.9"; gene_type "protein_coding"; gene_name "HCRTR2"; level 2; hgnc_id "HGNC:4849"; havana_gene "OTTHUMG00000016150.1";
chr6	HAVANA	gene	55192267	55267291	.	+	.	gene_id "ENSG00000187871.2"; gene_type "protein_coding"; gene_name "GFRAL"; level 2; hgnc_id "HGNC:32789"; havana_gene "OTTHUMG00000014900.2";
chr6	HAVANA	gene	55299167	55444012	.	-	.	gene_id "ENSG00000146151.13"; gene_type "protein_coding"; gene_name "HMGCLL1"; level 2; hgnc_id "HGNC:21359"; havana_gene "OTTHUMG00000014902.6";
chr6	HAVANA	gene	55618451	55740388	.	-	.	gene_id "ENSG00000112175.8"; gene_type "protein_coding"; gene_name "BMP5"; level 2; hgnc_id "HGNC:1072"; havana_gene "OTTHUMG00000014903.2";
chr6	HAVANA	gene	55921388	56258892	.	-	.	gene_id "ENSG00000124749.17"; gene_type "protein_coding"; gene_name "COL21A1"; level 2; hgnc_id "HGNC:17025"; tag "overlapping_locus"; havana_gene "OTTHUMG00000014907.6";
chr6	HAVANA	gene	56322785	56819447	.	-	.	gene_id "ENSG00000151914.20"; gene_type "protein_coding"; gene_name "DST"; level 1; hgnc_id "HGNC:1090"; havana_gene "OTTHUMG00000014913.26";
chr6	HAVANA	gene	56819905	56892144	.	+	.	gene_id "ENSG00000151917.18"; gene_type "protein_coding"; gene_name "BEND6"; level 2; hgnc_id "HGNC:20871"; tag "overlapping_locus"; havana_gene "OTTHUMG00000014914.8";
chr6	HAVANA	gene	56911330	56920037	.	+	.	gene_id "ENSG00000168116.14"; gene_type "protein_coding"; gene_name "KIAA1586"; level 2; hgnc_id "HGNC:21360"; havana_gene "OTTHUMG00000014915.2";
chr6	HAVANA	gene	56951642	57035103	.	+	.	gene_id "ENSG00000112200.17"; gene_type "protein_coding"; gene_name "ZNF451"; level 2; hgnc_id "HGNC:21091"; havana_gene "OTTHUMG00000014916.11";
chr6	HAVANA	gene	57037124	57054631	.	+	.	gene_id "ENSG00000112208.11"; gene_type "protein_coding"; gene_name "BAG2"; level 2; hgnc_id "HGNC:938"; havana_gene "OTTHUMG00000014919.3";
chr6	HAVANA	gene	57051790	57087105	.	-	.	gene_id "ENSG00000112210.12"; gene_type "protein_coding"; gene_name "RAB23"; level 2; hgnc_id "HGNC:14263"; havana_gene "OTTHUMG00000014918.4";
chr6	HAVANA	gene	62389866	62996130	.	-	.	gene_id "ENSG00000112232.9"; gene_type "protein_coding"; gene_name "KHDRBS2"; level 2; hgnc_id "HGNC:18114"; tag "overlapping_locus"; havana_gene "OTTHUMG00000014936.3";
chr6	HAVANA	gene	63921351	63922929	.	+	.	gene_id "ENSG00000198225.5"; gene_type "protein_coding"; gene_name "FKBP1C"; level 2; hgnc_id "HGNC:21376"; tag "retrogene"; havana_gene "OTTHUMG00000014940.1";
chr6	HAVANA	gene	63985856	64029888	.	-	.	gene_id "ENSG00000146166.17"; gene_type "protein_coding"; gene_name "LGSN"; level 2; hgnc_id "HGNC:21016"; havana_gene "OTTHUMG00000014946.6";
chr6	HAVANA	gene	64231651	64293341	.	+	.	gene_id "ENSG00000112245.12"; gene_type "protein_coding"; gene_name "PTP4A1"; level 2; hgnc_id "HGNC:9634"; havana_gene "OTTHUMG00000014949.6";
chr6	HAVANA	gene	64282377	64293492	.	+	.	gene_id "ENSG00000285976.2"; gene_type "protein_coding"; gene_name "AL135905.2"; level 2; tag "overlapping_locus"; havana_gene "OTTHUMG00000193382.2";
chr6	HAVANA	gene	64345725	64489229	.	+	.	gene_id "ENSG00000118482.11"; gene_type "protein_coding"; gene_name "PHF3"; level 1; hgnc_id "HGNC:8921"; havana_gene "OTTHUMG00000014952.3";
chr6	HAVANA	gene	64429876	66417119	.	-	.	gene_id "ENSG00000188107.15"; gene_type "protein_coding"; gene_name "EYS"; level 1; hgnc_id "HGNC:21555"; tag "overlapping_locus"; havana_gene "OTTHUMG00000014971.11";
chr6	HAVANA	gene	69345174	70099398	.	+	.	gene_id "ENSG00000135298.14"; gene_type "protein_coding"; gene_name "ADGRB3"; level 1; hgnc_id "HGNC:945"; havana_gene "OTTHUMG00000014982.4";
chr6	HAVANA	gene	70382649	70577128	.	-	.	gene_id "ENSG00000168216.13"; gene_type "protein_coding"; gene_name "LMBRD1"; level 2; hgnc_id "HGNC:23038"; havana_gene "OTTHUMG00000014985.32";
chr6	HAVANA	gene	70576448	70922171	.	+	.	gene_id "ENSG00000082293.13"; gene_type "protein_coding"; gene_name "COL19A1"; level 2; hgnc_id "HGNC:2196"; havana_gene "OTTHUMG00000014987.5";
chr6	HAVANA	gene	70924764	71012786	.	-	.	gene_id "ENSG00000112280.16"; gene_type "protein_coding"; gene_name "COL9A1"; level 2; hgnc_id "HGNC:2217"; havana_gene "OTTHUMG00000014988.8";
chr6	HAVANA	gene	71122644	71270877	.	+	.	gene_id "ENSG00000082269.16"; gene_type "protein_coding"; gene_name "FAM135A"; level 1; hgnc_id "HGNC:21084"; tag "ncRNA_host"; havana_gene "OTTHUMG00000014991.4";
chr6	HAVANA	gene	71276620	71299272	.	+	.	gene_id "ENSG00000154079.6"; gene_type "protein_coding"; gene_name "SDHAF4"; level 2; hgnc_id "HGNC:20957"; havana_gene "OTTHUMG00000014992.2";
chr6	HAVANA	gene	71377479	71571714	.	+	.	gene_id "ENSG00000112305.15"; gene_type "protein_coding"; gene_name "SMAP1"; level 2; hgnc_id "HGNC:19651"; tag "overlapping_locus"; havana_gene "OTTHUMG00000014996.2";
chr6	HAVANA	gene	71566382	71666763	.	-	.	gene_id "ENSG00000112309.11"; gene_type "protein_coding"; gene_name "B3GAT2"; level 2; hgnc_id "HGNC:922"; havana_gene "OTTHUMG00000014997.3";
chr6	HAVANA	gene	71998514	72018762	.	+	.	gene_id "ENSG00000119900.9"; gene_type "protein_coding"; gene_name "OGFRL1"; level 2; hgnc_id "HGNC:21378"; havana_gene "OTTHUMG00000015000.5";
chr6	HAVANA	gene	72596406	73112845	.	+	.	gene_id "ENSG00000079841.18"; gene_type "protein_coding"; gene_name "RIMS1"; level 1; hgnc_id "HGNC:17282"; havana_gene "OTTHUMG00000015009.12";
chr6	HAVANA	gene	73331520	73908574	.	+	.	gene_id "ENSG00000185760.15"; gene_type "protein_coding"; gene_name "KCNQ5"; level 1; hgnc_id "HGNC:6299"; tag "overlapping_locus"; havana_gene "OTTHUMG00000015020.7";
chr6	HAVANA	gene	73919469	73972919	.	-	.	gene_id "ENSG00000243501.5"; gene_type "protein_coding"; gene_name "AL365232.1"; level 2; tag "overlapping_locus"; havana_gene "OTTHUMG00000168294.2";
chr6	HAVANA	gene	73933267	73935493	.	-	.	gene_id "ENSG00000256980.5"; gene_type "protein_coding"; gene_name "KHDC1L"; level 2; hgnc_id "HGNC:37274"; tag "overlapping_locus"; havana_gene "OTTHUMG00000132474.2";
chr6	HAVANA	gene	73951037	74020088	.	-	.	gene_id "ENSG00000135314.12"; gene_type "protein_coding"; gene_name "KHDC1"; level 2; hgnc_id "HGNC:21366"; tag "overlapping_locus"; havana_gene "OTTHUMG00000015030.15";
chr6	HAVANA	gene	74062786	74063999	.	-	.	gene_id "ENSG00000203909.4"; gene_type "protein_coding"; gene_name "DPPA5"; level 2; hgnc_id "HGNC:19201"; havana_gene "OTTHUMG00000015025.4";
chr6	HAVANA	gene	74072381	74073894	.	+	.	gene_id "ENSG00000203908.4"; gene_type "protein_coding"; gene_name "KHDC3L"; level 2; hgnc_id "HGNC:33699"; havana_gene "OTTHUMG00000015024.4";
chr6	HAVANA	gene	74078278	74104856	.	-	.	gene_id "ENSG00000203907.9"; gene_type "protein_coding"; gene_name "OOEP"; level 1; hgnc_id "HGNC:21382"; tag "overlapping_locus"; havana_gene "OTTHUMG00000150057.4";
chr6	HAVANA	gene	74104551	74127289	.	+	.	gene_id "ENSG00000080007.8"; gene_type "protein_coding"; gene_name "DDX43"; level 2; hgnc_id "HGNC:18677"; havana_gene "OTTHUMG00000015033.5";
chr6	HAVANA	gene	74123238	74162020	.	-	.	gene_id "ENSG00000164430.16"; gene_type "protein_coding"; gene_name "CGAS"; level 2; hgnc_id "HGNC:21367"; havana_gene "OTTHUMG00000015034.7";
chr6	HAVANA	gene	74171301	74218959	.	+	.	gene_id "ENSG00000135297.15"; gene_type "protein_coding"; gene_name "MTO1"; level 2; hgnc_id "HGNC:19261"; tag "ncRNA_host"; havana_gene "OTTHUMG00000015032.16";
chr6	HAVANA	gene	74225473	74233520	.	-	.	gene_id "ENSG00000156508.18"; gene_type "protein_coding"; gene_name "EEF1A1"; level 2; hgnc_id "HGNC:3189"; havana_gene "OTTHUMG00000015031.7";
chr6	HAVANA	gene	74303102	74363715	.	-	.	gene_id "ENSG00000119899.13"; gene_type "protein_coding"; gene_name "SLC17A5"; level 2; hgnc_id "HGNC:10933"; havana_gene "OTTHUMG00000015039.2";
chr6	HAVANA	gene	74405508	74538040	.	+	.	gene_id "ENSG00000156535.15"; gene_type "protein_coding"; gene_name "CD109"; level 2; hgnc_id "HGNC:21685"; havana_gene "OTTHUMG00000015040.6";
chr6	HAVANA	gene	75794042	75915769	.	-	.	gene_id "ENSG00000111799.21"; gene_type "protein_coding"; gene_name "COL12A1"; level 1; hgnc_id "HGNC:2188"; havana_gene "OTTHUMG00000015051.8";
chr6	HAVANA	gene	75947391	75960039	.	-	.	gene_id "ENSG00000112695.11"; gene_type "protein_coding"; gene_name "COX7A2"; level 1; hgnc_id "HGNC:2288"; havana_gene "OTTHUMG00000015049.8";
chr6	HAVANA	gene	75962640	75994664	.	-	.	gene_id "ENSG00000112697.17"; gene_type "protein_coding"; gene_name "TMEM30A"; level 2; hgnc_id "HGNC:16667"; havana_gene "OTTHUMG00000015050.8";
chr6	HAVANA	gene	76001575	76203516	.	-	.	gene_id "ENSG00000118407.15"; gene_type "protein_coding"; gene_name "FILIP1"; level 2; hgnc_id "HGNC:21015"; tag "ncRNA_host"; tag "overlapping_locus"; havana_gene "OTTHUMG00000015056.4";
chr6	HAVANA	gene	76311225	76427997	.	+	.	gene_id "ENSG00000112701.18"; gene_type "protein_coding"; gene_name "SENP6"; level 2; hgnc_id "HGNC:20944"; tag "ncRNA_host"; havana_gene "OTTHUMG00000015060.5";
chr6	HAVANA	gene	76458909	76629254	.	+	.	gene_id "ENSG00000196586.16"; gene_type "protein_coding"; gene_name "MYO6"; level 2; hgnc_id "HGNC:7605"; havana_gene "OTTHUMG00000015061.7";
chr6	HAVANA	gene	76630831	76782395	.	-	.	gene_id "ENSG00000112706.12"; gene_type "protein_coding"; gene_name "IMPG1"; level 2; hgnc_id "HGNC:6055"; havana_gene "OTTHUMG00000015063.2";
chr6	HAVANA	gene	78171470	78173490	.	-	.	gene_id "ENSG00000135312.6"; gene_type "protein_coding"; gene_name "HTR1B"; level 2; hgnc_id "HGNC:5287"; tag "retrogene"; havana_gene "OTTHUMG00000015066.2";
chr6	HAVANA	gene	78359991	78636745	.	+	.	gene_id "ENSG00000269964.3"; gene_type "protein_coding"; gene_name "MEI4"; level 2; hgnc_id "HGNC:43638"; havana_gene "OTTHUMG00000153472.4";
chr6	HAVANA	gene	79577268	79656157	.	+	.	gene_id "ENSG00000146243.14"; gene_type "protein_coding"; gene_name "IRAK1BP1"; level 2; hgnc_id "HGNC:17368"; havana_gene "OTTHUMG00000015070.3";
chr6	HAVANA	gene	79644136	79787971	.	-	.	gene_id "ENSG00000146247.14"; gene_type "protein_coding"; gene_name "PHIP"; level 2; hgnc_id "HGNC:15673"; tag "overlapping_locus"; havana_gene "OTTHUMG00000015071.3";
chr6	HAVANA	gene	79910962	79944455	.	-	.	gene_id "ENSG00000118418.14"; gene_type "protein_coding"; gene_name "HMGN3"; level 2; hgnc_id "HGNC:12312"; havana_gene "OTTHUMG00000015073.1";
chr6	HAVANA	gene	80194708	80247175	.	-	.	gene_id "ENSG00000135338.14"; gene_type "protein_coding"; gene_name "LCA5"; level 2; hgnc_id "HGNC:31923"; havana_gene "OTTHUMG00000015080.6";
chr6	HAVANA	gene	80341046	80413372	.	+	.	gene_id "ENSG00000198478.8"; gene_type "protein_coding"; gene_name "SH3BGRL2"; level 2; hgnc_id "HGNC:15567"; havana_gene "OTTHUMG00000015081.3";
chr6	HAVANA	gene	80624531	80657270	.	-	.	gene_id "ENSG00000118402.6"; gene_type "protein_coding"; gene_name "ELOVL4"; level 2; hgnc_id "HGNC:14415"; havana_gene "OTTHUMG00000015087.2";
chr6	HAVANA	gene	80713604	80752244	.	+	.	gene_id "ENSG00000112742.10"; gene_type "protein_coding"; gene_name "TTK"; level 1; hgnc_id "HGNC:12401"; havana_gene "OTTHUMG00000015088.5";
chr6	HAVANA	gene	80816364	81055987	.	+	.	gene_id "ENSG00000083123.15"; gene_type "protein_coding"; gene_name "BCKDHB"; level 2; hgnc_id "HGNC:987"; havana_gene "OTTHUMG00000016430.3";
chr6	HAVANA	gene	82201156	82462491	.	-	.	gene_id "ENSG00000112773.16"; gene_type "protein_coding"; gene_name "TENT5A"; level 2; hgnc_id "HGNC:18345"; tag "overlapping_locus"; havana_gene "OTTHUMG00000015097.2";
chr6	HAVANA	gene	82879703	82957471	.	-	.	gene_id "ENSG00000005700.15"; gene_type "protein_coding"; gene_name "IBTK"; level 2; hgnc_id "HGNC:17853"; tag "ncRNA_host"; havana_gene "OTTHUMG00000015102.3";
chr6	HAVANA	gene	83072923	83080545	.	+	.	gene_id "ENSG00000146242.8"; gene_type "protein_coding"; gene_name "TPBG"; level 2; hgnc_id "HGNC:12004"; havana_gene "OTTHUMG00000015103.1";
chr6	HAVANA	gene	83602109	83775560	.	-	.	gene_id "ENSG00000118420.17"; gene_type "protein_coding"; gene_name "UBE3D"; level 2; hgnc_id "HGNC:21381"; tag "overlapping_locus"; havana_gene "OTTHUMG00000015108.8";
chr6	HAVANA	gene	83777385	83881069	.	+	.	gene_id "ENSG00000083097.14"; gene_type "protein_coding"; gene_name "DOP1A"; level 2; hgnc_id "HGNC:21194"; havana_gene "OTTHUMG00000016365.4";
chr6	HAVANA	gene	83870869	83903655	.	-	.	gene_id "ENSG00000013375.16"; gene_type "protein_coding"; gene_name "PGM3"; level 1; hgnc_id "HGNC:8907"; havana_gene "OTTHUMG00000015110.8";
chr6	HAVANA	gene	83903076	83908654	.	+	.	gene_id "ENSG00000013392.8"; gene_type "protein_coding"; gene_name "RWDD2A"; level 2; hgnc_id "HGNC:21385"; havana_gene "OTTHUMG00000015109.3";
chr6	HAVANA	gene	83920121	84140770	.	-	.	gene_id "ENSG00000065833.9"; gene_type "protein_coding"; gene_name "ME1"; level 2; hgnc_id "HGNC:6983"; havana_gene "OTTHUMG00000015111.3";
chr6	HAVANA	gene	84222253	84235423	.	+	.	gene_id "ENSG00000146250.7"; gene_type "protein_coding"; gene_name "PRSS35"; level 2; hgnc_id "HGNC:21387"; havana_gene "OTTHUMG00000015113.2";
chr6	HAVANA	gene	84262599	84419410	.	-	.	gene_id "ENSG00000065609.14"; gene_type "protein_coding"; gene_name "SNAP91"; level 2; hgnc_id "HGNC:14986"; havana_gene "OTTHUMG00000015114.10";
chr6	HAVANA	gene	84562985	84567234	.	+	.	gene_id "ENSG00000203877.8"; gene_type "protein_coding"; gene_name "RIPPLY2"; level 2; hgnc_id "HGNC:21390"; havana_gene "OTTHUMG00000015117.2";
chr6	HAVANA	gene	84569375	84677142	.	+	.	gene_id "ENSG00000065615.14"; gene_type "protein_coding"; gene_name "CYB5R4"; level 2; hgnc_id "HGNC:20147"; havana_gene "OTTHUMG00000015118.6";
chr6	HAVANA	gene	84743491	84800600	.	+	.	gene_id "ENSG00000135324.6"; gene_type "protein_coding"; gene_name "MRAP2"; level 2; hgnc_id "HGNC:21232"; havana_gene "OTTHUMG00000015121.2";
chr6	HAVANA	gene	84833960	84937361	.	-	.	gene_id "ENSG00000135315.12"; gene_type "protein_coding"; gene_name "CEP162"; level 2; hgnc_id "HGNC:21107"; havana_gene "OTTHUMG00000015123.3";
chr6	HAVANA	gene	85397069	85474316	.	-	.	gene_id "ENSG00000112837.17"; gene_type "protein_coding"; gene_name "TBX18"; level 2; hgnc_id "HGNC:11595"; tag "overlapping_locus"; havana_gene "OTTHUMG00000015129.5";
chr6	HAVANA	gene	86159302	86205509	.	+	.	gene_id "ENSG00000135318.12"; gene_type "protein_coding"; gene_name "NT5E"; level 2; hgnc_id "HGNC:8021"; havana_gene "OTTHUMG00000015139.3";
chr6	HAVANA	gene	86215214	86303874	.	-	.	gene_id "ENSG00000135317.13"; gene_type "protein_coding"; gene_name "SNX14"; level 2; hgnc_id "HGNC:14977"; tag "overlapping_locus"; havana_gene "OTTHUMG00000015140.7";
chr6	HAVANA	gene	86267696	86324952	.	-	.	gene_id "ENSG00000271793.1"; gene_type "protein_coding"; gene_name "AL589666.1"; level 2; tag "overlapping_locus"; havana_gene "OTTHUMG00000185329.1";
chr6	HAVANA	gene	86317503	86353510	.	-	.	gene_id "ENSG00000135316.18"; gene_type "protein_coding"; gene_name "SYNCRIP"; level 2; hgnc_id "HGNC:16918"; tag "overlapping_locus"; havana_gene "OTTHUMG00000015141.5";
chr6	HAVANA	gene	87647246	87726397	.	+	.	gene_id "ENSG00000168830.8"; gene_type "protein_coding"; gene_name "HTR1E"; level 2; hgnc_id "HGNC:5291"; tag "overlapping_locus"; havana_gene "OTTHUMG00000015154.6";
chr6	HAVANA	gene	87795216	87805124	.	-	.	gene_id "ENSG00000135346.8"; gene_type "protein_coding"; gene_name "CGA"; level 2; hgnc_id "HGNC:1885"; havana_gene "OTTHUMG00000015161.4";
chr6	HAVANA	gene	87862551	87975661	.	+	.	gene_id "ENSG00000188994.13"; gene_type "protein_coding"; gene_name "ZNF292"; level 1; hgnc_id "HGNC:18410"; havana_gene "OTTHUMG00000015164.7";
chr6	HAVANA	gene	87992698	88038996	.	-	.	gene_id "ENSG00000164411.12"; gene_type "protein_coding"; gene_name "GJB7"; level 2; hgnc_id "HGNC:16690"; havana_gene "OTTHUMG00000015166.6";
chr6	HAVANA	gene	88032301	88109467	.	+	.	gene_id "ENSG00000111850.11"; gene_type "protein_coding"; gene_name "SMIM8"; level 1; hgnc_id "HGNC:21401"; tag "overlapping_locus"; havana_gene "OTTHUMG00000015168.8";
chr6	HAVANA	gene	88054531	88075181	.	+	.	gene_id "ENSG00000203872.7"; gene_type "protein_coding"; gene_name "C6orf163"; level 1; hgnc_id "HGNC:21403"; tag "overlapping_locus"; havana_gene "OTTHUMG00000015169.4";
chr6	HAVANA	gene	88117690	88174183	.	+	.	gene_id "ENSG00000272514.6"; gene_type "protein_coding"; gene_name "CFAP206"; level 2; hgnc_id "HGNC:21405"; tag "overlapping_locus"; havana_gene "OTTHUMG00000015173.4";
chr6	HAVANA	gene	88117730	88221352	.	+	.	gene_id "ENSG00000213204.8"; gene_type "protein_coding"; gene_name "AL049697.1"; level 2; tag "ncRNA_host"; tag "overlapping_locus"; havana_gene "OTTHUMG00000185391.1";
chr6	HAVANA	gene	88180341	88222054	.	+	.	gene_id "ENSG00000164414.18"; gene_type "protein_coding"; gene_name "SLC35A1"; level 2; hgnc_id "HGNC:11021"; tag "ncRNA_host"; tag "overlapping_locus"; havana_gene "OTTHUMG00000015177.2";
chr6	HAVANA	gene	88223656	88299705	.	-	.	gene_id "ENSG00000146282.18"; gene_type "protein_coding"; gene_name "RARS2"; level 2; hgnc_id "HGNC:21406"; havana_gene "OTTHUMG00000015178.4";
chr6	HAVANA	gene	88299785	88377171	.	+	.	gene_id "ENSG00000135336.14"; gene_type "protein_coding"; gene_name "ORC3"; level 2; hgnc_id "HGNC:8489"; havana_gene "OTTHUMG00000015179.5";
chr6	HAVANA	gene	88384578	88411951	.	-	.	gene_id "ENSG00000135334.9"; gene_type "protein_coding"; gene_name "AKIRIN2"; level 2; hgnc_id "HGNC:21407"; havana_gene "OTTHUMG00000015180.3";
chr6	HAVANA	gene	88757559	88776556	.	+	.	gene_id "ENSG00000118434.9"; gene_type "protein_coding"; gene_name "SPACA1"; level 2; hgnc_id "HGNC:14967"; havana_gene "OTTHUMG00000015183.2";
chr6	HAVANA	gene	88849583	88876078	.	-	.	gene_id "ENSG00000118432.12"; gene_type "protein_coding"; gene_name "CNR1"; level 2; hgnc_id "HGNC:2159"; havana_gene "OTTHUMG00000015184.5";
chr6	HAVANA	gene	89319616	89673337	.	-	.	gene_id "ENSG00000111880.16"; gene_type "protein_coding"; gene_name "RNGTT"; level 2; hgnc_id "HGNC:10073"; tag "ncRNA_host"; havana_gene "OTTHUMG00000015190.5";
chr6	HAVANA	gene	89790470	89794879	.	+	.	gene_id "ENSG00000146278.11"; gene_type "protein_coding"; gene_name "PNRC1"; level 1; hgnc_id "HGNC:17278"; havana_gene "OTTHUMG00000015191.3";
chr6	HAVANA	gene	89805678	89827790	.	-	.	gene_id "ENSG00000154548.9"; gene_type "protein_coding"; gene_name "SRSF12"; level 2; hgnc_id "HGNC:21220"; havana_gene "OTTHUMG00000015192.3";
chr6	HAVANA	gene	89855774	89875284	.	+	.	gene_id "ENSG00000146281.6"; gene_type "protein_coding"; gene_name "PM20D2"; level 2; hgnc_id "HGNC:21408"; havana_gene "OTTHUMG00000015193.2";
chr6	HAVANA	gene	89887223	89940997	.	-	.	gene_id "ENSG00000146276.12"; gene_type "protein_coding"; gene_name "GABRR1"; level 2; hgnc_id "HGNC:4090"; havana_gene "OTTHUMG00000015195.3";
chr6	HAVANA	gene	89964183	90025018	.	-	.	gene_id "ENSG00000111886.11"; gene_type "protein_coding"; gene_name "GABRR2"; level 2; hgnc_id "HGNC:4091"; havana_gene "OTTHUMG00000015198.4";
chr6	HAVANA	gene	90036344	90062441	.	-	.	gene_id "ENSG00000198833.7"; gene_type "protein_coding"; gene_name "UBE2J1"; level 2; hgnc_id "HGNC:17598"; havana_gene "OTTHUMG00000016337.3";
chr6	HAVANA	gene	90074335	90121992	.	-	.	gene_id "ENSG00000025039.15"; gene_type "protein_coding"; gene_name "RRAGD"; level 2; hgnc_id "HGNC:19903"; havana_gene "OTTHUMG00000015200.3";
chr6	HAVANA	gene	90142871	90343553	.	+	.	gene_id "ENSG00000135299.17"; gene_type "protein_coding"; gene_name "ANKRD6"; level 1; hgnc_id "HGNC:17280"; tag "ncRNA_host"; havana_gene "OTTHUMG00000015202.7";
chr6	HAVANA	gene	90277863	90348468	.	-	.	gene_id "ENSG00000083099.11"; gene_type "protein_coding"; gene_name "LYRM2"; level 1; hgnc_id "HGNC:25229"; havana_gene "OTTHUMG00000015203.3";
chr6	HAVANA	gene	90352217	90529513	.	-	.	gene_id "ENSG00000112159.12"; gene_type "protein_coding"; gene_name "MDN1"; level 2; hgnc_id "HGNC:18302"; havana_gene "OTTHUMG00000015213.4";
chr6	HAVANA	gene	90539613	90584155	.	+	.	gene_id "ENSG00000118412.12"; gene_type "protein_coding"; gene_name "CASP8AP2"; level 2; hgnc_id "HGNC:1510"; tag "ncRNA_host"; tag "reference_genome_error"; havana_gene "OTTHUMG00000015212.7";
chr6	HAVANA	gene	90604188	90631479	.	+	.	gene_id "ENSG00000135355.4"; gene_type "protein_coding"; gene_name "GJA10"; level 2; hgnc_id "HGNC:16995"; havana_gene "OTTHUMG00000015210.2";
chr6	HAVANA	gene	90636247	91006627	.	-	.	gene_id "ENSG00000112182.15"; gene_type "protein_coding"; gene_name "BACH2"; level 2; hgnc_id "HGNC:14078"; tag "ncRNA_host"; tag "overlapping_locus"; havana_gene "OTTHUMG00000015216.5";
chr6	HAVANA	gene	91223292	91296791	.	-	.	gene_id "ENSG00000135341.18"; gene_type "protein_coding"; gene_name "MAP3K7"; level 2; hgnc_id "HGNC:6859"; havana_gene "OTTHUMG00000015217.2";
chr6	HAVANA	gene	93949738	94129277	.	-	.	gene_id "ENSG00000135333.14"; gene_type "protein_coding"; gene_name "EPHA7"; level 2; hgnc_id "HGNC:3390"; havana_gene "OTTHUMG00000015228.2";
chr6	HAVANA	gene	96025411	96057328	.	+	.	gene_id "ENSG00000172469.16"; gene_type "protein_coding"; gene_name "MANEA"; level 2; hgnc_id "HGNC:21072"; havana_gene "OTTHUMG00000016296.2";
chr6	HAVANA	gene	96463850	96663488	.	+	.	gene_id "ENSG00000172461.11"; gene_type "protein_coding"; gene_name "FUT9"; level 2; hgnc_id "HGNC:4020"; havana_gene "OTTHUMG00000015236.3";
chr6	HAVANA	gene	96969471	97003152	.	+	.	gene_id "ENSG00000014123.10"; gene_type "protein_coding"; gene_name "UFL1"; level 2; hgnc_id "HGNC:23039"; havana_gene "OTTHUMG00000015238.2";
chr6	HAVANA	gene	97010424	97064512	.	+	.	gene_id "ENSG00000112214.10"; gene_type "protein_coding"; gene_name "FHL5"; level 2; hgnc_id "HGNC:17371"; havana_gene "OTTHUMG00000015239.2";
chr6	HAVANA	gene	97242001	97285353	.	-	.	gene_id "ENSG00000112218.9"; gene_type "protein_coding"; gene_name "GPR63"; level 2; hgnc_id "HGNC:13302"; havana_gene "OTTHUMG00000015245.3";
chr6	HAVANA	gene	97337191	97345767	.	-	.	gene_id "ENSG00000123545.6"; gene_type "protein_coding"; gene_name "NDUFAF4"; level 2; hgnc_id "HGNC:21034"; havana_gene "OTTHUMG00000015246.2";
chr6	HAVANA	gene	97372496	97588630	.	+	.	gene_id "ENSG00000186231.17"; gene_type "protein_coding"; gene_name "KLHL32"; level 2; hgnc_id "HGNC:21221"; havana_gene "OTTHUMG00000015247.2";
chr6	HAVANA	gene	97590037	97731093	.	-	.	gene_id "ENSG00000146263.11"; gene_type "protein_coding"; gene_name "MMS22L"; level 1; hgnc_id "HGNC:21475"; havana_gene "OTTHUMG00000015248.4";
chr6	HAVANA	gene	99282450	99287334	.	+	.	gene_id "ENSG00000184486.10"; gene_type "protein_coding"; gene_name "POU3F2"; level 2; hgnc_id "HGNC:9215"; tag "retrogene"; havana_gene "OTTHUMG00000015258.4";
chr6	HAVANA	gene	99316411	99395882	.	-	.	gene_id "ENSG00000112234.9"; gene_type "protein_coding"; gene_name "FBXL4"; level 2; hgnc_id "HGNC:13601"; havana_gene "OTTHUMG00000015259.4";
chr6	HAVANA	gene	99719044	99797938	.	-	.	gene_id "ENSG00000146267.12"; gene_type "protein_coding"; gene_name "FAXC"; level 2; hgnc_id "HGNC:20742"; havana_gene "OTTHUMG00000015261.5";
chr6	HAVANA	gene	99817277	99842071	.	-	.	gene_id "ENSG00000132423.12"; gene_type "protein_coding"; gene_name "COQ3"; level 2; hgnc_id "HGNC:18175"; havana_gene "OTTHUMG00000015264.2";
chr6	HAVANA	gene	99845926	99873207	.	-	.	gene_id "ENSG00000132424.16"; gene_type "protein_coding"; gene_name "PNISR"; level 2; hgnc_id "HGNC:21222"; havana_gene "OTTHUMG00000015262.7";
chr6	HAVANA	gene	99880255	99969604	.	-	.	gene_id "ENSG00000123552.17"; gene_type "protein_coding"; gene_name "USP45"; level 2; hgnc_id "HGNC:20080"; havana_gene "OTTHUMG00000015267.7";
chr6	HAVANA	gene	99968569	100037775	.	+	.	gene_id "ENSG00000279170.2"; gene_type "protein_coding"; gene_name "TSTD3"; level 2; hgnc_id "HGNC:40910"; tag "ncRNA_host"; havana_gene "OTTHUMG00000015265.4";
chr6	HAVANA	gene	99990263	100016701	.	-	.	gene_id "ENSG00000112237.13"; gene_type "protein_coding"; gene_name "CCNC"; level 1; hgnc_id "HGNC:1581"; havana_gene "OTTHUMG00000015268.5";
chr6	HAVANA	gene	100054606	100063454	.	+	.	gene_id "ENSG00000112238.11"; gene_type "protein_coding"; gene_name "PRDM13"; level 2; hgnc_id "HGNC:13998"; havana_gene "OTTHUMG00000015269.4";
chr6	HAVANA	gene	100366395	100442123	.	-	.	gene_id "ENSG00000152034.11"; gene_type "protein_coding"; gene_name "MCHR2"; level 2; hgnc_id "HGNC:20867"; havana_gene "OTTHUMG00000015270.3";
chr6	HAVANA	gene	100832891	100912805	.	-	.	gene_id "ENSG00000112246.9"; gene_type "protein_coding"; gene_name "SIM1"; level 2; hgnc_id "HGNC:10882"; havana_gene "OTTHUMG00000015275.3";
chr6	HAVANA	gene	100956070	101329248	.	-	.	gene_id "ENSG00000112249.14"; gene_type "protein_coding"; gene_name "ASCC3"; level 2; hgnc_id "HGNC:18697"; havana_gene "OTTHUMG00000015279.4";
chr6	HAVANA	gene	101629133	102517958	.	+	.	gene_id "ENSG00000164418.20"; gene_type "protein_coding"; gene_name "GRIK2"; level 2; hgnc_id "HGNC:4580"; havana_gene "OTTHUMG00000016328.7";
chr6	HAVANA	gene	105175969	105307794	.	-	.	gene_id "ENSG00000085382.12"; gene_type "protein_coding"; gene_name "HACE1"; level 2; hgnc_id "HGNC:21033"; tag "overlapping_locus"; havana_gene "OTTHUMG00000015287.5";
chr6	HAVANA	gene	105384491	105531207	.	+	.	gene_id "ENSG00000187772.8"; gene_type "protein_coding"; gene_name "LIN28B"; level 2; hgnc_id "HGNC:32207"; havana_gene "OTTHUMG00000015290.4";
chr6	HAVANA	gene	105544697	105585032	.	-	.	gene_id "ENSG00000112276.14"; gene_type "protein_coding"; gene_name "BVES"; level 2; hgnc_id "HGNC:1152"; havana_gene "OTTHUMG00000015291.3";
chr6	HAVANA	gene	105605775	105627889	.	-	.	gene_id "ENSG00000132429.10"; gene_type "protein_coding"; gene_name "POPDC3"; level 2; hgnc_id "HGNC:17649"; havana_gene "OTTHUMG00000015293.3";
chr6	HAVANA	gene	105721095	105901937	.	-	.	gene_id "ENSG00000085377.14"; gene_type "protein_coding"; gene_name "PREP"; level 2; hgnc_id "HGNC:9358"; tag "overlapping_locus"; havana_gene "OTTHUMG00000015297.2";
chr6	HAVANA	gene	106441338	106557814	.	+	.	gene_id "ENSG00000057657.17"; gene_type "protein_coding"; gene_name "PRDM1"; level 1; hgnc_id "HGNC:9346"; tag "overlapping_locus"; havana_gene "OTTHUMG00000015299.8";
chr6	HAVANA	gene	106493298	106773666	.	-	.	gene_id "ENSG00000057663.16"; gene_type "protein_coding"; gene_name "ATG5"; level 2; hgnc_id "HGNC:589"; tag "ncRNA_host"; havana_gene "OTTHUMG00000016193.6";
chr6	HAVANA	gene	106808592	107018335	.	+	.	gene_id "ENSG00000112297.16"; gene_type "protein_coding"; gene_name "CRYBG1"; level 2; hgnc_id "HGNC:356"; tag "ncRNA_host"; havana_gene "OTTHUMG00000015302.6";
chr6	HAVANA	gene	107018646	107077373	.	-	.	gene_id "ENSG00000130347.13"; gene_type "protein_coding"; gene_name "RTN4IP1"; level 2; hgnc_id "HGNC:18647"; havana_gene "OTTHUMG00000015304.2";
chr6	HAVANA	gene	107077453	107116292	.	+	.	gene_id "ENSG00000130348.11"; gene_type "protein_coding"; gene_name "QRSL1"; level 2; hgnc_id "HGNC:21020"; tag "overlapping_locus"; havana_gene "OTTHUMG00000015301.1";
chr6	HAVANA	gene	107349403	107372790	.	+	.	gene_id "ENSG00000130349.10"; gene_type "protein_coding"; gene_name "MTRES1"; level 2; hgnc_id "HGNC:17971"; havana_gene "OTTHUMG00000015307.4";
chr6	HAVANA	gene	107386386	107436473	.	-	.	gene_id "ENSG00000178409.13"; gene_type "protein_coding"; gene_name "BEND3"; level 2; hgnc_id "HGNC:23040"; havana_gene "OTTHUMG00000015308.1";
chr6	HAVANA	gene	107473766	107780768	.	-	.	gene_id "ENSG00000164494.12"; gene_type "protein_coding"; gene_name "PDSS2"; level 2; hgnc_id "HGNC:23041"; havana_gene "OTTHUMG00000059359.3";
chr6	HAVANA	gene	107811310	107982510	.	+	.	gene_id "ENSG00000112320.12"; gene_type "protein_coding"; gene_name "SOBP"; level 2; hgnc_id "HGNC:29256"; havana_gene "OTTHUMG00000015312.4";
chr6	HAVANA	gene	108023358	108145521	.	-	.	gene_id "ENSG00000146285.14"; gene_type "protein_coding"; gene_name "SCML4"; level 1; hgnc_id "HGNC:21397"; havana_gene "OTTHUMG00000015313.6";
chr6	HAVANA	gene	108188960	108279412	.	-	.	gene_id "ENSG00000025796.14"; gene_type "protein_coding"; gene_name "SEC63"; level 1; hgnc_id "HGNC:21082"; havana_gene "OTTHUMG00000015316.7";
chr6	HAVANA	gene	108362613	108487058	.	-	.	gene_id "ENSG00000081087.15"; gene_type "protein_coding"; gene_name "OSTM1"; level 2; hgnc_id "HGNC:21652"; havana_gene "OTTHUMG00000015317.7";
chr6	HAVANA	gene	108487262	108510013	.	+	.	gene_id "ENSG00000112333.11"; gene_type "protein_coding"; gene_name "NR2E1"; level 1; hgnc_id "HGNC:7973"; tag "overlapping_locus"; havana_gene "OTTHUMG00000015319.7";
chr6	HAVANA	gene	108532426	108582450	.	-	.	gene_id "ENSG00000112335.15"; gene_type "protein_coding"; gene_name "SNX3"; level 2; hgnc_id "HGNC:11174"; havana_gene "OTTHUMG00000015323.5";
chr6	HAVANA	gene	108616195	108847999	.	+	.	gene_id "ENSG00000135537.17"; gene_type "protein_coding"; gene_name "AFG1L"; level 1; hgnc_id "HGNC:16411"; tag "ncRNA_host"; tag "overlapping_locus"; havana_gene "OTTHUMG00000015324.8";
chr6	HAVANA	gene	108881038	109005977	.	+	.	gene_id "ENSG00000118689.15"; gene_type "protein_coding"; gene_name "FOXO3"; level 2; hgnc_id "HGNC:3821"; havana_gene "OTTHUMG00000015327.4";
chr6	HAVANA	gene	109169619	109295679	.	+	.	gene_id "ENSG00000118690.13"; gene_type "protein_coding"; gene_name "ARMC2"; level 1; hgnc_id "HGNC:23045"; havana_gene "OTTHUMG00000015335.5";
chr6	HAVANA	gene	109307640	109416022	.	-	.	gene_id "ENSG00000080546.13"; gene_type "protein_coding"; gene_name "SESN1"; level 2; hgnc_id "HGNC:21595"; tag "ncRNA_host"; havana_gene "OTTHUMG00000015338.6";
chr6	HAVANA	gene	109416313	109485135	.	+	.	gene_id "ENSG00000183137.14"; gene_type "protein_coding"; gene_name "CEP57L1"; level 1; hgnc_id "HGNC:21561"; havana_gene "OTTHUMG00000015336.8";
chr6	HAVANA	gene	109687717	109703670	.	-	.	gene_id "ENSG00000135535.17"; gene_type "protein_coding"; gene_name "CD164"; level 2; hgnc_id "HGNC:1632"; havana_gene "OTTHUMG00000015339.4";
chr6	HAVANA	gene	109711418	109762374	.	-	.	gene_id "ENSG00000185250.16"; gene_type "protein_coding"; gene_name "PPIL6"; level 2; hgnc_id "HGNC:21557"; havana_gene "OTTHUMG00000036593.7";
chr6	HAVANA	gene	109761927	109765122	.	+	.	gene_id "ENSG00000135587.9"; gene_type "protein_coding"; gene_name "SMPD2"; level 2; hgnc_id "HGNC:11121"; havana_gene "OTTHUMG00000015348.4";
chr6	HAVANA	gene	109765265	109787171	.	-	.	gene_id "ENSG00000135596.18"; gene_type "protein_coding"; gene_name "MICAL1"; level 1; hgnc_id "HGNC:20619"; tag "overlapping_locus"; havana_gene "OTTHUMG00000015350.9";
chr6	HAVANA	gene	109783797	109804440	.	-	.	gene_id "ENSG00000112365.4"; gene_type "protein_coding"; gene_name "ZBTB24"; level 2; hgnc_id "HGNC:21143"; tag "overlapping_locus"; havana_gene "OTTHUMG00000015349.1";
chr6	HAVANA	gene	109814059	110012420	.	-	.	gene_id "ENSG00000155085.15"; gene_type "protein_coding"; gene_name "AK9"; level 1; hgnc_id "HGNC:33814"; havana_gene "OTTHUMG00000157658.8";
chr6	HAVANA	gene	110012515	110146631	.	+	.	gene_id "ENSG00000112367.10"; gene_type "protein_coding"; gene_name "FIG4"; level 2; hgnc_id "HGNC:16873"; havana_gene "OTTHUMG00000015352.6";
chr6	HAVANA	gene	110299459	110301921	.	+	.	gene_id "ENSG00000146360.8"; gene_type "protein_coding"; gene_name "GPR6"; level 2; hgnc_id "HGNC:4515"; havana_gene "OTTHUMG00000015354.2";
chr6	HAVANA	gene	110421022	110501207	.	-	.	gene_id "ENSG00000112290.13"; gene_type "protein_coding"; gene_name "WASF1"; level 2; hgnc_id "HGNC:12732"; havana_gene "OTTHUMG00000015357.4";
chr6	HAVANA	gene	110501344	110575478	.	+	.	gene_id "ENSG00000168438.15"; gene_type "protein_coding"; gene_name "CDC40"; level 2; hgnc_id "HGNC:17350"; havana_gene "OTTHUMG00000015358.7";
chr6	HAVANA	gene	110567131	110679475	.	-	.	gene_id "ENSG00000053328.8"; gene_type "protein_coding"; gene_name "METTL24"; level 1; hgnc_id "HGNC:21566"; havana_gene "OTTHUMG00000015359.1";
chr6	HAVANA	gene	110712974	110736778	.	-	.	gene_id "ENSG00000203797.10"; gene_type "protein_coding"; gene_name "DDO"; level 2; hgnc_id "HGNC:2727"; havana_gene "OTTHUMG00000015360.4";
chr6	HAVANA	gene	110745890	110797844	.	-	.	gene_id "ENSG00000004809.14"; gene_type "protein_coding"; gene_name "SLC22A16"; level 2; hgnc_id "HGNC:20302"; tag "ncRNA_host"; havana_gene "OTTHUMG00000016171.5";
chr6	HAVANA	gene	110931181	111137161	.	-	.	gene_id "ENSG00000155111.15"; gene_type "protein_coding"; gene_name "CDK19"; level 2; hgnc_id "HGNC:19338"; tag "ncRNA_host"; tag "overlapping_locus"; havana_gene "OTTHUMG00000015365.7";
chr6	HAVANA	gene	111279909	111289093	.	+	.	gene_id "ENSG00000155115.7"; gene_type "protein_coding"; gene_name "GTF3C6"; level 2; hgnc_id "HGNC:20872"; havana_gene "OTTHUMG00000015370.2";
chr6	HAVANA	gene	111303218	111349466	.	+	.	gene_id "ENSG00000197498.13"; gene_type "protein_coding"; gene_name "RPF2"; level 1; hgnc_id "HGNC:20870"; havana_gene "OTTHUMG00000015368.3";
chr6	HAVANA	gene	111408706	111552397	.	+	.	gene_id "ENSG00000112394.17"; gene_type "protein_coding"; gene_name "SLC16A10"; level 2; hgnc_id "HGNC:17027"; havana_gene "OTTHUMG00000015371.5";
chr6	HAVANA	gene	111580530	111766557	.	+	.	gene_id "ENSG00000173214.7"; gene_type "protein_coding"; gene_name "MFSD4B"; level 2; hgnc_id "HGNC:21053"; havana_gene "OTTHUMG00000015372.8";
chr6	HAVANA	gene	111620231	111804918	.	-	.	gene_id "ENSG00000009413.16"; gene_type "protein_coding"; gene_name "REV3L"; level 2; hgnc_id "HGNC:9968"; tag "overlapping_locus"; havana_gene "OTTHUMG00000016318.5";
chr6	HAVANA	gene	111876584	111928109	.	-	.	gene_id "ENSG00000056972.20"; gene_type "protein_coding"; gene_name "TRAF3IP2"; level 1; hgnc_id "HGNC:1343"; havana_gene "OTTHUMG00000015379.6";
chr6	HAVANA	gene	111981535	112194655	.	-	.	gene_id "ENSG00000010810.17"; gene_type "protein_coding"; gene_name "FYN"; level 2; hgnc_id "HGNC:4037"; havana_gene "OTTHUMG00000016305.10";
chr6	HAVANA	gene	112375275	112392172	.	+	.	gene_id "ENSG00000112761.20"; gene_type "protein_coding"; gene_name "CCN6"; level 1; hgnc_id "HGNC:12771"; havana_gene "OTTHUMG00000185101.2";
chr6	HAVANA	gene	112391866	112408732	.	-	.	gene_id "ENSG00000074935.14"; gene_type "protein_coding"; gene_name "TUBE1"; level 2; hgnc_id "HGNC:20775"; havana_gene "OTTHUMG00000015382.3";
chr6	HAVANA	gene	112408794	112423993	.	+	.	gene_id "ENSG00000203778.8"; gene_type "protein_coding"; gene_name "FAM229B"; level 2; hgnc_id "HGNC:33858"; havana_gene "OTTHUMG00000015383.4";
chr6	HAVANA	gene	112429134	112576141	.	-	.	gene_id "ENSG00000112769.20"; gene_type "protein_coding"; gene_name "LAMA4"; level 1; hgnc_id "HGNC:6484"; tag "ncRNA_host"; tag "overlapping_locus"; havana_gene "OTTHUMG00000015386.10";
chr6	HAVANA	gene	112558007	112671296	.	+	.	gene_id "ENSG00000281613.2"; gene_type "protein_coding"; gene_name "AL365214.2"; level 2; tag "overlapping_locus"; havana_gene "OTTHUMG00000189714.3";
chr6	HAVANA	gene	112668532	112672496	.	+	.	gene_id "ENSG00000251258.2"; gene_type "protein_coding"; gene_name "RFPL4B"; level 2; hgnc_id "HGNC:33264"; tag "overlapping_locus"; havana_gene "OTTHUMG00000015390.3";
chr6	HAVANA	gene	114178524	114184652	.	+	.	gene_id "ENSG00000277443.3"; gene_type "protein_coding"; gene_name "MARCKS"; level 2; hgnc_id "HGNC:6759"; havana_gene "OTTHUMG00000188327.2";
chr6	HAVANA	gene	114254192	114332472	.	-	.	gene_id "ENSG00000196591.12"; gene_type "protein_coding"; gene_name "HDAC2"; level 1; hgnc_id "HGNC:4853"; havana_gene "OTTHUMG00000015411.5";
chr6	HAVANA	gene	114376750	114664209	.	-	.	gene_id "ENSG00000249853.7"; gene_type "protein_coding"; gene_name "HS3ST5"; level 1; hgnc_id "HGNC:19419"; tag "ncRNA_host"; tag "overlapping_locus"; havana_gene "OTTHUMG00000015412.3";
chr6	HAVANA	gene	116252312	116382054	.	-	.	gene_id "ENSG00000111816.8"; gene_type "protein_coding"; gene_name "FRK"; level 2; hgnc_id "HGNC:3955"; havana_gene "OTTHUMG00000015424.3";
chr6	HAVANA	gene	116422014	116570660	.	+	.	gene_id "ENSG00000178425.14"; gene_type "protein_coding"; gene_name "NT5DC1"; level 2; hgnc_id "HGNC:21556"; havana_gene "OTTHUMG00000015428.8";
chr6	HAVANA	gene	116440072	116479910	.	-	.	gene_id "ENSG00000123500.10"; gene_type "protein_coding"; gene_name "COL10A1"; level 2; hgnc_id "HGNC:2185"; tag "overlapping_locus"; havana_gene "OTTHUMG00000015426.5";
chr6	HAVANA	gene	116571127	116575238	.	-	.	gene_id "ENSG00000187189.11"; gene_type "protein_coding"; gene_name "TSPYL4"; level 2; hgnc_id "HGNC:21559"; tag "retrogene"; havana_gene "OTTHUMG00000015429.3";
chr6	HAVANA	gene	116575336	116766024	.	+	.	gene_id "ENSG00000111817.18"; gene_type "protein_coding"; gene_name "DSE"; level 2; hgnc_id "HGNC:21144"; tag "overlapping_locus"; havana_gene "OTTHUMG00000015434.16";
chr6	HAVANA	gene	116588923	116601066	.	-	.	gene_id "ENSG00000189241.7"; gene_type "protein_coding"; gene_name "TSPYL1"; level 2; hgnc_id "HGNC:12382"; tag "retrogene"; havana_gene "OTTHUMG00000015427.2";
chr6	HAVANA	gene	116720558	116784859	.	+	.	gene_id "ENSG00000285446.1"; gene_type "protein_coding"; gene_name "Z84488.2"; level 2; tag "overlapping_locus"; havana_gene "OTTHUMG00000192618.1";
chr6	HAVANA	gene	116782533	116784934	.	+	.	gene_id "ENSG00000188820.13"; gene_type "protein_coding"; gene_name "CALHM6"; level 2; hgnc_id "HGNC:33391"; tag "overlapping_locus"; havana_gene "OTTHUMG00000015438.3";
chr6	HAVANA	gene	116816152	116866847	.	-	.	gene_id "ENSG00000173626.10"; gene_type "protein_coding"; gene_name "TRAPPC3L"; level 2; hgnc_id "HGNC:21090"; havana_gene "OTTHUMG00000015440.4";
chr6	HAVANA	gene	116832802	116845951	.	+	.	gene_id "ENSG00000178033.6"; gene_type "protein_coding"; gene_name "CALHM5"; level 2; hgnc_id "HGNC:21568"; havana_gene "OTTHUMG00000015442.2";
chr6	HAVANA	gene	116850176	116880031	.	+	.	gene_id "ENSG00000164451.13"; gene_type "protein_coding"; gene_name "CALHM4"; level 2; hgnc_id "HGNC:21094"; havana_gene "OTTHUMG00000015443.6";
chr6	HAVANA	gene	116892572	116918838	.	+	.	gene_id "ENSG00000111832.13"; gene_type "protein_coding"; gene_name "RWDD1"; level 2; hgnc_id "HGNC:20993"; havana_gene "OTTHUMG00000015441.5";
chr6	HAVANA	gene	116937642	116954148	.	+	.	gene_id "ENSG00000111834.13"; gene_type "protein_coding"; gene_name "RSPH4A"; level 2; hgnc_id "HGNC:21558"; havana_gene "OTTHUMG00000015444.3";
chr6	HAVANA	gene	116956781	116989957	.	-	.	gene_id "ENSG00000153975.10"; gene_type "protein_coding"; gene_name "ZUP1"; level 2; hgnc_id "HGNC:21224"; havana_gene "OTTHUMG00000015445.2";
chr6	HAVANA	gene	117002350	117063030	.	+	.	gene_id "ENSG00000196911.11"; gene_type "protein_coding"; gene_name "KPNA5"; level 2; hgnc_id "HGNC:6398"; havana_gene "OTTHUMG00000015448.5";
chr6	HAVANA	gene	117073360	117086882	.	-	.	gene_id "ENSG00000183807.8"; gene_type "protein_coding"; gene_name "FAM162B"; level 2; hgnc_id "HGNC:21549"; havana_gene "OTTHUMG00000015446.3";
chr6	HAVANA	gene	117113248	117150200	.	-	.	gene_id "ENSG00000173612.9"; gene_type "protein_coding"; gene_name "GPRC6A"; level 2; hgnc_id "HGNC:18510"; havana_gene "OTTHUMG00000015447.2";
chr6	HAVANA	gene	117198375	117253324	.	+	.	gene_id "ENSG00000185002.10"; gene_type "protein_coding"; gene_name "RFX6"; level 2; hgnc_id "HGNC:21478"; havana_gene "OTTHUMG00000015449.5";
chr6	HAVANA	gene	117586721	117594728	.	+	.	gene_id "ENSG00000170162.14"; gene_type "protein_coding"; gene_name "VGLL2"; level 2; hgnc_id "HGNC:20232"; havana_gene "OTTHUMG00000015451.2";
chr6	HAVANA	gene	117609463	117747018	.	-	.	gene_id "ENSG00000047936.10"; gene_type "protein_coding"; gene_name "ROS1"; level 2; hgnc_id "HGNC:10261"; tag "overlapping_locus"; havana_gene "OTTHUMG00000016188.1";
chr6	HAVANA	gene	117639374	117894734	.	-	.	gene_id "ENSG00000282218.1"; gene_type "protein_coding"; gene_name "AL132671.2"; level 2; tag "ncRNA_host"; tag "overlapping_locus"; havana_gene "OTTHUMG00000190739.2";
chr6	HAVANA	gene	117774980	117891021	.	+	.	gene_id "ENSG00000164465.18"; gene_type "protein_coding"; gene_name "DCBLD1"; level 2; hgnc_id "HGNC:21479"; havana_gene "OTTHUMG00000015455.3";
chr6	HAVANA	gene	117881432	117923705	.	-	.	gene_id "ENSG00000047932.14"; gene_type "protein_coding"; gene_name "GOPC"; level 2; hgnc_id "HGNC:17643"; tag "overlapping_locus"; havana_gene "OTTHUMG00000015457.3";
chr6	HAVANA	gene	117996632	118031890	.	+	.	gene_id "ENSG00000153989.8"; gene_type "protein_coding"; gene_name "NUS1"; level 2; hgnc_id "HGNC:21042"; havana_gene "OTTHUMG00000015458.2";
chr6	HAVANA	gene	118228427	118638839	.	+	.	gene_id "ENSG00000196376.11"; gene_type "protein_coding"; gene_name "SLC35F1"; level 2; hgnc_id "HGNC:21483"; tag "overlapping_locus"; havana_gene "OTTHUMG00000015460.3";
chr6	HAVANA	gene	118781935	119031238	.	-	.	gene_id "ENSG00000111860.14"; gene_type "protein_coding"; gene_name "CEP85L"; level 1; hgnc_id "HGNC:21638"; havana_gene "OTTHUMG00000015465.6";
chr6	HAVANA	gene	118869459	118882879	.	+	.	gene_id "ENSG00000198523.6"; gene_type "protein_coding"; gene_name "PLN"; level 2; hgnc_id "HGNC:9080"; havana_gene "OTTHUMG00000015462.2";
chr6	HAVANA	gene	119134605	119256327	.	-	.	gene_id "ENSG00000111877.17"; gene_type "protein_coding"; gene_name "MCM9"; level 1; hgnc_id "HGNC:21484"; havana_gene "OTTHUMG00000015468.6";
chr6	HAVANA	gene	119215316	119230336	.	+	.	gene_id "ENSG00000111875.8"; gene_type "protein_coding"; gene_name "ASF1A"; level 2; hgnc_id "HGNC:20995"; havana_gene "OTTHUMG00000015470.4";
chr6	HAVANA	gene	119280928	119470552	.	-	.	gene_id "ENSG00000111879.20"; gene_type "protein_coding"; gene_name "FAM184A"; level 1; hgnc_id "HGNC:20991"; tag "ncRNA_host"; havana_gene "OTTHUMG00000015471.8";
chr6	HAVANA	gene	119498370	119670926	.	-	.	gene_id "ENSG00000111885.7"; gene_type "protein_coding"; gene_name "MAN1A1"; level 2; hgnc_id "HGNC:6821"; tag "overlapping_locus"; havana_gene "OTTHUMG00000015472.2";
chr6	HAVANA	gene	121400640	121655891	.	-	.	gene_id "ENSG00000146350.14"; gene_type "protein_coding"; gene_name "TBC1D32"; level 2; hgnc_id "HGNC:21485"; havana_gene "OTTHUMG00000015474.6";
chr6	HAVANA	gene	121756741	121770873	.	+	.	gene_id "ENSG00000152661.9"; gene_type "protein_coding"; gene_name "GJA1"; level 2; hgnc_id "HGNC:4274"; havana_gene "OTTHUMG00000015479.2";
chr6	HAVANA	gene	122720696	122754264	.	+	.	gene_id "ENSG00000025156.13"; gene_type "protein_coding"; gene_name "HSF2"; level 2; hgnc_id "HGNC:5225"; havana_gene "OTTHUMG00000016216.4";
chr6	HAVANA	gene	122764496	122792952	.	-	.	gene_id "ENSG00000111897.7"; gene_type "protein_coding"; gene_name "SERINC1"; level 2; hgnc_id "HGNC:13464"; havana_gene "OTTHUMG00000015487.3";
chr6	HAVANA	gene	122793062	123047518	.	+	.	gene_id "ENSG00000135549.15"; gene_type "protein_coding"; gene_name "PKIB"; level 2; hgnc_id "HGNC:9018"; tag "overlapping_locus"; havana_gene "OTTHUMG00000015488.5";
chr6	HAVANA	gene	123100861	123105219	.	+	.	gene_id "ENSG00000164434.12"; gene_type "protein_coding"; gene_name "FABP7"; level 2; hgnc_id "HGNC:3562"; havana_gene "OTTHUMG00000015489.2";
chr6	HAVANA	gene	123110194	123130865	.	+	.	gene_id "ENSG00000172594.13"; gene_type "protein_coding"; gene_name "SMPDL3A"; level 2; hgnc_id "HGNC:17389"; havana_gene "OTTHUMG00000015490.2";
chr6	HAVANA	gene	123317380	123394070	.	+	.	gene_id "ENSG00000146352.13"; gene_type "protein_coding"; gene_name "CLVS2"; level 2; hgnc_id "HGNC:23046"; havana_gene "OTTHUMG00000015495.4";
chr6	HAVANA	gene	123537484	123958238	.	-	.	gene_id "ENSG00000186439.14"; gene_type "protein_coding"; gene_name "TRDN"; level 2; hgnc_id "HGNC:12261"; havana_gene "OTTHUMG00000015497.4";
chr6	HAVANA	gene	124125010	125146786	.	+	.	gene_id "ENSG00000188580.15"; gene_type "protein_coding"; gene_name "NKAIN2"; level 2; hgnc_id "HGNC:16443"; tag "overlapping_locus"; havana_gene "OTTHUMG00000015500.3";
chr6	HAVANA	gene	125283691	125413779	.	+	.	gene_id "ENSG00000146373.16"; gene_type "protein_coding"; gene_name "RNF217"; level 2; hgnc_id "HGNC:21487"; havana_gene "OTTHUMG00000015504.6";
chr6	HAVANA	gene	125440195	125585553	.	+	.	gene_id "ENSG00000111907.21"; gene_type "protein_coding"; gene_name "TPD52L1"; level 1; hgnc_id "HGNC:12006"; havana_gene "OTTHUMG00000015505.6";
chr6	HAVANA	gene	125541108	125623224	.	-	.	gene_id "ENSG00000111906.18"; gene_type "protein_coding"; gene_name "HDDC2"; level 2; hgnc_id "HGNC:21078"; havana_gene "OTTHUMG00000015506.4";
chr6	HAVANA	gene	126068810	126082415	.	+	.	gene_id "ENSG00000135547.9"; gene_type "protein_coding"; gene_name "HEY2"; level 2; hgnc_id "HGNC:4881"; havana_gene "OTTHUMG00000015512.2";
chr6	HAVANA	gene	126102307	126253180	.	+	.	gene_id "ENSG00000111912.20"; gene_type "protein_coding"; gene_name "NCOA7"; level 2; hgnc_id "HGNC:21081"; tag "ncRNA_host"; havana_gene "OTTHUMG00000015513.8";
chr6	HAVANA	gene	126277916	126301390	.	+	.	gene_id "ENSG00000111911.7"; gene_type "protein_coding"; gene_name "HINT3"; level 2; hgnc_id "HGNC:18468"; havana_gene "OTTHUMG00000015514.3";
chr6	HAVANA	gene	126307625	126524963	.	+	.	gene_id "ENSG00000066651.20"; gene_type "protein_coding"; gene_name "TRMT11"; level 2; hgnc_id "HGNC:21080"; havana_gene "OTTHUMG00000015515.14";
chr6	HAVANA	gene	126661320	126670021	.	+	.	gene_id "ENSG00000203760.8"; gene_type "protein_coding"; gene_name "CENPW"; level 2; hgnc_id "HGNC:21488"; havana_gene "OTTHUMG00000015518.1";
chr6	HAVANA	gene	127439816	127520626	.	+	.	gene_id "ENSG00000146374.14"; gene_type "protein_coding"; gene_name "RSPO3"; level 2; hgnc_id "HGNC:20866"; havana_gene "OTTHUMG00000015521.2";
chr6	HAVANA	gene	127587755	127609712	.	+	.	gene_id "ENSG00000118518.15"; gene_type "protein_coding"; gene_name "RNF146"; level 2; hgnc_id "HGNC:21336"; havana_gene "OTTHUMG00000015522.3";
chr6	HAVANA	gene	127609857	127664754	.	-	.	gene_id "ENSG00000093144.19"; gene_type "protein_coding"; gene_name "ECHDC1"; level 1; hgnc_id "HGNC:21489"; tag "ncRNA_host"; havana_gene "OTTHUMG00000015523.6";
chr6	HAVANA	gene	127759551	127780534	.	-	.	gene_id "ENSG00000189367.15"; gene_type "protein_coding"; gene_name "KIAA0408"; level 1; hgnc_id "HGNC:21636"; tag "overlapping_locus"; havana_gene "OTTHUMG00000166439.4";
chr6	HAVANA	gene	127759551	127840146	.	-	.	gene_id "ENSG00000255330.9"; gene_type "protein_coding"; gene_name "AL096711.2"; level 1; tag "overlapping_locus"; havana_gene "OTTHUMG00000015528.7";
chr6	HAVANA	gene	127793939	127840336	.	-	.	gene_id "ENSG00000214338.10"; gene_type "protein_coding"; gene_name "SOGA3"; level 2; hgnc_id "HGNC:21494"; tag "overlapping_locus"; havana_gene "OTTHUMG00000166438.2";
chr6	HAVANA	gene	127840600	127912965	.	+	.	gene_id "ENSG00000184530.9"; gene_type "protein_coding"; gene_name "C6orf58"; level 2; hgnc_id "HGNC:20960"; havana_gene "OTTHUMG00000015530.2";
chr6	HAVANA	gene	128029217	128239776	.	-	.	gene_id "ENSG00000172673.10"; gene_type "protein_coding"; gene_name "THEMIS"; level 2; hgnc_id "HGNC:21569"; havana_gene "OTTHUMG00000015534.4";
chr6	HAVANA	gene	128289924	128841819	.	-	.	gene_id "ENSG00000152894.14"; gene_type "protein_coding"; gene_name "PTPRK"; level 2; hgnc_id "HGNC:9674"; tag "overlapping_locus"; havana_gene "OTTHUMG00000015536.10";
chr6	HAVANA	gene	129204286	129837714	.	+	.	gene_id "ENSG00000196569.12"; gene_type "protein_coding"; gene_name "LAMA2"; level 2; hgnc_id "HGNC:6482"; havana_gene "OTTHUMG00000015545.2";
chr6	HAVANA	gene	129897277	130031322	.	-	.	gene_id "ENSG00000146376.11"; gene_type "protein_coding"; gene_name "ARHGAP18"; level 2; hgnc_id "HGNC:21035"; havana_gene "OTTHUMG00000015547.3";
chr6	HAVANA	gene	130152389	130182692	.	-	.	gene_id "ENSG00000203756.8"; gene_type "protein_coding"; gene_name "TMEM244"; level 2; hgnc_id "HGNC:21571"; havana_gene "OTTHUMG00000015553.2";
chr6	HAVANA	gene	130334844	130462594	.	+	.	gene_id "ENSG00000198945.8"; gene_type "protein_coding"; gene_name "L3MBTL3"; level 2; hgnc_id "HGNC:23035"; havana_gene "OTTHUMG00000015554.6";
chr6	HAVANA	gene	130465460	130686570	.	-	.	gene_id "ENSG00000164483.17"; gene_type "protein_coding"; gene_name "SAMD3"; level 1; hgnc_id "HGNC:21574"; tag "overlapping_locus"; havana_gene "OTTHUMG00000015556.8";
chr6	HAVANA	gene	130686879	130764208	.	+	.	gene_id "ENSG00000164484.11"; gene_type "protein_coding"; gene_name "TMEM200A"; level 2; hgnc_id "HGNC:21075"; havana_gene "OTTHUMG00000015557.1";
chr6	HAVANA	gene	131148546	131158275	.	+	.	gene_id "ENSG00000256162.2"; gene_type "protein_coding"; gene_name "SMLR1"; level 1; hgnc_id "HGNC:44670"; havana_gene "OTTHUMG00000176259.1";
chr6	HAVANA	gene	131160487	131384462	.	-	.	gene_id "ENSG00000079819.19"; gene_type "protein_coding"; gene_name "EPB41L2"; level 1; hgnc_id "HGNC:3379"; havana_gene "OTTHUMG00000015560.12";
chr6	HAVANA	gene	131456607	131604675	.	+	.	gene_id "ENSG00000118507.17"; gene_type "protein_coding"; gene_name "AKAP7"; level 2; hgnc_id "HGNC:377"; havana_gene "OTTHUMG00000015563.6";
chr6	HAVANA	gene	131791972	131905472	.	+	.	gene_id "ENSG00000118520.15"; gene_type "protein_coding"; gene_name "ARG1"; level 2; hgnc_id "HGNC:663"; havana_gene "OTTHUMG00000015566.4";
chr6	HAVANA	gene	131895106	131949382	.	-	.	gene_id "ENSG00000112282.18"; gene_type "protein_coding"; gene_name "MED23"; level 2; hgnc_id "HGNC:2372"; havana_gene "OTTHUMG00000015565.3";
chr6	HAVANA	gene	131949582	132068558	.	+	.	gene_id "ENSG00000154269.15"; gene_type "protein_coding"; gene_name "ENPP3"; level 2; hgnc_id "HGNC:3358"; havana_gene "OTTHUMG00000016292.8";
chr6	HAVANA	gene	132020784	132022541	.	-	.	gene_id "ENSG00000180658.4"; gene_type "protein_coding"; gene_name "OR2A4"; level 2; hgnc_id "HGNC:14729"; havana_gene "OTTHUMG00000016316.4";
chr6	HAVANA	gene	132029581	132032157	.	-	.	gene_id "ENSG00000236761.6"; gene_type "protein_coding"; gene_name "CTAGE9"; level 2; hgnc_id "HGNC:37275"; tag "retrogene"; havana_gene "OTTHUMG00000047966.3";
chr6	HAVANA	gene	132129156	132216295	.	+	.	gene_id "ENSG00000197594.13"; gene_type "protein_coding"; gene_name "ENPP1"; level 2; hgnc_id "HGNC:3356"; tag "ncRNA_host"; havana_gene "OTTHUMG00000015572.6";
chr6	HAVANA	gene	132269316	132272512	.	-	.	gene_id "ENSG00000118523.6"; gene_type "protein_coding"; gene_name "CCN2"; level 2; hgnc_id "HGNC:2500"; havana_gene "OTTHUMG00000015573.3";
chr6	HAVANA	gene	132617194	132722614	.	-	.	gene_id "ENSG00000079931.15"; gene_type "protein_coding"; gene_name "MOXD1"; level 1; hgnc_id "HGNC:21063"; havana_gene "OTTHUMG00000055853.5";
chr6	HAVANA	gene	132767006	132834337	.	-	.	gene_id "ENSG00000079950.14"; gene_type "protein_coding"; gene_name "STX7"; level 2; hgnc_id "HGNC:11442"; havana_gene "OTTHUMG00000015577.3";
chr6	HAVANA	gene	132859429	132860475	.	+	.	gene_id "ENSG00000237110.2"; gene_type "protein_coding"; gene_name "TAAR9"; level 2; hgnc_id "HGNC:20977"; havana_gene "OTTHUMG00000015578.5";
chr6	HAVANA	gene	132873832	132874860	.	+	.	gene_id "ENSG00000146385.1"; gene_type "protein_coding"; gene_name "TAAR8"; level 2; hgnc_id "HGNC:14964"; havana_gene "OTTHUMG00000015586.2";
chr6	HAVANA	gene	132891461	132892498	.	+	.	gene_id "ENSG00000146383.7"; gene_type "protein_coding"; gene_name "TAAR6"; level 2; hgnc_id "HGNC:20978"; havana_gene "OTTHUMG00000015579.2";
chr6	HAVANA	gene	132909812	132910825	.	-	.	gene_id "ENSG00000135569.4"; gene_type "protein_coding"; gene_name "TAAR5"; level 2; hgnc_id "HGNC:30236"; havana_gene "OTTHUMG00000015581.2";
chr6	HAVANA	gene	132938161	132945414	.	-	.	gene_id "ENSG00000146378.6"; gene_type "protein_coding"; gene_name "TAAR2"; level 2; hgnc_id "HGNC:4514"; havana_gene "OTTHUMG00000015585.3";
chr6	HAVANA	gene	132966037	132967190	.	-	.	gene_id "ENSG00000146399.2"; gene_type "protein_coding"; gene_name "TAAR1"; level 2; hgnc_id "HGNC:17734"; havana_gene "OTTHUMG00000015583.3";
chr6	HAVANA	gene	133001988	133035194	.	-	.	gene_id "ENSG00000112299.8"; gene_type "protein_coding"; gene_name "VNN1"; level 2; hgnc_id "HGNC:12705"; havana_gene "OTTHUMG00000015587.2";
chr6	HAVANA	gene	133043926	133058074	.	-	.	gene_id "ENSG00000093134.15"; gene_type "protein_coding"; gene_name "VNN3"; level 1; hgnc_id "HGNC:16431"; havana_gene "OTTHUMG00000015589.9";
chr6	HAVANA	gene	133065009	133084598	.	-	.	gene_id "ENSG00000112303.14"; gene_type "protein_coding"; gene_name "VNN2"; level 2; hgnc_id "HGNC:12706"; havana_gene "OTTHUMG00000015588.7";
chr6	HAVANA	gene	133090509	133134478	.	-	.	gene_id "ENSG00000146409.12"; gene_type "protein_coding"; gene_name "SLC18B1"; level 2; hgnc_id "HGNC:21573"; havana_gene "OTTHUMG00000015595.6";
chr6	HAVANA	gene	133135708	133138703	.	+	.	gene_id "ENSG00000112306.8"; gene_type "protein_coding"; gene_name "RPS12"; level 2; hgnc_id "HGNC:10385"; tag "ncRNA_host"; havana_gene "OTTHUMG00000015593.4";
chr6	HAVANA	gene	133561736	133853266	.	+	.	gene_id "ENSG00000112319.19"; gene_type "protein_coding"; gene_name "EYA4"; level 1; hgnc_id "HGNC:3522"; havana_gene "OTTHUMG00000015602.8";
chr6	HAVANA	gene	134210276	134216691	.	+	.	gene_id "ENSG00000118526.6"; gene_type "protein_coding"; gene_name "TCF21"; level 2; hgnc_id "HGNC:11632"; havana_gene "OTTHUMG00000015608.2";
chr6	HAVANA	gene	134273308	134311570	.	+	.	gene_id "ENSG00000028839.10"; gene_type "protein_coding"; gene_name "TBPL1"; level 2; hgnc_id "HGNC:11589"; tag "overlapping_locus"; havana_gene "OTTHUMG00000015609.6";
chr6	HAVANA	gene	134274442	134301226	.	+	.	gene_id "ENSG00000288529.1"; gene_type "protein_coding"; gene_name "AL035699.1"; level 2; tag "overlapping_locus"; havana_gene "OTTHUMG00000195944.1";
chr6	HAVANA	gene	134308719	134373762	.	-	.	gene_id "ENSG00000146411.6"; gene_type "protein_coding"; gene_name "SLC2A12"; level 2; hgnc_id "HGNC:18067"; havana_gene "OTTHUMG00000015611.2";
chr6	HAVANA	gene	134490384	134639250	.	-	.	gene_id "ENSG00000118515.11"; gene_type "protein_coding"; gene_name "SGK1"; level 2; hgnc_id "HGNC:10810"; tag "overlapping_locus"; havana_gene "OTTHUMG00000015613.5";
chr6	HAVANA	gene	135238531	135271253	.	-	.	gene_id "ENSG00000118514.14"; gene_type "protein_coding"; gene_name "ALDH8A1"; level 1; hgnc_id "HGNC:15471"; havana_gene "OTTHUMG00000015623.5";
chr6	HAVANA	gene	135281516	135424194	.	-	.	gene_id "ENSG00000112339.15"; gene_type "protein_coding"; gene_name "HBS1L"; level 1; hgnc_id "HGNC:4834"; tag "ncRNA_host"; havana_gene "OTTHUMG00000015626.6";
chr6	HAVANA	gene	135502446	135540311	.	+	.	gene_id "ENSG00000118513.19"; gene_type "protein_coding"; gene_name "MYB"; level 1; hgnc_id "HGNC:7545"; havana_gene "OTTHUMG00000015629.11";
chr6	HAVANA	gene	135604670	135818903	.	-	.	gene_id "ENSG00000135541.21"; gene_type "protein_coding"; gene_name "AHI1"; level 1; hgnc_id "HGNC:21575"; tag "ncRNA_host"; havana_gene "OTTHUMG00000015631.9";
chr6	HAVANA	gene	136172839	136516712	.	+	.	gene_id "ENSG00000171408.14"; gene_type "protein_coding"; gene_name "PDE7B"; level 2; hgnc_id "HGNC:8792"; havana_gene "OTTHUMG00000015641.2";
chr6	HAVANA	gene	136552162	136571473	.	-	.	gene_id "ENSG00000146410.12"; gene_type "protein_coding"; gene_name "MTFR2"; level 2; hgnc_id "HGNC:21115"; havana_gene "OTTHUMG00000015643.5";
chr6	HAVANA	gene	136577765	136610989	.	-	.	gene_id "ENSG00000029363.17"; gene_type "protein_coding"; gene_name "BCLAF1"; level 1; hgnc_id "HGNC:16863"; havana_gene "OTTHUMG00000033323.8";
chr6	HAVANA	gene	136663419	136871957	.	-	.	gene_id "ENSG00000135525.18"; gene_type "protein_coding"; gene_name "MAP7"; level 2; hgnc_id "HGNC:6869"; tag "overlapping_locus"; havana_gene "OTTHUMG00000015646.3";
chr6	HAVANA	gene	136878184	137113615	.	-	.	gene_id "ENSG00000197442.10"; gene_type "protein_coding"; gene_name "MAP3K5"; level 2; hgnc_id "HGNC:6857"; havana_gene "OTTHUMG00000015647.2";
chr6	HAVANA	gene	137143702	137235072	.	+	.	gene_id "ENSG00000112357.13"; gene_type "protein_coding"; gene_name "PEX7"; level 2; hgnc_id "HGNC:8860"; havana_gene "OTTHUMG00000015650.3";
chr6	HAVANA	gene	137243439	137246798	.	+	.	gene_id "ENSG00000182747.5"; gene_type "protein_coding"; gene_name "SLC35D3"; level 2; hgnc_id "HGNC:15621"; havana_gene "OTTHUMG00000015651.3";
chr6	HAVANA	gene	137321108	137366317	.	-	.	gene_id "ENSG00000016402.13"; gene_type "protein_coding"; gene_name "IL20RA"; level 2; hgnc_id "HGNC:6003"; havana_gene "OTTHUMG00000015654.2";
chr6	HAVANA	gene	137464957	137494785	.	-	.	gene_id "ENSG00000164485.15"; gene_type "protein_coding"; gene_name "IL22RA2"; level 2; hgnc_id "HGNC:14901"; havana_gene "OTTHUMG00000015655.3";
chr6	HAVANA	gene	137518621	137540586	.	-	.	gene_id "ENSG00000027697.14"; gene_type "protein_coding"; gene_name "IFNGR1"; level 2; hgnc_id "HGNC:5439"; havana_gene "OTTHUMG00000015656.4";
chr6	HAVANA	gene	137813336	137815531	.	-	.	gene_id "ENSG00000177468.7"; gene_type "protein_coding"; gene_name "OLIG3"; level 2; hgnc_id "HGNC:18003"; havana_gene "OTTHUMG00000015657.2";
chr6	HAVANA	gene	138188351	138204449	.	+	.	gene_id "ENSG00000118503.15"; gene_type "protein_coding"; gene_name "TNFAIP3"; level 2; hgnc_id "HGNC:11896"; havana_gene "OTTHUMG00000015664.4";
chr6	HAVANA	gene	138409642	138428556	.	-	.	gene_id "ENSG00000112378.12"; gene_type "protein_coding"; gene_name "PERP"; level 2; hgnc_id "HGNC:17637"; havana_gene "OTTHUMG00000015668.3";
chr6	HAVANA	gene	138483076	138665800	.	+	.	gene_id "ENSG00000112379.9"; gene_type "protein_coding"; gene_name "ARFGEF3"; level 2; hgnc_id "HGNC:21213"; havana_gene "OTTHUMG00000015670.5";
chr6	HAVANA	gene	138537123	138539628	.	-	.	gene_id "ENSG00000254440.3"; gene_type "protein_coding"; gene_name "PBOV1"; level 2; hgnc_id "HGNC:21079"; havana_gene "OTTHUMG00000167040.1";
chr6	HAVANA	gene	138699042	138704212	.	+	.	gene_id "ENSG00000262543.1"; gene_type "protein_coding"; gene_name "SMIM28"; level 2; hgnc_id "HGNC:53434"; havana_gene "OTTHUMG00000172823.2";
chr6	HAVANA	gene	138724668	138743334	.	+	.	gene_id "ENSG00000051620.11"; gene_type "protein_coding"; gene_name "HEBP2"; level 2; hgnc_id "HGNC:15716"; havana_gene "OTTHUMG00000015671.4";
chr6	HAVANA	gene	138743180	139013708	.	-	.	gene_id "ENSG00000135540.11"; gene_type "protein_coding"; gene_name "NHSL1"; level 1; hgnc_id "HGNC:21021"; tag "ncRNA_host"; tag "overlapping_locus"; havana_gene "OTTHUMG00000016321.3";
chr6	HAVANA	gene	139046348	139094789	.	-	.	gene_id "ENSG00000279968.2"; gene_type "protein_coding"; gene_name "GVQW2"; level 2; hgnc_id "HGNC:51715"; havana_gene "OTTHUMG00000189248.2";
chr6	HAVANA	gene	139094646	139114456	.	+	.	gene_id "ENSG00000024862.17"; gene_type "protein_coding"; gene_name "CCDC28A"; level 2; hgnc_id "HGNC:21098"; havana_gene "OTTHUMG00000015683.3";
chr6	HAVANA	gene	139117048	139225207	.	+	.	gene_id "ENSG00000203734.12"; gene_type "protein_coding"; gene_name "ECT2L"; level 2; hgnc_id "HGNC:21118"; tag "overlapping_locus"; havana_gene "OTTHUMG00000015679.8";
chr6	HAVANA	gene	139224630	139309398	.	-	.	gene_id "ENSG00000135597.18"; gene_type "protein_coding"; gene_name "REPS1"; level 1; hgnc_id "HGNC:15578"; havana_gene "OTTHUMG00000015685.6";
chr6	HAVANA	gene	139349882	139364439	.	+	.	gene_id "ENSG00000146386.8"; gene_type "protein_coding"; gene_name "ABRACL"; level 2; hgnc_id "HGNC:21230"; havana_gene "OTTHUMG00000015684.2";
chr6	HAVANA	gene	139456217	139501939	.	+	.	gene_id "ENSG00000112406.5"; gene_type "protein_coding"; gene_name "HECA"; level 2; hgnc_id "HGNC:21041"; havana_gene "OTTHUMG00000015686.2";
chr6	HAVANA	gene	139561198	139613135	.	-	.	gene_id "ENSG00000164440.15"; gene_type "protein_coding"; gene_name "TXLNB"; level 2; hgnc_id "HGNC:21617"; tag "overlapping_locus"; havana_gene "OTTHUMG00000015688.3";
chr6	HAVANA	gene	139692944	139695785	.	-	.	gene_id "ENSG00000164442.10"; gene_type "protein_coding"; gene_name "CITED2"; level 2; hgnc_id "HGNC:1987"; havana_gene "OTTHUMG00000015691.3";
chr6	HAVANA	gene	142379467	142409936	.	-	.	gene_id "ENSG00000135577.4"; gene_type "protein_coding"; gene_name "NMBR"; level 2; hgnc_id "HGNC:7843"; havana_gene "OTTHUMG00000015704.1";
chr6	HAVANA	gene	142454227	142456288	.	+	.	gene_id "ENSG00000203733.5"; gene_type "protein_coding"; gene_name "GJE1"; level 2; hgnc_id "HGNC:33251"; havana_gene "OTTHUMG00000015706.2";
chr6	HAVANA	gene	142468299	142545822	.	+	.	gene_id "ENSG00000009844.16"; gene_type "protein_coding"; gene_name "VTA1"; level 2; hgnc_id "HGNC:20954"; havana_gene "OTTHUMG00000015707.4";
chr6	HAVANA	gene	142622991	142767403	.	+	.	gene_id "ENSG00000112414.15"; gene_type "protein_coding"; gene_name "ADGRG6"; level 2; hgnc_id "HGNC:13841"; havana_gene "OTTHUMG00000015709.7";
chr6	HAVANA	gene	143072606	143277835	.	-	.	gene_id "ENSG00000010818.10"; gene_type "protein_coding"; gene_name "HIVEP2"; level 2; hgnc_id "HGNC:4921"; havana_gene "OTTHUMG00000015713.3";
chr6	HAVANA	gene	143381633	143662195	.	+	.	gene_id "ENSG00000146416.19"; gene_type "protein_coding"; gene_name "AIG1"; level 2; hgnc_id "HGNC:21607"; tag "overlapping_locus"; havana_gene "OTTHUMG00000015721.9";
chr6	HAVANA	gene	143743969	143771832	.	-	.	gene_id "ENSG00000189007.16"; gene_type "protein_coding"; gene_name "ADAT2"; level 2; hgnc_id "HGNC:21172"; havana_gene "OTTHUMG00000015725.3";
chr6	HAVANA	gene	143771942	143811753	.	+	.	gene_id "ENSG00000034693.15"; gene_type "protein_coding"; gene_name "PEX3"; level 1; hgnc_id "HGNC:8858"; tag "overlapping_locus"; havana_gene "OTTHUMG00000015730.4";
chr6	HAVANA	gene	143815949	143832857	.	-	.	gene_id "ENSG00000001036.14"; gene_type "protein_coding"; gene_name "FUCA2"; level 2; hgnc_id "HGNC:4008"; havana_gene "OTTHUMG00000015728.3";
chr6	HAVANA	gene	143857982	144152322	.	+	.	gene_id "ENSG00000112419.14"; gene_type "protein_coding"; gene_name "PHACTR2"; level 1; hgnc_id "HGNC:20956"; tag "overlapping_locus"; havana_gene "OTTHUMG00000015732.4";
chr6	HAVANA	gene	144128229	144165754	.	+	.	gene_id "ENSG00000257065.1"; gene_type "protein_coding"; gene_name "AL049844.1"; level 2; tag "overlapping_locus"; havana_gene "OTTHUMG00000167907.1";
chr6	HAVANA	gene	144164475	144184949	.	+	.	gene_id "ENSG00000135521.9"; gene_type "protein_coding"; gene_name "LTV1"; level 2; hgnc_id "HGNC:21173"; tag "overlapping_locus"; havana_gene "OTTHUMG00000015733.2";
chr6	HAVANA	gene	144178455	144259608	.	+	.	gene_id "ENSG00000280148.1"; gene_type "protein_coding"; gene_name "AL049844.3"; level 2; tag "overlapping_locus"; havana_gene "OTTHUMG00000189261.1";
chr6	HAVANA	gene	144185573	144259480	.	+	.	gene_id "ENSG00000118491.10"; gene_type "protein_coding"; gene_name "ZC2HC1B"; level 2; hgnc_id "HGNC:21174"; tag "overlapping_locus"; havana_gene "OTTHUMG00000015734.3";
chr6	HAVANA	gene	144261437	144385736	.	-	.	gene_id "ENSG00000118495.19"; gene_type "protein_coding"; gene_name "PLAGL1"; level 2; hgnc_id "HGNC:9046"; tag "overlapping_locus"; havana_gene "OTTHUMG00000015738.5";
chr6	HAVANA	gene	144416021	144416710	.	-	.	gene_id "ENSG00000169976.7"; gene_type "protein_coding"; gene_name "SF3B5"; level 2; hgnc_id "HGNC:21083"; havana_gene "OTTHUMG00000015737.2";
chr6	HAVANA	gene	144471654	144513076	.	+	.	gene_id "ENSG00000135604.10"; gene_type "protein_coding"; gene_name "STX11"; level 2; hgnc_id "HGNC:11429"; havana_gene "OTTHUMG00000015739.2";
chr6	HAVANA	gene	144606837	145174170	.	+	.	gene_id "ENSG00000152818.18"; gene_type "protein_coding"; gene_name "UTRN"; level 2; hgnc_id "HGNC:12635"; tag "overlapping_locus"; havana_gene "OTTHUMG00000015746.6";
chr6	HAVANA	gene	145703671	146057159	.	-	.	gene_id "ENSG00000112425.15"; gene_type "protein_coding"; gene_name "EPM2A"; level 2; hgnc_id "HGNC:3413"; tag "ncRNA_host"; havana_gene "OTTHUMG00000015747.9";
chr6	HAVANA	gene	146114638	146135931	.	-	.	gene_id "ENSG00000118496.5"; gene_type "protein_coding"; gene_name "FBXO30"; level 2; hgnc_id "HGNC:15600"; havana_gene "OTTHUMG00000015749.3";
chr6	HAVANA	gene	146185381	146285559	.	-	.	gene_id "ENSG00000146414.16"; gene_type "protein_coding"; gene_name "SHPRH"; level 2; hgnc_id "HGNC:19336"; havana_gene "OTTHUMG00000015750.4";
chr6	HAVANA	gene	146348782	146758737	.	+	.	gene_id "ENSG00000152822.14"; gene_type "protein_coding"; gene_name "GRM1"; level 2; hgnc_id "HGNC:4593"; tag "ncRNA_host"; tag "overlapping_locus"; havana_gene "OTTHUMG00000015752.4";
chr6	HAVANA	gene	146864969	146876089	.	+	.	gene_id "ENSG00000118508.5"; gene_type "protein_coding"; gene_name "RAB32"; level 2; hgnc_id "HGNC:9772"; havana_gene "OTTHUMG00000015755.2";
chr6	HAVANA	gene	146920103	147136598	.	+	.	gene_id "ENSG00000118492.17"; gene_type "protein_coding"; gene_name "ADGB"; level 1; hgnc_id "HGNC:21212"; tag "ncRNA_host"; havana_gene "OTTHUMG00000015758.12";
chr6	HAVANA	gene	147525561	147711612	.	+	.	gene_id "ENSG00000164506.14"; gene_type "protein_coding"; gene_name "STXBP5"; level 2; hgnc_id "HGNC:19665"; havana_gene "OTTHUMG00000015766.4";
chr6	HAVANA	gene	147829826	148058683	.	+	.	gene_id "ENSG00000203727.4"; gene_type "protein_coding"; gene_name "SAMD5"; level 2; hgnc_id "HGNC:21180"; tag "overlapping_locus"; havana_gene "OTTHUMG00000015767.3";
chr6	HAVANA	gene	148593440	148873184	.	+	.	gene_id "ENSG00000111961.18"; gene_type "protein_coding"; gene_name "SASH1"; level 2; hgnc_id "HGNC:19182"; tag "ncRNA_host"; havana_gene "OTTHUMG00000015773.4";
chr6	HAVANA	gene	149068166	149398126	.	+	.	gene_id "ENSG00000111962.8"; gene_type "protein_coding"; gene_name "UST"; level 2; hgnc_id "HGNC:17223"; havana_gene "OTTHUMG00000016135.2";
chr6	HAVANA	gene	149539777	149732749	.	+	.	gene_id "ENSG00000055208.19"; gene_type "protein_coding"; gene_name "TAB2"; level 1; hgnc_id "HGNC:17075"; tag "ncRNA_host"; tag "overlapping_locus"; havana_gene "OTTHUMG00000015783.8";
chr6	HAVANA	gene	149721398	149722414	.	+	.	gene_id "ENSG00000177688.7"; gene_type "protein_coding"; gene_name "SUMO4"; level 2; hgnc_id "HGNC:21181"; tag "overlapping_locus"; tag "retrogene"; havana_gene "OTTHUMG00000015785.2";
chr6	HAVANA	gene	149767931	149806150	.	-	.	gene_id "ENSG00000178199.14"; gene_type "protein_coding"; gene_name "ZC3H12D"; level 1; hgnc_id "HGNC:21175"; havana_gene "OTTHUMG00000015786.6";
chr6	HAVANA	gene	149825631	149867179	.	-	.	gene_id "ENSG00000131013.4"; gene_type "protein_coding"; gene_name "PPIL4"; level 2; hgnc_id "HGNC:15702"; havana_gene "OTTHUMG00000015788.2";
chr6	HAVANA	gene	149887430	149912884	.	+	.	gene_id "ENSG00000055211.14"; gene_type "protein_coding"; gene_name "GINM1"; level 2; hgnc_id "HGNC:21074"; havana_gene "OTTHUMG00000015789.3";
chr6	HAVANA	gene	149916009	149970108	.	-	.	gene_id "ENSG00000186625.14"; gene_type "protein_coding"; gene_name "KATNA1"; level 2; hgnc_id "HGNC:6216"; havana_gene "OTTHUMG00000015787.5";
chr6	HAVANA	gene	149979289	150039241	.	-	.	gene_id "ENSG00000131023.13"; gene_type "protein_coding"; gene_name "LATS1"; level 1; hgnc_id "HGNC:6514"; havana_gene "OTTHUMG00000016437.7";
chr6	HAVANA	gene	150045451	150070801	.	-	.	gene_id "ENSG00000120253.14"; gene_type "protein_coding"; gene_name "NUP43"; level 1; hgnc_id "HGNC:21182"; havana_gene "OTTHUMG00000015795.7";
chr6	HAVANA	gene	150070579	150132556	.	+	.	gene_id "ENSG00000120265.17"; gene_type "protein_coding"; gene_name "PCMT1"; level 1; hgnc_id "HGNC:8728"; tag "overlapping_locus"; havana_gene "OTTHUMG00000015794.5";
chr6	HAVANA	gene	150139073	150217147	.	-	.	gene_id "ENSG00000285991.1"; gene_type "protein_coding"; gene_name "AL355312.6"; level 2; tag "overlapping_locus"; havana_gene "OTTHUMG00000193392.1";
chr6	HAVANA	gene	150139893	150185495	.	-	.	gene_id "ENSG00000120256.11"; gene_type "protein_coding"; gene_name "LRP11"; level 2; hgnc_id "HGNC:16936"; tag "overlapping_locus"; havana_gene "OTTHUMG00000015801.3";
chr6	HAVANA	gene	150204511	150219238	.	-	.	gene_id "ENSG00000164520.11"; gene_type "protein_coding"; gene_name "RAET1E"; level 2; hgnc_id "HGNC:16793"; tag "overlapping_locus"; havana_gene "OTTHUMG00000015796.4";
chr6	HAVANA	gene	150238014	150244257	.	-	.	gene_id "ENSG00000203722.8"; gene_type "protein_coding"; gene_name "RAET1G"; level 2; hgnc_id "HGNC:16795"; havana_gene "OTTHUMG00000015802.3";
chr6	HAVANA	gene	150263150	150270371	.	+	.	gene_id "ENSG00000131015.5"; gene_type "protein_coding"; gene_name "ULBP2"; level 2; hgnc_id "HGNC:14894"; havana_gene "OTTHUMG00000015803.2";
chr6	HAVANA	gene	150285079	150294851	.	+	.	gene_id "ENSG00000111981.5"; gene_type "protein_coding"; gene_name "ULBP1"; level 2; hgnc_id "HGNC:14893"; havana_gene "OTTHUMG00000015810.3";
chr6	HAVANA	gene	150339470	150346668	.	-	.	gene_id "ENSG00000155918.8"; gene_type "protein_coding"; gene_name "RAET1L"; level 2; hgnc_id "HGNC:16798"; havana_gene "OTTHUMG00000015809.2";
chr6	HAVANA	gene	150382189	150390257	.	-	.	gene_id "ENSG00000131019.11"; gene_type "protein_coding"; gene_name "ULBP3"; level 2; hgnc_id "HGNC:14895"; havana_gene "OTTHUMG00000015811.3";
chr6	HAVANA	gene	150464180	150571528	.	+	.	gene_id "ENSG00000198729.5"; gene_type "protein_coding"; gene_name "PPP1R14C"; level 2; hgnc_id "HGNC:14952"; tag "ncRNA_host"; havana_gene "OTTHUMG00000015818.2";
chr6	HAVANA	gene	150690028	150727105	.	+	.	gene_id "ENSG00000009765.14"; gene_type "protein_coding"; gene_name "IYD"; level 2; hgnc_id "HGNC:21071"; havana_gene "OTTHUMG00000016347.4";
chr6	HAVANA	gene	150921019	151164801	.	+	.	gene_id "ENSG00000120278.16"; gene_type "protein_coding"; gene_name "PLEKHG1"; level 2; hgnc_id "HGNC:20884"; tag "overlapping_locus"; havana_gene "OTTHUMG00000015824.7";
chr6	HAVANA	gene	151186685	151423023	.	+	.	gene_id "ENSG00000120254.15"; gene_type "protein_coding"; gene_name "MTHFD1L"; level 2; hgnc_id "HGNC:21055"; tag "ncRNA_host"; tag "overlapping_locus"; havana_gene "OTTHUMG00000015828.4";
chr6	HAVANA	gene	151561102	151679694	.	+	.	gene_id "ENSG00000131016.17"; gene_type "protein_coding"; gene_name "AKAP12"; level 2; hgnc_id "HGNC:370"; tag "ncRNA_host"; havana_gene "OTTHUMG00000015833.3";
chr6	HAVANA	gene	151685250	151712694	.	-	.	gene_id "ENSG00000181472.5"; gene_type "protein_coding"; gene_name "ZBTB2"; level 2; hgnc_id "HGNC:20868"; tag "ncRNA_host"; havana_gene "OTTHUMG00000015834.2";
chr6	HAVANA	gene	151725897	151773293	.	-	.	gene_id "ENSG00000155906.19"; gene_type "protein_coding"; gene_name "RMND1"; level 2; hgnc_id "HGNC:21176"; tag "overlapping_locus"; havana_gene "OTTHUMG00000015837.9";
chr6	HAVANA	gene	151773393	151791236	.	+	.	gene_id "ENSG00000146476.11"; gene_type "protein_coding"; gene_name "ARMT1"; level 2; hgnc_id "HGNC:17872"; havana_gene "OTTHUMG00000015838.5";
chr6	HAVANA	gene	151815152	151942328	.	+	.	gene_id "ENSG00000120262.10"; gene_type "protein_coding"; gene_name "CCDC170"; level 2; hgnc_id "HGNC:21177"; havana_gene "OTTHUMG00000015839.3";
chr6	HAVANA	gene	151977826	152450754	.	+	.	gene_id "ENSG00000091831.23"; gene_type "protein_coding"; gene_name "ESR1"; level 2; hgnc_id "HGNC:3467"; havana_gene "OTTHUMG00000016103.7";
chr6	HAVANA	gene	152442819	152958936	.	-	.	gene_id "ENSG00000131018.24"; gene_type "protein_coding"; gene_name "SYNE1"; level 1; hgnc_id "HGNC:17089"; havana_gene "OTTHUMG00000015841.14";
chr6	HAVANA	gene	153019030	153045702	.	+	.	gene_id "ENSG00000120279.6"; gene_type "protein_coding"; gene_name "MYCT1"; level 2; hgnc_id "HGNC:23172"; tag "overlapping_locus"; havana_gene "OTTHUMG00000015850.4";
chr6	HAVANA	gene	153071932	153080900	.	+	.	gene_id "ENSG00000146469.13"; gene_type "protein_coding"; gene_name "VIP"; level 2; hgnc_id "HGNC:12693"; havana_gene "OTTHUMG00000015851.2";
chr6	HAVANA	gene	153291654	153304714	.	-	.	gene_id "ENSG00000112029.10"; gene_type "protein_coding"; gene_name "FBXO5"; level 2; hgnc_id "HGNC:13584"; havana_gene "OTTHUMG00000015854.3";
chr6	HAVANA	gene	153308497	153323844	.	-	.	gene_id "ENSG00000112031.16"; gene_type "protein_coding"; gene_name "MTRF1L"; level 2; hgnc_id "HGNC:21051"; havana_gene "OTTHUMG00000015857.4";
chr6	HAVANA	gene	153325594	153452417	.	-	.	gene_id "ENSG00000091844.8"; gene_type "protein_coding"; gene_name "RGS17"; level 2; hgnc_id "HGNC:14088"; havana_gene "OTTHUMG00000015858.4";
chr6	HAVANA	gene	154331631	154568001	.	+	.	gene_id "ENSG00000112038.18"; gene_type "protein_coding"; gene_name "OPRM1"; level 1; hgnc_id "HGNC:8156"; tag "overlapping_locus"; havana_gene "OTTHUMG00000015870.9";
chr6	HAVANA	gene	154475631	154677926	.	-	.	gene_id "ENSG00000074706.13"; gene_type "protein_coding"; gene_name "IPCEF1"; level 1; hgnc_id "HGNC:21204"; tag "overlapping_locus"; havana_gene "OTTHUMG00000015872.5";
chr6	HAVANA	gene	154480963	154831248	.	-	.	gene_id "ENSG00000288520.1"; gene_type "protein_coding"; gene_name "AL357075.4"; level 2; tag "overlapping_locus"; havana_gene "OTTHUMG00000195928.1";
chr6	HAVANA	gene	154708649	154831819	.	-	.	gene_id "ENSG00000153721.19"; gene_type "protein_coding"; gene_name "CNKSR3"; level 1; hgnc_id "HGNC:23034"; tag "overlapping_locus"; havana_gene "OTTHUMG00000015873.7";
chr6	HAVANA	gene	155054459	155155378	.	+	.	gene_id "ENSG00000213079.9"; gene_type "protein_coding"; gene_name "SCAF8"; level 2; hgnc_id "HGNC:20959"; tag "overlapping_locus"; havana_gene "OTTHUMG00000015877.2";
chr6	HAVANA	gene	155153831	155578857	.	+	.	gene_id "ENSG00000146426.18"; gene_type "protein_coding"; gene_name "TIAM2"; level 1; hgnc_id "HGNC:11806"; tag "ncRNA_host"; tag "overlapping_locus"; havana_gene "OTTHUMG00000015880.12";
chr6	HAVANA	gene	155577268	155635627	.	-	.	gene_id "ENSG00000029639.11"; gene_type "protein_coding"; gene_name "TFB1M"; level 2; hgnc_id "HGNC:17037"; havana_gene "OTTHUMG00000015881.2";
chr6	HAVANA	gene	155585147	155597682	.	+	.	gene_id "ENSG00000171217.5"; gene_type "protein_coding"; gene_name "CLDN20"; level 2; hgnc_id "HGNC:2042"; havana_gene "OTTHUMG00000015882.1";
chr6	HAVANA	gene	155716502	155776973	.	-	.	gene_id "ENSG00000074771.4"; gene_type "protein_coding"; gene_name "NOX3"; level 2; hgnc_id "HGNC:7890"; havana_gene "OTTHUMG00000015883.2";
chr6	HAVANA	gene	157097154	157531913	.	+	.	gene_id "ENSG00000049618.23"; gene_type "protein_coding"; gene_name "ARID1B"; level 1; hgnc_id "HGNC:18040"; tag "overlapping_locus"; havana_gene "OTTHUMG00000015890.11";
chr6	HAVANA	gene	157710057	157744633	.	-	.	gene_id "ENSG00000215712.11"; gene_type "protein_coding"; gene_name "TMEM242"; level 2; hgnc_id "HGNC:17206"; tag "overlapping_locus"; havana_gene "OTTHUMG00000015893.4";
chr6	HAVANA	gene	157802165	158099189	.	+	.	gene_id "ENSG00000175048.17"; gene_type "protein_coding"; gene_name "ZDHHC14"; level 2; hgnc_id "HGNC:20341"; tag "ncRNA_host"; havana_gene "OTTHUMG00000015896.7";
chr6	HAVANA	gene	158121419	158366109	.	+	.	gene_id "ENSG00000130340.16"; gene_type "protein_coding"; gene_name "SNX9"; level 2; hgnc_id "HGNC:14973"; tag "ncRNA_host"; tag "overlapping_locus"; havana_gene "OTTHUMG00000015903.4";
chr6	HAVANA	gene	158402895	158520208	.	+	.	gene_id "ENSG00000078269.15"; gene_type "protein_coding"; gene_name "SYNJ2"; level 2; hgnc_id "HGNC:11504"; tag "overlapping_locus"; havana_gene "OTTHUMG00000015904.6";
chr6	HAVANA	gene	158530551	158589312	.	-	.	gene_id "ENSG00000122335.17"; gene_type "protein_coding"; gene_name "SERAC1"; level 2; hgnc_id "HGNC:21061"; havana_gene "OTTHUMG00000015905.9";
chr6	HAVANA	gene	158589382	158620376	.	+	.	gene_id "ENSG00000272047.3"; gene_type "protein_coding"; gene_name "GTF2H5"; level 2; hgnc_id "HGNC:21157"; havana_gene "OTTHUMG00000015906.4";
chr6	HAVANA	gene	158653268	158932860	.	+	.	gene_id "ENSG00000130338.13"; gene_type "protein_coding"; gene_name "TULP4"; level 2; hgnc_id "HGNC:15530"; tag "ncRNA_host"; tag "overlapping_locus"; havana_gene "OTTHUMG00000015910.3";
chr6	HAVANA	gene	158957468	159056460	.	+	.	gene_id "ENSG00000146433.8"; gene_type "protein_coding"; gene_name "TMEM181"; level 2; hgnc_id "HGNC:20958"; tag "ncRNA_host"; havana_gene "OTTHUMG00000015913.1";
chr6	HAVANA	gene	159057506	159065775	.	-	.	gene_id "ENSG00000146425.11"; gene_type "protein_coding"; gene_name "DYNLT1"; level 2; hgnc_id "HGNC:11697"; havana_gene "OTTHUMG00000015918.3";
chr6	HAVANA	gene	159071046	159185908	.	+	.	gene_id "ENSG00000164674.15"; gene_type "protein_coding"; gene_name "SYTL3"; level 2; hgnc_id "HGNC:15587"; havana_gene "OTTHUMG00000015916.1";
chr6	HAVANA	gene	159186773	159240400	.	-	.	gene_id "ENSG00000092820.18"; gene_type "protein_coding"; gene_name "EZR"; level 2; hgnc_id "HGNC:12691"; havana_gene "OTTHUMG00000015917.2";
chr6	HAVANA	gene	159393903	159421234	.	-	.	gene_id "ENSG00000130363.12"; gene_type "protein_coding"; gene_name "RSPH3"; level 2; hgnc_id "HGNC:21054"; havana_gene "OTTHUMG00000015924.3";
chr6	HAVANA	gene	159455500	159466184	.	-	.	gene_id "ENSG00000164691.17"; gene_type "protein_coding"; gene_name "TAGAP"; level 2; hgnc_id "HGNC:15669"; havana_gene "OTTHUMG00000015923.3";
chr6	HAVANA	gene	159590432	159693140	.	+	.	gene_id "ENSG00000164694.17"; gene_type "protein_coding"; gene_name "FNDC1"; level 2; hgnc_id "HGNC:21184"; tag "overlapping_locus"; havana_gene "OTTHUMG00000015927.5";
chr6	HAVANA	gene	160090101	160166218	.	-	.	gene_id "ENSG00000112096.18"; gene_type "protein_coding"; gene_name "SOD2"; level 1; hgnc_id "HGNC:11180"; tag "ncRNA_host"; tag "overlapping_locus"; havana_gene "OTTHUMG00000015940.5";
chr6	HAVANA	gene	160100151	160183561	.	-	.	gene_id "ENSG00000285441.1"; gene_type "protein_coding"; gene_name "SOD2"; level 2; tag "ncRNA_host"; tag "overlapping_locus"; havana_gene "OTTHUMG00000192416.1";
chr6	HAVANA	gene	160146617	160177351	.	+	.	gene_id "ENSG00000146457.16"; gene_type "protein_coding"; gene_name "WTAP"; level 2; hgnc_id "HGNC:16846"; havana_gene "OTTHUMG00000015933.7";
chr6	HAVANA	gene	160183077	160200144	.	+	.	gene_id "ENSG00000120437.9"; gene_type "protein_coding"; gene_name "ACAT2"; level 2; hgnc_id "HGNC:94"; havana_gene "OTTHUMG00000015935.2";
chr6	HAVANA	gene	160199530	160210735	.	-	.	gene_id "ENSG00000120438.12"; gene_type "protein_coding"; gene_name "TCP1"; level 2; hgnc_id "HGNC:11655"; tag "ncRNA_host"; havana_gene "OTTHUMG00000015937.6";
chr6	HAVANA	gene	160210844	160219468	.	+	.	gene_id "ENSG00000112110.10"; gene_type "protein_coding"; gene_name "MRPL18"; level 2; hgnc_id "HGNC:14477"; havana_gene "OTTHUMG00000015942.2";
chr6	HAVANA	gene	160221281	160241736	.	+	.	gene_id "ENSG00000146453.13"; gene_type "protein_coding"; gene_name "PNLDC1"; level 2; hgnc_id "HGNC:21185"; havana_gene "OTTHUMG00000015941.4";
chr6	HAVANA	gene	160312020	160338479	.	+	.	gene_id "ENSG00000130368.6"; gene_type "protein_coding"; gene_name "MAS1"; level 2; hgnc_id "HGNC:6899"; havana_gene "OTTHUMG00000015944.3";
chr6	HAVANA	gene	160390131	160534539	.	+	.	gene_id "ENSG00000197081.14"; gene_type "protein_coding"; gene_name "IGF2R"; level 2; hgnc_id "HGNC:5467"; tag "overlapping_locus"; havana_gene "OTTHUMG00000015945.4";
chr6	HAVANA	gene	160542847	160579750	.	+	.	gene_id "ENSG00000175003.15"; gene_type "protein_coding"; gene_name "SLC22A1"; level 1; hgnc_id "HGNC:10963"; havana_gene "OTTHUMG00000015947.6";
chr6	HAVANA	gene	160592093	160698670	.	-	.	gene_id "ENSG00000112499.13"; gene_type "protein_coding"; gene_name "SLC22A2"; level 2; hgnc_id "HGNC:10966"; havana_gene "OTTHUMG00000015950.2";
chr6	HAVANA	gene	160769410	160873609	.	+	.	gene_id "ENSG00000146477.6"; gene_type "protein_coding"; gene_name "SLC22A3"; level 2; hgnc_id "HGNC:10967"; havana_gene "OTTHUMG00000015953.2";
chr6	HAVANA	gene	160952515	161085291	.	-	.	gene_id "ENSG00000198670.11"; gene_type "protein_coding"; gene_name "LPA"; level 2; hgnc_id "HGNC:6667"; havana_gene "OTTHUMG00000015956.2";
chr6	HAVANA	gene	161123270	161174347	.	+	.	gene_id "ENSG00000122194.18"; gene_type "protein_coding"; gene_name "PLG"; level 1; hgnc_id "HGNC:9071"; havana_gene "OTTHUMG00000015957.4";
chr6	HAVANA	gene	161412759	161538417	.	+	.	gene_id "ENSG00000085511.20"; gene_type "protein_coding"; gene_name "MAP3K4"; level 2; hgnc_id "HGNC:6856"; havana_gene "OTTHUMG00000015968.5";
chr6	HAVANA	gene	161550999	161695093	.	-	.	gene_id "ENSG00000026652.15"; gene_type "protein_coding"; gene_name "AGPAT4"; level 2; hgnc_id "HGNC:20885"; tag "overlapping_locus"; havana_gene "OTTHUMG00000015966.5";
chr6	HAVANA	gene	161768449	163148803	.	-	.	gene_id "ENSG00000185345.22"; gene_type "protein_coding"; gene_name "PRKN"; level 2; hgnc_id "HGNC:8607"; havana_gene "OTTHUMG00000015970.10";
chr6	HAVANA	gene	163148164	163736524	.	+	.	gene_id "ENSG00000112530.11"; gene_type "protein_coding"; gene_name "PACRG"; level 2; hgnc_id "HGNC:19152"; havana_gene "OTTHUMG00000016116.2";
chr6	HAVANA	gene	163835032	163999624	.	+	.	gene_id "ENSG00000112531.17"; gene_type "protein_coding"; gene_name "QKI"; level 2; hgnc_id "HGNC:21100"; havana_gene "OTTHUMG00000015977.6";
chr6	HAVANA	gene	165693153	165723094	.	-	.	gene_id "ENSG00000112539.15"; gene_type "protein_coding"; gene_name "C6orf118"; level 2; hgnc_id "HGNC:21233"; havana_gene "OTTHUMG00000015984.3";
chr6	HAVANA	gene	165740776	166401566	.	-	.	gene_id "ENSG00000112541.15"; gene_type "protein_coding"; gene_name "PDE10A"; level 2; hgnc_id "HGNC:8772"; tag "ncRNA_host"; havana_gene "OTTHUMG00000015986.5";
chr6	HAVANA	gene	166571144	166582188	.	-	.	gene_id "ENSG00000164458.9"; gene_type "protein_coding"; gene_name "TBXT"; level 2; hgnc_id "HGNC:11515"; havana_gene "OTTHUMG00000015991.3";
chr6	HAVANA	gene	166718788	166721936	.	-	.	gene_id "ENSG00000176381.6"; gene_type "protein_coding"; gene_name "PRR18"; level 2; hgnc_id "HGNC:28574"; havana_gene "OTTHUMG00000167034.6";
chr6	HAVANA	gene	166733216	166756064	.	-	.	gene_id "ENSG00000198818.10"; gene_type "protein_coding"; gene_name "SFT2D1"; level 2; hgnc_id "HGNC:21102"; havana_gene "OTTHUMG00000016001.3";
chr6	HAVANA	gene	166778407	166796501	.	-	.	gene_id "ENSG00000060762.19"; gene_type "protein_coding"; gene_name "MPC1"; level 2; hgnc_id "HGNC:21606"; havana_gene "OTTHUMG00000015999.3";
chr6	HAVANA	gene	166822852	167319939	.	-	.	gene_id "ENSG00000071242.12"; gene_type "protein_coding"; gene_name "RPS6KA2"; level 1; hgnc_id "HGNC:10431"; tag "ncRNA_host"; tag "overlapping_locus"; havana_gene "OTTHUMG00000016007.10";
chr6	HAVANA	gene	166999092	167001082	.	-	.	gene_id "ENSG00000235272.2"; gene_type "protein_coding"; gene_name "RAMACL"; level 2; hgnc_id "HGNC:21234"; tag "overlapping_locus"; tag "retrogene"; havana_gene "OTTHUMG00000016003.4";
chr6	HAVANA	gene	167271582	167369612	.	-	.	gene_id "ENSG00000249141.1"; gene_type "protein_coding"; gene_name "AL159163.1"; level 2; tag "overlapping_locus"; havana_gene "OTTHUMG00000160910.1";
chr6	HAVANA	gene	167342992	167370679	.	-	.	gene_id "ENSG00000026297.15"; gene_type "protein_coding"; gene_name "RNASET2"; level 2; hgnc_id "HGNC:21686"; tag "overlapping_locus"; havana_gene "OTTHUMG00000016009.8";
chr6	HAVANA	gene	167412805	167508277	.	+	.	gene_id "ENSG00000213066.13"; gene_type "protein_coding"; gene_name "FGFR1OP"; level 2; hgnc_id "HGNC:17012"; tag "overlapping_locus"; havana_gene "OTTHUMG00000016011.4";
chr6	HAVANA	gene	167525295	167553184	.	+	.	gene_id "ENSG00000112486.16"; gene_type "protein_coding"; gene_name "CCR6"; level 2; hgnc_id "HGNC:1607"; tag "overlapping_locus"; havana_gene "OTTHUMG00000016015.2";
chr6	HAVANA	gene	167559902	167610401	.	+	.	gene_id "ENSG00000166984.12"; gene_type "protein_coding"; gene_name "TCP10L2"; level 2; hgnc_id "HGNC:21254"; havana_gene "OTTHUMG00000016014.10";
chr6	HAVANA	gene	167569759	167571817	.	-	.	gene_id "ENSG00000120436.3"; gene_type "protein_coding"; gene_name "GPR31"; level 2; hgnc_id "HGNC:4486"; havana_gene "OTTHUMG00000016013.1";
chr6	HAVANA	gene	167684657	167729502	.	+	.	gene_id "ENSG00000112494.10"; gene_type "protein_coding"; gene_name "UNC93A"; level 2; hgnc_id "HGNC:12570"; havana_gene "OTTHUMG00000016021.4";
chr6	HAVANA	gene	167738559	167772991	.	+	.	gene_id "ENSG00000120440.15"; gene_type "protein_coding"; gene_name "TTLL2"; level 2; hgnc_id "HGNC:21211"; tag "overlapping_locus"; havana_gene "OTTHUMG00000016023.6";
chr6	HAVANA	gene	167770519	167797998	.	-	.	gene_id "ENSG00000203690.12"; gene_type "protein_coding"; gene_name "TCP10"; level 2; hgnc_id "HGNC:11656"; havana_gene "OTTHUMG00000016026.9";
chr6	HAVANA	gene	168227602	168372703	.	+	.	gene_id "ENSG00000130396.20"; gene_type "protein_coding"; gene_name "AFDN"; level 1; hgnc_id "HGNC:7137"; havana_gene "OTTHUMG00000016031.9";
chr6	HAVANA	gene	168396921	168445775	.	+	.	gene_id "ENSG00000125337.19"; gene_type "protein_coding"; gene_name "KIF25"; level 2; hgnc_id "HGNC:6390"; havana_gene "OTTHUMG00000016035.9";
chr6	HAVANA	gene	168453846	168502191	.	-	.	gene_id "ENSG00000153303.17"; gene_type "protein_coding"; gene_name "FRMD1"; level 2; hgnc_id "HGNC:21240"; havana_gene "OTTHUMG00000016037.9";
chr6	HAVANA	gene	168693510	168720457	.	-	.	gene_id "ENSG00000164488.12"; gene_type "protein_coding"; gene_name "DACT2"; level 2; hgnc_id "HGNC:21231"; tag "overlapping_locus"; havana_gene "OTTHUMG00000016046.3";
chr6	HAVANA	gene	168841831	169073984	.	+	.	gene_id "ENSG00000112562.18"; gene_type "protein_coding"; gene_name "SMOC2"; level 2; hgnc_id "HGNC:20323"; havana_gene "OTTHUMG00000016050.5";
chr6	HAVANA	gene	169615875	169654139	.	-	.	gene_id "ENSG00000186340.15"; gene_type "protein_coding"; gene_name "THBS2"; level 2; hgnc_id "HGNC:11786"; havana_gene "OTTHUMG00000045408.4";
chr6	HAVANA	gene	169820064	170102143	.	-	.	gene_id "ENSG00000285733.1"; gene_type "protein_coding"; gene_name "AL031315.1"; level 2; tag "overlapping_locus"; havana_gene "OTTHUMG00000192627.3";
chr6	HAVANA	gene	169857307	170102163	.	-	.	gene_id "ENSG00000184465.16"; gene_type "protein_coding"; gene_name "WDR27"; level 2; hgnc_id "HGNC:21248"; havana_gene "OTTHUMG00000016061.12";
chr6	HAVANA	gene	170102286	170104952	.	+	.	gene_id "ENSG00000185127.6"; gene_type "protein_coding"; gene_name "C6orf120"; level 2; hgnc_id "HGNC:21247"; havana_gene "OTTHUMG00000016057.1";
chr6	HAVANA	gene	170103998	170125662	.	-	.	gene_id "ENSG00000130024.15"; gene_type "protein_coding"; gene_name "PHF10"; level 2; hgnc_id "HGNC:18250"; havana_gene "OTTHUMG00000016058.4";
chr6	HAVANA	gene	170140205	170151683	.	-	.	gene_id "ENSG00000184786.6"; gene_type "protein_coding"; gene_name "TCTE3"; level 2; hgnc_id "HGNC:11695"; havana_gene "OTTHUMG00000016068.3";
chr6	HAVANA	gene	170151718	170181696	.	+	.	gene_id "ENSG00000130023.16"; gene_type "protein_coding"; gene_name "ERMARD"; level 1; hgnc_id "HGNC:21056"; tag "overlapping_locus"; havana_gene "OTTHUMG00000016067.6";
chr6	HAVANA	gene	170591294	170615653	.	-	.	gene_id "ENSG00000198719.9"; gene_type "protein_coding"; gene_name "DLL1"; level 2; hgnc_id "HGNC:2908"; havana_gene "OTTHUMG00000016078.4";
chr6	HAVANA	gene	170599791	170716153	.	+	.	gene_id "ENSG00000112584.13"; gene_type "protein_coding"; gene_name "FAM120B"; level 2; hgnc_id "HGNC:21109"; tag "ncRNA_host"; havana_gene "OTTHUMG00000016080.5";
chr6	HAVANA	gene	170844208	170862395	.	-	.	gene_id "ENSG00000008018.9"; gene_type "protein_coding"; gene_name "PSMB1"; level 2; hgnc_id "HGNC:9537"; havana_gene "OTTHUMG00000016087.3";
chr6	HAVANA	gene	170863390	170881958	.	+	.	gene_id "ENSG00000112592.14"; gene_type "protein_coding"; gene_name "TBP"; level 1; hgnc_id "HGNC:11588"; havana_gene "OTTHUMG00000016084.6";
chr6	HAVANA	gene	170884383	170893780	.	-	.	gene_id "ENSG00000071994.11"; gene_type "protein_coding"; gene_name "PDCD2"; level 1; hgnc_id "HGNC:8762"; havana_gene "OTTHUMG00000016083.7";
chr7	HAVANA	gene	330136	334388	.	+	.	gene_id "ENSG00000248767.2"; gene_type "protein_coding"; gene_name "AC187653.1"; level 2; havana_gene "OTTHUMG00000160232.2";
chr7	HAVANA	gene	536895	559933	.	-	.	gene_id "ENSG00000197461.13"; gene_type "protein_coding"; gene_name "PDGFA"; level 1; hgnc_id "HGNC:8799"; havana_gene "OTTHUMG00000151412.6";
chr7	HAVANA	gene	588834	767287	.	-	.	gene_id "ENSG00000188191.15"; gene_type "protein_coding"; gene_name "PRKAR1B"; level 1; hgnc_id "HGNC:9390"; havana_gene "OTTHUMG00000151411.7";
chr7	HAVANA	gene	766336	826112	.	+	.	gene_id "ENSG00000164818.16"; gene_type "protein_coding"; gene_name "DNAAF5"; level 1; hgnc_id "HGNC:26013"; havana_gene "OTTHUMG00000151416.4";
chr7	HAVANA	gene	856252	936072	.	+	.	gene_id "ENSG00000164828.18"; gene_type "protein_coding"; gene_name "SUN1"; level 1; hgnc_id "HGNC:18587"; tag "overlapping_locus"; havana_gene "OTTHUMG00000151426.10";
chr7	HAVANA	gene	916191	936073	.	+	.	gene_id "ENSG00000239857.7"; gene_type "protein_coding"; gene_name "GET4"; level 1; hgnc_id "HGNC:21690"; tag "overlapping_locus"; havana_gene "OTTHUMG00000112459.13";
chr7	HAVANA	gene	937537	995043	.	-	.	gene_id "ENSG00000105963.15"; gene_type "protein_coding"; gene_name "ADAP1"; level 1; hgnc_id "HGNC:16486"; tag "overlapping_locus"; havana_gene "OTTHUMG00000023380.16";
chr7	HAVANA	gene	938415	1015185	.	-	.	gene_id "ENSG00000240230.6"; gene_type "protein_coding"; gene_name "COX19"; level 2; hgnc_id "HGNC:28074"; tag "overlapping_locus"; havana_gene "OTTHUMG00000151476.2";
chr7	HAVANA	gene	1022817	1029276	.	+	.	gene_id "ENSG00000073067.14"; gene_type "protein_coding"; gene_name "CYP2W1"; level 2; hgnc_id "HGNC:20243"; havana_gene "OTTHUMG00000074071.4";
chr7	HAVANA	gene	1036622	1177896	.	-	.	gene_id "ENSG00000146540.15"; gene_type "protein_coding"; gene_name "C7orf50"; level 2; hgnc_id "HGNC:22421"; tag "ncRNA_host"; tag "overlapping_locus"; havana_gene "OTTHUMG00000151477.7";
chr7	HAVANA	gene	1084182	1098897	.	+	.	gene_id "ENSG00000164849.10"; gene_type "protein_coding"; gene_name "GPR146"; level 1; hgnc_id "HGNC:21718"; havana_gene "OTTHUMG00000023934.8";
chr7	HAVANA	gene	1121844	1133451	.	+	.	gene_id "ENSG00000164850.15"; gene_type "protein_coding"; gene_name "GPER1"; level 2; hgnc_id "HGNC:4485"; tag "retrogene"; havana_gene "OTTHUMG00000023680.5";
chr7	HAVANA	gene	1191707	1200395	.	-	.	gene_id "ENSG00000178381.12"; gene_type "protein_coding"; gene_name "ZFAND2A"; level 1; hgnc_id "HGNC:28073"; havana_gene "OTTHUMG00000119019.6";
chr7	HAVANA	gene	1272508	1276962	.	+	.	gene_id "ENSG00000164853.9"; gene_type "protein_coding"; gene_name "UNCX"; level 2; hgnc_id "HGNC:33194"; havana_gene "OTTHUMG00000152022.3";
chr7	HAVANA	gene	1468101	1499106	.	-	.	gene_id "ENSG00000164877.19"; gene_type "protein_coding"; gene_name "MICALL2"; level 2; hgnc_id "HGNC:29672"; havana_gene "OTTHUMG00000119021.6";
chr7	HAVANA	gene	1509913	1544025	.	-	.	gene_id "ENSG00000164880.16"; gene_type "protein_coding"; gene_name "INTS1"; level 1; hgnc_id "HGNC:24555"; havana_gene "OTTHUMG00000151449.5";
chr7	HAVANA	gene	1570338	1582679	.	+	.	gene_id "ENSG00000198517.10"; gene_type "protein_coding"; gene_name "MAFK"; level 2; hgnc_id "HGNC:6782"; havana_gene "OTTHUMG00000151453.3";
chr7	HAVANA	gene	1581871	1600457	.	-	.	gene_id "ENSG00000164855.16"; gene_type "protein_coding"; gene_name "TMEM184A"; level 2; hgnc_id "HGNC:28797"; havana_gene "OTTHUMG00000119025.13";
chr7	HAVANA	gene	1606968	1610641	.	-	.	gene_id "ENSG00000157778.9"; gene_type "protein_coding"; gene_name "PSMG3"; level 1; hgnc_id "HGNC:22420"; havana_gene "OTTHUMG00000119043.3";
chr7	HAVANA	gene	1727755	1787590	.	+	.	gene_id "ENSG00000225968.7"; gene_type "protein_coding"; gene_name "ELFN1"; level 2; hgnc_id "HGNC:33154"; havana_gene "OTTHUMG00000151495.2";
chr7	HAVANA	gene	1855429	2272878	.	-	.	gene_id "ENSG00000002822.15"; gene_type "protein_coding"; gene_name "MAD1L1"; level 1; hgnc_id "HGNC:6762"; tag "ncRNA_host"; tag "overlapping_locus"; havana_gene "OTTHUMG00000151493.7";
chr7	HAVANA	gene	1855440	2281850	.	-	.	gene_id "ENSG00000286192.1"; gene_type "protein_coding"; gene_name "AC069288.1"; level 2; tag "ncRNA_host"; tag "overlapping_locus"; havana_gene "OTTHUMG00000193455.1";
chr7	HAVANA	gene	2273830	2281840	.	-	.	gene_id "ENSG00000122687.19"; gene_type "protein_coding"; gene_name "MRM2"; level 2; hgnc_id "HGNC:16352"; tag "overlapping_locus"; havana_gene "OTTHUMG00000023866.8";
chr7	HAVANA	gene	2281857	2290781	.	+	.	gene_id "ENSG00000106268.15"; gene_type "protein_coding"; gene_name "NUDT1"; level 2; hgnc_id "HGNC:8048"; havana_gene "OTTHUMG00000023072.6";
chr7	HAVANA	gene	2291405	2393953	.	-	.	gene_id "ENSG00000106266.11"; gene_type "protein_coding"; gene_name "SNX8"; level 1; hgnc_id "HGNC:14972"; tag "ncRNA_host"; havana_gene "OTTHUMG00000151512.5";
chr7	HAVANA	gene	2393721	2420380	.	+	.	gene_id "ENSG00000106263.18"; gene_type "protein_coding"; gene_name "EIF3B"; level 2; hgnc_id "HGNC:3280"; havana_gene "OTTHUMG00000022839.6";
chr7	HAVANA	gene	2443223	2488119	.	+	.	gene_id "ENSG00000136213.10"; gene_type "protein_coding"; gene_name "CHST12"; level 2; hgnc_id "HGNC:17423"; havana_gene "OTTHUMG00000023849.9";
chr7	HAVANA	gene	2514479	2516528	.	-	.	gene_id "ENSG00000275572.1"; gene_type "protein_coding"; gene_name "GRIFIN"; level 2; hgnc_id "HGNC:4577"; havana_gene "OTTHUMG00000152042.4";
chr7	HAVANA	gene	2552163	2568811	.	+	.	gene_id "ENSG00000106003.13"; gene_type "protein_coding"; gene_name "LFNG"; level 1; hgnc_id "HGNC:6560"; tag "ncRNA_host"; havana_gene "OTTHUMG00000152043.2";
chr7	HAVANA	gene	2577444	2595328	.	-	.	gene_id "ENSG00000106009.16"; gene_type "protein_coding"; gene_name "BRAT1"; level 2; hgnc_id "HGNC:21701"; havana_gene "OTTHUMG00000119091.5";
chr7	HAVANA	gene	2598606	2654367	.	+	.	gene_id "ENSG00000106012.18"; gene_type "protein_coding"; gene_name "IQCE"; level 1; hgnc_id "HGNC:29171"; havana_gene "OTTHUMG00000152047.9";
chr7	HAVANA	gene	2671620	2704436	.	+	.	gene_id "ENSG00000136295.15"; gene_type "protein_coding"; gene_name "TTYH3"; level 2; hgnc_id "HGNC:22222"; havana_gene "OTTHUMG00000152050.4";
chr7	HAVANA	gene	2719156	2815134	.	+	.	gene_id "ENSG00000174945.13"; gene_type "protein_coding"; gene_name "AMZ1"; level 1; hgnc_id "HGNC:22231"; havana_gene "OTTHUMG00000152111.2";
chr7	HAVANA	gene	2767739	2883942	.	-	.	gene_id "ENSG00000146535.14"; gene_type "protein_coding"; gene_name "GNA12"; level 1; hgnc_id "HGNC:4380"; havana_gene "OTTHUMG00000023064.6";
chr7	HAVANA	gene	2945775	3083579	.	-	.	gene_id "ENSG00000198286.9"; gene_type "protein_coding"; gene_name "CARD11"; level 2; hgnc_id "HGNC:16393"; havana_gene "OTTHUMG00000023023.6";
chr7	HAVANA	gene	3340884	4308632	.	+	.	gene_id "ENSG00000146555.19"; gene_type "protein_coding"; gene_name "SDK1"; level 1; hgnc_id "HGNC:19307"; tag "overlapping_locus"; havana_gene "OTTHUMG00000151733.4";
chr7	HAVANA	gene	4721926	4811073	.	+	.	gene_id "ENSG00000164916.11"; gene_type "protein_coding"; gene_name "FOXK1"; level 2; hgnc_id "HGNC:23480"; havana_gene "OTTHUMG00000151739.5";
chr7	HAVANA	gene	4815246	4834028	.	+	.	gene_id "ENSG00000242802.9"; gene_type "protein_coding"; gene_name "AP5Z1"; level 2; hgnc_id "HGNC:22197"; havana_gene "OTTHUMG00000151754.11";
chr7	HAVANA	gene	4836686	4923347	.	-	.	gene_id "ENSG00000157927.17"; gene_type "protein_coding"; gene_name "RADIL"; level 2; hgnc_id "HGNC:22226"; tag "ncRNA_host"; tag "overlapping_locus"; havana_gene "OTTHUMG00000151753.4";
chr7	HAVANA	gene	4897369	4901661	.	-	.	gene_id "ENSG00000218823.2"; gene_type "protein_coding"; gene_name "PAPOLB"; level 2; hgnc_id "HGNC:15970"; tag "overlapping_locus"; tag "retrogene"; havana_gene "OTTHUMG00000151759.3";
chr7	HAVANA	gene	4945620	4998844	.	-	.	gene_id "ENSG00000136297.14"; gene_type "protein_coding"; gene_name "MMD2"; level 2; hgnc_id "HGNC:30133"; havana_gene "OTTHUMG00000151844.2";
chr7	HAVANA	gene	5023349	5112852	.	+	.	gene_id "ENSG00000272968.5"; gene_type "protein_coding"; gene_name "RBAK-RBAKDN"; level 2; hgnc_id "HGNC:42971"; tag "overlapping_locus"; havana_gene "OTTHUMG00000186010.2";
chr7	HAVANA	gene	5085452	5109118	.	+	.	gene_id "ENSG00000146587.18"; gene_type "protein_coding"; gene_name "RBAK"; level 1; hgnc_id "HGNC:17680"; tag "overlapping_locus"; havana_gene "OTTHUMG00000121155.4";
chr7	HAVANA	gene	5229827	5273471	.	+	.	gene_id "ENSG00000157954.15"; gene_type "protein_coding"; gene_name "WIPI2"; level 2; hgnc_id "HGNC:32225"; havana_gene "OTTHUMG00000121179.5";
chr7	HAVANA	gene	5314000	5346501	.	+	.	gene_id "ENSG00000164638.10"; gene_type "protein_coding"; gene_name "SLC29A4"; level 2; hgnc_id "HGNC:23097"; havana_gene "OTTHUMG00000023797.7";
chr7	HAVANA	gene	5346421	5465045	.	-	.	gene_id "ENSG00000182095.14"; gene_type "protein_coding"; gene_name "TNRC18"; level 1; hgnc_id "HGNC:11962"; havana_gene "OTTHUMG00000151831.8";
chr7	HAVANA	gene	5470966	5553440	.	-	.	gene_id "ENSG00000155034.19"; gene_type "protein_coding"; gene_name "FBXL18"; level 2; hgnc_id "HGNC:21874"; tag "ncRNA_host"; havana_gene "OTTHUMG00000151832.2";
chr7	HAVANA	gene	5566779	5603415	.	-	.	gene_id "ENSG00000075624.16"; gene_type "protein_coding"; gene_name "ACTB"; level 2; hgnc_id "HGNC:132"; havana_gene "OTTHUMG00000023268.12";
chr7	HAVANA	gene	5632447	5646286	.	+	.	gene_id "ENSG00000075618.18"; gene_type "protein_coding"; gene_name "FSCN1"; level 1; hgnc_id "HGNC:11148"; havana_gene "OTTHUMG00000090599.6";
chr7	HAVANA	gene	5659678	5821370	.	-	.	gene_id "ENSG00000011275.18"; gene_type "protein_coding"; gene_name "RNF216"; level 2; hgnc_id "HGNC:21698"; tag "ncRNA_host"; tag "overlapping_locus"; havana_gene "OTTHUMG00000155500.4";
chr7	HAVANA	gene	5919458	5925994	.	+	.	gene_id "ENSG00000122543.11"; gene_type "protein_coding"; gene_name "OCM"; level 2; hgnc_id "HGNC:8105"; havana_gene "OTTHUMG00000155499.2";
chr7	HAVANA	gene	5938356	5966181	.	+	.	gene_id "ENSG00000122674.12"; gene_type "protein_coding"; gene_name "CCZ1"; level 2; hgnc_id "HGNC:21691"; havana_gene "OTTHUMG00000155502.2";
chr7	HAVANA	gene	5965181	6010314	.	-	.	gene_id "ENSG00000155026.16"; gene_type "protein_coding"; gene_name "RSPH10B"; level 2; hgnc_id "HGNC:27362"; havana_gene "OTTHUMG00000152378.7";
chr7	HAVANA	gene	6010556	6048737	.	-	.	gene_id "ENSG00000122512.16"; gene_type "protein_coding"; gene_name "PMS2"; level 2; hgnc_id "HGNC:9122"; tag "ncRNA_host"; havana_gene "OTTHUMG00000023135.10";
chr7	HAVANA	gene	6048886	6063465	.	+	.	gene_id "ENSG00000106305.10"; gene_type "protein_coding"; gene_name "AIMP2"; level 1; hgnc_id "HGNC:20609"; tag "ncRNA_host"; havana_gene "OTTHUMG00000122077.5";
chr7	HAVANA	gene	6061878	6098806	.	-	.	gene_id "ENSG00000086232.13"; gene_type "protein_coding"; gene_name "EIF2AK1"; level 1; hgnc_id "HGNC:24921"; tag "ncRNA_host"; havana_gene "OTTHUMG00000090689.15";
chr7	HAVANA	gene	6071007	6076183	.	+	.	gene_id "ENSG00000157999.6"; gene_type "protein_coding"; gene_name "ANKRD61"; level 1; hgnc_id "HGNC:22467"; havana_gene "OTTHUMG00000154561.3";
chr7	HAVANA	gene	6144515	6201195	.	+	.	gene_id "ENSG00000106346.11"; gene_type "protein_coding"; gene_name "USP42"; level 1; hgnc_id "HGNC:20068"; havana_gene "OTTHUMG00000151888.4";
chr7	HAVANA	gene	6201407	6312275	.	-	.	gene_id "ENSG00000008256.16"; gene_type "protein_coding"; gene_name "CYTH3"; level 2; hgnc_id "HGNC:9504"; tag "ncRNA_host"; havana_gene "OTTHUMG00000023440.4";
chr7	HAVANA	gene	6369042	6388612	.	-	.	gene_id "ENSG00000178397.13"; gene_type "protein_coding"; gene_name "FAM220A"; level 2; hgnc_id "HGNC:22422"; tag "overlapping_locus"; havana_gene "OTTHUMG00000193524.2";
chr7	HAVANA	gene	6369043	6388590	.	-	.	gene_id "ENSG00000286075.1"; gene_type "protein_coding"; gene_name "AC009412.1"; level 2; tag "overlapping_locus"; havana_gene "OTTHUMG00000122091.6";
chr7	HAVANA	gene	6414158	6443598	.	+	.	gene_id "ENSG00000136238.18"; gene_type "protein_coding"; gene_name "RAC1"; level 2; hgnc_id "HGNC:9801"; havana_gene "OTTHUMG00000023540.5";
chr7	HAVANA	gene	6448757	6523821	.	-	.	gene_id "ENSG00000164535.15"; gene_type "protein_coding"; gene_name "DAGLB"; level 1; hgnc_id "HGNC:28923"; tag "overlapping_locus"; havana_gene "OTTHUMG00000125513.5";
chr7	HAVANA	gene	6485584	6523821	.	-	.	gene_id "ENSG00000136240.10"; gene_type "protein_coding"; gene_name "KDELR2"; level 2; hgnc_id "HGNC:6305"; tag "overlapping_locus"; havana_gene "OTTHUMG00000023103.5";
chr7	HAVANA	gene	6537093	6591067	.	-	.	gene_id "ENSG00000215045.8"; gene_type "protein_coding"; gene_name "GRID2IP"; level 1; hgnc_id "HGNC:18464"; havana_gene "OTTHUMG00000155531.2";
chr7	HAVANA	gene	6617065	6629005	.	+	.	gene_id "ENSG00000136247.14"; gene_type "protein_coding"; gene_name "ZDHHC4"; level 2; hgnc_id "HGNC:18471"; havana_gene "OTTHUMG00000023579.5";
chr7	HAVANA	gene	6629652	6648357	.	+	.	gene_id "ENSG00000146576.13"; gene_type "protein_coding"; gene_name "C7orf26"; level 2; hgnc_id "HGNC:21702"; havana_gene "OTTHUMG00000125517.3";
chr7	HAVANA	gene	6655241	6663921	.	+	.	gene_id "ENSG00000236609.4"; gene_type "protein_coding"; gene_name "ZNF853"; level 1; hgnc_id "HGNC:21767"; havana_gene "OTTHUMG00000151853.4";
chr7	HAVANA	gene	6676949	6697910	.	+	.	gene_id "ENSG00000205903.7"; gene_type "protein_coding"; gene_name "ZNF316"; level 2; hgnc_id "HGNC:13843"; havana_gene "OTTHUMG00000151854.5";
chr7	HAVANA	gene	6728064	6746578	.	-	.	gene_id "ENSG00000164631.19"; gene_type "protein_coding"; gene_name "ZNF12"; level 1; hgnc_id "HGNC:12902"; havana_gene "OTTHUMG00000151910.4";
chr7	HAVANA	gene	6793740	6838996	.	+	.	gene_id "ENSG00000169402.15"; gene_type "protein_coding"; gene_name "RSPH10B2"; level 2; hgnc_id "HGNC:34385"; havana_gene "OTTHUMG00000151856.8";
chr7	HAVANA	gene	6833765	6866401	.	-	.	gene_id "ENSG00000146574.15"; gene_type "protein_coding"; gene_name "CCZ1B"; level 2; hgnc_id "HGNC:21717"; havana_gene "OTTHUMG00000152441.3";
chr7	HAVANA	gene	7196565	7288247	.	+	.	gene_id "ENSG00000106392.11"; gene_type "protein_coding"; gene_name "C1GALT1"; level 2; hgnc_id "HGNC:24337"; tag "overlapping_locus"; havana_gene "OTTHUMG00000151912.5";
chr7	HAVANA	gene	7395834	7575504	.	-	.	gene_id "ENSG00000215018.10"; gene_type "protein_coding"; gene_name "COL28A1"; level 1; hgnc_id "HGNC:22442"; havana_gene "OTTHUMG00000150034.3";
chr7	HAVANA	gene	7606506	7648563	.	+	.	gene_id "ENSG00000164654.16"; gene_type "protein_coding"; gene_name "MIOS"; level 2; hgnc_id "HGNC:21905"; havana_gene "OTTHUMG00000152440.4";
chr7	HAVANA	gene	7676149	7758238	.	-	.	gene_id "ENSG00000106399.11"; gene_type "protein_coding"; gene_name "RPA3"; level 2; hgnc_id "HGNC:10291"; havana_gene "OTTHUMG00000023748.5";
chr7	HAVANA	gene	7680342	8007651	.	+	.	gene_id "ENSG00000219545.11"; gene_type "protein_coding"; gene_name "UMAD1"; level 2; hgnc_id "HGNC:48955"; tag "ncRNA_host"; tag "overlapping_locus"; havana_gene "OTTHUMG00000152007.5";
chr7	HAVANA	gene	8008427	8133902	.	+	.	gene_id "ENSG00000106415.13"; gene_type "protein_coding"; gene_name "GLCCI1"; level 2; hgnc_id "HGNC:18713"; tag "overlapping_locus"; havana_gene "OTTHUMG00000151984.5";
chr7	HAVANA	gene	8152814	8302317	.	-	.	gene_id "ENSG00000003147.19"; gene_type "protein_coding"; gene_name "ICA1"; level 2; hgnc_id "HGNC:5343"; havana_gene "OTTHUMG00000152008.11";
chr7	HAVANA	gene	8473239	8792591	.	+	.	gene_id "ENSG00000122584.13"; gene_type "protein_coding"; gene_name "NXPH1"; level 2; hgnc_id "HGNC:20693"; havana_gene "OTTHUMG00000151941.4";
chr7	HAVANA	gene	10971570	10979780	.	-	.	gene_id "ENSG00000189043.10"; gene_type "protein_coding"; gene_name "NDUFA4"; level 2; hgnc_id "HGNC:7687"; havana_gene "OTTHUMG00000023880.6";
chr7	HAVANA	gene	11012963	11209257	.	+	.	gene_id "ENSG00000106443.16"; gene_type "protein_coding"; gene_name "PHF14"; level 2; hgnc_id "HGNC:22203"; havana_gene "OTTHUMG00000150463.5";
chr7	HAVANA	gene	11409992	11871824	.	-	.	gene_id "ENSG00000005108.16"; gene_type "protein_coding"; gene_name "THSD7A"; level 2; hgnc_id "HGNC:22207"; tag "overlapping_locus"; havana_gene "OTTHUMG00000152346.5";
chr7	HAVANA	gene	12250896	12282993	.	+	.	gene_id "ENSG00000106460.19"; gene_type "protein_coding"; gene_name "TMEM106B"; level 2; hgnc_id "HGNC:22407"; havana_gene "OTTHUMG00000125537.8";
chr7	HAVANA	gene	12370511	12443567	.	-	.	gene_id "ENSG00000146530.14"; gene_type "protein_coding"; gene_name "VWDE"; level 2; hgnc_id "HGNC:21897"; havana_gene "OTTHUMG00000152315.9";
chr7	HAVANA	gene	12509247	12581848	.	+	.	gene_id "ENSG00000226690.8"; gene_type "protein_coding"; gene_name "AC013470.2"; level 2; tag "overlapping_locus"; havana_gene "OTTHUMG00000152383.5";
chr7	HAVANA	gene	12610203	12699807	.	+	.	gene_id "ENSG00000006747.15"; gene_type "protein_coding"; gene_name "SCIN"; level 1; hgnc_id "HGNC:21695"; havana_gene "OTTHUMG00000152385.5";
chr7	HAVANA	gene	12726481	12730583	.	+	.	gene_id "ENSG00000122644.13"; gene_type "protein_coding"; gene_name "ARL4A"; level 2; hgnc_id "HGNC:695"; havana_gene "OTTHUMG00000023374.7";
chr7	HAVANA	gene	13930854	14031050	.	-	.	gene_id "ENSG00000006468.14"; gene_type "protein_coding"; gene_name "ETV1"; level 1; hgnc_id "HGNC:3490"; havana_gene "OTTHUMG00000152403.7";
chr7	HAVANA	gene	14184674	15014402	.	-	.	gene_id "ENSG00000136267.13"; gene_type "protein_coding"; gene_name "DGKB"; level 2; hgnc_id "HGNC:2850"; havana_gene "OTTHUMG00000152477.3";
chr7	HAVANA	gene	15239942	15601640	.	-	.	gene_id "ENSG00000187546.14"; gene_type "protein_coding"; gene_name "AGMO"; level 1; hgnc_id "HGNC:33784"; havana_gene "OTTHUMG00000152387.5";
chr7	HAVANA	gene	15650837	15726308	.	-	.	gene_id "ENSG00000106511.6"; gene_type "protein_coding"; gene_name "MEOX2"; level 2; hgnc_id "HGNC:7014"; havana_gene "OTTHUMG00000152390.3";
chr7	HAVANA	gene	16127150	16461163	.	-	.	gene_id "ENSG00000214960.10"; gene_type "protein_coding"; gene_name "CRPPA"; level 2; hgnc_id "HGNC:37276"; havana_gene "OTTHUMG00000152447.6";
chr7	HAVANA	gene	16501106	16570205	.	-	.	gene_id "ENSG00000171243.8"; gene_type "protein_coding"; gene_name "SOSTDC1"; level 1; hgnc_id "HGNC:21748"; havana_gene "OTTHUMG00000090807.2";
chr7	HAVANA	gene	16566450	16621193	.	+	.	gene_id "ENSG00000205858.10"; gene_type "protein_coding"; gene_name "LRRC72"; level 2; hgnc_id "HGNC:42972"; havana_gene "OTTHUMG00000152446.3";
chr7	HAVANA	gene	16639404	16685442	.	-	.	gene_id "ENSG00000106524.9"; gene_type "protein_coding"; gene_name "ANKMY2"; level 2; hgnc_id "HGNC:25370"; havana_gene "OTTHUMG00000090806.3";
chr7	HAVANA	gene	16685756	16746148	.	+	.	gene_id "ENSG00000136261.15"; gene_type "protein_coding"; gene_name "BZW2"; level 2; hgnc_id "HGNC:18808"; havana_gene "OTTHUMG00000130755.7";
chr7	HAVANA	gene	16793380	16824161	.	+	.	gene_id "ENSG00000106537.8"; gene_type "protein_coding"; gene_name "TSPAN13"; level 2; hgnc_id "HGNC:21643"; havana_gene "OTTHUMG00000022968.6";
chr7	HAVANA	gene	16831435	16873057	.	-	.	gene_id "ENSG00000106541.12"; gene_type "protein_coding"; gene_name "AGR2"; level 1; hgnc_id "HGNC:328"; havana_gene "OTTHUMG00000023446.5";
chr7	HAVANA	gene	16899036	16921611	.	-	.	gene_id "ENSG00000173467.9"; gene_type "protein_coding"; gene_name "AGR3"; level 2; hgnc_id "HGNC:24167"; tag "overlapping_locus"; havana_gene "OTTHUMG00000128411.4";
chr7	HAVANA	gene	16955983	17385776	.	+	.	gene_id "ENSG00000106546.14"; gene_type "protein_coding"; gene_name "AHR"; level 2; hgnc_id "HGNC:348"; tag "ncRNA_host"; havana_gene "OTTHUMG00000149967.5";
chr7	HAVANA	gene	17338919	17506858	.	+	.	gene_id "ENSG00000283321.1"; gene_type "protein_coding"; gene_name "AC019117.4"; level 2; tag "overlapping_locus"; havana_gene "OTTHUMG00000191686.1";
chr7	HAVANA	gene	17830385	17980124	.	-	.	gene_id "ENSG00000071189.21"; gene_type "protein_coding"; gene_name "SNX13"; level 1; hgnc_id "HGNC:21335"; havana_gene "OTTHUMG00000152730.5";
chr7	HAVANA	gene	18066393	18067469	.	-	.	gene_id "ENSG00000229937.7"; gene_type "protein_coding"; gene_name "PRPS1L1"; level 2; hgnc_id "HGNC:9463"; tag "retrogene"; havana_gene "OTTHUMG00000152742.2";
chr7	HAVANA	gene	18126572	19042039	.	+	.	gene_id "ENSG00000048052.21"; gene_type "protein_coding"; gene_name "HDAC9"; level 1; hgnc_id "HGNC:14065"; havana_gene "OTTHUMG00000152487.8";
chr7	HAVANA	gene	19060614	19157259	.	-	.	gene_id "ENSG00000122691.13"; gene_type "protein_coding"; gene_name "TWIST1"; level 2; hgnc_id "HGNC:12428"; havana_gene "OTTHUMG00000090821.4";
chr7	HAVANA	gene	19184405	19185044	.	-	.	gene_id "ENSG00000146618.3"; gene_type "protein_coding"; gene_name "FERD3L"; level 2; hgnc_id "HGNC:16660"; havana_gene "OTTHUMG00000090823.1";
chr7	HAVANA	gene	19735084	19748660	.	-	.	gene_id "ENSG00000105849.6"; gene_type "protein_coding"; gene_name "TWISTNB"; level 2; hgnc_id "HGNC:18027"; tag "ncRNA_host"; havana_gene "OTTHUMG00000152497.2";
chr7	HAVANA	gene	19758933	19813221	.	-	.	gene_id "ENSG00000173452.13"; gene_type "protein_coding"; gene_name "TMEM196"; level 2; hgnc_id "HGNC:22431"; havana_gene "OTTHUMG00000152504.3";
chr7	HAVANA	gene	20174278	20257027	.	-	.	gene_id "ENSG00000183742.13"; gene_type "protein_coding"; gene_name "MACC1"; level 2; hgnc_id "HGNC:30215"; tag "overlapping_locus"; havana_gene "OTTHUMG00000128415.6";
chr7	HAVANA	gene	20370325	20455377	.	+	.	gene_id "ENSG00000105855.10"; gene_type "protein_coding"; gene_name "ITGB8"; level 2; hgnc_id "HGNC:6163"; tag "ncRNA_host"; havana_gene "OTTHUMG00000023594.6";
chr7	HAVANA	gene	20654830	20816658	.	+	.	gene_id "ENSG00000004846.16"; gene_type "protein_coding"; gene_name "ABCB5"; level 1; hgnc_id "HGNC:46"; havana_gene "OTTHUMG00000094789.7";
chr7	HAVANA	gene	20821903	20826505	.	-	.	gene_id "ENSG00000164651.16"; gene_type "protein_coding"; gene_name "SP8"; level 2; hgnc_id "HGNC:19196"; havana_gene "OTTHUMG00000094788.4";
chr7	HAVANA	gene	21467661	21554440	.	+	.	gene_id "ENSG00000105866.15"; gene_type "protein_coding"; gene_name "SP4"; level 2; hgnc_id "HGNC:11209"; tag "ncRNA_host"; havana_gene "OTTHUMG00000094801.8";
chr7	HAVANA	gene	21582657	21941457	.	+	.	gene_id "ENSG00000105877.18"; gene_type "protein_coding"; gene_name "DNAH11"; level 1; hgnc_id "HGNC:2942"; havana_gene "OTTHUMG00000152524.9";
chr7	HAVANA	gene	21940517	21985521	.	-	.	gene_id "ENSG00000164649.20"; gene_type "protein_coding"; gene_name "CDCA7L"; level 1; hgnc_id "HGNC:30777"; havana_gene "OTTHUMG00000128429.8";
chr7	HAVANA	gene	22157854	22396773	.	-	.	gene_id "ENSG00000136237.19"; gene_type "protein_coding"; gene_name "RAPGEF5"; level 2; hgnc_id "HGNC:16862"; havana_gene "OTTHUMG00000152525.11";
chr7	HAVANA	gene	22459063	22767232	.	-	.	gene_id "ENSG00000105889.15"; gene_type "protein_coding"; gene_name "STEAP1B"; level 2; hgnc_id "HGNC:41907"; havana_gene "OTTHUMG00000193419.2";
chr7	HAVANA	gene	22765503	22771621	.	+	.	gene_id "ENSG00000136244.12"; gene_type "protein_coding"; gene_name "IL6"; level 2; hgnc_id "HGNC:6018"; havana_gene "OTTHUMG00000023178.7";
chr7	HAVANA	gene	22852247	22862471	.	-	.	gene_id "ENSG00000196683.10"; gene_type "protein_coding"; gene_name "TOMM7"; level 1; hgnc_id "HGNC:21648"; havana_gene "OTTHUMG00000094805.3";
chr7	HAVANA	gene	22928990	23053749	.	-	.	gene_id "ENSG00000122591.12"; gene_type "protein_coding"; gene_name "FAM126A"; level 1; hgnc_id "HGNC:24587"; havana_gene "OTTHUMG00000128435.4";
chr7	HAVANA	gene	23145377	23217533	.	+	.	gene_id "ENSG00000122550.18"; gene_type "protein_coding"; gene_name "KLHL7"; level 1; hgnc_id "HGNC:15646"; tag "overlapping_locus"; havana_gene "OTTHUMG00000094813.10";
chr7	HAVANA	gene	23221460	23240630	.	+	.	gene_id "ENSG00000136243.17"; gene_type "protein_coding"; gene_name "NUP42"; level 1; hgnc_id "HGNC:17010"; havana_gene "OTTHUMG00000096955.6";
chr7	HAVANA	gene	23275586	23314727	.	+	.	gene_id "ENSG00000136235.16"; gene_type "protein_coding"; gene_name "GPNMB"; level 2; hgnc_id "HGNC:4462"; havana_gene "OTTHUMG00000022811.7";
chr7	HAVANA	gene	23338358	23351348	.	+	.	gene_id "ENSG00000156928.5"; gene_type "protein_coding"; gene_name "MALSU1"; level 1; hgnc_id "HGNC:21721"; havana_gene "OTTHUMG00000128443.3";
chr7	HAVANA	gene	23349828	23510110	.	-	.	gene_id "ENSG00000136231.14"; gene_type "protein_coding"; gene_name "IGF2BP3"; level 2; hgnc_id "HGNC:28868"; havana_gene "OTTHUMG00000128445.7";
chr7	HAVANA	gene	23544399	23571660	.	-	.	gene_id "ENSG00000164548.11"; gene_type "protein_coding"; gene_name "TRA2A"; level 2; hgnc_id "HGNC:16645"; havana_gene "OTTHUMG00000128459.4";
chr7	HAVANA	gene	23637001	23684327	.	+	.	gene_id "ENSG00000169193.12"; gene_type "protein_coding"; gene_name "CCDC126"; level 1; hgnc_id "HGNC:22398"; tag "overlapping_locus"; havana_gene "OTTHUMG00000128461.7";
chr7	HAVANA	gene	23719749	23742868	.	+	.	gene_id "ENSG00000188732.11"; gene_type "protein_coding"; gene_name "FAM221A"; level 1; hgnc_id "HGNC:27977"; havana_gene "OTTHUMG00000128463.4";
chr7	HAVANA	gene	23749822	23872132	.	+	.	gene_id "ENSG00000196335.13"; gene_type "protein_coding"; gene_name "STK31"; level 2; hgnc_id "HGNC:11407"; havana_gene "OTTHUMG00000023053.10";
chr7	HAVANA	gene	24323807	24331481	.	+	.	gene_id "ENSG00000122585.8"; gene_type "protein_coding"; gene_name "NPY"; level 2; hgnc_id "HGNC:7955"; havana_gene "OTTHUMG00000022973.5";
chr7	HAVANA	gene	24612887	24733812	.	+	.	gene_id "ENSG00000105926.15"; gene_type "protein_coding"; gene_name "MPP6"; level 2; hgnc_id "HGNC:18167"; havana_gene "OTTHUMG00000023507.11";
chr7	HAVANA	gene	24737974	24797559	.	-	.	gene_id "ENSG00000105928.16"; gene_type "protein_coding"; gene_name "GSDME"; level 1; hgnc_id "HGNC:2810"; havana_gene "OTTHUMG00000023237.10";
chr7	HAVANA	gene	24836159	25021253	.	-	.	gene_id "ENSG00000070882.13"; gene_type "protein_coding"; gene_name "OSBPL3"; level 2; hgnc_id "HGNC:16370"; tag "overlapping_locus"; havana_gene "OTTHUMG00000023277.8";
chr7	HAVANA	gene	25158275	25164879	.	-	.	gene_id "ENSG00000172115.9"; gene_type "protein_coding"; gene_name "CYCS"; level 2; hgnc_id "HGNC:19986"; havana_gene "OTTHUMG00000128495.4";
chr7	HAVANA	gene	25174311	25219975	.	-	.	gene_id "ENSG00000153790.12"; gene_type "protein_coding"; gene_name "C7orf31"; level 2; hgnc_id "HGNC:21722"; havana_gene "OTTHUMG00000128497.4";
chr7	HAVANA	gene	25264189	25268105	.	-	.	gene_id "ENSG00000105954.2"; gene_type "protein_coding"; gene_name "NPVF"; level 2; hgnc_id "HGNC:13782"; havana_gene "OTTHUMG00000128509.2";
chr7	HAVANA	gene	26191818	26226757	.	+	.	gene_id "ENSG00000050344.9"; gene_type "protein_coding"; gene_name "NFE2L3"; level 2; hgnc_id "HGNC:7783"; havana_gene "OTTHUMG00000023882.5";
chr7	HAVANA	gene	26212677	26241149	.	-	.	gene_id "ENSG00000122566.21"; gene_type "protein_coding"; gene_name "HNRNPA2B1"; level 2; hgnc_id "HGNC:5033"; havana_gene "OTTHUMG00000023471.4";
chr7	HAVANA	gene	26240782	26253227	.	+	.	gene_id "ENSG00000122565.19"; gene_type "protein_coding"; gene_name "CBX3"; level 2; hgnc_id "HGNC:1553"; havana_gene "OTTHUMG00000022911.6";
chr7	HAVANA	gene	26331515	26413949	.	+	.	gene_id "ENSG00000086300.15"; gene_type "protein_coding"; gene_name "SNX10"; level 2; hgnc_id "HGNC:14974"; havana_gene "OTTHUMG00000023650.5";
chr7	HAVANA	gene	26706687	27034858	.	-	.	gene_id "ENSG00000005020.13"; gene_type "protein_coding"; gene_name "SKAP2"; level 2; hgnc_id "HGNC:15687"; tag "overlapping_locus"; havana_gene "OTTHUMG00000023495.5";
chr7	HAVANA	gene	27132932	27135615	.	-	.	gene_id "ENSG00000105991.9"; gene_type "protein_coding"; gene_name "HOXA1"; level 1; hgnc_id "HGNC:5099"; havana_gene "OTTHUMG00000023207.5";
chr7	HAVANA	gene	27139973	27142305	.	-	.	gene_id "ENSG00000105996.7"; gene_type "protein_coding"; gene_name "HOXA2"; level 2; hgnc_id "HGNC:5103"; havana_gene "OTTHUMG00000023208.7";
chr7	HAVANA	gene	27145803	27192200	.	-	.	gene_id "ENSG00000105997.22"; gene_type "protein_coding"; gene_name "HOXA3"; level 2; hgnc_id "HGNC:5104"; tag "overlapping_locus"; havana_gene "OTTHUMG00000023209.11";
chr7	HAVANA	gene	27168126	27170399	.	-	.	gene_id "ENSG00000197576.14"; gene_type "protein_coding"; gene_name "HOXA4"; level 1; hgnc_id "HGNC:5105"; tag "overlapping_locus"; havana_gene "OTTHUMG00000023213.8";
chr7	HAVANA	gene	27180671	27183300	.	-	.	gene_id "ENSG00000106004.5"; gene_type "protein_coding"; gene_name "HOXA5"; level 2; hgnc_id "HGNC:5106"; tag "overlapping_locus"; havana_gene "OTTHUMG00000023214.4";
chr7	HAVANA	gene	27185015	27190222	.	-	.	gene_id "ENSG00000106006.6"; gene_type "protein_coding"; gene_name "HOXA6"; level 1; hgnc_id "HGNC:5107"; tag "overlapping_locus"; havana_gene "OTTHUMG00000023216.9";
chr7	HAVANA	gene	27193335	27197555	.	-	.	gene_id "ENSG00000122592.8"; gene_type "protein_coding"; gene_name "HOXA7"; level 2; hgnc_id "HGNC:5108"; havana_gene "OTTHUMG00000023217.9";
chr7	HAVANA	gene	27202057	27214799	.	-	.	gene_id "ENSG00000078399.19"; gene_type "protein_coding"; gene_name "HOXA9"; level 1; hgnc_id "HGNC:5109"; tag "ncRNA_host"; tag "overlapping_locus"; havana_gene "OTTHUMG00000023220.10";
chr7	HAVANA	gene	27203154	27219632	.	-	.	gene_id "ENSG00000257184.3"; gene_type "protein_coding"; gene_name "AC004080.3"; level 2; tag "ncRNA_host"; tag "overlapping_locus"; havana_gene "OTTHUMG00000170193.2";
chr7	HAVANA	gene	27210211	27219880	.	-	.	gene_id "ENSG00000253293.5"; gene_type "protein_coding"; gene_name "HOXA10"; level 1; hgnc_id "HGNC:5100"; tag "overlapping_locus"; havana_gene "OTTHUMG00000023436.7";
chr7	HAVANA	gene	27220776	27224851	.	-	.	gene_id "ENSG00000005073.6"; gene_type "protein_coding"; gene_name "HOXA11"; level 1; hgnc_id "HGNC:5101"; havana_gene "OTTHUMG00000023437.7";
chr7	HAVANA	gene	27233122	27239710	.	-	.	gene_id "ENSG00000106031.9"; gene_type "protein_coding"; gene_name "HOXA13"; level 2; hgnc_id "HGNC:5102"; havana_gene "OTTHUMG00000023438.10";
chr7	HAVANA	gene	27282319	27290112	.	+	.	gene_id "ENSG00000106038.13"; gene_type "protein_coding"; gene_name "EVX1"; level 2; hgnc_id "HGNC:3506"; havana_gene "OTTHUMG00000023093.12";
chr7	HAVANA	gene	27565061	27702502	.	-	.	gene_id "ENSG00000106049.9"; gene_type "protein_coding"; gene_name "HIBADH"; level 1; hgnc_id "HGNC:4907"; havana_gene "OTTHUMG00000097035.5";
chr7	HAVANA	gene	27778950	27884183	.	+	.	gene_id "ENSG00000106052.13"; gene_type "protein_coding"; gene_name "TAX1BP1"; level 1; hgnc_id "HGNC:11575"; havana_gene "OTTHUMG00000023377.9";
chr7	HAVANA	gene	27870192	28220414	.	-	.	gene_id "ENSG00000153814.13"; gene_type "protein_coding"; gene_name "JAZF1"; level 1; hgnc_id "HGNC:28917"; tag "ncRNA_host"; havana_gene "OTTHUMG00000128545.8";
chr7	HAVANA	gene	28338940	28865511	.	+	.	gene_id "ENSG00000146592.17"; gene_type "protein_coding"; gene_name "CREB5"; level 2; hgnc_id "HGNC:16844"; havana_gene "OTTHUMG00000097081.11";
chr7	HAVANA	gene	28992974	28997946	.	-	.	gene_id "ENSG00000255690.3"; gene_type "protein_coding"; gene_name "TRIL"; level 2; hgnc_id "HGNC:22200"; havana_gene "OTTHUMG00000152829.6";
chr7	HAVANA	gene	29034851	29235067	.	-	.	gene_id "ENSG00000106066.15"; gene_type "protein_coding"; gene_name "CPVL"; level 1; hgnc_id "HGNC:14399"; havana_gene "OTTHUMG00000023669.8";
chr7	HAVANA	gene	29161956	29554283	.	+	.	gene_id "ENSG00000285162.1"; gene_type "protein_coding"; gene_name "AC004593.2"; level 2; tag "overlapping_locus"; havana_gene "OTTHUMG00000192441.1";
chr7	HAVANA	gene	29186185	29553944	.	+	.	gene_id "ENSG00000106069.22"; gene_type "protein_coding"; gene_name "CHN2"; level 1; hgnc_id "HGNC:1944"; tag "overlapping_locus"; havana_gene "OTTHUMG00000023063.12";
chr7	HAVANA	gene	29603451	29606909	.	+	.	gene_id "ENSG00000176532.4"; gene_type "protein_coding"; gene_name "PRR15"; level 2; hgnc_id "HGNC:22310"; havana_gene "OTTHUMG00000128555.4";
chr7	HAVANA	gene	29846102	29956682	.	+	.	gene_id "ENSG00000122574.10"; gene_type "protein_coding"; gene_name "WIPF3"; level 1; hgnc_id "HGNC:22004"; tag "ncRNA_host"; havana_gene "OTTHUMG00000152761.1";
chr7	HAVANA	gene	29959720	30029905	.	-	.	gene_id "ENSG00000136193.17"; gene_type "protein_coding"; gene_name "SCRN1"; level 2; hgnc_id "HGNC:22192"; havana_gene "OTTHUMG00000097093.6";
chr7	HAVANA	gene	30050203	30066318	.	-	.	gene_id "ENSG00000106080.11"; gene_type "protein_coding"; gene_name "FKBP14"; level 2; hgnc_id "HGNC:18625"; havana_gene "OTTHUMG00000023442.4";
chr7	HAVANA	gene	30067020	30170099	.	+	.	gene_id "ENSG00000106086.20"; gene_type "protein_coding"; gene_name "PLEKHA8"; level 2; hgnc_id "HGNC:30037"; havana_gene "OTTHUMG00000097751.9";
chr7	HAVANA	gene	30174602	30202378	.	+	.	gene_id "ENSG00000180354.16"; gene_type "protein_coding"; gene_name "MTURN"; level 1; hgnc_id "HGNC:25457"; tag "overlapping_locus"; havana_gene "OTTHUMG00000128559.5";
chr7	HAVANA	gene	30324213	30407305	.	+	.	gene_id "ENSG00000180233.11"; gene_type "protein_coding"; gene_name "ZNRF2"; level 2; hgnc_id "HGNC:22316"; tag "ncRNA_host"; tag "overlapping_locus"; havana_gene "OTTHUMG00000097759.4";
chr7	HAVANA	gene	30402016	30452118	.	+	.	gene_id "ENSG00000281593.1"; gene_type "protein_coding"; gene_name "AC006978.2"; level 2; tag "overlapping_locus"; havana_gene "OTTHUMG00000189555.1";
chr7	HAVANA	gene	30464143	30518400	.	-	.	gene_id "ENSG00000106100.11"; gene_type "protein_coding"; gene_name "NOD1"; level 2; hgnc_id "HGNC:16390"; havana_gene "OTTHUMG00000023923.5";
chr7	HAVANA	gene	30536237	30544457	.	-	.	gene_id "ENSG00000006625.18"; gene_type "protein_coding"; gene_name "GGCT"; level 1; hgnc_id "HGNC:21705"; tag "overlapping_locus"; havana_gene "OTTHUMG00000128593.3";
chr7	HAVANA	gene	30536693	30590377	.	-	.	gene_id "ENSG00000281039.1"; gene_type "protein_coding"; gene_name "AC005154.5"; level 2; tag "overlapping_locus"; havana_gene "OTTHUMG00000189706.1";
chr7	HAVANA	gene	30634454	30673649	.	+	.	gene_id "ENSG00000106105.14"; gene_type "protein_coding"; gene_name "GARS1"; level 2; hgnc_id "HGNC:4162"; havana_gene "OTTHUMG00000152769.2";
chr7	HAVANA	gene	30691558	30739745	.	-	.	gene_id "ENSG00000106113.19"; gene_type "protein_coding"; gene_name "CRHR2"; level 2; hgnc_id "HGNC:2358"; havana_gene "OTTHUMG00000023218.6";
chr7	HAVANA	gene	30737601	30797218	.	+	.	gene_id "ENSG00000241644.2"; gene_type "protein_coding"; gene_name "INMT"; level 2; hgnc_id "HGNC:6069"; tag "overlapping_locus"; havana_gene "OTTHUMG00000167163.2";
chr7	HAVANA	gene	30791753	30931696	.	+	.	gene_id "ENSG00000254959.6"; gene_type "protein_coding"; gene_name "INMT-MINDY4"; level 2; hgnc_id "HGNC:41995"; tag "overlapping_locus"; havana_gene "OTTHUMG00000022897.8";
chr7	HAVANA	gene	30811033	30932002	.	+	.	gene_id "ENSG00000106125.14"; gene_type "protein_coding"; gene_name "MINDY4"; level 2; hgnc_id "HGNC:21916"; tag "overlapping_locus"; havana_gene "OTTHUMG00000152800.6";
chr7	HAVANA	gene	30891889	30963427	.	+	.	gene_id "ENSG00000250424.4"; gene_type "protein_coding"; gene_name "AC004691.2"; level 2; tag "overlapping_locus"; havana_gene "OTTHUMG00000162387.2";
chr7	HAVANA	gene	30951309	30965132	.	+	.	gene_id "ENSG00000240583.12"; gene_type "protein_coding"; gene_name "AQP1"; level 1; hgnc_id "HGNC:633"; tag "overlapping_locus"; havana_gene "OTTHUMG00000023944.6";
chr7	HAVANA	gene	30978284	31032869	.	+	.	gene_id "ENSG00000106128.19"; gene_type "protein_coding"; gene_name "GHRHR"; level 1; hgnc_id "HGNC:4266"; havana_gene "OTTHUMG00000152801.4";
chr7	HAVANA	gene	31092076	31151093	.	+	.	gene_id "ENSG00000078549.14"; gene_type "protein_coding"; gene_name "ADCYAP1R1"; level 2; hgnc_id "HGNC:242"; havana_gene "OTTHUMG00000023884.6";
chr7	HAVANA	gene	31377079	31380340	.	-	.	gene_id "ENSG00000164600.7"; gene_type "protein_coding"; gene_name "NEUROD6"; level 2; hgnc_id "HGNC:13804"; havana_gene "OTTHUMG00000022865.4";
chr7	HAVANA	gene	31553685	31698334	.	+	.	gene_id "ENSG00000180347.13"; gene_type "protein_coding"; gene_name "ITPRID1"; level 1; hgnc_id "HGNC:27363"; havana_gene "OTTHUMG00000128611.5";
chr7	HAVANA	gene	31726829	31748069	.	+	.	gene_id "ENSG00000106341.11"; gene_type "protein_coding"; gene_name "PPP1R17"; level 1; hgnc_id "HGNC:16973"; havana_gene "OTTHUMG00000128629.3";
chr7	HAVANA	gene	31790793	32467743	.	-	.	gene_id "ENSG00000154678.18"; gene_type "protein_coding"; gene_name "PDE1C"; level 1; hgnc_id "HGNC:8776"; havana_gene "OTTHUMG00000023836.10";
chr7	HAVANA	gene	32524950	32534895	.	-	.	gene_id "ENSG00000106355.10"; gene_type "protein_coding"; gene_name "LSM5"; level 2; hgnc_id "HGNC:17162"; havana_gene "OTTHUMG00000022913.5";
chr7	HAVANA	gene	32535038	32628338	.	+	.	gene_id "ENSG00000105778.19"; gene_type "protein_coding"; gene_name "AVL9"; level 1; hgnc_id "HGNC:28994"; havana_gene "OTTHUMG00000152929.2";
chr7	HAVANA	gene	32907784	32933743	.	-	.	gene_id "ENSG00000170852.11"; gene_type "protein_coding"; gene_name "KBTBD2"; level 2; hgnc_id "HGNC:21751"; havana_gene "OTTHUMG00000152984.5";
chr7	HAVANA	gene	32997016	33046542	.	+	.	gene_id "ENSG00000122642.11"; gene_type "protein_coding"; gene_name "FKBP9"; level 1; hgnc_id "HGNC:3725"; havana_gene "OTTHUMG00000097847.4";
chr7	HAVANA	gene	33053726	33102409	.	-	.	gene_id "ENSG00000122643.21"; gene_type "protein_coding"; gene_name "NT5C3A"; level 2; hgnc_id "HGNC:17820"; tag "ncRNA_host"; havana_gene "OTTHUMG00000152983.9";
chr7	HAVANA	gene	33134409	33149016	.	-	.	gene_id "ENSG00000164610.9"; gene_type "protein_coding"; gene_name "RP9"; level 2; hgnc_id "HGNC:10288"; havana_gene "OTTHUMG00000152988.3";
chr7	HAVANA	gene	33149169	33916792	.	+	.	gene_id "ENSG00000122507.21"; gene_type "protein_coding"; gene_name "BBS9"; level 1; hgnc_id "HGNC:30000"; tag "ncRNA_host"; tag "overlapping_locus"; havana_gene "OTTHUMG00000128659.7";
chr7	HAVANA	gene	33943920	34196039	.	+	.	gene_id "ENSG00000164619.10"; gene_type "protein_coding"; gene_name "BMPER"; level 2; hgnc_id "HGNC:24154"; havana_gene "OTTHUMG00000128675.24";
chr7	HAVANA	gene	34697830	34917944	.	+	.	gene_id "ENSG00000187258.14"; gene_type "protein_coding"; gene_name "NPSR1"; level 1; hgnc_id "HGNC:23631"; tag "ncRNA_host"; tag "overlapping_locus"; havana_gene "OTTHUMG00000099383.5";
chr7	HAVANA	gene	34968488	35077883	.	-	.	gene_id "ENSG00000173852.14"; gene_type "protein_coding"; gene_name "DPY19L1"; level 2; hgnc_id "HGNC:22205"; tag "ncRNA_host"; havana_gene "OTTHUMG00000154888.4";
chr7	HAVANA	gene	35242042	35293711	.	-	.	gene_id "ENSG00000164532.11"; gene_type "protein_coding"; gene_name "TBX20"; level 2; hgnc_id "HGNC:11598"; havana_gene "OTTHUMG00000099411.5";
chr7	HAVANA	gene	35672269	35735181	.	-	.	gene_id "ENSG00000122557.10"; gene_type "protein_coding"; gene_name "HERPUD2"; level 1; hgnc_id "HGNC:21915"; havana_gene "OTTHUMG00000128687.10";
chr7	HAVANA	gene	35840542	35946715	.	+	.	gene_id "ENSG00000122545.20"; gene_type "protein_coding"; gene_name "SEPTIN7"; level 2; hgnc_id "HGNC:1717"; havana_gene "OTTHUMG00000155063.6";
chr7	HAVANA	gene	36192863	36341147	.	+	.	gene_id "ENSG00000122547.11"; gene_type "protein_coding"; gene_name "EEPD1"; level 2; hgnc_id "HGNC:22223"; havana_gene "OTTHUMG00000154904.2";
chr7	HAVANA	gene	36363830	36429734	.	-	.	gene_id "ENSG00000164542.12"; gene_type "protein_coding"; gene_name "KIAA0895"; level 1; hgnc_id "HGNC:22206"; tag "ncRNA_host"; havana_gene "OTTHUMG00000154939.3";
chr7	HAVANA	gene	36429430	36493400	.	+	.	gene_id "ENSG00000011426.11"; gene_type "protein_coding"; gene_name "ANLN"; level 1; hgnc_id "HGNC:14082"; havana_gene "OTTHUMG00000023143.8";
chr7	HAVANA	gene	36552549	36764154	.	-	.	gene_id "ENSG00000136250.12"; gene_type "protein_coding"; gene_name "AOAH"; level 1; hgnc_id "HGNC:548"; tag "overlapping_locus"; havana_gene "OTTHUMG00000023566.8";
chr7	HAVANA	gene	36893966	37488852	.	-	.	gene_id "ENSG00000155849.15"; gene_type "protein_coding"; gene_name "ELMO1"; level 1; hgnc_id "HGNC:16286"; tag "ncRNA_host"; havana_gene "OTTHUMG00000023701.8";
chr7	HAVANA	gene	37723399	37873390	.	+	.	gene_id "ENSG00000187037.8"; gene_type "protein_coding"; gene_name "GPR141"; level 2; hgnc_id "HGNC:19997"; tag "overlapping_locus"; havana_gene "OTTHUMG00000102105.4";
chr7	HAVANA	gene	37723446	37991538	.	+	.	gene_id "ENSG00000086289.12"; gene_type "protein_coding"; gene_name "EPDR1"; level 1; hgnc_id "HGNC:17572"; tag "overlapping_locus"; havana_gene "OTTHUMG00000102187.5";
chr7	HAVANA	gene	37888199	37939999	.	+	.	gene_id "ENSG00000086288.12"; gene_type "protein_coding"; gene_name "NME8"; level 2; hgnc_id "HGNC:16473"; tag "overlapping_locus"; havana_gene "OTTHUMG00000023716.6";
chr7	HAVANA	gene	37945534	38065297	.	-	.	gene_id "ENSG00000106483.12"; gene_type "protein_coding"; gene_name "SFRP4"; level 2; hgnc_id "HGNC:10778"; havana_gene "OTTHUMG00000023026.8";
chr7	HAVANA	gene	38217824	38270272	.	+	.	gene_id "ENSG00000010270.13"; gene_type "protein_coding"; gene_name "STARD3NL"; level 2; hgnc_id "HGNC:19169"; havana_gene "OTTHUMG00000023659.11";
chr7	HAVANA	gene	38423305	38671020	.	-	.	gene_id "ENSG00000078053.17"; gene_type "protein_coding"; gene_name "AMPH"; level 2; hgnc_id "HGNC:471"; tag "ncRNA_host"; havana_gene "OTTHUMG00000023725.6";
chr7	HAVANA	gene	38762574	38971994	.	-	.	gene_id "ENSG00000006715.16"; gene_type "protein_coding"; gene_name "VPS41"; level 1; hgnc_id "HGNC:12713"; havana_gene "OTTHUMG00000023629.8";
chr7	HAVANA	gene	39017509	39532694	.	+	.	gene_id "ENSG00000106536.20"; gene_type "protein_coding"; gene_name "POU6F2"; level 1; hgnc_id "HGNC:21694"; havana_gene "OTTHUMG00000150803.10";
chr7	HAVANA	gene	39605984	39649919	.	+	.	gene_id "ENSG00000241127.8"; gene_type "protein_coding"; gene_name "YAE1"; level 1; hgnc_id "HGNC:24857"; tag "overlapping_locus"; havana_gene "OTTHUMG00000128689.4";
chr7	HAVANA	gene	39663164	39747719	.	+	.	gene_id "ENSG00000006451.8"; gene_type "protein_coding"; gene_name "RALA"; level 2; hgnc_id "HGNC:9839"; havana_gene "OTTHUMG00000128775.5";
chr7	HAVANA	gene	39989720	40139179	.	+	.	gene_id "ENSG00000065883.16"; gene_type "protein_coding"; gene_name "CDK13"; level 2; hgnc_id "HGNC:1733"; havana_gene "OTTHUMG00000023726.8";
chr7	HAVANA	gene	40165626	40174221	.	-	.	gene_id "ENSG00000168303.9"; gene_type "protein_coding"; gene_name "MPLKIP"; level 2; hgnc_id "HGNC:16002"; tag "ncRNA_host"; havana_gene "OTTHUMG00000128797.6";
chr7	HAVANA	gene	40174576	40900362	.	+	.	gene_id "ENSG00000175600.15"; gene_type "protein_coding"; gene_name "SUGCT"; level 1; hgnc_id "HGNC:16001"; tag "overlapping_locus"; havana_gene "OTTHUMG00000155094.6";
chr7	HAVANA	gene	41706766	41745432	.	-	.	gene_id "ENSG00000122641.11"; gene_type "protein_coding"; gene_name "INHBA"; level 2; hgnc_id "HGNC:6066"; tag "overlapping_locus"; havana_gene "OTTHUMG00000023574.5";
chr7	HAVANA	gene	42000547	42277469	.	-	.	gene_id "ENSG00000106571.14"; gene_type "protein_coding"; gene_name "GLI3"; level 2; hgnc_id "HGNC:4319"; havana_gene "OTTHUMG00000023630.8";
chr7	HAVANA	gene	42948325	42951904	.	-	.	gene_id "ENSG00000136197.12"; gene_type "protein_coding"; gene_name "C7orf25"; level 2; hgnc_id "HGNC:21703"; tag "overlapping_locus"; havana_gene "OTTHUMG00000128869.5";
chr7	HAVANA	gene	42948872	42971773	.	-	.	gene_id "ENSG00000256646.7"; gene_type "protein_coding"; gene_name "AC010132.3"; level 2; tag "overlapping_locus"; havana_gene "OTTHUMG00000168259.1";
chr7	HAVANA	gene	42956460	42971784	.	-	.	gene_id "ENSG00000106588.11"; gene_type "protein_coding"; gene_name "PSMA2"; level 2; hgnc_id "HGNC:9531"; tag "overlapping_locus"; havana_gene "OTTHUMG00000023916.5";
chr7	HAVANA	gene	42971975	42988557	.	+	.	gene_id "ENSG00000106591.4"; gene_type "protein_coding"; gene_name "MRPL32"; level 2; hgnc_id "HGNC:14035"; havana_gene "OTTHUMG00000155180.2";
chr7	HAVANA	gene	43152228	43605600	.	+	.	gene_id "ENSG00000002746.15"; gene_type "protein_coding"; gene_name "HECW1"; level 1; hgnc_id "HGNC:22195"; tag "ncRNA_host"; tag "overlapping_locus"; havana_gene "OTTHUMG00000128917.6";
chr7	HAVANA	gene	43622357	43690312	.	+	.	gene_id "ENSG00000164543.7"; gene_type "protein_coding"; gene_name "STK17A"; level 2; hgnc_id "HGNC:11395"; havana_gene "OTTHUMG00000022825.6";
chr7	HAVANA	gene	43648055	43769316	.	-	.	gene_id "ENSG00000106603.18"; gene_type "protein_coding"; gene_name "COA1"; level 2; hgnc_id "HGNC:21868"; havana_gene "OTTHUMG00000128949.10";
chr7	HAVANA	gene	43798279	43846941	.	+	.	gene_id "ENSG00000106605.11"; gene_type "protein_coding"; gene_name "BLVRA"; level 2; hgnc_id "HGNC:1062"; tag "overlapping_locus"; havana_gene "OTTHUMG00000128953.6";
chr7	HAVANA	gene	43906157	43909492	.	-	.	gene_id "ENSG00000062582.14"; gene_type "protein_coding"; gene_name "MRPS24"; level 2; hgnc_id "HGNC:14510"; tag "overlapping_locus"; havana_gene "OTTHUMG00000023175.5";
chr7	HAVANA	gene	43906157	43946188	.	-	.	gene_id "ENSG00000270617.1"; gene_type "protein_coding"; gene_name "URGCP-MRPS24"; level 2; hgnc_id "HGNC:49188"; tag "overlapping_locus"; havana_gene "OTTHUMG00000185136.1";
chr7	HAVANA	gene	43915493	43966010	.	-	.	gene_id "ENSG00000106608.16"; gene_type "protein_coding"; gene_name "URGCP"; level 2; hgnc_id "HGNC:30890"; tag "overlapping_locus"; havana_gene "OTTHUMG00000155245.3";
chr7	HAVANA	gene	43966035	43995735	.	+	.	gene_id "ENSG00000078967.13"; gene_type "protein_coding"; gene_name "UBE2D4"; level 2; hgnc_id "HGNC:21647"; havana_gene "OTTHUMG00000128971.7";
chr7	HAVANA	gene	44037496	44049721	.	+	.	gene_id "ENSG00000136206.4"; gene_type "protein_coding"; gene_name "SPDYE1"; level 2; hgnc_id "HGNC:16408"; havana_gene "OTTHUMG00000128985.2";
chr7	HAVANA	gene	44084239	44109055	.	+	.	gene_id "ENSG00000136279.20"; gene_type "protein_coding"; gene_name "DBNL"; level 1; hgnc_id "HGNC:2696"; tag "ncRNA_host"; tag "overlapping_locus"; havana_gene "OTTHUMG00000155350.5";
chr7	HAVANA	gene	44102326	44105166	.	-	.	gene_id "ENSG00000164708.6"; gene_type "protein_coding"; gene_name "PGAM2"; level 2; hgnc_id "HGNC:8889"; havana_gene "OTTHUMG00000155355.2";
chr7	HAVANA	gene	44111661	44122129	.	-	.	gene_id "ENSG00000122678.17"; gene_type "protein_coding"; gene_name "POLM"; level 1; hgnc_id "HGNC:9185"; tag "ncRNA_host"; havana_gene "OTTHUMG00000155353.3";
chr7	HAVANA	gene	44143944	44154161	.	+	.	gene_id "ENSG00000106624.11"; gene_type "protein_coding"; gene_name "AEBP1"; level 1; hgnc_id "HGNC:303"; tag "ncRNA_host"; havana_gene "OTTHUMG00000023362.21";
chr7	HAVANA	gene	44154280	44163957	.	-	.	gene_id "ENSG00000106628.10"; gene_type "protein_coding"; gene_name "POLD2"; level 1; hgnc_id "HGNC:9176"; havana_gene "OTTHUMG00000022909.15";
chr7	HAVANA	gene	44178463	44180931	.	-	.	gene_id "ENSG00000106631.8"; gene_type "protein_coding"; gene_name "MYL7"; level 1; hgnc_id "HGNC:21719"; havana_gene "OTTHUMG00000023125.7";
chr7	HAVANA	gene	44182812	44237769	.	-	.	gene_id "ENSG00000106633.17"; gene_type "protein_coding"; gene_name "GCK"; level 2; hgnc_id "HGNC:4195"; havana_gene "OTTHUMG00000022903.7";
chr7	HAVANA	gene	44240567	44253893	.	+	.	gene_id "ENSG00000106636.8"; gene_type "protein_coding"; gene_name "YKT6"; level 1; hgnc_id "HGNC:16959"; havana_gene "OTTHUMG00000129089.4";
chr7	HAVANA	gene	44256749	44374176	.	-	.	gene_id "ENSG00000058404.20"; gene_type "protein_coding"; gene_name "CAMK2B"; level 1; hgnc_id "HGNC:1461"; havana_gene "OTTHUMG00000023491.14";
chr7	HAVANA	gene	44418718	44530257	.	-	.	gene_id "ENSG00000015676.18"; gene_type "protein_coding"; gene_name "NUDCD3"; level 1; hgnc_id "HGNC:22208"; havana_gene "OTTHUMG00000129174.5";
chr7	HAVANA	gene	44552134	44580914	.	-	.	gene_id "ENSG00000015520.14"; gene_type "protein_coding"; gene_name "NPC1L1"; level 1; hgnc_id "HGNC:7898"; havana_gene "OTTHUMG00000023691.3";
chr7	HAVANA	gene	44605016	44614650	.	-	.	gene_id "ENSG00000136271.10"; gene_type "protein_coding"; gene_name "DDX56"; level 1; hgnc_id "HGNC:18193"; havana_gene "OTTHUMG00000129211.3";
chr7	HAVANA	gene	44617493	44621886	.	-	.	gene_id "ENSG00000158604.15"; gene_type "protein_coding"; gene_name "TMED4"; level 1; hgnc_id "HGNC:22301"; havana_gene "OTTHUMG00000129210.3";
chr7	HAVANA	gene	44646171	44748665	.	+	.	gene_id "ENSG00000105953.15"; gene_type "protein_coding"; gene_name "OGDH"; level 1; hgnc_id "HGNC:8124"; havana_gene "OTTHUMG00000155304.3";
chr7	HAVANA	gene	44788180	44809480	.	+	.	gene_id "ENSG00000122515.15"; gene_type "protein_coding"; gene_name "ZMIZ2"; level 2; hgnc_id "HGNC:22229"; havana_gene "OTTHUMG00000155817.4";
chr7	HAVANA	gene	44836279	44864163	.	+	.	gene_id "ENSG00000196262.14"; gene_type "protein_coding"; gene_name "PPIA"; level 2; hgnc_id "HGNC:9253"; havana_gene "OTTHUMG00000023687.6";
chr7	HAVANA	gene	44866390	44887682	.	-	.	gene_id "ENSG00000105968.18"; gene_type "protein_coding"; gene_name "H2AZ2"; level 2; hgnc_id "HGNC:20664"; havana_gene "OTTHUMG00000129217.4";
chr7	HAVANA	gene	44915898	44925129	.	-	.	gene_id "ENSG00000146676.10"; gene_type "protein_coding"; gene_name "PURB"; level 2; hgnc_id "HGNC:9702"; tag "ncRNA_host"; havana_gene "OTTHUMG00000023578.6";
chr7	HAVANA	gene	45002261	45018687	.	-	.	gene_id "ENSG00000136286.16"; gene_type "protein_coding"; gene_name "MYO1G"; level 2; hgnc_id "HGNC:13880"; havana_gene "OTTHUMG00000155821.5";
chr7	HAVANA	gene	45039074	45116068	.	+	.	gene_id "ENSG00000136280.16"; gene_type "protein_coding"; gene_name "CCM2"; level 1; hgnc_id "HGNC:21708"; havana_gene "OTTHUMG00000129246.5";
chr7	HAVANA	gene	45120036	45128568	.	-	.	gene_id "ENSG00000136274.9"; gene_type "protein_coding"; gene_name "NACAD"; level 2; hgnc_id "HGNC:22196"; havana_gene "OTTHUMG00000159170.3";
chr7	HAVANA	gene	45139699	45151646	.	-	.	gene_id "ENSG00000136270.14"; gene_type "protein_coding"; gene_name "TBRG4"; level 1; hgnc_id "HGNC:17443"; tag "ncRNA_host"; havana_gene "OTTHUMG00000129247.8";
chr7	HAVANA	gene	45197390	45225901	.	+	.	gene_id "ENSG00000122679.8"; gene_type "protein_coding"; gene_name "RAMP3"; level 1; hgnc_id "HGNC:9845"; havana_gene "OTTHUMG00000023729.3";
chr7	HAVANA	gene	45613739	45762715	.	+	.	gene_id "ENSG00000164742.16"; gene_type "protein_coding"; gene_name "ADCY1"; level 1; hgnc_id "HGNC:232"; havana_gene "OTTHUMG00000155420.4";
chr7	HAVANA	gene	45899593	45912681	.	-	.	gene_id "ENSG00000283247.2"; gene_type "protein_coding"; gene_name "CCDC201"; level 2; hgnc_id "HGNC:54081"; havana_gene "OTTHUMG00000191722.2";
chr7	HAVANA	gene	45927959	45933259	.	+	.	gene_id "ENSG00000146678.10"; gene_type "protein_coding"; gene_name "IGFBP1"; level 1; hgnc_id "HGNC:5469"; havana_gene "OTTHUMG00000152343.4";
chr7	HAVANA	gene	45951844	45961473	.	-	.	gene_id "ENSG00000146674.15"; gene_type "protein_coding"; gene_name "IGFBP3"; level 1; hgnc_id "HGNC:5472"; havana_gene "OTTHUMG00000023769.10";
chr7	HAVANA	gene	47314752	47622156	.	-	.	gene_id "ENSG00000136205.17"; gene_type "protein_coding"; gene_name "TNS3"; level 1; hgnc_id "HGNC:21616"; havana_gene "OTTHUMG00000074075.4";
chr7	HAVANA	gene	47779800	47988088	.	-	.	gene_id "ENSG00000158683.8"; gene_type "protein_coding"; gene_name "PKD1L1"; level 2; hgnc_id "HGNC:18053"; tag "overlapping_locus"; havana_gene "OTTHUMG00000155649.2";
chr7	HAVANA	gene	48002885	48019212	.	-	.	gene_id "ENSG00000136273.13"; gene_type "protein_coding"; gene_name "HUS1"; level 2; hgnc_id "HGNC:5309"; tag "overlapping_locus"; havana_gene "OTTHUMG00000155645.5";
chr7	HAVANA	gene	48026745	48068716	.	-	.	gene_id "ENSG00000164744.13"; gene_type "protein_coding"; gene_name "SUN3"; level 2; hgnc_id "HGNC:22429"; havana_gene "OTTHUMG00000155646.3";
chr7	HAVANA	gene	48075108	48100901	.	+	.	gene_id "ENSG00000164746.14"; gene_type "protein_coding"; gene_name "C7orf57"; level 1; hgnc_id "HGNC:22247"; havana_gene "OTTHUMG00000155808.2";
chr7	HAVANA	gene	48128225	48148333	.	+	.	gene_id "ENSG00000183696.14"; gene_type "protein_coding"; gene_name "UPP1"; level 2; hgnc_id "HGNC:12576"; havana_gene "OTTHUMG00000129253.4";
chr7	HAVANA	gene	48211055	48687093	.	+	.	gene_id "ENSG00000179869.15"; gene_type "protein_coding"; gene_name "ABCA13"; level 1; hgnc_id "HGNC:14638"; havana_gene "OTTHUMG00000155840.7";
chr7	HAVANA	gene	48959361	48967050	.	+	.	gene_id "ENSG00000218305.4"; gene_type "protein_coding"; gene_name "CDC14C"; level 2; hgnc_id "HGNC:22427"; tag "retrogene"; havana_gene "OTTHUMG00000155844.2";
chr7	HAVANA	gene	49813234	49961546	.	+	.	gene_id "ENSG00000188730.5"; gene_type "protein_coding"; gene_name "VWC2"; level 2; hgnc_id "HGNC:30200"; havana_gene "OTTHUMG00000129265.3";
chr7	HAVANA	gene	49890017	50160925	.	-	.	gene_id "ENSG00000042813.8"; gene_type "protein_coding"; gene_name "ZPBP"; level 1; hgnc_id "HGNC:15662"; tag "overlapping_locus"; havana_gene "OTTHUMG00000023528.5";
chr7	HAVANA	gene	50135632	50199426	.	+	.	gene_id "ENSG00000164500.6"; gene_type "protein_coding"; gene_name "SPATA48"; level 2; hgnc_id "HGNC:22564"; havana_gene "OTTHUMG00000155883.1";
chr7	HAVANA	gene	50511826	50610233	.	-	.	gene_id "ENSG00000132436.11"; gene_type "protein_coding"; gene_name "FIGNL1"; level 2; hgnc_id "HGNC:13286"; havana_gene "OTTHUMG00000022866.5";
chr7	HAVANA	gene	50526134	50633102	.	-	.	gene_id "ENSG00000132437.18"; gene_type "protein_coding"; gene_name "DDC"; level 1; hgnc_id "HGNC:2719"; havana_gene "OTTHUMG00000023353.7";
chr7	HAVANA	gene	50657760	50861159	.	-	.	gene_id "ENSG00000106070.19"; gene_type "protein_coding"; gene_name "GRB10"; level 2; hgnc_id "HGNC:4564"; havana_gene "OTTHUMG00000150622.21";
chr7	HAVANA	gene	51083909	51384515	.	-	.	gene_id "ENSG00000106078.19"; gene_type "protein_coding"; gene_name "COBL"; level 2; hgnc_id "HGNC:22199"; tag "overlapping_locus"; havana_gene "OTTHUMG00000155999.7";
chr7	HAVANA	gene	53103326	53104618	.	+	.	gene_id "ENSG00000221900.6"; gene_type "protein_coding"; gene_name "POM121L12"; level 2; hgnc_id "HGNC:25369"; havana_gene "OTTHUMG00000155995.2";
chr7	HAVANA	gene	54610018	54638773	.	+	.	gene_id "ENSG00000170419.10"; gene_type "protein_coding"; gene_name "VSTM2A"; level 1; hgnc_id "HGNC:28499"; tag "overlapping_locus"; havana_gene "OTTHUMG00000129271.3";
chr7	HAVANA	gene	54819943	54827667	.	-	.	gene_id "ENSG00000132432.14"; gene_type "protein_coding"; gene_name "SEC61G"; level 2; hgnc_id "HGNC:18277"; havana_gene "OTTHUMG00000023430.5";
chr7	HAVANA	gene	55086710	55279321	.	+	.	gene_id "ENSG00000146648.18"; gene_type "protein_coding"; gene_name "EGFR"; level 1; hgnc_id "HGNC:3236"; havana_gene "OTTHUMG00000023661.5";
chr7	HAVANA	gene	55433141	55501435	.	+	.	gene_id "ENSG00000132434.9"; gene_type "protein_coding"; gene_name "LANCL2"; level 2; hgnc_id "HGNC:6509"; havana_gene "OTTHUMG00000023779.4";
chr7	HAVANA	gene	55503749	55640681	.	-	.	gene_id "ENSG00000154978.13"; gene_type "protein_coding"; gene_name "VOPP1"; level 1; hgnc_id "HGNC:34518"; havana_gene "OTTHUMG00000156124.5";
chr7	HAVANA	gene	55861233	55930448	.	-	.	gene_id "ENSG00000154997.9"; gene_type "protein_coding"; gene_name "SEPTIN14"; level 2; hgnc_id "HGNC:33280"; tag "overlapping_locus"; havana_gene "OTTHUMG00000129341.4";
chr7	HAVANA	gene	55954970	56022932	.	+	.	gene_id "ENSG00000249773.3"; gene_type "protein_coding"; gene_name "AC092647.5"; level 1; tag "overlapping_locus"; havana_gene "OTTHUMG00000160988.1";
chr7	HAVANA	gene	55955149	56010223	.	+	.	gene_id "ENSG00000178665.16"; gene_type "protein_coding"; gene_name "ZNF713"; level 2; hgnc_id "HGNC:22043"; tag "overlapping_locus"; havana_gene "OTTHUMG00000156175.4";
chr7	HAVANA	gene	56019486	56067874	.	+	.	gene_id "ENSG00000146729.10"; gene_type "protein_coding"; gene_name "NIPSNAP2"; level 1; hgnc_id "HGNC:4179"; tag "overlapping_locus"; havana_gene "OTTHUMG00000022932.5";
chr7	HAVANA	gene	56019570	56024193	.	+	.	gene_id "ENSG00000239789.6"; gene_type "protein_coding"; gene_name "MRPS17"; level 2; hgnc_id "HGNC:14047"; tag "overlapping_locus"; havana_gene "OTTHUMG00000023153.6";
chr7	HAVANA	gene	56078744	56119297	.	-	.	gene_id "ENSG00000146733.14"; gene_type "protein_coding"; gene_name "PSPH"; level 2; hgnc_id "HGNC:9577"; havana_gene "OTTHUMG00000023441.11";
chr7	HAVANA	gene	56119378	56131682	.	+	.	gene_id "ENSG00000146731.11"; gene_type "protein_coding"; gene_name "CCT6A"; level 2; hgnc_id "HGNC:1620"; tag "ncRNA_host"; havana_gene "OTTHUMG00000022842.4";
chr7	HAVANA	gene	56131695	56148363	.	+	.	gene_id "ENSG00000129103.18"; gene_type "protein_coding"; gene_name "SUMF2"; level 1; hgnc_id "HGNC:20415"; havana_gene "OTTHUMG00000129373.10";
chr7	HAVANA	gene	56147976	56160689	.	-	.	gene_id "ENSG00000164776.9"; gene_type "protein_coding"; gene_name "PHKG1"; level 2; hgnc_id "HGNC:8930"; havana_gene "OTTHUMG00000023869.4";
chr7	HAVANA	gene	56169266	56174169	.	-	.	gene_id "ENSG00000106153.13"; gene_type "protein_coding"; gene_name "CHCHD2"; level 2; hgnc_id "HGNC:21645"; havana_gene "OTTHUMG00000129429.3";
chr7	HAVANA	gene	56182374	56184110	.	-	.	gene_id "ENSG00000185290.4"; gene_type "protein_coding"; gene_name "NUPR2"; level 2; hgnc_id "HGNC:44164"; havana_gene "OTTHUMG00000156224.3";
chr7	HAVANA	gene	57187321	57207571	.	-	.	gene_id "ENSG00000185177.12"; gene_type "protein_coding"; gene_name "ZNF479"; level 2; hgnc_id "HGNC:23258"; havana_gene "OTTHUMG00000156682.1";
chr7	HAVANA	gene	57509883	57533265	.	+	.	gene_id "ENSG00000182111.9"; gene_type "protein_coding"; gene_name "ZNF716"; level 2; hgnc_id "HGNC:32458"; havana_gene "OTTHUMG00000156689.2";
chr7	HAVANA	gene	63459252	63476508	.	+	.	gene_id "ENSG00000241149.3"; gene_type "protein_coding"; gene_name "AC115220.1"; level 2; havana_gene "OTTHUMG00000156485.3";
chr7	HAVANA	gene	63505812	63545717	.	+	.	gene_id "ENSG00000214652.6"; gene_type "protein_coding"; gene_name "ZNF727"; level 2; hgnc_id "HGNC:22785"; tag "overlapping_locus"; havana_gene "OTTHUMG00000156536.4";
chr7	HAVANA	gene	63667468	63680886	.	+	.	gene_id "ENSG00000223614.5"; gene_type "protein_coding"; gene_name "ZNF735"; level 2; hgnc_id "HGNC:32466"; havana_gene "OTTHUMG00000156539.2";
chr7	HAVANA	gene	63688852	63727309	.	+	.	gene_id "ENSG00000197123.9"; gene_type "protein_coding"; gene_name "ZNF679"; level 2; hgnc_id "HGNC:28650"; havana_gene "OTTHUMG00000156486.2";
chr7	HAVANA	gene	63767837	63817012	.	+	.	gene_id "ENSG00000234444.10"; gene_type "protein_coding"; gene_name "ZNF736"; level 1; hgnc_id "HGNC:32467"; havana_gene "OTTHUMG00000156537.5";
chr7	HAVANA	gene	63980256	64023453	.	-	.	gene_id "ENSG00000173041.12"; gene_type "protein_coding"; gene_name "ZNF680"; level 1; hgnc_id "HGNC:26897"; havana_gene "OTTHUMG00000156542.3";
chr7	HAVANA	gene	64126461	64171960	.	+	.	gene_id "ENSG00000196247.11"; gene_type "protein_coding"; gene_name "ZNF107"; level 2; hgnc_id "HGNC:12887"; tag "ncRNA_host"; havana_gene "OTTHUMG00000129433.3";
chr7	HAVANA	gene	64254766	64294059	.	+	.	gene_id "ENSG00000197008.9"; gene_type "protein_coding"; gene_name "ZNF138"; level 1; hgnc_id "HGNC:12922"; havana_gene "OTTHUMG00000156603.4";
chr7	HAVANA	gene	64330550	64391344	.	+	.	gene_id "ENSG00000198039.11"; gene_type "protein_coding"; gene_name "ZNF273"; level 1; hgnc_id "HGNC:13067"; havana_gene "OTTHUMG00000149837.3";
chr7	HAVANA	gene	64432150	64467062	.	-	.	gene_id "ENSG00000152926.15"; gene_type "protein_coding"; gene_name "ZNF117"; level 2; hgnc_id "HGNC:12897"; tag "overlapping_locus"; havana_gene "OTTHUMG00000156631.16";
chr7	HAVANA	gene	64450734	64467121	.	-	.	gene_id "ENSG00000213462.5"; gene_type "protein_coding"; gene_name "ERV3-1"; level 2; hgnc_id "HGNC:3454"; tag "overlapping_locus"; havana_gene "OTTHUMG00000165023.5";
chr7	HAVANA	gene	64838712	64866048	.	+	.	gene_id "ENSG00000146757.13"; gene_type "protein_coding"; gene_name "ZNF92"; level 1; hgnc_id "HGNC:13168"; havana_gene "OTTHUMG00000156557.2";
chr7	HAVANA	gene	65338061	65424550	.	+	.	gene_id "ENSG00000196715.7"; gene_type "protein_coding"; gene_name "VKORC1L1"; level 2; hgnc_id "HGNC:21492"; havana_gene "OTTHUMG00000129449.5";
chr7	HAVANA	gene	65425671	65447202	.	-	.	gene_id "ENSG00000169919.17"; gene_type "protein_coding"; gene_name "GUSB"; level 1; hgnc_id "HGNC:4696"; havana_gene "OTTHUMG00000023735.5";
chr7	HAVANA	gene	65540787	65559684	.	+	.	gene_id "ENSG00000126522.17"; gene_type "protein_coding"; gene_name "ASL"; level 1; hgnc_id "HGNC:746"; tag "overlapping_locus"; havana_gene "OTTHUMG00000022876.13";
chr7	HAVANA	gene	65552748	65617264	.	+	.	gene_id "ENSG00000249319.2"; gene_type "protein_coding"; gene_name "AC068533.4"; level 2; tag "overlapping_locus"; havana_gene "OTTHUMG00000160818.3";
chr7	HAVANA	gene	65579591	65619555	.	+	.	gene_id "ENSG00000241258.7"; gene_type "protein_coding"; gene_name "CRCP"; level 1; hgnc_id "HGNC:17888"; tag "overlapping_locus"; havana_gene "OTTHUMG00000129519.4";
chr7	HAVANA	gene	65670304	65885530	.	+	.	gene_id "ENSG00000169902.15"; gene_type "protein_coding"; gene_name "TPST1"; level 2; hgnc_id "HGNC:12020"; tag "ncRNA_host"; havana_gene "OTTHUMG00000023871.8";
chr7	HAVANA	gene	66093754	66114054	.	+	.	gene_id "ENSG00000243335.9"; gene_type "protein_coding"; gene_name "KCTD7"; level 1; hgnc_id "HGNC:21957"; tag "overlapping_locus"; havana_gene "OTTHUMG00000129543.7";
chr7	HAVANA	gene	66093945	66276176	.	+	.	gene_id "ENSG00000284461.2"; gene_type "protein_coding"; gene_name "AC027644.4"; level 2; tag "overlapping_locus"; havana_gene "OTTHUMG00000192208.3";
chr7	HAVANA	gene	66147151	66276451	.	+	.	gene_id "ENSG00000154710.17"; gene_type "protein_coding"; gene_name "RABGEF1"; level 2; hgnc_id "HGNC:17676"; tag "overlapping_locus"; havana_gene "OTTHUMG00000129547.8";
chr7	HAVANA	gene	66386212	66423538	.	+	.	gene_id "ENSG00000106609.16"; gene_type "protein_coding"; gene_name "TMEM248"; level 2; hgnc_id "HGNC:25476"; havana_gene "OTTHUMG00000129553.6";
chr7	HAVANA	gene	66452667	66460574	.	-	.	gene_id "ENSG00000126524.10"; gene_type "protein_coding"; gene_name "SBDS"; level 2; hgnc_id "HGNC:19440"; havana_gene "OTTHUMG00000023165.4";
chr7	HAVANA	gene	66460160	66704506	.	+	.	gene_id "ENSG00000198874.13"; gene_type "protein_coding"; gene_name "TYW1"; level 2; hgnc_id "HGNC:25598"; havana_gene "OTTHUMG00000129723.5";
chr7	HAVANA	gene	66743701	66751651	.	+	.	gene_id "ENSG00000230358.4"; gene_type "protein_coding"; gene_name "SPDYE21P"; level 2; hgnc_id "HGNC:51517"; havana_gene "OTTHUMG00000156921.2";
chr7	HAVANA	gene	69063282	70258492	.	+	.	gene_id "ENSG00000158321.18"; gene_type "protein_coding"; gene_name "AUTS2"; level 2; hgnc_id "HGNC:14262"; havana_gene "OTTHUMG00000023865.12";
chr7	HAVANA	gene	70597130	71178585	.	+	.	gene_id "ENSG00000185274.12"; gene_type "protein_coding"; gene_name "GALNT17"; level 2; hgnc_id "HGNC:16347"; tag "ncRNA_host"; havana_gene "OTTHUMG00000129783.5";
chr7	HAVANA	gene	71244476	71912136	.	-	.	gene_id "ENSG00000183166.11"; gene_type "protein_coding"; gene_name "CALN1"; level 2; hgnc_id "HGNC:13248"; tag "ncRNA_host"; havana_gene "OTTHUMG00000023787.10";
chr7	HAVANA	gene	72023729	72298779	.	-	.	gene_id "ENSG00000277149.5"; gene_type "protein_coding"; gene_name "TYW1B"; level 2; hgnc_id "HGNC:33908"; tag "ncRNA_host"; havana_gene "OTTHUMG00000157067.6";
chr7	HAVANA	gene	72349936	72421979	.	+	.	gene_id "ENSG00000196313.11"; gene_type "protein_coding"; gene_name "POM121"; level 2; hgnc_id "HGNC:19702"; havana_gene "OTTHUMG00000023527.5";
chr7	HAVANA	gene	72430016	72439997	.	-	.	gene_id "ENSG00000155428.12"; gene_type "protein_coding"; gene_name "TRIM74"; level 2; hgnc_id "HGNC:17453"; havana_gene "OTTHUMG00000129851.1";
chr7	HAVANA	gene	74936529	74945980	.	+	.	gene_id "ENSG00000286228.1"; gene_type "protein_coding"; gene_name "SPDYE11"; level 2; hgnc_id "HGNC:51507"; havana_gene "OTTHUMG00000188240.3";
chr7	HAVANA	gene	72716513	72722823	.	-	.	gene_id "ENSG00000130305.17"; gene_type "protein_coding"; gene_name "NSUN5"; level 2; hgnc_id "HGNC:16385"; havana_gene "OTTHUMG00000129869.4";
chr7	HAVANA	gene	72726532	72742085	.	-	.	gene_id "ENSG00000146755.11"; gene_type "protein_coding"; gene_name "TRIM50"; level 2; hgnc_id "HGNC:19017"; havana_gene "OTTHUMG00000156805.3";
chr7	HAVANA	gene	72742164	72772646	.	+	.	gene_id "ENSG00000077800.13"; gene_type "protein_coding"; gene_name "FKBP6"; level 1; hgnc_id "HGNC:3722"; havana_gene "OTTHUMG00000150520.13";
chr7	HAVANA	gene	72848108	72850450	.	+	.	gene_id "ENSG00000188763.5"; gene_type "protein_coding"; gene_name "FZD9"; level 2; hgnc_id "HGNC:4047"; havana_gene "OTTHUMG00000023051.3";
chr7	HAVANA	gene	72854736	72936623	.	-	.	gene_id "ENSG00000009954.11"; gene_type "protein_coding"; gene_name "BAZ1B"; level 2; hgnc_id "HGNC:961"; havana_gene "OTTHUMG00000023847.6";
chr7	HAVANA	gene	72950686	72972020	.	-	.	gene_id "ENSG00000106635.8"; gene_type "protein_coding"; gene_name "BCL7B"; level 2; hgnc_id "HGNC:1005"; havana_gene "OTTHUMG00000023412.5";
chr7	HAVANA	gene	72981867	72993121	.	-	.	gene_id "ENSG00000106638.17"; gene_type "protein_coding"; gene_name "TBL2"; level 2; hgnc_id "HGNC:11586"; havana_gene "OTTHUMG00000023427.9";
chr7	HAVANA	gene	73007524	73038873	.	-	.	gene_id "ENSG00000009950.16"; gene_type "protein_coding"; gene_name "MLXIPL"; level 1; hgnc_id "HGNC:12744"; tag "overlapping_locus"; havana_gene "OTTHUMG00000129995.8";
chr7	HAVANA	gene	73082161	73086442	.	+	.	gene_id "ENSG00000176428.6"; gene_type "protein_coding"; gene_name "VPS37D"; level 2; hgnc_id "HGNC:18287"; havana_gene "OTTHUMG00000157227.2";
chr7	HAVANA	gene	73095248	73097783	.	-	.	gene_id "ENSG00000176410.8"; gene_type "protein_coding"; gene_name "DNAJC30"; level 2; hgnc_id "HGNC:16410"; havana_gene "OTTHUMG00000023290.4";
chr7	HAVANA	gene	73097355	73119491	.	+	.	gene_id "ENSG00000071462.11"; gene_type "protein_coding"; gene_name "BUD23"; level 2; hgnc_id "HGNC:16405"; havana_gene "OTTHUMG00000023306.4";
chr7	HAVANA	gene	73113536	73134002	.	-	.	gene_id "ENSG00000106089.12"; gene_type "protein_coding"; gene_name "STX1A"; level 1; hgnc_id "HGNC:11433"; havana_gene "OTTHUMG00000137422.4";
chr7	HAVANA	gene	73150424	73153197	.	-	.	gene_id "ENSG00000106077.18"; gene_type "protein_coding"; gene_name "ABHD11"; level 1; hgnc_id "HGNC:16407"; havana_gene "OTTHUMG00000130029.4";
chr7	HAVANA	gene	73183327	73184600	.	-	.	gene_id "ENSG00000165215.6"; gene_type "protein_coding"; gene_name "CLDN3"; level 2; hgnc_id "HGNC:2045"; tag "retrogene"; havana_gene "OTTHUMG00000023424.2";
chr7	HAVANA	gene	73213872	73247023	.	+	.	gene_id "ENSG00000189143.9"; gene_type "protein_coding"; gene_name "CLDN4"; level 1; hgnc_id "HGNC:2046"; tag "retrogene"; havana_gene "OTTHUMG00000023425.4";
chr7	HAVANA	gene	73248920	73256846	.	-	.	gene_id "ENSG00000165171.11"; gene_type "protein_coding"; gene_name "METTL27"; level 2; hgnc_id "HGNC:19068"; havana_gene "OTTHUMG00000130033.3";
chr7	HAVANA	gene	73275489	73280220	.	+	.	gene_id "ENSG00000175877.4"; gene_type "protein_coding"; gene_name "TMEM270"; level 2; hgnc_id "HGNC:23018"; havana_gene "OTTHUMG00000157243.2";
chr7	HAVANA	gene	73442119	73484237	.	+	.	gene_id "ENSG00000049540.17"; gene_type "protein_coding"; gene_name "ELN"; level 2; hgnc_id "HGNC:3327"; havana_gene "OTTHUMG00000150229.14";
chr7	HAVANA	gene	73497263	73536855	.	+	.	gene_id "ENSG00000106683.15"; gene_type "protein_coding"; gene_name "LIMK1"; level 1; hgnc_id "HGNC:6613"; havana_gene "OTTHUMG00000023448.6";
chr7	HAVANA	gene	73588575	73611431	.	+	.	gene_id "ENSG00000106682.14"; gene_type "protein_coding"; gene_name "EIF4H"; level 2; hgnc_id "HGNC:12741"; tag "ncRNA_host"; havana_gene "OTTHUMG00000023025.4";
chr7	HAVANA	gene	73613982	73644164	.	+	.	gene_id "ENSG00000086730.17"; gene_type "protein_coding"; gene_name "LAT2"; level 2; hgnc_id "HGNC:12749"; havana_gene "OTTHUMG00000130151.11";
chr7	HAVANA	gene	73645829	73668788	.	-	.	gene_id "ENSG00000049541.11"; gene_type "protein_coding"; gene_name "RFC2"; level 2; hgnc_id "HGNC:9970"; havana_gene "OTTHUMG00000023239.8";
chr7	HAVANA	gene	73703737	73820265	.	+	.	gene_id "ENSG00000106665.16"; gene_type "protein_coding"; gene_name "CLIP2"; level 1; hgnc_id "HGNC:2586"; havana_gene "OTTHUMG00000022980.5";
chr7	HAVANA	gene	73868120	74016930	.	+	.	gene_id "ENSG00000006704.10"; gene_type "protein_coding"; gene_name "GTF2IRD1"; level 1; hgnc_id "HGNC:4661"; havana_gene "OTTHUMG00000023782.4";
chr7	HAVANA	gene	74064571	74175022	.	+	.	gene_id "ENSG00000263001.6"; gene_type "protein_coding"; gene_name "GTF2I"; level 2; hgnc_id "HGNC:4659"; havana_gene "OTTHUMG00000156237.8";
chr7	HAVANA	gene	74188309	74203720	.	+	.	gene_id "ENSG00000158517.15"; gene_type "protein_coding"; gene_name "NCF1"; level 2; hgnc_id "HGNC:7660"; havana_gene "OTTHUMG00000149965.14";
chr7	HAVANA	gene	74210483	74267847	.	-	.	gene_id "ENSG00000196275.14"; gene_type "protein_coding"; gene_name "GTF2IRD2"; level 2; hgnc_id "HGNC:30775"; tag "overlapping_locus"; havana_gene "OTTHUMG00000181527.5";
chr7	HAVANA	gene	74378873	74445631	.	+	.	gene_id "ENSG00000274070.2"; gene_type "protein_coding"; gene_name "CASTOR2"; level 2; hgnc_id "HGNC:37073"; tag "overlapping_locus"; havana_gene "OTTHUMG00000181541.3";
chr7	HAVANA	gene	74441226	74490064	.	-	.	gene_id "ENSG00000274523.5"; gene_type "protein_coding"; gene_name "RCC1L"; level 2; hgnc_id "HGNC:14948"; havana_gene "OTTHUMG00000130373.6";
chr7	HAVANA	gene	74508364	74565623	.	+	.	gene_id "ENSG00000174428.18"; gene_type "protein_coding"; gene_name "GTF2IRD2B"; level 2; hgnc_id "HGNC:33125"; havana_gene "OTTHUMG00000181534.4";
chr7	HAVANA	gene	74696066	74701932	.	+	.	gene_id "ENSG00000286038.1"; gene_type "protein_coding"; gene_name "AC211486.11"; level 2; havana_gene "OTTHUMG00000182946.3";
chr7	HAVANA	gene	74938329	74944219	.	+	.	gene_id "ENSG00000286137.1"; gene_type "protein_coding"; gene_name "AC211486.12"; level 2; havana_gene "OTTHUMG00000182948.3";
chr7	HAVANA	gene	74966356	74972238	.	+	.	gene_id "ENSG00000286014.1"; gene_type "protein_coding"; gene_name "AC211486.10"; level 2; havana_gene "OTTHUMG00000182950.2";
chr7	HAVANA	gene	75024337	75040279	.	+	.	gene_id "ENSG00000178809.11"; gene_type "protein_coding"; gene_name "TRIM73"; level 2; hgnc_id "HGNC:18162"; tag "overlapping_locus"; havana_gene "OTTHUMG00000156075.7";
chr7	HAVANA	gene	75046065	75115576	.	-	.	gene_id "ENSG00000272391.6"; gene_type "protein_coding"; gene_name "POM121C"; level 2; hgnc_id "HGNC:34005"; tag "overlapping_locus"; havana_gene "OTTHUMG00000156238.11";
chr7	HAVANA	gene	75122945	75133628	.	+	.	gene_id "ENSG00000170092.14"; gene_type "protein_coding"; gene_name "SPDYE5"; level 2; hgnc_id "HGNC:35464"; havana_gene "OTTHUMG00000156138.6";
chr7	HAVANA	gene	75162619	75368280	.	-	.	gene_id "ENSG00000127946.17"; gene_type "protein_coding"; gene_name "HIP1"; level 1; hgnc_id "HGNC:4913"; havana_gene "OTTHUMG00000156050.6";
chr7	HAVANA	gene	75398851	75419214	.	-	.	gene_id "ENSG00000006606.8"; gene_type "protein_coding"; gene_name "CCL26"; level 2; hgnc_id "HGNC:10625"; havana_gene "OTTHUMG00000130403.2";
chr7	HAVANA	gene	75440983	75452674	.	-	.	gene_id "ENSG00000106178.6"; gene_type "protein_coding"; gene_name "CCL24"; level 2; hgnc_id "HGNC:10623"; havana_gene "OTTHUMG00000156635.1";
chr7	HAVANA	gene	75471920	75518244	.	+	.	gene_id "ENSG00000005486.17"; gene_type "protein_coding"; gene_name "RHBDD2"; level 1; hgnc_id "HGNC:23082"; havana_gene "OTTHUMG00000156435.5";
chr7	HAVANA	gene	75528518	75616173	.	+	.	gene_id "ENSG00000127948.16"; gene_type "protein_coding"; gene_name "POR"; level 2; hgnc_id "HGNC:9208"; tag "ncRNA_host"; tag "overlapping_locus"; havana_gene "OTTHUMG00000130413.34";
chr7	HAVANA	gene	75616149	75623974	.	-	.	gene_id "ENSG00000189077.11"; gene_type "protein_coding"; gene_name "TMEM120A"; level 2; hgnc_id "HGNC:21697"; havana_gene "OTTHUMG00000156620.9";
chr7	HAVANA	gene	75625656	75677322	.	-	.	gene_id "ENSG00000127952.17"; gene_type "protein_coding"; gene_name "STYXL1"; level 1; hgnc_id "HGNC:18165"; havana_gene "OTTHUMG00000130459.5";
chr7	HAVANA	gene	75677369	75696826	.	+	.	gene_id "ENSG00000146701.12"; gene_type "protein_coding"; gene_name "MDH2"; level 1; hgnc_id "HGNC:6971"; havana_gene "OTTHUMG00000023827.7";
chr7	HAVANA	gene	75831214	75916605	.	+	.	gene_id "ENSG00000177679.16"; gene_type "protein_coding"; gene_name "SRRM3"; level 2; hgnc_id "HGNC:26729"; havana_gene "OTTHUMG00000130489.6";
chr7	HAVANA	gene	75931990	75933612	.	+	.	gene_id "ENSG00000106211.9"; gene_type "protein_coding"; gene_name "HSPB1"; level 2; hgnc_id "HGNC:5246"; havana_gene "OTTHUMG00000023228.4";
chr7	HAVANA	gene	75956116	75988308	.	-	.	gene_id "ENSG00000170027.7"; gene_type "protein_coding"; gene_name "YWHAG"; level 2; hgnc_id "HGNC:12852"; tag "retrogene"; havana_gene "OTTHUMG00000022862.4";
chr7	HAVANA	gene	76018651	76039014	.	-	.	gene_id "ENSG00000146700.9"; gene_type "protein_coding"; gene_name "SSC4D"; level 2; hgnc_id "HGNC:14461"; havana_gene "OTTHUMG00000022864.8";
chr7	HAVANA	gene	76026835	76071388	.	+	.	gene_id "ENSG00000188372.15"; gene_type "protein_coding"; gene_name "ZP3"; level 2; hgnc_id "HGNC:13189"; havana_gene "OTTHUMG00000130575.4";
chr7	HAVANA	gene	76090993	76135312	.	+	.	gene_id "ENSG00000091073.19"; gene_type "protein_coding"; gene_name "DTX2"; level 1; hgnc_id "HGNC:15973"; havana_gene "OTTHUMG00000162594.3";
chr7	HAVANA	gene	76139745	76145838	.	+	.	gene_id "ENSG00000243566.6"; gene_type "protein_coding"; gene_name "UPK3B"; level 2; hgnc_id "HGNC:21444"; havana_gene "OTTHUMG00000149929.3";
chr7	HAVANA	gene	76160636	76170776	.	-	.	gene_id "ENSG00000185040.13"; gene_type "protein_coding"; gene_name "SPDYE16"; level 2; hgnc_id "HGNC:51512"; havana_gene "OTTHUMG00000155814.3";
chr7	HAVANA	gene	76239303	76256578	.	-	.	gene_id "ENSG00000146707.14"; gene_type "protein_coding"; gene_name "POMZP3"; level 2; hgnc_id "HGNC:9203"; havana_gene "OTTHUMG00000023514.22";
chr7	HAVANA	gene	76652242	76691869	.	-	.	gene_id "ENSG00000186645.9"; gene_type "protein_coding"; gene_name "SPDYE17"; level 2; hgnc_id "HGNC:51513"; havana_gene "OTTHUMG00000155797.3";
chr7	HAVANA	gene	76751751	76958850	.	+	.	gene_id "ENSG00000135205.15"; gene_type "protein_coding"; gene_name "CCDC146"; level 2; hgnc_id "HGNC:29296"; tag "overlapping_locus"; havana_gene "OTTHUMG00000162595.3";
chr7	HAVANA	gene	76822686	76829165	.	-	.	gene_id "ENSG00000127951.7"; gene_type "protein_coding"; gene_name "FGL2"; level 2; hgnc_id "HGNC:3696"; tag "retrogene"; havana_gene "OTTHUMG00000130681.3";
chr7	HAVANA	gene	76940068	77045666	.	-	.	gene_id "ENSG00000186088.16"; gene_type "protein_coding"; gene_name "GSAP"; level 2; hgnc_id "HGNC:28042"; havana_gene "OTTHUMG00000150504.7";
chr7	HAVANA	gene	77166612	77269386	.	+	.	gene_id "ENSG00000127947.16"; gene_type "protein_coding"; gene_name "PTPN12"; level 1; hgnc_id "HGNC:9645"; havana_gene "OTTHUMG00000023501.10";
chr7	HAVANA	gene	77325776	77412339	.	+	.	gene_id "ENSG00000187257.16"; gene_type "protein_coding"; gene_name "RSBN1L"; level 1; hgnc_id "HGNC:24765"; havana_gene "OTTHUMG00000155517.8";
chr7	HAVANA	gene	77423045	77427751	.	-	.	gene_id "ENSG00000135211.6"; gene_type "protein_coding"; gene_name "TMEM60"; level 2; hgnc_id "HGNC:21754"; havana_gene "OTTHUMG00000130689.3";
chr7	HAVANA	gene	77428109	77586820	.	+	.	gene_id "ENSG00000006576.16"; gene_type "protein_coding"; gene_name "PHTF2"; level 2; hgnc_id "HGNC:13411"; tag "ncRNA_host"; havana_gene "OTTHUMG00000155557.3";
chr7	HAVANA	gene	77646372	79082983	.	-	.	gene_id "ENSG00000187391.21"; gene_type "protein_coding"; gene_name "MAGI2"; level 1; hgnc_id "HGNC:18957"; tag "ncRNA_host"; havana_gene "OTTHUMG00000130697.19";
chr7	HAVANA	gene	79397344	79855497	.	+	.	gene_id "ENSG00000127955.17"; gene_type "protein_coding"; gene_name "GNAI1"; level 2; hgnc_id "HGNC:4384"; havana_gene "OTTHUMG00000023523.17";
chr7	HAVANA	gene	79998891	80308593	.	+	.	gene_id "ENSG00000135218.19"; gene_type "protein_coding"; gene_name "CD36"; level 1; hgnc_id "HGNC:1663"; havana_gene "OTTHUMG00000155383.23";
chr7	HAVANA	gene	80087951	80141380	.	-	.	gene_id "ENSG00000214415.4"; gene_type "protein_coding"; gene_name "GNAT3"; level 2; hgnc_id "HGNC:22800"; havana_gene "OTTHUMG00000155401.5";
chr7	HAVANA	gene	80371854	80551675	.	-	.	gene_id "ENSG00000075223.14"; gene_type "protein_coding"; gene_name "SEMA3C"; level 1; hgnc_id "HGNC:10725"; havana_gene "OTTHUMG00000023447.6";
chr7	HAVANA	gene	81328326	81399754	.	-	.	gene_id "ENSG00000019991.18"; gene_type "protein_coding"; gene_name "HGF"; level 2; hgnc_id "HGNC:4893"; havana_gene "OTTHUMG00000023804.10";
chr7	HAVANA	gene	81575760	82073093	.	-	.	gene_id "ENSG00000153956.16"; gene_type "protein_coding"; gene_name "CACNA2D1"; level 1; hgnc_id "HGNC:1399"; havana_gene "OTTHUMG00000023622.11";
chr7	HAVANA	gene	82383328	82792246	.	-	.	gene_id "ENSG00000186472.20"; gene_type "protein_coding"; gene_name "PCLO"; level 1; hgnc_id "HGNC:13406"; havana_gene "OTTHUMG00000154853.15";
chr7	HAVANA	gene	82992554	83278455	.	-	.	gene_id "ENSG00000170381.14"; gene_type "protein_coding"; gene_name "SEMA3E"; level 2; hgnc_id "HGNC:10727"; havana_gene "OTTHUMG00000154693.7";
chr7	HAVANA	gene	83585093	84122040	.	-	.	gene_id "ENSG00000075213.11"; gene_type "protein_coding"; gene_name "SEMA3A"; level 2; hgnc_id "HGNC:10723"; havana_gene "OTTHUMG00000023443.16";
chr7	HAVANA	gene	84624869	84816171	.	-	.	gene_id "ENSG00000153993.13"; gene_type "protein_coding"; gene_name "SEMA3D"; level 1; hgnc_id "HGNC:10726"; havana_gene "OTTHUMG00000154569.4";
chr7	HAVANA	gene	86273230	86494200	.	+	.	gene_id "ENSG00000198822.10"; gene_type "protein_coding"; gene_name "GRM3"; level 2; hgnc_id "HGNC:4595"; havana_gene "OTTHUMG00000022884.6";
chr7	HAVANA	gene	86506222	86688970	.	-	.	gene_id "ENSG00000164659.15"; gene_type "protein_coding"; gene_name "KIAA1324L"; level 1; hgnc_id "HGNC:21945"; havana_gene "OTTHUMG00000153995.59";
chr7	HAVANA	gene	86781677	86825653	.	+	.	gene_id "ENSG00000135164.18"; gene_type "protein_coding"; gene_name "DMTF1"; level 1; hgnc_id "HGNC:14603"; tag "ncRNA_host"; havana_gene "OTTHUMG00000154135.66";
chr7	HAVANA	gene	86825476	86849903	.	-	.	gene_id "ENSG00000135185.12"; gene_type "protein_coding"; gene_name "TMEM243"; level 2; hgnc_id "HGNC:21707"; tag "ncRNA_host"; havana_gene "OTTHUMG00000130823.8";
chr7	HAVANA	gene	86974997	87029111	.	+	.	gene_id "ENSG00000005469.11"; gene_type "protein_coding"; gene_name "CROT"; level 1; hgnc_id "HGNC:2366"; havana_gene "OTTHUMG00000023653.5";
chr7	HAVANA	gene	87031013	87109751	.	-	.	gene_id "ENSG00000005471.17"; gene_type "protein_coding"; gene_name "ABCB4"; level 2; hgnc_id "HGNC:45"; havana_gene "OTTHUMG00000023396.20";
chr7	HAVANA	gene	87132333	87342639	.	-	.	gene_id "ENSG00000085563.15"; gene_type "protein_coding"; gene_name "ABCB1"; level 1; hgnc_id "HGNC:40"; havana_gene "OTTHUMG00000023393.27";
chr7	HAVANA	gene	87256864	87461611	.	+	.	gene_id "ENSG00000105784.15"; gene_type "protein_coding"; gene_name "RUNDC3B"; level 2; hgnc_id "HGNC:30286"; havana_gene "OTTHUMG00000131035.4";
chr7	HAVANA	gene	87462883	87505675	.	-	.	gene_id "ENSG00000075303.13"; gene_type "protein_coding"; gene_name "SLC25A40"; level 2; hgnc_id "HGNC:29680"; havana_gene "OTTHUMG00000131033.13";
chr7	HAVANA	gene	87505531	87538868	.	+	.	gene_id "ENSG00000006634.8"; gene_type "protein_coding"; gene_name "DBF4"; level 2; hgnc_id "HGNC:17364"; havana_gene "OTTHUMG00000131034.7";
chr7	HAVANA	gene	87563458	87832204	.	+	.	gene_id "ENSG00000008277.14"; gene_type "protein_coding"; gene_name "ADAM22"; level 1; hgnc_id "HGNC:201"; havana_gene "OTTHUMG00000137417.10";
chr7	HAVANA	gene	87834433	87856308	.	-	.	gene_id "ENSG00000075142.13"; gene_type "protein_coding"; gene_name "SRI"; level 2; hgnc_id "HGNC:11292"; havana_gene "OTTHUMG00000157267.4";
chr7	HAVANA	gene	87900207	87936206	.	-	.	gene_id "ENSG00000127954.12"; gene_type "protein_coding"; gene_name "STEAP4"; level 2; hgnc_id "HGNC:21923"; havana_gene "OTTHUMG00000153853.7";
chr7	HAVANA	gene	88389014	88967842	.	+	.	gene_id "ENSG00000182348.7"; gene_type "protein_coding"; gene_name "ZNF804B"; level 2; hgnc_id "HGNC:21958"; havana_gene "OTTHUMG00000131037.4";
chr7	HAVANA	gene	88423420	88425051	.	-	.	gene_id "ENSG00000164645.3"; gene_type "protein_coding"; gene_name "TEX47"; level 2; hgnc_id "HGNC:22402"; havana_gene "OTTHUMG00000153859.2";
chr7	HAVANA	gene	89783770	89794143	.	+	.	gene_id "ENSG00000164647.9"; gene_type "protein_coding"; gene_name "STEAP1"; level 2; hgnc_id "HGNC:11378"; havana_gene "OTTHUMG00000023006.7";
chr7	HAVANA	gene	89796904	89867451	.	+	.	gene_id "ENSG00000157214.14"; gene_type "protein_coding"; gene_name "STEAP2"; level 1; hgnc_id "HGNC:17885"; havana_gene "OTTHUMG00000023341.13";
chr7	HAVANA	gene	89874488	89940377	.	+	.	gene_id "ENSG00000105792.19"; gene_type "protein_coding"; gene_name "CFAP69"; level 2; hgnc_id "HGNC:26107"; tag "ncRNA_host"; havana_gene "OTTHUMG00000023434.9";
chr7	HAVANA	gene	89945817	89950622	.	-	.	gene_id "ENSG00000283267.1"; gene_type "protein_coding"; gene_name "FAM237B"; level 2; hgnc_id "HGNC:53217"; havana_gene "OTTHUMG00000191757.1";
chr7	HAVANA	gene	89964537	90020769	.	+	.	gene_id "ENSG00000105793.15"; gene_type "protein_coding"; gene_name "GTPBP10"; level 1; hgnc_id "HGNC:25106"; tag "overlapping_locus"; havana_gene "OTTHUMG00000023655.10";
chr7	HAVANA	gene	90013035	90142716	.	+	.	gene_id "ENSG00000157224.16"; gene_type "protein_coding"; gene_name "CLDN12"; level 2; hgnc_id "HGNC:2034"; tag "overlapping_locus"; havana_gene "OTTHUMG00000156612.7";
chr7	HAVANA	gene	90095738	90839905	.	+	.	gene_id "ENSG00000058091.17"; gene_type "protein_coding"; gene_name "CDK14"; level 2; hgnc_id "HGNC:8883"; tag "overlapping_locus"; havana_gene "OTTHUMG00000023649.11";
chr7	HAVANA	gene	90893748	90900641	.	+	.	gene_id "ENSG00000157240.4"; gene_type "protein_coding"; gene_name "FZD1"; level 2; hgnc_id "HGNC:4038"; havana_gene "OTTHUMG00000023046.4";
chr7	HAVANA	gene	91321323	91510016	.	-	.	gene_id "ENSG00000127989.14"; gene_type "protein_coding"; gene_name "MTERF1"; level 2; hgnc_id "HGNC:21463"; havana_gene "OTTHUMG00000156057.3";
chr7	HAVANA	gene	91570181	91739987	.	+	.	gene_id "ENSG00000127914.16"; gene_type "protein_coding"; gene_name "AKAP9"; level 1; hgnc_id "HGNC:379"; havana_gene "OTTHUMG00000131127.5";
chr7	HAVANA	gene	91741467	91764117	.	-	.	gene_id "ENSG00000001630.17"; gene_type "protein_coding"; gene_name "CYP51A1"; level 1; hgnc_id "HGNC:2649"; tag "overlapping_locus"; havana_gene "OTTHUMG00000193420.2";
chr7	HAVANA	gene	91741473	91808825	.	-	.	gene_id "ENSG00000285772.1"; gene_type "protein_coding"; gene_name "AC000120.3"; level 2; tag "overlapping_locus"; havana_gene "OTTHUMG00000131131.6";
chr7	HAVANA	gene	91761088	91875238	.	-	.	gene_id "ENSG00000285953.1"; gene_type "protein_coding"; gene_name "AC000120.4"; level 2; tag "ncRNA_host"; tag "overlapping_locus"; havana_gene "OTTHUMG00000193355.1";
chr7	HAVANA	gene	91770957	91808845	.	-	.	gene_id "ENSG00000240720.8"; gene_type "protein_coding"; gene_name "LRRD1"; level 2; hgnc_id "HGNC:34300"; tag "overlapping_locus"; havana_gene "OTTHUMG00000155861.5";
chr7	HAVANA	gene	91828283	91875480	.	-	.	gene_id "ENSG00000001631.15"; gene_type "protein_coding"; gene_name "KRIT1"; level 2; hgnc_id "HGNC:1573"; tag "ncRNA_host"; tag "overlapping_locus"; havana_gene "OTTHUMG00000131187.10";
chr7	HAVANA	gene	91875288	92030697	.	+	.	gene_id "ENSG00000001629.10"; gene_type "protein_coding"; gene_name "ANKIB1"; level 2; hgnc_id "HGNC:22215"; havana_gene "OTTHUMG00000155859.3";
chr7	HAVANA	gene	92076796	92089389	.	+	.	gene_id "ENSG00000157259.8"; gene_type "protein_coding"; gene_name "GATAD1"; level 2; hgnc_id "HGNC:29941"; tag "overlapping_locus"; havana_gene "OTTHUMG00000131201.4";
chr7	HAVANA	gene	92097694	92107300	.	-	.	gene_id "ENSG00000242950.7"; gene_type "protein_coding"; gene_name "ERVW-1"; level 2; hgnc_id "HGNC:13525"; havana_gene "OTTHUMG00000131249.3";
chr7	HAVANA	gene	92116334	92157834	.	-	.	gene_id "ENSG00000127980.16"; gene_type "protein_coding"; gene_name "PEX1"; level 1; hgnc_id "HGNC:8850"; havana_gene "OTTHUMG00000023926.7";
chr7	HAVANA	gene	92158087	92169795	.	+	.	gene_id "ENSG00000127993.16"; gene_type "protein_coding"; gene_name "RBM48"; level 1; hgnc_id "HGNC:21785"; havana_gene "OTTHUMG00000159535.4";
chr7	HAVANA	gene	92190072	92219707	.	-	.	gene_id "ENSG00000234545.8"; gene_type "protein_coding"; gene_name "FAM133B"; level 2; hgnc_id "HGNC:28629"; havana_gene "OTTHUMG00000155863.10";
chr7	HAVANA	gene	92234235	92465908	.	-	.	gene_id "ENSG00000105810.9"; gene_type "protein_coding"; gene_name "CDK6"; level 2; hgnc_id "HGNC:1777"; tag "ncRNA_host"; havana_gene "OTTHUMG00000131697.3";
chr7	HAVANA	gene	92728826	92747336	.	-	.	gene_id "ENSG00000205413.8"; gene_type "protein_coding"; gene_name "SAMD9"; level 2; hgnc_id "HGNC:1348"; havana_gene "OTTHUMG00000155809.4";
chr7	HAVANA	gene	92759369	92777698	.	-	.	gene_id "ENSG00000177409.12"; gene_type "protein_coding"; gene_name "SAMD9L"; level 2; hgnc_id "HGNC:1349"; havana_gene "OTTHUMG00000155807.4";
chr7	HAVANA	gene	92817847	92855782	.	-	.	gene_id "ENSG00000188175.10"; gene_type "protein_coding"; gene_name "HEPACAM2"; level 2; hgnc_id "HGNC:27364"; havana_gene "OTTHUMG00000131732.4";
chr7	HAVANA	gene	92861653	92990435	.	+	.	gene_id "ENSG00000004766.17"; gene_type "protein_coding"; gene_name "VPS50"; level 2; hgnc_id "HGNC:25956"; havana_gene "OTTHUMG00000131733.6";
chr7	HAVANA	gene	93053799	93204042	.	-	.	gene_id "ENSG00000004948.15"; gene_type "protein_coding"; gene_name "CALCR"; level 2; hgnc_id "HGNC:1440"; tag "ncRNA_host"; havana_gene "OTTHUMG00000023599.7";
chr7	HAVANA	gene	93220885	93540577	.	+	.	gene_id "ENSG00000127928.13"; gene_type "protein_coding"; gene_name "GNGT1"; level 2; hgnc_id "HGNC:4411"; tag "ncRNA_host"; tag "overlapping_locus"; havana_gene "OTTHUMG00000022908.5";
chr7	HAVANA	gene	93514708	93520065	.	-	.	gene_id "ENSG00000105825.14"; gene_type "protein_coding"; gene_name "TFPI2"; level 1; hgnc_id "HGNC:11761"; havana_gene "OTTHUMG00000022963.5";
chr7	HAVANA	gene	93551047	93557922	.	+	.	gene_id "ENSG00000127920.6"; gene_type "protein_coding"; gene_name "GNG11"; level 2; hgnc_id "HGNC:4403"; havana_gene "OTTHUMG00000023411.5";
chr7	HAVANA	gene	93592074	93633694	.	-	.	gene_id "ENSG00000105829.13"; gene_type "protein_coding"; gene_name "BET1"; level 2; hgnc_id "HGNC:14562"; havana_gene "OTTHUMG00000023487.6";
chr7	HAVANA	gene	94024207	94060539	.	+	.	gene_id "ENSG00000164692.18"; gene_type "protein_coding"; gene_name "COL1A2"; level 2; hgnc_id "HGNC:2198"; havana_gene "OTTHUMG00000148675.3";
chr7	HAVANA	gene	94138531	94186331	.	+	.	gene_id "ENSG00000127995.17"; gene_type "protein_coding"; gene_name "CASD1"; level 2; hgnc_id "HGNC:16014"; havana_gene "OTTHUMG00000023356.6";
chr7	HAVANA	gene	94153516	94285884	.	-	.	gene_id "ENSG00000127990.19"; gene_type "protein_coding"; gene_name "SGCE"; level 2; hgnc_id "HGNC:10808"; havana_gene "OTTHUMG00000022828.19";
chr7	HAVANA	gene	94285637	94299007	.	+	.	gene_id "ENSG00000242265.5"; gene_type "protein_coding"; gene_name "PEG10"; level 2; hgnc_id "HGNC:14005"; havana_gene "OTTHUMG00000155578.5";
chr7	HAVANA	gene	94536514	94925727	.	+	.	gene_id "ENSG00000158528.12"; gene_type "protein_coding"; gene_name "PPP1R9A"; level 1; hgnc_id "HGNC:14946"; tag "ncRNA_host"; tag "overlapping_locus"; havana_gene "OTTHUMG00000155566.4";
chr7	HAVANA	gene	94926988	94953844	.	-	.	gene_id "ENSG00000005421.9"; gene_type "protein_coding"; gene_name "PON1"; level 2; hgnc_id "HGNC:9204"; havana_gene "OTTHUMG00000153894.4";
chr7	HAVANA	gene	94989184	95025687	.	-	.	gene_id "ENSG00000105852.11"; gene_type "protein_coding"; gene_name "PON3"; level 2; hgnc_id "HGNC:9206"; havana_gene "OTTHUMG00000153917.5";
chr7	HAVANA	gene	95034174	95064641	.	-	.	gene_id "ENSG00000105854.13"; gene_type "protein_coding"; gene_name "PON2"; level 2; hgnc_id "HGNC:9205"; havana_gene "OTTHUMG00000153948.9";
chr7	HAVANA	gene	95107756	95169545	.	+	.	gene_id "ENSG00000005981.13"; gene_type "protein_coding"; gene_name "ASB4"; level 2; hgnc_id "HGNC:16009"; havana_gene "OTTHUMG00000153960.8";
chr7	HAVANA	gene	95212811	95225828	.	-	.	gene_id "ENSG00000004799.8"; gene_type "protein_coding"; gene_name "PDK4"; level 2; hgnc_id "HGNC:8812"; havana_gene "OTTHUMG00000153977.3";
chr7	HAVANA	gene	95401818	95739634	.	+	.	gene_id "ENSG00000158560.14"; gene_type "protein_coding"; gene_name "DYNC1I1"; level 1; hgnc_id "HGNC:2963"; havana_gene "OTTHUMG00000153983.6";
chr7	HAVANA	gene	95749532	95951459	.	-	.	gene_id "ENSG00000004864.13"; gene_type "protein_coding"; gene_name "SLC25A13"; level 2; hgnc_id "HGNC:10983"; tag "ncRNA_host"; havana_gene "OTTHUMG00000023074.5";
chr7	HAVANA	gene	96110938	96339203	.	-	.	gene_id "ENSG00000127922.9"; gene_type "protein_coding"; gene_name "SEM1"; level 2; hgnc_id "HGNC:10845"; havana_gene "OTTHUMG00000150680.8";
chr7	HAVANA	gene	96634865	96640352	.	+	.	gene_id "ENSG00000006377.11"; gene_type "protein_coding"; gene_name "DLX6"; level 2; hgnc_id "HGNC:2919"; havana_gene "OTTHUMG00000154201.7";
chr7	HAVANA	gene	96649708	96654262	.	-	.	gene_id "ENSG00000105880.7"; gene_type "protein_coding"; gene_name "DLX5"; level 2; hgnc_id "HGNC:2918"; havana_gene "OTTHUMG00000154200.7";
chr7	HAVANA	gene	96747010	96811075	.	+	.	gene_id "ENSG00000196636.8"; gene_type "protein_coding"; gene_name "SDHAF3"; level 1; hgnc_id "HGNC:21752"; havana_gene "OTTHUMG00000154064.7";
chr7	HAVANA	gene	97361396	97369784	.	+	.	gene_id "ENSG00000006128.12"; gene_type "protein_coding"; gene_name "TAC1"; level 2; hgnc_id "HGNC:11517"; havana_gene "OTTHUMG00000154069.4";
chr7	HAVANA	gene	97480989	97501854	.	-	.	gene_id "ENSG00000070669.17"; gene_type "protein_coding"; gene_name "ASNS"; level 1; hgnc_id "HGNC:753"; havana_gene "OTTHUMG00000022892.14";
chr7	HAVANA	gene	97613996	97620481	.	-	.	gene_id "ENSG00000135175.5"; gene_type "protein_coding"; gene_name "OCM2"; level 2; hgnc_id "HGNC:34396"; havana_gene "OTTHUMG00000154162.3";
chr7	HAVANA	gene	97736174	97838950	.	+	.	gene_id "ENSG00000164715.6"; gene_type "protein_coding"; gene_name "LMTK2"; level 2; hgnc_id "HGNC:17880"; havana_gene "OTTHUMG00000154256.4";
chr7	HAVANA	gene	97840739	97842291	.	+	.	gene_id "ENSG00000180535.3"; gene_type "protein_coding"; gene_name "BHLHA15"; level 2; hgnc_id "HGNC:22265"; havana_gene "OTTHUMG00000154289.2";
chr7	HAVANA	gene	97843936	97881544	.	-	.	gene_id "ENSG00000205356.10"; gene_type "protein_coding"; gene_name "TECPR1"; level 2; hgnc_id "HGNC:22214"; havana_gene "OTTHUMG00000154273.7";
chr7	HAVANA	gene	97881691	97939753	.	+	.	gene_id "ENSG00000164713.10"; gene_type "protein_coding"; gene_name "BRI3"; level 2; hgnc_id "HGNC:1109"; havana_gene "OTTHUMG00000154275.5";
chr7	HAVANA	gene	97920962	98030402	.	-	.	gene_id "ENSG00000006453.14"; gene_type "protein_coding"; gene_name "BAIAP2L1"; level 2; hgnc_id "HGNC:21649"; tag "overlapping_locus"; havana_gene "OTTHUMG00000165117.2";
chr7	HAVANA	gene	98246597	98259181	.	+	.	gene_id "ENSG00000106236.4"; gene_type "protein_coding"; gene_name "NPTX2"; level 2; hgnc_id "HGNC:7953"; havana_gene "OTTHUMG00000154369.2";
chr7	HAVANA	gene	98444111	98468394	.	-	.	gene_id "ENSG00000166448.14"; gene_type "protein_coding"; gene_name "TMEM130"; level 1; hgnc_id "HGNC:25429"; havana_gene "OTTHUMG00000154419.7";
chr7	HAVANA	gene	98475556	98648454	.	+	.	gene_id "ENSG00000196367.13"; gene_type "protein_coding"; gene_name "TRRAP"; level 1; hgnc_id "HGNC:12347"; tag "ncRNA_host"; tag "overlapping_locus"; havana_gene "OTTHUMG00000150403.5";
chr7	HAVANA	gene	98625061	98741723	.	-	.	gene_id "ENSG00000198742.9"; gene_type "protein_coding"; gene_name "SMURF1"; level 2; hgnc_id "HGNC:16807"; havana_gene "OTTHUMG00000150272.3";
chr7	HAVANA	gene	98771197	98805129	.	-	.	gene_id "ENSG00000185467.7"; gene_type "protein_coding"; gene_name "KPNA7"; level 2; hgnc_id "HGNC:21839"; havana_gene "OTTHUMG00000154412.1";
chr7	HAVANA	gene	98923502	98992276	.	+	.	gene_id "ENSG00000284292.1"; gene_type "protein_coding"; gene_name "AC004922.1"; level 2; tag "overlapping_locus"; havana_gene "OTTHUMG00000154553.3";
chr7	HAVANA	gene	98923521	98963885	.	+	.	gene_id "ENSG00000241685.10"; gene_type "protein_coding"; gene_name "ARPC1A"; level 2; hgnc_id "HGNC:703"; tag "overlapping_locus"; havana_gene "OTTHUMG00000192204.2";
chr7	HAVANA	gene	98971872	98992439	.	+	.	gene_id "ENSG00000130429.15"; gene_type "protein_coding"; gene_name "ARPC1B"; level 2; hgnc_id "HGNC:704"; tag "overlapping_locus"; havana_gene "OTTHUMG00000154552.34";
chr7	HAVANA	gene	98989671	99006220	.	-	.	gene_id "ENSG00000106244.13"; gene_type "protein_coding"; gene_name "PDAP1"; level 2; hgnc_id "HGNC:14634"; havana_gene "OTTHUMG00000154629.3";
chr7	HAVANA	gene	99006264	99017239	.	+	.	gene_id "ENSG00000106245.11"; gene_type "protein_coding"; gene_name "BUD31"; level 1; hgnc_id "HGNC:29629"; havana_gene "OTTHUMG00000154602.4";
chr7	HAVANA	gene	99014362	99063786	.	-	.	gene_id "ENSG00000106246.17"; gene_type "protein_coding"; gene_name "PTCD1"; level 2; hgnc_id "HGNC:22198"; tag "overlapping_locus"; havana_gene "OTTHUMG00000154600.7";
chr7	HAVANA	gene	99017372	99063820	.	-	.	gene_id "ENSG00000248919.7"; gene_type "protein_coding"; gene_name "ATP5MF-PTCD1"; level 1; hgnc_id "HGNC:38844"; tag "overlapping_locus"; havana_gene "OTTHUMG00000160779.2";
chr7	HAVANA	gene	99036545	99054996	.	+	.	gene_id "ENSG00000160917.15"; gene_type "protein_coding"; gene_name "CPSF4"; level 1; hgnc_id "HGNC:2327"; havana_gene "OTTHUMG00000154599.24";
chr7	HAVANA	gene	99046098	99063954	.	-	.	gene_id "ENSG00000241468.7"; gene_type "protein_coding"; gene_name "ATP5MF"; level 2; hgnc_id "HGNC:848"; tag "overlapping_locus"; havana_gene "OTTHUMG00000154609.7";
chr7	HAVANA	gene	99070513	99101273	.	+	.	gene_id "ENSG00000198556.14"; gene_type "protein_coding"; gene_name "ZNF789"; level 1; hgnc_id "HGNC:27801"; havana_gene "OTTHUMG00000154601.5";
chr7	HAVANA	gene	99071500	99102480	.	-	.	gene_id "ENSG00000160908.15"; gene_type "protein_coding"; gene_name "ZNF394"; level 1; hgnc_id "HGNC:18832"; havana_gene "OTTHUMG00000154660.3";
chr7	HAVANA	gene	99102274	99132323	.	+	.	gene_id "ENSG00000196652.11"; gene_type "protein_coding"; gene_name "ZKSCAN5"; level 2; hgnc_id "HGNC:12867"; havana_gene "OTTHUMG00000156749.1";
chr7	HAVANA	gene	99143923	99156159	.	-	.	gene_id "ENSG00000221909.3"; gene_type "protein_coding"; gene_name "FAM200A"; level 2; hgnc_id "HGNC:25401"; havana_gene "OTTHUMG00000156723.3";
chr7	HAVANA	gene	99156029	99174076	.	+	.	gene_id "ENSG00000197343.11"; gene_type "protein_coding"; gene_name "ZNF655"; level 1; hgnc_id "HGNC:30899"; tag "overlapping_locus"; havana_gene "OTTHUMG00000185968.3";
chr7	HAVANA	gene	99156318	99205433	.	+	.	gene_id "ENSG00000272647.3"; gene_type "protein_coding"; gene_name "AC005020.2"; level 2; tag "overlapping_locus"; havana_gene "OTTHUMG00000191587.1";
chr7	HAVANA	gene	99195890	99208668	.	+	.	gene_id "ENSG00000244219.7"; gene_type "protein_coding"; gene_name "TMEM225B"; level 2; hgnc_id "HGNC:53075"; tag "overlapping_locus"; havana_gene "OTTHUMG00000156636.3";
chr7	HAVANA	gene	99214569	99230031	.	+	.	gene_id "ENSG00000197037.11"; gene_type "protein_coding"; gene_name "ZSCAN25"; level 2; hgnc_id "HGNC:21961"; havana_gene "OTTHUMG00000074055.7";
chr7	HAVANA	gene	99245817	99277621	.	-	.	gene_id "ENSG00000106258.15"; gene_type "protein_coding"; gene_name "CYP3A5"; level 2; hgnc_id "HGNC:2638"; havana_gene "OTTHUMG00000156724.4";
chr7	HAVANA	gene	99282580	99332819	.	-	.	gene_id "ENSG00000160870.14"; gene_type "protein_coding"; gene_name "CYP3A7"; level 2; hgnc_id "HGNC:2640"; tag "overlapping_locus"; havana_gene "OTTHUMG00000156726.3";
chr7	HAVANA	gene	99282849	99332716	.	-	.	gene_id "ENSG00000282301.2"; gene_type "protein_coding"; gene_name "CYP3A7-CYP3A51P"; level 2; hgnc_id "HGNC:51504"; tag "overlapping_locus"; havana_gene "OTTHUMG00000191417.2";
chr7	HAVANA	gene	99354583	99381871	.	-	.	gene_id "ENSG00000160868.15"; gene_type "protein_coding"; gene_name "CYP3A4"; level 1; hgnc_id "HGNC:2637"; havana_gene "OTTHUMG00000156651.4";
chr7	HAVANA	gene	99425636	99463725	.	+	.	gene_id "ENSG00000021461.16"; gene_type "protein_coding"; gene_name "CYP3A43"; level 2; hgnc_id "HGNC:17450"; havana_gene "OTTHUMG00000156498.3";
chr7	HAVANA	gene	99473610	99474680	.	-	.	gene_id "ENSG00000244623.1"; gene_type "protein_coding"; gene_name "OR2AE1"; level 2; hgnc_id "HGNC:15087"; tag "overlapping_locus"; havana_gene "OTTHUMG00000156650.1";
chr7	HAVANA	gene	99474581	99517223	.	-	.	gene_id "ENSG00000146833.15"; gene_type "protein_coding"; gene_name "TRIM4"; level 1; hgnc_id "HGNC:16275"; tag "overlapping_locus"; havana_gene "OTTHUMG00000156648.1";
chr7	HAVANA	gene	99520889	99527243	.	-	.	gene_id "ENSG00000176402.6"; gene_type "protein_coding"; gene_name "GJC3"; level 2; hgnc_id "HGNC:17495"; havana_gene "OTTHUMG00000156649.2";
chr7	HAVANA	gene	99564343	99573665	.	-	.	gene_id "ENSG00000160862.13"; gene_type "protein_coding"; gene_name "AZGP1"; level 2; hgnc_id "HGNC:910"; havana_gene "OTTHUMG00000023066.5";
chr7	HAVANA	gene	99613195	99639312	.	+	.	gene_id "ENSG00000106261.17"; gene_type "protein_coding"; gene_name "ZKSCAN1"; level 2; hgnc_id "HGNC:13101"; havana_gene "OTTHUMG00000156534.4";
chr7	HAVANA	gene	99647397	99662663	.	+	.	gene_id "ENSG00000166529.15"; gene_type "protein_coding"; gene_name "ZSCAN21"; level 2; hgnc_id "HGNC:13104"; havana_gene "OTTHUMG00000154583.7";
chr7	HAVANA	gene	99661656	99680171	.	-	.	gene_id "ENSG00000166526.18"; gene_type "protein_coding"; gene_name "ZNF3"; level 1; hgnc_id "HGNC:13089"; havana_gene "OTTHUMG00000154596.77";
chr7	HAVANA	gene	99686592	99689810	.	+	.	gene_id "ENSG00000168090.10"; gene_type "protein_coding"; gene_name "COPS6"; level 2; hgnc_id "HGNC:21749"; havana_gene "OTTHUMG00000154632.9";
chr7	HAVANA	gene	99690351	99699563	.	-	.	gene_id "ENSG00000166508.18"; gene_type "protein_coding"; gene_name "MCM7"; level 2; hgnc_id "HGNC:6950"; tag "ncRNA_host"; havana_gene "OTTHUMG00000154671.10";
chr7	HAVANA	gene	99699172	99707968	.	+	.	gene_id "ENSG00000221838.10"; gene_type "protein_coding"; gene_name "AP4M1"; level 1; hgnc_id "HGNC:574"; havana_gene "OTTHUMG00000154722.108";
chr7	HAVANA	gene	99704693	99717464	.	-	.	gene_id "ENSG00000106290.15"; gene_type "protein_coding"; gene_name "TAF6"; level 1; hgnc_id "HGNC:11540"; tag "overlapping_locus"; havana_gene "OTTHUMG00000154771.12";
chr7	HAVANA	gene	99717257	99723131	.	+	.	gene_id "ENSG00000166997.8"; gene_type "protein_coding"; gene_name "CNPY4"; level 2; hgnc_id "HGNC:28631"; havana_gene "OTTHUMG00000154817.8";
chr7	HAVANA	gene	99724408	99726118	.	+	.	gene_id "ENSG00000214309.5"; gene_type "protein_coding"; gene_name "MBLAC1"; level 2; hgnc_id "HGNC:22180"; havana_gene "OTTHUMG00000154846.6";
chr7	HAVANA	gene	99746530	99753567	.	+	.	gene_id "ENSG00000188186.10"; gene_type "protein_coding"; gene_name "LAMTOR4"; level 2; hgnc_id "HGNC:33772"; havana_gene "OTTHUMG00000154854.8";
chr7	HAVANA	gene	99752043	99756346	.	-	.	gene_id "ENSG00000146826.17"; gene_type "protein_coding"; gene_name "MAP11"; level 2; hgnc_id "HGNC:25604"; tag "ncRNA_host"; havana_gene "OTTHUMG00000154862.7";
chr7	HAVANA	gene	99756867	99766240	.	-	.	gene_id "ENSG00000197093.11"; gene_type "protein_coding"; gene_name "GAL3ST4"; level 2; hgnc_id "HGNC:24145"; havana_gene "OTTHUMG00000154885.6";
chr7	HAVANA	gene	99767229	99775004	.	-	.	gene_id "ENSG00000213420.8"; gene_type "protein_coding"; gene_name "GPC2"; level 2; hgnc_id "HGNC:4450"; havana_gene "OTTHUMG00000154894.5";
chr7	HAVANA	gene	99775186	99819111	.	+	.	gene_id "ENSG00000066923.17"; gene_type "protein_coding"; gene_name "STAG3"; level 2; hgnc_id "HGNC:11356"; tag "overlapping_locus"; havana_gene "OTTHUMG00000155183.16";
chr7	HAVANA	gene	99798276	99869855	.	-	.	gene_id "ENSG00000239521.8"; gene_type "protein_coding"; gene_name "CASTOR3"; level 1; hgnc_id "HGNC:29954"; havana_gene "OTTHUMG00000155289.7";
chr7	HAVANA	gene	99815864	99819113	.	+	.	gene_id "ENSG00000213413.2"; gene_type "protein_coding"; gene_name "PVRIG"; level 2; hgnc_id "HGNC:32190"; tag "overlapping_locus"; havana_gene "OTTHUMG00000156798.3";
chr7	HAVANA	gene	99905325	99919819	.	+	.	gene_id "ENSG00000214300.7"; gene_type "protein_coding"; gene_name "SPDYE3"; level 2; hgnc_id "HGNC:35462"; havana_gene "OTTHUMG00000155462.3";
chr7	HAVANA	gene	99949799	99965356	.	+	.	gene_id "ENSG00000121716.20"; gene_type "protein_coding"; gene_name "PILRB"; level 2; hgnc_id "HGNC:18297"; tag "ncRNA_host"; tag "overlapping_locus"; havana_gene "OTTHUMG00000155363.11";
chr7	HAVANA	gene	99965153	99997719	.	+	.	gene_id "ENSG00000085514.16"; gene_type "protein_coding"; gene_name "PILRA"; level 2; hgnc_id "HGNC:20396"; tag "overlapping_locus"; havana_gene "OTTHUMG00000155248.7";
chr7	HAVANA	gene	99998449	100026615	.	-	.	gene_id "ENSG00000078487.17"; gene_type "protein_coding"; gene_name "ZCWPW1"; level 1; hgnc_id "HGNC:23486"; havana_gene "OTTHUMG00000159537.2";
chr7	HAVANA	gene	100026413	100031741	.	+	.	gene_id "ENSG00000146834.14"; gene_type "protein_coding"; gene_name "MEPCE"; level 1; hgnc_id "HGNC:20247"; havana_gene "OTTHUMG00000155255.4";
chr7	HAVANA	gene	100032905	100034120	.	-	.	gene_id "ENSG00000160813.7"; gene_type "protein_coding"; gene_name "PPP1R35"; level 2; hgnc_id "HGNC:28320"; havana_gene "OTTHUMG00000159540.3";
chr7	HAVANA	gene	100054243	100061883	.	-	.	gene_id "ENSG00000185955.5"; gene_type "protein_coding"; gene_name "C7orf61"; level 2; hgnc_id "HGNC:22135"; tag "overlapping_locus"; havana_gene "OTTHUMG00000150234.4";
chr7	HAVANA	gene	100060982	100076855	.	-	.	gene_id "ENSG00000166925.9"; gene_type "protein_coding"; gene_name "TSC22D4"; level 1; hgnc_id "HGNC:21696"; tag "overlapping_locus"; havana_gene "OTTHUMG00000150233.3";
chr7	HAVANA	gene	100081550	100092425	.	+	.	gene_id "ENSG00000166924.9"; gene_type "protein_coding"; gene_name "NYAP1"; level 2; hgnc_id "HGNC:22009"; havana_gene "OTTHUMG00000155290.4";
chr7	HAVANA	gene	100136826	100165843	.	+	.	gene_id "ENSG00000106351.13"; gene_type "protein_coding"; gene_name "AGFG2"; level 2; hgnc_id "HGNC:5177"; havana_gene "OTTHUMG00000156029.2";
chr7	HAVANA	gene	100169851	100171523	.	-	.	gene_id "ENSG00000205307.12"; gene_type "protein_coding"; gene_name "SAP25"; level 2; hgnc_id "HGNC:41908"; tag "overlapping_locus"; havana_gene "OTTHUMG00000187472.4";
chr7	HAVANA	gene	100171634	100183752	.	-	.	gene_id "ENSG00000077454.16"; gene_type "protein_coding"; gene_name "LRCH4"; level 1; hgnc_id "HGNC:6691"; tag "overlapping_locus"; havana_gene "OTTHUMG00000159544.3";
chr7	HAVANA	gene	100181605	100198740	.	+	.	gene_id "ENSG00000106336.13"; gene_type "protein_coding"; gene_name "FBXO24"; level 1; hgnc_id "HGNC:13595"; havana_gene "OTTHUMG00000159543.5";
chr7	HAVANA	gene	100199986	100205798	.	+	.	gene_id "ENSG00000106333.13"; gene_type "protein_coding"; gene_name "PCOLCE"; level 2; hgnc_id "HGNC:8738"; havana_gene "OTTHUMG00000156675.2";
chr7	HAVANA	gene	100209725	100213007	.	+	.	gene_id "ENSG00000106330.12"; gene_type "protein_coding"; gene_name "MOSPD3"; level 2; hgnc_id "HGNC:25078"; havana_gene "OTTHUMG00000159599.3";
chr7	HAVANA	gene	100218039	100240402	.	-	.	gene_id "ENSG00000106327.13"; gene_type "protein_coding"; gene_name "TFR2"; level 2; hgnc_id "HGNC:11762"; havana_gene "OTTHUMG00000159598.6";
chr7	HAVANA	gene	100240720	100254071	.	-	.	gene_id "ENSG00000077080.10"; gene_type "protein_coding"; gene_name "ACTL6B"; level 1; hgnc_id "HGNC:160"; havana_gene "OTTHUMG00000159661.4";
chr7	HAVANA	gene	100271190	100276797	.	+	.	gene_id "ENSG00000172354.10"; gene_type "protein_coding"; gene_name "GNB2"; level 2; hgnc_id "HGNC:4398"; havana_gene "OTTHUMG00000137419.6";
chr7	HAVANA	gene	100277130	100291660	.	-	.	gene_id "ENSG00000146830.10"; gene_type "protein_coding"; gene_name "GIGYF1"; level 2; hgnc_id "HGNC:9126"; havana_gene "OTTHUMG00000157036.4";
chr7	HAVANA	gene	100303744	100305109	.	+	.	gene_id "ENSG00000172336.5"; gene_type "protein_coding"; gene_name "POP7"; level 2; hgnc_id "HGNC:19949"; havana_gene "OTTHUMG00000044311.4";
chr7	HAVANA	gene	100318091	100321323	.	+	.	gene_id "ENSG00000130427.3"; gene_type "protein_coding"; gene_name "EPO"; level 2; hgnc_id "HGNC:3415"; havana_gene "OTTHUMG00000152121.2";
chr7	HAVANA	gene	100331218	100395419	.	+	.	gene_id "ENSG00000146839.19"; gene_type "protein_coding"; gene_name "ZAN"; level 2; hgnc_id "HGNC:12857"; havana_gene "OTTHUMG00000157037.6";
chr7	HAVANA	gene	100400187	100425145	.	-	.	gene_id "ENSG00000196411.10"; gene_type "protein_coding"; gene_name "EPHB4"; level 2; hgnc_id "HGNC:3395"; tag "ncRNA_host"; havana_gene "OTTHUMG00000157040.2";
chr7	HAVANA	gene	100424442	100464632	.	+	.	gene_id "ENSG00000146828.18"; gene_type "protein_coding"; gene_name "SLC12A9"; level 1; hgnc_id "HGNC:17435"; havana_gene "OTTHUMG00000156045.4";
chr7	HAVANA	gene	100465009	100471076	.	+	.	gene_id "ENSG00000087077.14"; gene_type "protein_coding"; gene_name "TRIP6"; level 2; hgnc_id "HGNC:12311"; tag "ncRNA_host"; havana_gene "OTTHUMG00000157029.5";
chr7	HAVANA	gene	100472725	100486285	.	+	.	gene_id "ENSG00000087087.20"; gene_type "protein_coding"; gene_name "SRRT"; level 1; hgnc_id "HGNC:24101"; havana_gene "OTTHUMG00000157031.7";
chr7	HAVANA	gene	100486342	100487336	.	-	.	gene_id "ENSG00000176125.6"; gene_type "protein_coding"; gene_name "UFSP1"; level 2; hgnc_id "HGNC:33821"; havana_gene "OTTHUMG00000159662.3";
chr7	HAVANA	gene	100487615	100494594	.	-	.	gene_id "ENSG00000087085.15"; gene_type "protein_coding"; gene_name "ACHE"; level 2; hgnc_id "HGNC:108"; havana_gene "OTTHUMG00000157033.10";
chr7	HAVANA	gene	100612904	100662230	.	+	.	gene_id "ENSG00000205277.9"; gene_type "protein_coding"; gene_name "MUC12"; level 2; hgnc_id "HGNC:7510"; havana_gene "OTTHUMG00000157042.1";
chr7	HAVANA	gene	100663353	100702140	.	+	.	gene_id "ENSG00000169876.14"; gene_type "protein_coding"; gene_name "MUC17"; level 2; hgnc_id "HGNC:16800"; tag "ncRNA_host"; havana_gene "OTTHUMG00000157030.3";
chr7	HAVANA	gene	100728762	100741248	.	+	.	gene_id "ENSG00000169871.13"; gene_type "protein_coding"; gene_name "TRIM56"; level 2; hgnc_id "HGNC:19028"; havana_gene "OTTHUMG00000157032.4";
chr7	HAVANA	gene	100770385	100782528	.	+	.	gene_id "ENSG00000106366.9"; gene_type "protein_coding"; gene_name "SERPINE1"; level 1; hgnc_id "HGNC:8583"; havana_gene "OTTHUMG00000157107.3";
chr7	HAVANA	gene	100797737	100804877	.	+	.	gene_id "ENSG00000106367.15"; gene_type "protein_coding"; gene_name "AP1S1"; level 1; hgnc_id "HGNC:559"; tag "ncRNA_host"; havana_gene "OTTHUMG00000157103.5";
chr7	HAVANA	gene	100805790	100808850	.	-	.	gene_id "ENSG00000128564.7"; gene_type "protein_coding"; gene_name "VGF"; level 2; hgnc_id "HGNC:12684"; havana_gene "OTTHUMG00000157109.3";
chr7	HAVANA	gene	100813777	100823574	.	-	.	gene_id "ENSG00000167011.9"; gene_type "protein_coding"; gene_name "NAT16"; level 2; hgnc_id "HGNC:22030"; havana_gene "OTTHUMG00000157110.3";
chr7	HAVANA	gene	100838288	100844319	.	-	.	gene_id "ENSG00000106384.12"; gene_type "protein_coding"; gene_name "MOGAT3"; level 2; hgnc_id "HGNC:23249"; havana_gene "OTTHUMG00000023328.5";
chr7	HAVANA	gene	100849258	100861701	.	-	.	gene_id "ENSG00000106397.12"; gene_type "protein_coding"; gene_name "PLOD3"; level 2; hgnc_id "HGNC:9083"; havana_gene "OTTHUMG00000157111.5";
chr7	HAVANA	gene	100861446	100867471	.	+	.	gene_id "ENSG00000106400.12"; gene_type "protein_coding"; gene_name "ZNHIT1"; level 2; hgnc_id "HGNC:21688"; havana_gene "OTTHUMG00000157113.2";
chr7	HAVANA	gene	100875373	100882101	.	-	.	gene_id "ENSG00000106404.13"; gene_type "protein_coding"; gene_name "CLDN15"; level 1; hgnc_id "HGNC:2036"; havana_gene "OTTHUMG00000150512.4";
chr7	HAVANA	gene	100882739	100895597	.	-	.	gene_id "ENSG00000214253.9"; gene_type "protein_coding"; gene_name "FIS1"; level 1; hgnc_id "HGNC:21689"; havana_gene "OTTHUMG00000157106.4";
chr7	HAVANA	gene	100954195	100965104	.	-	.	gene_id "ENSG00000128581.17"; gene_type "protein_coding"; gene_name "IFT22"; level 2; hgnc_id "HGNC:21895"; havana_gene "OTTHUMG00000157136.4";
chr7	HAVANA	gene	101006156	101202304	.	+	.	gene_id "ENSG00000160963.14"; gene_type "protein_coding"; gene_name "COL26A1"; level 2; hgnc_id "HGNC:18038"; havana_gene "OTTHUMG00000150033.6";
chr7	HAVANA	gene	101256610	101272576	.	-	.	gene_id "ENSG00000106436.7"; gene_type "protein_coding"; gene_name "MYL10"; level 2; hgnc_id "HGNC:29825"; havana_gene "OTTHUMG00000157137.4";
chr7	HAVANA	gene	101459184	101927250	.	+	.	gene_id "ENSG00000257923.11"; gene_type "protein_coding"; gene_name "CUX1"; level 1; hgnc_id "HGNC:2557"; tag "overlapping_locus"; havana_gene "OTTHUMG00000157129.14";
chr7	HAVANA	gene	101986186	101996889	.	-	.	gene_id "ENSG00000260097.3"; gene_type "protein_coding"; gene_name "SPDYE6"; level 2; hgnc_id "HGNC:35465"; havana_gene "OTTHUMG00000157126.4";
chr7	HAVANA	gene	102004319	102067123	.	+	.	gene_id "ENSG00000128563.13"; gene_type "protein_coding"; gene_name "PRKRIP1"; level 1; hgnc_id "HGNC:21894"; tag "overlapping_locus"; havana_gene "OTTHUMG00000157717.1";
chr7	HAVANA	gene	102073553	102097272	.	+	.	gene_id "ENSG00000160991.16"; gene_type "protein_coding"; gene_name "ORAI2"; level 2; hgnc_id "HGNC:21667"; havana_gene "OTTHUMG00000157722.4";
chr7	HAVANA	gene	102096685	102105310	.	-	.	gene_id "ENSG00000160993.4"; gene_type "protein_coding"; gene_name "ALKBH4"; level 2; hgnc_id "HGNC:21900"; havana_gene "OTTHUMG00000157720.2";
chr7	HAVANA	gene	102105403	102113615	.	+	.	gene_id "ENSG00000161036.13"; gene_type "protein_coding"; gene_name "LRWD1"; level 2; hgnc_id "HGNC:21769"; tag "ncRNA_host"; havana_gene "OTTHUMG00000157718.17";
chr7	HAVANA	gene	102113565	102119354	.	-	.	gene_id "ENSG00000005075.15"; gene_type "protein_coding"; gene_name "POLR2J"; level 2; hgnc_id "HGNC:9197"; havana_gene "OTTHUMG00000150387.1";
chr7	HAVANA	gene	102122892	102158228	.	-	.	gene_id "ENSG00000170667.14"; gene_type "protein_coding"; gene_name "RASA4B"; level 2; hgnc_id "HGNC:35202"; tag "overlapping_locus"; havana_gene "OTTHUMG00000022944.11";
chr7	HAVANA	gene	102178365	102213100	.	-	.	gene_id "ENSG00000168255.20"; gene_type "protein_coding"; gene_name "POLR2J3"; level 2; hgnc_id "HGNC:33853"; tag "overlapping_locus"; havana_gene "OTTHUMG00000150384.11";
chr7	HAVANA	gene	102178864	102184296	.	-	.	gene_id "ENSG00000284981.1"; gene_type "protein_coding"; gene_name "UPK3BL2"; level 2; hgnc_id "HGNC:53444"; havana_gene "OTTHUMG00000192388.1";
chr7	HAVANA	gene	102181948	102232891	.	-	.	gene_id "ENSG00000270249.2"; gene_type "protein_coding"; gene_name "AC093668.1"; level 2; tag "overlapping_locus"; havana_gene "OTTHUMG00000185154.4";
chr7	HAVANA	gene	102191679	102202755	.	+	.	gene_id "ENSG00000205238.9"; gene_type "protein_coding"; gene_name "SPDYE2"; level 2; hgnc_id "HGNC:33841"; havana_gene "OTTHUMG00000150385.3";
chr7	HAVANA	gene	102202580	102213030	.	-	.	gene_id "ENSG00000285437.1"; gene_type "protein_coding"; gene_name "POLR2J3"; level 2; hgnc_id "HGNC:33853"; tag "overlapping_locus"; havana_gene "OTTHUMG00000192387.1";
chr7	HAVANA	gene	102214254	102257204	.	-	.	gene_id "ENSG00000105808.17"; gene_type "protein_coding"; gene_name "RASA4"; level 2; hgnc_id "HGNC:23181"; tag "overlapping_locus"; havana_gene "OTTHUMG00000150383.6";
chr7	HAVANA	gene	102222970	102283316	.	-	.	gene_id "ENSG00000205236.6"; gene_type "protein_coding"; gene_name "AC105052.1"; level 2; tag "overlapping_locus"; havana_gene "OTTHUMG00000180800.1";
chr7	HAVANA	gene	102277472	102283238	.	-	.	gene_id "ENSG00000267368.1"; gene_type "protein_coding"; gene_name "UPK3BL1"; level 2; hgnc_id "HGNC:37278"; tag "overlapping_locus"; havana_gene "OTTHUMG00000165036.2";
chr7	HAVANA	gene	102277496	102312088	.	-	.	gene_id "ENSG00000267645.5"; gene_type "protein_coding"; gene_name "AC105052.3"; level 2; tag "overlapping_locus"; havana_gene "OTTHUMG00000180801.1";
chr7	HAVANA	gene	102290772	102301845	.	+	.	gene_id "ENSG00000173678.14"; gene_type "protein_coding"; gene_name "SPDYE2B"; level 2; hgnc_id "HGNC:48334"; havana_gene "OTTHUMG00000158393.3";
chr7	HAVANA	gene	102305815	102312076	.	-	.	gene_id "ENSG00000228049.7"; gene_type "protein_coding"; gene_name "POLR2J2"; level 2; hgnc_id "HGNC:23208"; tag "overlapping_locus"; havana_gene "OTTHUMG00000150388.6";
chr7	HAVANA	gene	102389418	102449672	.	+	.	gene_id "ENSG00000222011.9"; gene_type "protein_coding"; gene_name "FAM185A"; level 2; hgnc_id "HGNC:22412"; tag "overlapping_locus"; havana_gene "OTTHUMG00000154140.4";
chr7	HAVANA	gene	102453677	102715290	.	-	.	gene_id "ENSG00000161040.16"; gene_type "protein_coding"; gene_name "FBXL13"; level 1; hgnc_id "HGNC:21658"; havana_gene "OTTHUMG00000157224.3";
chr7	HAVANA	gene	102553447	102585558	.	+	.	gene_id "ENSG00000128606.13"; gene_type "protein_coding"; gene_name "LRRC17"; level 1; hgnc_id "HGNC:16895"; havana_gene "OTTHUMG00000157210.4";
chr7	HAVANA	gene	102613969	102629303	.	+	.	gene_id "ENSG00000230257.4"; gene_type "protein_coding"; gene_name "NFE4"; level 2; hgnc_id "HGNC:29902"; havana_gene "OTTHUMG00000157208.4";
chr7	HAVANA	gene	102715328	102740206	.	+	.	gene_id "ENSG00000170632.14"; gene_type "protein_coding"; gene_name "ARMC10"; level 2; hgnc_id "HGNC:21706"; havana_gene "OTTHUMG00000157201.4";
chr7	HAVANA	gene	102740223	102790007	.	-	.	gene_id "ENSG00000161048.11"; gene_type "protein_coding"; gene_name "NAPEPLD"; level 2; hgnc_id "HGNC:21683"; tag "overlapping_locus"; havana_gene "OTTHUMG00000157204.2";
chr7	HAVANA	gene	102937882	102969958	.	+	.	gene_id "ENSG00000105819.14"; gene_type "protein_coding"; gene_name "PMPCB"; level 2; hgnc_id "HGNC:9119"; havana_gene "OTTHUMG00000157205.2";
chr7	HAVANA	gene	102952736	102985277	.	-	.	gene_id "ENSG00000105821.15"; gene_type "protein_coding"; gene_name "DNAJC2"; level 2; hgnc_id "HGNC:13192"; havana_gene "OTTHUMG00000157202.4";
chr7	HAVANA	gene	102984701	103009842	.	+	.	gene_id "ENSG00000161057.12"; gene_type "protein_coding"; gene_name "PSMC2"; level 2; hgnc_id "HGNC:9548"; tag "overlapping_locus"; havana_gene "OTTHUMG00000157206.4";
chr7	HAVANA	gene	102993177	103086654	.	-	.	gene_id "ENSG00000170615.15"; gene_type "protein_coding"; gene_name "SLC26A5"; level 1; hgnc_id "HGNC:9359"; tag "ncRNA_host"; havana_gene "OTTHUMG00000149911.3";
chr7	HAVANA	gene	103112231	103630105	.	-	.	gene_id "ENSG00000189056.14"; gene_type "protein_coding"; gene_name "RELN"; level 2; hgnc_id "HGNC:9957"; tag "ncRNA_host"; havana_gene "OTTHUMG00000157247.2";
chr7	HAVANA	gene	103766788	103848495	.	-	.	gene_id "ENSG00000164815.11"; gene_type "protein_coding"; gene_name "ORC5"; level 2; hgnc_id "HGNC:8491"; havana_gene "OTTHUMG00000157275.2";
chr7	HAVANA	gene	103969148	104547679	.	+	.	gene_id "ENSG00000187416.12"; gene_type "protein_coding"; gene_name "LHFPL3"; level 2; hgnc_id "HGNC:6589"; tag "overlapping_locus"; havana_gene "OTTHUMG00000157273.3";
chr7	HAVANA	gene	104654637	104755466	.	+	.	gene_id "ENSG00000005483.21"; gene_type "protein_coding"; gene_name "KMT2E"; level 2; hgnc_id "HGNC:18541"; havana_gene "OTTHUMG00000157403.5";
chr7	HAVANA	gene	104751151	105039755	.	-	.	gene_id "ENSG00000135250.17"; gene_type "protein_coding"; gene_name "SRPK2"; level 2; hgnc_id "HGNC:11306"; havana_gene "OTTHUMG00000157405.3";
chr7	HAVANA	gene	105080108	105162718	.	-	.	gene_id "ENSG00000091127.14"; gene_type "protein_coding"; gene_name "PUS7"; level 2; hgnc_id "HGNC:26033"; havana_gene "OTTHUMG00000157399.3";
chr7	HAVANA	gene	105172616	105208124	.	+	.	gene_id "ENSG00000135249.8"; gene_type "protein_coding"; gene_name "RINT1"; level 1; hgnc_id "HGNC:21876"; havana_gene "OTTHUMG00000157400.3";
chr7	HAVANA	gene	105205567	105241322	.	-	.	gene_id "ENSG00000185055.11"; gene_type "protein_coding"; gene_name "EFCAB10"; level 2; hgnc_id "HGNC:34531"; tag "overlapping_locus"; havana_gene "OTTHUMG00000157397.3";
chr7	HAVANA	gene	105245514	105517050	.	-	.	gene_id "ENSG00000146776.14"; gene_type "protein_coding"; gene_name "ATXN7L1"; level 1; hgnc_id "HGNC:22210"; havana_gene "OTTHUMG00000157521.3";
chr7	HAVANA	gene	105517242	105676878	.	+	.	gene_id "ENSG00000128536.16"; gene_type "protein_coding"; gene_name "CDHR3"; level 2; hgnc_id "HGNC:26308"; havana_gene "OTTHUMG00000157520.3";
chr7	HAVANA	gene	105730949	105753022	.	-	.	gene_id "ENSG00000008282.8"; gene_type "protein_coding"; gene_name "SYPL1"; level 1; hgnc_id "HGNC:11507"; havana_gene "OTTHUMG00000157587.2";
chr7	HAVANA	gene	105888744	105926772	.	-	.	gene_id "ENSG00000105835.12"; gene_type "protein_coding"; gene_name "NAMPT"; level 2; hgnc_id "HGNC:30092"; havana_gene "OTTHUMG00000140388.5";
chr7	HAVANA	gene	106294806	106301604	.	-	.	gene_id "ENSG00000253276.3"; gene_type "protein_coding"; gene_name "CCDC71L"; level 2; hgnc_id "HGNC:26685"; tag "overlapping_locus"; havana_gene "OTTHUMG00000164150.2";
chr7	HAVANA	gene	106505723	106549425	.	+	.	gene_id "ENSG00000105851.11"; gene_type "protein_coding"; gene_name "PIK3CG"; level 2; hgnc_id "HGNC:8978"; havana_gene "OTTHUMG00000157641.4";
chr7	HAVANA	gene	106685150	106802256	.	+	.	gene_id "ENSG00000005249.13"; gene_type "protein_coding"; gene_name "PRKAR2B"; level 2; hgnc_id "HGNC:9392"; havana_gene "OTTHUMG00000137418.2";
chr7	HAVANA	gene	106809406	106842967	.	+	.	gene_id "ENSG00000105856.14"; gene_type "protein_coding"; gene_name "HBP1"; level 2; hgnc_id "HGNC:23200"; havana_gene "OTTHUMG00000157642.5";
chr7	HAVANA	gene	106842000	107204959	.	-	.	gene_id "ENSG00000164597.13"; gene_type "protein_coding"; gene_name "COG5"; level 2; hgnc_id "HGNC:14857"; havana_gene "OTTHUMG00000023895.5";
chr7	HAVANA	gene	107110463	107116129	.	+	.	gene_id "ENSG00000172209.6"; gene_type "protein_coding"; gene_name "GPR22"; level 2; hgnc_id "HGNC:4477"; havana_gene "OTTHUMG00000154902.3";
chr7	HAVANA	gene	107203929	107218968	.	+	.	gene_id "ENSG00000105865.11"; gene_type "protein_coding"; gene_name "DUS4L"; level 2; hgnc_id "HGNC:21517"; tag "overlapping_locus"; havana_gene "OTTHUMG00000154763.5";
chr7	HAVANA	gene	107204416	107263762	.	+	.	gene_id "ENSG00000288558.1"; gene_type "protein_coding"; gene_name "DUS4L-BCAP29"; level 2; tag "ncRNA_host"; tag "overlapping_locus"; havana_gene "OTTHUMG00000195970.2";
chr7	HAVANA	gene	107220422	107269615	.	+	.	gene_id "ENSG00000075790.10"; gene_type "protein_coding"; gene_name "BCAP29"; level 1; hgnc_id "HGNC:24131"; tag "ncRNA_host"; tag "overlapping_locus"; havana_gene "OTTHUMG00000154770.15";
chr7	HAVANA	gene	107301273	107358254	.	+	.	gene_id "ENSG00000091137.14"; gene_type "protein_coding"; gene_name "SLC26A4"; level 2; hgnc_id "HGNC:8818"; havana_gene "OTTHUMG00000154807.6";
chr7	HAVANA	gene	107384394	107402112	.	+	.	gene_id "ENSG00000105879.12"; gene_type "protein_coding"; gene_name "CBLL1"; level 1; hgnc_id "HGNC:21225"; havana_gene "OTTHUMG00000154809.15";
chr7	HAVANA	gene	107405912	107443670	.	-	.	gene_id "ENSG00000091138.13"; gene_type "protein_coding"; gene_name "SLC26A3"; level 2; hgnc_id "HGNC:3018"; havana_gene "OTTHUMG00000154812.3";
chr7	HAVANA	gene	107531607	107572175	.	+	.	gene_id "ENSG00000091140.14"; gene_type "protein_coding"; gene_name "DLD"; level 2; hgnc_id "HGNC:2898"; havana_gene "OTTHUMG00000154813.4";
chr7	HAVANA	gene	107564244	107643632	.	-	.	gene_id "ENSG00000091136.14"; gene_type "protein_coding"; gene_name "LAMB1"; level 1; hgnc_id "HGNC:6486"; tag "ncRNA_host"; havana_gene "OTTHUMG00000149966.4";
chr7	HAVANA	gene	107663993	107770806	.	-	.	gene_id "ENSG00000091128.13"; gene_type "protein_coding"; gene_name "LAMB4"; level 2; hgnc_id "HGNC:6491"; havana_gene "OTTHUMG00000154874.7";
chr7	HAVANA	gene	107788068	108097161	.	-	.	gene_id "ENSG00000091129.21"; gene_type "protein_coding"; gene_name "NRCAM"; level 1; hgnc_id "HGNC:7994"; havana_gene "OTTHUMG00000154973.12";
chr7	HAVANA	gene	108110861	108210110	.	-	.	gene_id "ENSG00000135241.17"; gene_type "protein_coding"; gene_name "PNPLA8"; level 1; hgnc_id "HGNC:28900"; tag "overlapping_locus"; havana_gene "OTTHUMG00000154870.9";
chr7	HAVANA	gene	108194987	108210194	.	-	.	gene_id "ENSG00000177683.14"; gene_type "protein_coding"; gene_name "THAP5"; level 1; hgnc_id "HGNC:23188"; tag "overlapping_locus"; havana_gene "OTTHUMG00000154951.3";
chr7	HAVANA	gene	108210311	108215294	.	+	.	gene_id "ENSG00000128590.5"; gene_type "protein_coding"; gene_name "DNAJB9"; level 1; hgnc_id "HGNC:6968"; havana_gene "OTTHUMG00000154866.2";
chr7	HAVANA	gene	110302700	111202573	.	-	.	gene_id "ENSG00000184903.10"; gene_type "protein_coding"; gene_name "IMMP2L"; level 1; hgnc_id "HGNC:14598"; tag "overlapping_locus"; havana_gene "OTTHUMG00000155023.9";
chr7	HAVANA	gene	110731062	110765510	.	+	.	gene_id "ENSG00000173114.13"; gene_type "protein_coding"; gene_name "LRRN3"; level 1; hgnc_id "HGNC:17200"; havana_gene "OTTHUMG00000155039.4";
chr7	HAVANA	gene	111366166	111846462	.	-	.	gene_id "ENSG00000128512.23"; gene_type "protein_coding"; gene_name "DOCK4"; level 1; hgnc_id "HGNC:19192"; tag "ncRNA_host"; havana_gene "OTTHUMG00000155077.9";
chr7	HAVANA	gene	111846750	111983989	.	+	.	gene_id "ENSG00000198839.10"; gene_type "protein_coding"; gene_name "ZNF277"; level 2; hgnc_id "HGNC:13070"; tag "ncRNA_host"; havana_gene "OTTHUMG00000150209.5";
chr7	HAVANA	gene	112063023	112121072	.	+	.	gene_id "ENSG00000006652.14"; gene_type "protein_coding"; gene_name "IFRD1"; level 1; hgnc_id "HGNC:5456"; tag "overlapping_locus"; havana_gene "OTTHUMG00000155124.8";
chr7	HAVANA	gene	112120908	112131117	.	+	.	gene_id "ENSG00000181016.9"; gene_type "protein_coding"; gene_name "LSMEM1"; level 2; hgnc_id "HGNC:22036"; tag "overlapping_locus"; havana_gene "OTTHUMG00000155190.2";
chr7	HAVANA	gene	112402432	112430478	.	-	.	gene_id "ENSG00000146802.13"; gene_type "protein_coding"; gene_name "TMEM168"; level 1; hgnc_id "HGNC:25826"; havana_gene "OTTHUMG00000155188.8";
chr7	HAVANA	gene	112459202	112579930	.	-	.	gene_id "ENSG00000164603.12"; gene_type "protein_coding"; gene_name "BMT2"; level 2; hgnc_id "HGNC:26475"; havana_gene "OTTHUMG00000155233.2";
chr7	HAVANA	gene	112718386	112727833	.	-	.	gene_id "ENSG00000164604.12"; gene_type "protein_coding"; gene_name "GPR85"; level 2; hgnc_id "HGNC:4536"; havana_gene "OTTHUMG00000156933.4";
chr7	HAVANA	gene	112756773	112758615	.	-	.	gene_id "ENSG00000214194.9"; gene_type "protein_coding"; gene_name "SMIM30"; level 2; hgnc_id "HGNC:48953"; havana_gene "OTTHUMG00000154780.4";
chr7	HAVANA	gene	113516832	113715975	.	-	.	gene_id "ENSG00000154415.8"; gene_type "protein_coding"; gene_name "PPP1R3A"; level 2; hgnc_id "HGNC:9291"; havana_gene "OTTHUMG00000156944.3";
chr7	HAVANA	gene	113726382	114333827	.	+	.	gene_id "ENSG00000128573.26"; gene_type "protein_coding"; gene_name "FOXP2"; level 2; hgnc_id "HGNC:13875"; tag "ncRNA_host"; havana_gene "OTTHUMG00000023131.19";
chr7	HAVANA	gene	114562209	114659256	.	+	.	gene_id "ENSG00000135272.10"; gene_type "protein_coding"; gene_name "MDFIC"; level 2; hgnc_id "HGNC:28870"; havana_gene "OTTHUMG00000023647.9";
chr7	HAVANA	gene	115575202	115799950	.	-	.	gene_id "ENSG00000105967.16"; gene_type "protein_coding"; gene_name "TFEC"; level 2; hgnc_id "HGNC:11754"; havana_gene "OTTHUMG00000023518.7";
chr7	HAVANA	gene	115850560	115898837	.	+	.	gene_id "ENSG00000135269.18"; gene_type "protein_coding"; gene_name "TES"; level 2; hgnc_id "HGNC:14620"; havana_gene "OTTHUMG00000023092.10";
chr7	HAVANA	gene	115927434	116148595	.	+	.	gene_id "ENSG00000105971.15"; gene_type "protein_coding"; gene_name "CAV2"; level 1; hgnc_id "HGNC:1528"; tag "ncRNA_host"; havana_gene "OTTHUMG00000023414.12";
chr7	HAVANA	gene	116165055	116201238	.	+	.	gene_id "ENSG00000105974.12"; gene_type "protein_coding"; gene_name "CAV1"; level 1; hgnc_id "HGNC:1527"; havana_gene "OTTHUMG00000023413.9";
chr7	HAVANA	gene	116312250	116438440	.	+	.	gene_id "ENSG00000105976.15"; gene_type "protein_coding"; gene_name "MET"; level 1; hgnc_id "HGNC:7029"; havana_gene "OTTHUMG00000023299.10";
chr7	HAVANA	gene	116451124	116562103	.	+	.	gene_id "ENSG00000198898.14"; gene_type "protein_coding"; gene_name "CAPZA2"; level 2; hgnc_id "HGNC:1490"; havana_gene "OTTHUMG00000023185.15";
chr7	HAVANA	gene	116593292	116870157	.	+	.	gene_id "ENSG00000004866.20"; gene_type "protein_coding"; gene_name "ST7"; level 1; hgnc_id "HGNC:11351"; tag "ncRNA_host"; tag "overlapping_locus"; havana_gene "OTTHUMG00000023888.24";
chr7	HAVANA	gene	116915505	116963206	.	-	.	gene_id "ENSG00000105989.10"; gene_type "protein_coding"; gene_name "WNT2"; level 1; hgnc_id "HGNC:12780"; havana_gene "OTTHUMG00000023428.8";
chr7	HAVANA	gene	116927174	117356025	.	+	.	gene_id "ENSG00000001626.16"; gene_type "protein_coding"; gene_name "CFTR"; level 1; hgnc_id "HGNC:1884"; havana_gene "OTTHUMG00000023076.18";
chr7	HAVANA	gene	117003276	117068177	.	-	.	gene_id "ENSG00000154438.8"; gene_type "protein_coding"; gene_name "ASZ1"; level 2; hgnc_id "HGNC:1350"; havana_gene "OTTHUMG00000064565.11";
chr7	HAVANA	gene	117350705	117514193	.	-	.	gene_id "ENSG00000077063.11"; gene_type "protein_coding"; gene_name "CTTNBP2"; level 1; hgnc_id "HGNC:15679"; havana_gene "OTTHUMG00000022880.13";
chr7	HAVANA	gene	117824198	117844089	.	+	.	gene_id "ENSG00000128534.8"; gene_type "protein_coding"; gene_name "LSM8"; level 2; hgnc_id "HGNC:20471"; havana_gene "OTTHUMG00000156956.5";
chr7	HAVANA	gene	117854723	118136225	.	+	.	gene_id "ENSG00000106013.15"; gene_type "protein_coding"; gene_name "ANKRD7"; level 2; hgnc_id "HGNC:18588"; havana_gene "OTTHUMG00000156960.4";
chr7	HAVANA	gene	119913229	120390391	.	+	.	gene_id "ENSG00000184408.10"; gene_type "protein_coding"; gene_name "KCND2"; level 2; hgnc_id "HGNC:6238"; tag "ncRNA_host"; havana_gene "OTTHUMG00000156989.3";
chr7	HAVANA	gene	120427374	120498456	.	-	.	gene_id "ENSG00000106025.9"; gene_type "protein_coding"; gene_name "TSPAN12"; level 2; hgnc_id "HGNC:21641"; havana_gene "OTTHUMG00000156980.6";
chr7	HAVANA	gene	120590817	120617270	.	+	.	gene_id "ENSG00000071243.16"; gene_type "protein_coding"; gene_name "ING3"; level 2; hgnc_id "HGNC:14587"; havana_gene "OTTHUMG00000141270.4";
chr7	HAVANA	gene	120628751	120937496	.	+	.	gene_id "ENSG00000106034.18"; gene_type "protein_coding"; gene_name "CPED1"; level 1; hgnc_id "HGNC:26159"; tag "overlapping_locus"; havana_gene "OTTHUMG00000156982.6";
chr7	HAVANA	gene	120965421	120981158	.	+	.	gene_id "ENSG00000002745.13"; gene_type "protein_coding"; gene_name "WNT16"; level 2; hgnc_id "HGNC:16267"; havana_gene "OTTHUMG00000156963.2";
chr7	HAVANA	gene	120988932	121036418	.	-	.	gene_id "ENSG00000196937.11"; gene_type "protein_coding"; gene_name "FAM3C"; level 2; hgnc_id "HGNC:18664"; havana_gene "OTTHUMG00000156979.3";
chr7	HAVANA	gene	121513143	121702090	.	+	.	gene_id "ENSG00000106278.12"; gene_type "protein_coding"; gene_name "PTPRZ1"; level 1; hgnc_id "HGNC:9685"; havana_gene "OTTHUMG00000157057.7";
chr7	HAVANA	gene	121713603	121784309	.	-	.	gene_id "ENSG00000008311.15"; gene_type "protein_coding"; gene_name "AASS"; level 2; hgnc_id "HGNC:17366"; havana_gene "OTTHUMG00000157058.2";
chr7	HAVANA	gene	121941357	121950745	.	-	.	gene_id "ENSG00000128610.12"; gene_type "protein_coding"; gene_name "FEZF1"; level 2; hgnc_id "HGNC:22788"; havana_gene "OTTHUMG00000157091.4";
chr7	HAVANA	gene	121958465	122526813	.	-	.	gene_id "ENSG00000081803.16"; gene_type "protein_coding"; gene_name "CADPS2"; level 2; hgnc_id "HGNC:16018"; tag "overlapping_locus"; havana_gene "OTTHUMG00000157093.3";
chr7	HAVANA	gene	122337789	122339171	.	-	.	gene_id "ENSG00000188050.3"; gene_type "protein_coding"; gene_name "RNF133"; level 2; hgnc_id "HGNC:21154"; tag "overlapping_locus"; tag "retrogene"; havana_gene "OTTHUMG00000157092.2";
chr7	HAVANA	gene	122341722	122342976	.	-	.	gene_id "ENSG00000235631.2"; gene_type "protein_coding"; gene_name "RNF148"; level 1; hgnc_id "HGNC:22411"; tag "overlapping_locus"; havana_gene "OTTHUMG00000157099.2";
chr7	HAVANA	gene	122634758	122635754	.	-	.	gene_id "ENSG00000128519.3"; gene_type "protein_coding"; gene_name "TAS2R16"; level 2; hgnc_id "HGNC:14921"; havana_gene "OTTHUMG00000157090.1";
chr7	HAVANA	gene	122753585	122840026	.	-	.	gene_id "ENSG00000081800.9"; gene_type "protein_coding"; gene_name "SLC13A1"; level 2; hgnc_id "HGNC:10916"; havana_gene "OTTHUMG00000157087.2";
chr7	HAVANA	gene	123092247	123175131	.	-	.	gene_id "ENSG00000164675.11"; gene_type "protein_coding"; gene_name "IQUB"; level 2; hgnc_id "HGNC:21995"; tag "ncRNA_host"; havana_gene "OTTHUMG00000157347.2";
chr7	HAVANA	gene	123177051	123197958	.	-	.	gene_id "ENSG00000128609.15"; gene_type "protein_coding"; gene_name "NDUFA5"; level 2; hgnc_id "HGNC:7688"; havana_gene "OTTHUMG00000157348.3";
chr7	HAVANA	gene	123207064	123279535	.	+	.	gene_id "ENSG00000146809.13"; gene_type "protein_coding"; gene_name "ASB15"; level 2; hgnc_id "HGNC:19767"; havana_gene "OTTHUMG00000157114.8";
chr7	HAVANA	gene	123295920	123304344	.	+	.	gene_id "ENSG00000170807.12"; gene_type "protein_coding"; gene_name "LMOD2"; level 2; hgnc_id "HGNC:6648"; havana_gene "OTTHUMG00000157149.3";
chr7	HAVANA	gene	123321997	123389057	.	-	.	gene_id "ENSG00000106299.8"; gene_type "protein_coding"; gene_name "WASL"; level 2; hgnc_id "HGNC:12735"; havana_gene "OTTHUMG00000157346.3";
chr7	HAVANA	gene	123469037	123517535	.	+	.	gene_id "ENSG00000106302.10"; gene_type "protein_coding"; gene_name "HYAL4"; level 2; hgnc_id "HGNC:5323"; tag "overlapping_locus"; havana_gene "OTTHUMG00000157349.4";
chr7	HAVANA	gene	123565291	123611468	.	+	.	gene_id "ENSG00000106304.15"; gene_type "protein_coding"; gene_name "SPAM1"; level 2; hgnc_id "HGNC:11217"; tag "overlapping_locus"; havana_gene "OTTHUMG00000157284.4";
chr7	HAVANA	gene	123670975	123673121	.	-	.	gene_id "ENSG00000234224.3"; gene_type "protein_coding"; gene_name "TMEM229A"; level 2; hgnc_id "HGNC:37279"; havana_gene "OTTHUMG00000154762.4";
chr7	HAVANA	gene	124116425	124117009	.	+	.	gene_id "ENSG00000230268.3"; gene_type "protein_coding"; gene_name "SSU72P8"; level 2; hgnc_id "HGNC:43627"; tag "retrogene"; havana_gene "OTTHUMG00000157318.2";
chr7	HAVANA	gene	124383939	124405846	.	-	.	gene_id "ENSG00000170775.3"; gene_type "protein_coding"; gene_name "GPR37"; level 2; hgnc_id "HGNC:4494"; havana_gene "OTTHUMG00000157197.2";
chr7	HAVANA	gene	124417346	124430864	.	-	.	gene_id "ENSG00000275356.4"; gene_type "protein_coding"; gene_name "C7orf77"; level 2; hgnc_id "HGNC:51256"; havana_gene "OTTHUMG00000189249.2";
chr7	HAVANA	gene	124462440	124570037	.	-	.	gene_id "ENSG00000128513.16"; gene_type "protein_coding"; gene_name "POT1"; level 2; hgnc_id "HGNC:17284"; havana_gene "OTTHUMG00000157194.21";
chr7	HAVANA	gene	126078652	126893147	.	-	.	gene_id "ENSG00000179603.18"; gene_type "protein_coding"; gene_name "GRM8"; level 2; hgnc_id "HGNC:4600"; tag "ncRNA_host"; tag "overlapping_locus"; havana_gene "OTTHUMG00000022888.12";
chr7	HAVANA	gene	126986844	127071978	.	-	.	gene_id "ENSG00000048405.10"; gene_type "protein_coding"; gene_name "ZNF800"; level 2; hgnc_id "HGNC:27267"; tag "overlapping_locus"; havana_gene "OTTHUMG00000023456.7";
chr7	HAVANA	gene	127220682	127233665	.	-	.	gene_id "ENSG00000179562.3"; gene_type "protein_coding"; gene_name "GCC1"; level 2; hgnc_id "HGNC:19095"; havana_gene "OTTHUMG00000023590.4";
chr7	HAVANA	gene	127228440	127231754	.	+	.	gene_id "ENSG00000004059.11"; gene_type "protein_coding"; gene_name "ARF5"; level 2; hgnc_id "HGNC:658"; tag "overlapping_locus"; havana_gene "OTTHUMG00000023246.7";
chr7	HAVANA	gene	127231463	127242198	.	+	.	gene_id "ENSG00000106328.10"; gene_type "protein_coding"; gene_name "FSCN3"; level 2; hgnc_id "HGNC:3961"; tag "overlapping_locus"; havana_gene "OTTHUMG00000022935.7";
chr7	HAVANA	gene	127250346	127258196	.	-	.	gene_id "ENSG00000106331.17"; gene_type "protein_coding"; gene_name "PAX4"; level 1; hgnc_id "HGNC:8618"; havana_gene "OTTHUMG00000157562.7";
chr7	HAVANA	gene	127292248	127732661	.	+	.	gene_id "ENSG00000197157.11"; gene_type "protein_coding"; gene_name "SND1"; level 2; hgnc_id "HGNC:30646"; tag "ncRNA_host"; havana_gene "OTTHUMG00000157560.3";
chr7	HAVANA	gene	127667124	127672160	.	-	.	gene_id "ENSG00000128594.8"; gene_type "protein_coding"; gene_name "LRRC4"; level 1; hgnc_id "HGNC:15586"; havana_gene "OTTHUMG00000157563.4";
chr7	HAVANA	gene	127881331	127897682	.	+	.	gene_id "ENSG00000174697.5"; gene_type "protein_coding"; gene_name "LEP"; level 2; hgnc_id "HGNC:6553"; havana_gene "OTTHUMG00000157564.2";
chr7	HAVANA	gene	127937738	127983962	.	-	.	gene_id "ENSG00000106344.8"; gene_type "protein_coding"; gene_name "RBM28"; level 1; hgnc_id "HGNC:21863"; havana_gene "OTTHUMG00000157711.3";
chr7	HAVANA	gene	127990379	128001739	.	-	.	gene_id "ENSG00000224940.8"; gene_type "protein_coding"; gene_name "PRRT4"; level 2; hgnc_id "HGNC:37280"; havana_gene "OTTHUMG00000157714.4";
chr7	HAVANA	gene	128032331	128050306	.	-	.	gene_id "ENSG00000106348.18"; gene_type "protein_coding"; gene_name "IMPDH1"; level 2; hgnc_id "HGNC:6052"; havana_gene "OTTHUMG00000157713.5";
chr7	HAVANA	gene	128095903	128098472	.	+	.	gene_id "ENSG00000135245.10"; gene_type "protein_coding"; gene_name "HILPDA"; level 2; hgnc_id "HGNC:28859"; tag "overlapping_locus"; havana_gene "OTTHUMG00000157712.2";
chr7	HAVANA	gene	128116783	128146656	.	+	.	gene_id "ENSG00000165055.15"; gene_type "protein_coding"; gene_name "METTL2B"; level 2; hgnc_id "HGNC:18272"; tag "overlapping_locus"; havana_gene "OTTHUMG00000143738.2";
chr7	HAVANA	gene	128312342	128327926	.	+	.	gene_id "ENSG00000205085.11"; gene_type "protein_coding"; gene_name "FAM71F2"; level 2; hgnc_id "HGNC:27998"; havana_gene "OTTHUMG00000158275.4";
chr7	HAVANA	gene	128349115	128371797	.	+	.	gene_id "ENSG00000135248.15"; gene_type "protein_coding"; gene_name "FAM71F1"; level 1; hgnc_id "HGNC:30704"; havana_gene "OTTHUMG00000158276.4";
chr7	HAVANA	gene	128379346	128413454	.	+	.	gene_id "ENSG00000128595.17"; gene_type "protein_coding"; gene_name "CALU"; level 2; hgnc_id "HGNC:1458"; tag "ncRNA_host"; havana_gene "OTTHUMG00000158274.4";
chr7	HAVANA	gene	128412545	128415844	.	-	.	gene_id "ENSG00000128617.2"; gene_type "protein_coding"; gene_name "OPN1SW"; level 2; hgnc_id "HGNC:1012"; havana_gene "OTTHUMG00000158311.1";
chr7	HAVANA	gene	128430811	128462186	.	+	.	gene_id "ENSG00000128596.17"; gene_type "protein_coding"; gene_name "CCDC136"; level 1; hgnc_id "HGNC:22225"; havana_gene "OTTHUMG00000158310.4";
chr7	HAVANA	gene	128470431	128499328	.	+	.	gene_id "ENSG00000128591.15"; gene_type "protein_coding"; gene_name "FLNC"; level 2; hgnc_id "HGNC:3756"; havana_gene "OTTHUMG00000023627.3";
chr7	HAVANA	gene	128502505	128550773	.	-	.	gene_id "ENSG00000135253.14"; gene_type "protein_coding"; gene_name "KCP"; level 2; hgnc_id "HGNC:17585"; tag "overlapping_locus"; havana_gene "OTTHUMG00000158363.7";
chr7	HAVANA	gene	128502910	128505901	.	+	.	gene_id "ENSG00000128524.5"; gene_type "protein_coding"; gene_name "ATP6V1F"; level 1; hgnc_id "HGNC:16832"; havana_gene "OTTHUMG00000158365.2";
chr7	HAVANA	gene	128506384	128512101	.	+	.	gene_id "ENSG00000272899.4"; gene_type "protein_coding"; gene_name "ATP6V1FNB"; level 2; hgnc_id "HGNC:52392"; havana_gene "OTTHUMG00000158367.4";
chr7	HAVANA	gene	128577511	128590092	.	+	.	gene_id "ENSG00000128604.20"; gene_type "protein_coding"; gene_name "IRF5"; level 2; hgnc_id "HGNC:6120"; havana_gene "OTTHUMG00000158410.7";
chr7	HAVANA	gene	128594234	128695227	.	-	.	gene_id "ENSG00000064419.13"; gene_type "protein_coding"; gene_name "TNPO3"; level 1; hgnc_id "HGNC:17103"; havana_gene "OTTHUMG00000158409.3";
chr7	HAVANA	gene	128766572	128770847	.	+	.	gene_id "ENSG00000230626.4"; gene_type "protein_coding"; gene_name "AC011005.1"; level 2; tag "retrogene"; havana_gene "OTTHUMG00000158418.2";
chr7	HAVANA	gene	128784724	128809540	.	+	.	gene_id "ENSG00000158457.6"; gene_type "protein_coding"; gene_name "TSPAN33"; level 2; hgnc_id "HGNC:28743"; tag "ncRNA_host"; havana_gene "OTTHUMG00000158420.4";
chr7	HAVANA	gene	128828474	128853386	.	+	.	gene_id "ENSG00000128602.11"; gene_type "protein_coding"; gene_name "SMO"; level 2; hgnc_id "HGNC:11119"; havana_gene "OTTHUMG00000158421.4";
chr7	HAVANA	gene	128864864	129070052	.	+	.	gene_id "ENSG00000158467.16"; gene_type "protein_coding"; gene_name "AHCYL2"; level 1; hgnc_id "HGNC:22204"; havana_gene "OTTHUMG00000157677.5";
chr7	HAVANA	gene	129074273	129128240	.	+	.	gene_id "ENSG00000128578.10"; gene_type "protein_coding"; gene_name "STRIP2"; level 2; hgnc_id "HGNC:22209"; tag "ncRNA_host"; tag "overlapping_locus"; havana_gene "OTTHUMG00000157695.2";
chr7	HAVANA	gene	129142372	129152759	.	+	.	gene_id "ENSG00000240204.3"; gene_type "protein_coding"; gene_name "SMKR1"; level 1; hgnc_id "HGNC:43561"; havana_gene "OTTHUMG00000157696.4";
chr7	HAVANA	gene	129251561	129396922	.	+	.	gene_id "ENSG00000106459.15"; gene_type "protein_coding"; gene_name "NRF1"; level 2; hgnc_id "HGNC:7996"; tag "ncRNA_host"; havana_gene "OTTHUMG00000143736.4";
chr7	HAVANA	gene	129470572	129592800	.	-	.	gene_id "ENSG00000186591.13"; gene_type "protein_coding"; gene_name "UBE2H"; level 1; hgnc_id "HGNC:12484"; havana_gene "OTTHUMG00000157650.7";
chr7	HAVANA	gene	129658127	129691291	.	-	.	gene_id "ENSG00000091732.17"; gene_type "protein_coding"; gene_name "ZC3HC1"; level 1; hgnc_id "HGNC:29913"; havana_gene "OTTHUMG00000157648.4";
chr7	HAVANA	gene	129710374	129775545	.	+	.	gene_id "ENSG00000128607.14"; gene_type "protein_coding"; gene_name "KLHDC10"; level 2; hgnc_id "HGNC:22194"; havana_gene "OTTHUMG00000157654.4";
chr7	HAVANA	gene	129804553	129847610	.	-	.	gene_id "ENSG00000146842.17"; gene_type "protein_coding"; gene_name "TMEM209"; level 2; hgnc_id "HGNC:21898"; havana_gene "OTTHUMG00000157653.3";
chr7	HAVANA	gene	129846184	129856684	.	+	.	gene_id "ENSG00000165120.5"; gene_type "protein_coding"; gene_name "SSMEM1"; level 2; hgnc_id "HGNC:29580"; havana_gene "OTTHUMG00000157844.3";
chr7	HAVANA	gene	129906703	129929638	.	+	.	gene_id "ENSG00000158516.12"; gene_type "protein_coding"; gene_name "CPA2"; level 2; hgnc_id "HGNC:2297"; havana_gene "OTTHUMG00000157019.3";
chr7	HAVANA	gene	129932974	129964020	.	+	.	gene_id "ENSG00000128510.12"; gene_type "protein_coding"; gene_name "CPA4"; level 1; hgnc_id "HGNC:15740"; havana_gene "OTTHUMG00000157825.5";
chr7	HAVANA	gene	129984656	130008571	.	+	.	gene_id "ENSG00000158525.15"; gene_type "protein_coding"; gene_name "CPA5"; level 1; hgnc_id "HGNC:15722"; havana_gene "OTTHUMG00000157824.3";
chr7	HAVANA	gene	130020180	130027955	.	+	.	gene_id "ENSG00000091704.10"; gene_type "protein_coding"; gene_name "CPA1"; level 2; hgnc_id "HGNC:2296"; havana_gene "OTTHUMG00000157826.12";
chr7	HAVANA	gene	130033612	130082274	.	-	.	gene_id "ENSG00000106477.19"; gene_type "protein_coding"; gene_name "CEP41"; level 2; hgnc_id "HGNC:12370"; havana_gene "OTTHUMG00000157823.7";
chr7	HAVANA	gene	130126012	130146306	.	+	.	gene_id "ENSG00000106484.16"; gene_type "protein_coding"; gene_name "MEST"; level 1; hgnc_id "HGNC:7028"; tag "ncRNA_host"; havana_gene "OTTHUMG00000156661.29";
chr7	HAVANA	gene	130353488	130372268	.	-	.	gene_id "ENSG00000213265.8"; gene_type "protein_coding"; gene_name "TSGA13"; level 2; hgnc_id "HGNC:12369"; tag "overlapping_locus"; havana_gene "OTTHUMG00000154999.39";
chr7	HAVANA	gene	130416063	130418936	.	-	.	gene_id "ENSG00000266265.3"; gene_type "protein_coding"; gene_name "KLF14"; level 2; hgnc_id "HGNC:23025"; havana_gene "OTTHUMG00000188298.2";
chr7	HAVANA	gene	130794855	131181391	.	+	.	gene_id "ENSG00000128585.18"; gene_type "protein_coding"; gene_name "MKLN1"; level 1; hgnc_id "HGNC:7109"; tag "overlapping_locus"; havana_gene "OTTHUMG00000154880.7";
chr7	HAVANA	gene	131185021	131242976	.	-	.	gene_id "ENSG00000128567.17"; gene_type "protein_coding"; gene_name "PODXL"; level 2; hgnc_id "HGNC:9171"; havana_gene "OTTHUMG00000154918.5";
chr7	HAVANA	gene	131808091	132333447	.	-	.	gene_id "ENSG00000221866.9"; gene_type "protein_coding"; gene_name "PLXNA4"; level 2; hgnc_id "HGNC:9102"; havana_gene "OTTHUMG00000155108.3";
chr7	HAVANA	gene	132469631	132766850	.	-	.	gene_id "ENSG00000106554.13"; gene_type "protein_coding"; gene_name "CHCHD3"; level 2; hgnc_id "HGNC:21906"; tag "ncRNA_host"; tag "overlapping_locus"; havana_gene "OTTHUMG00000155231.3";
chr7	HAVANA	gene	132937829	133751342	.	+	.	gene_id "ENSG00000131558.15"; gene_type "protein_coding"; gene_name "EXOC4"; level 2; hgnc_id "HGNC:30389"; tag "ncRNA_host"; havana_gene "OTTHUMG00000155259.5";
chr7	HAVANA	gene	133812052	133949343	.	+	.	gene_id "ENSG00000155530.3"; gene_type "protein_coding"; gene_name "LRGUK"; level 2; hgnc_id "HGNC:21964"; havana_gene "OTTHUMG00000155320.3";
chr7	HAVANA	gene	133974084	134001682	.	-	.	gene_id "ENSG00000205060.11"; gene_type "protein_coding"; gene_name "SLC35B4"; level 2; hgnc_id "HGNC:20584"; havana_gene "OTTHUMG00000155321.4";
chr7	HAVANA	gene	134127108	134144036	.	-	.	gene_id "ENSG00000085662.14"; gene_type "protein_coding"; gene_name "AKR1B1"; level 2; hgnc_id "HGNC:381"; havana_gene "OTTHUMG00000155322.6";
chr7	HAVANA	gene	134212319	134226164	.	+	.	gene_id "ENSG00000198074.10"; gene_type "protein_coding"; gene_name "AKR1B10"; level 2; hgnc_id "HGNC:382"; havana_gene "OTTHUMG00000155356.4";
chr7	HAVANA	gene	134233862	134264627	.	+	.	gene_id "ENSG00000227471.9"; gene_type "protein_coding"; gene_name "AKR1B15"; level 2; hgnc_id "HGNC:37281"; havana_gene "OTTHUMG00000155376.4";
chr7	HAVANA	gene	134331563	134364568	.	+	.	gene_id "ENSG00000172331.12"; gene_type "protein_coding"; gene_name "BPGM"; level 2; hgnc_id "HGNC:1093"; havana_gene "OTTHUMG00000155380.3";
chr7	HAVANA	gene	134429003	134655480	.	+	.	gene_id "ENSG00000122786.20"; gene_type "protein_coding"; gene_name "CALD1"; level 2; hgnc_id "HGNC:1441"; havana_gene "OTTHUMG00000155407.10";
chr7	HAVANA	gene	134671259	134832715	.	+	.	gene_id "ENSG00000146856.14"; gene_type "protein_coding"; gene_name "AGBL3"; level 2; hgnc_id "HGNC:27981"; tag "overlapping_locus"; havana_gene "OTTHUMG00000155406.5";
chr7	HAVANA	gene	134777115	134855547	.	-	.	gene_id "ENSG00000122783.16"; gene_type "protein_coding"; gene_name "CYREN"; level 2; hgnc_id "HGNC:22432"; havana_gene "OTTHUMG00000155447.5";
chr7	HAVANA	gene	134832824	134850967	.	+	.	gene_id "ENSG00000146859.6"; gene_type "protein_coding"; gene_name "TMEM140"; level 2; hgnc_id "HGNC:21870"; havana_gene "OTTHUMG00000155413.2";
chr7	HAVANA	gene	134868591	134896286	.	-	.	gene_id "ENSG00000105875.14"; gene_type "protein_coding"; gene_name "WDR91"; level 1; hgnc_id "HGNC:24997"; tag "ncRNA_host"; havana_gene "OTTHUMG00000155414.4";
chr7	HAVANA	gene	134916731	134943244	.	+	.	gene_id "ENSG00000146857.4"; gene_type "protein_coding"; gene_name "STRA8"; level 2; hgnc_id "HGNC:30653"; havana_gene "OTTHUMG00000155415.3";
chr7	HAVANA	gene	135046547	135194875	.	-	.	gene_id "ENSG00000080802.18"; gene_type "protein_coding"; gene_name "CNOT4"; level 1; hgnc_id "HGNC:7880"; havana_gene "OTTHUMG00000155568.5";
chr7	HAVANA	gene	135242665	135333505	.	+	.	gene_id "ENSG00000155561.15"; gene_type "protein_coding"; gene_name "NUP205"; level 1; hgnc_id "HGNC:18658"; havana_gene "OTTHUMG00000155497.5";
chr7	HAVANA	gene	135347244	135378166	.	+	.	gene_id "ENSG00000243317.8"; gene_type "protein_coding"; gene_name "STMP1"; level 2; hgnc_id "HGNC:41909"; havana_gene "OTTHUMG00000155495.7";
chr7	HAVANA	gene	135365985	135414006	.	-	.	gene_id "ENSG00000164707.15"; gene_type "protein_coding"; gene_name "SLC13A4"; level 2; hgnc_id "HGNC:15827"; tag "overlapping_locus"; havana_gene "OTTHUMG00000155539.3";
chr7	HAVANA	gene	135413096	135433561	.	-	.	gene_id "ENSG00000189320.9"; gene_type "protein_coding"; gene_name "FAM180A"; level 2; hgnc_id "HGNC:33773"; tag "overlapping_locus"; havana_gene "OTTHUMG00000155537.5";
chr7	HAVANA	gene	135611508	135662107	.	-	.	gene_id "ENSG00000105887.11"; gene_type "protein_coding"; gene_name "MTPN"; level 2; hgnc_id "HGNC:15667"; tag "overlapping_locus"; havana_gene "OTTHUMG00000155627.2";
chr7	HAVANA	gene	135612022	135612198	.	-	.	gene_id "ENSG00000267697.2"; gene_type "protein_coding"; gene_name "LUZP6"; level 2; hgnc_id "HGNC:33955"; tag "overlapping_locus"; havana_gene "OTTHUMG00000180445.2";
chr7	HAVANA	gene	136553416	136705002	.	+	.	gene_id "ENSG00000181072.11"; gene_type "protein_coding"; gene_name "CHRM2"; level 2; hgnc_id "HGNC:1951"; tag "ncRNA_host"; havana_gene "OTTHUMG00000155658.3";
chr7	HAVANA	gene	136912088	137028520	.	-	.	gene_id "ENSG00000105894.12"; gene_type "protein_coding"; gene_name "PTN"; level 1; hgnc_id "HGNC:9630"; havana_gene "OTTHUMG00000155709.3";
chr7	HAVANA	gene	137065783	137531838	.	-	.	gene_id "ENSG00000157680.15"; gene_type "protein_coding"; gene_name "DGKI"; level 2; hgnc_id "HGNC:2855"; havana_gene "OTTHUMG00000155697.5";
chr7	HAVANA	gene	137559725	137686832	.	-	.	gene_id "ENSG00000182158.15"; gene_type "protein_coding"; gene_name "CREB3L2"; level 1; hgnc_id "HGNC:23720"; havana_gene "OTTHUMG00000155744.5";
chr7	HAVANA	gene	137687070	137803051	.	+	.	gene_id "ENSG00000122787.15"; gene_type "protein_coding"; gene_name "AKR1D1"; level 1; hgnc_id "HGNC:388"; tag "ncRNA_host"; tag "overlapping_locus"; havana_gene "OTTHUMG00000155787.7";
chr7	HAVANA	gene	138145004	138274741	.	+	.	gene_id "ENSG00000122779.18"; gene_type "protein_coding"; gene_name "TRIM24"; level 2; hgnc_id "HGNC:11812"; havana_gene "OTTHUMG00000155820.5";
chr7	HAVANA	gene	138279030	138386097	.	-	.	gene_id "ENSG00000157703.15"; gene_type "protein_coding"; gene_name "SVOPL"; level 1; hgnc_id "HGNC:27034"; tag "ncRNA_host"; tag "overlapping_locus"; havana_gene "OTTHUMG00000155870.5";
chr7	HAVANA	gene	138391039	138484305	.	-	.	gene_id "ENSG00000105929.16"; gene_type "protein_coding"; gene_name "ATP6V0A4"; level 2; hgnc_id "HGNC:866"; havana_gene "OTTHUMG00000157122.6";
chr7	HAVANA	gene	138482697	138522846	.	+	.	gene_id "ENSG00000214128.11"; gene_type "protein_coding"; gene_name "TMEM213"; level 1; hgnc_id "HGNC:27220"; havana_gene "OTTHUMG00000157182.3";
chr7	HAVANA	gene	138516126	138666064	.	-	.	gene_id "ENSG00000122778.9"; gene_type "protein_coding"; gene_name "KIAA1549"; level 2; hgnc_id "HGNC:22219"; tag "ncRNA_host"; havana_gene "OTTHUMG00000157214.2";
chr7	HAVANA	gene	138710452	138720788	.	-	.	gene_id "ENSG00000146858.8"; gene_type "protein_coding"; gene_name "ZC3HAV1L"; level 2; hgnc_id "HGNC:22423"; havana_gene "OTTHUMG00000157229.3";
chr7	HAVANA	gene	138728261	138794466	.	-	.	gene_id "ENSG00000105939.13"; gene_type "protein_coding"; gene_name "ZC3HAV1"; level 2; hgnc_id "HGNC:23721"; tag "overlapping_locus"; havana_gene "OTTHUMG00000157471.2";
chr7	HAVANA	gene	138818490	138876732	.	+	.	gene_id "ENSG00000105948.13"; gene_type "protein_coding"; gene_name "TTC26"; level 1; hgnc_id "HGNC:21882"; havana_gene "OTTHUMG00000157472.3";
chr7	HAVANA	gene	138915102	138992982	.	+	.	gene_id "ENSG00000157741.15"; gene_type "protein_coding"; gene_name "UBN2"; level 1; hgnc_id "HGNC:21931"; havana_gene "OTTHUMG00000157623.6";
chr7	HAVANA	gene	139024203	139031074	.	+	.	gene_id "ENSG00000164898.13"; gene_type "protein_coding"; gene_name "FMC1"; level 2; hgnc_id "HGNC:26946"; tag "overlapping_locus"; havana_gene "OTTHUMG00000151719.2";
chr7	HAVANA	gene	139025105	139108203	.	+	.	gene_id "ENSG00000146963.18"; gene_type "protein_coding"; gene_name "LUC7L2"; level 1; hgnc_id "HGNC:21608"; tag "overlapping_locus"; havana_gene "OTTHUMG00000185163.3";
chr7	HAVANA	gene	139026106	139107345	.	+	.	gene_id "ENSG00000269955.2"; gene_type "protein_coding"; gene_name "FMC1-LUC7L2"; level 2; hgnc_id "HGNC:44671"; tag "overlapping_locus"; havana_gene "OTTHUMG00000151717.3";
chr7	HAVANA	gene	139137436	139168419	.	-	.	gene_id "ENSG00000188883.5"; gene_type "protein_coding"; gene_name "KLRG2"; level 2; hgnc_id "HGNC:24778"; havana_gene "OTTHUMG00000157705.3";
chr7	HAVANA	gene	139208431	139229731	.	+	.	gene_id "ENSG00000236279.7"; gene_type "protein_coding"; gene_name "CLEC2L"; level 1; hgnc_id "HGNC:21969"; tag "overlapping_locus"; havana_gene "OTTHUMG00000164900.3";
chr7	HAVANA	gene	139246316	139477797	.	-	.	gene_id "ENSG00000064393.16"; gene_type "protein_coding"; gene_name "HIPK2"; level 2; hgnc_id "HGNC:14402"; havana_gene "OTTHUMG00000157704.4";
chr7	HAVANA	gene	139476850	139720125	.	+	.	gene_id "ENSG00000059377.17"; gene_type "protein_coding"; gene_name "TBXAS1"; level 1; hgnc_id "HGNC:11609"; havana_gene "OTTHUMG00000157302.8";
chr7	HAVANA	gene	139723549	139762751	.	-	.	gene_id "ENSG00000059378.13"; gene_type "protein_coding"; gene_name "PARP12"; level 1; hgnc_id "HGNC:21919"; havana_gene "OTTHUMG00000157315.2";
chr7	HAVANA	gene	139784546	139876783	.	-	.	gene_id "ENSG00000006459.11"; gene_type "protein_coding"; gene_name "KDM7A"; level 2; hgnc_id "HGNC:22224"; tag "ncRNA_host"; havana_gene "OTTHUMG00000157327.2";
chr7	HAVANA	gene	139993493	140104233	.	-	.	gene_id "ENSG00000157800.18"; gene_type "protein_coding"; gene_name "SLC37A3"; level 1; hgnc_id "HGNC:20651"; tag "ncRNA_host"; havana_gene "OTTHUMG00000157343.6";
chr7	HAVANA	gene	140103858	140127774	.	+	.	gene_id "ENSG00000146955.11"; gene_type "protein_coding"; gene_name "RAB19"; level 2; hgnc_id "HGNC:19982"; havana_gene "OTTHUMG00000157410.3";
chr7	HAVANA	gene	140152833	140179336	.	-	.	gene_id "ENSG00000133606.11"; gene_type "protein_coding"; gene_name "MKRN1"; level 1; hgnc_id "HGNC:7112"; havana_gene "OTTHUMG00000157412.6";
chr7	HAVANA	gene	140218220	140373793	.	-	.	gene_id "ENSG00000146966.13"; gene_type "protein_coding"; gene_name "DENND2A"; level 2; hgnc_id "HGNC:22212"; havana_gene "OTTHUMG00000157411.3";
chr7	HAVANA	gene	140372745	140396061	.	+	.	gene_id "ENSG00000133597.11"; gene_type "protein_coding"; gene_name "ADCK2"; level 2; hgnc_id "HGNC:19039"; tag "overlapping_locus"; havana_gene "OTTHUMG00000157409.2";
chr7	HAVANA	gene	140390577	140422590	.	+	.	gene_id "ENSG00000090266.13"; gene_type "protein_coding"; gene_name "NDUFB2"; level 1; hgnc_id "HGNC:7697"; tag "overlapping_locus"; havana_gene "OTTHUMG00000157424.3";
chr7	HAVANA	gene	140419127	140624728	.	-	.	gene_id "ENSG00000157764.13"; gene_type "protein_coding"; gene_name "BRAF"; level 2; hgnc_id "HGNC:1097"; havana_gene "OTTHUMG00000157457.6";
chr7	HAVANA	gene	140702410	140715028	.	-	.	gene_id "ENSG00000090263.16"; gene_type "protein_coding"; gene_name "MRPS33"; level 1; hgnc_id "HGNC:16634"; havana_gene "OTTHUMG00000157456.3";
chr7	HAVANA	gene	140773864	141180180	.	+	.	gene_id "ENSG00000261115.6"; gene_type "protein_coding"; gene_name "TMEM178B"; level 2; hgnc_id "HGNC:44112"; tag "overlapping_locus"; havana_gene "OTTHUMG00000172737.11";
chr7	HAVANA	gene	141251078	141355044	.	+	.	gene_id "ENSG00000006530.18"; gene_type "protein_coding"; gene_name "AGK"; level 2; hgnc_id "HGNC:21869"; havana_gene "OTTHUMG00000157499.2";
chr7	HAVANA	gene	141356528	141401966	.	-	.	gene_id "ENSG00000257093.7"; gene_type "protein_coding"; gene_name "DENND11"; level 2; hgnc_id "HGNC:29472"; tag "overlapping_locus"; havana_gene "OTTHUMG00000157539.2";
chr7	HAVANA	gene	141408153	141431071	.	+	.	gene_id "ENSG00000214102.7"; gene_type "protein_coding"; gene_name "WEE2"; level 1; hgnc_id "HGNC:19684"; tag "ncRNA_host"; havana_gene "OTTHUMG00000157536.2";
chr7	HAVANA	gene	141438134	141487722	.	+	.	gene_id "ENSG00000106028.11"; gene_type "protein_coding"; gene_name "SSBP1"; level 2; hgnc_id "HGNC:11317"; tag "overlapping_locus"; havana_gene "OTTHUMG00000157572.4";
chr7	HAVANA	gene	141463897	141464997	.	+	.	gene_id "ENSG00000127362.2"; gene_type "protein_coding"; gene_name "TAS2R3"; level 2; hgnc_id "HGNC:14910"; tag "overlapping_locus"; havana_gene "OTTHUMG00000157637.1";
chr7	HAVANA	gene	141478242	141480619	.	+	.	gene_id "ENSG00000127364.3"; gene_type "protein_coding"; gene_name "TAS2R4"; level 2; hgnc_id "HGNC:14911"; tag "overlapping_locus"; havana_gene "OTTHUMG00000157634.1";
chr7	HAVANA	gene	141490017	141491167	.	+	.	gene_id "ENSG00000127366.5"; gene_type "protein_coding"; gene_name "TAS2R5"; level 2; hgnc_id "HGNC:14912"; havana_gene "OTTHUMG00000157632.1";
chr7	HAVANA	gene	141536100	141541287	.	-	.	gene_id "ENSG00000165076.14"; gene_type "protein_coding"; gene_name "PRSS37"; level 2; hgnc_id "HGNC:29211"; havana_gene "OTTHUMG00000157174.2";
chr7	HAVANA	gene	141607613	141806547	.	+	.	gene_id "ENSG00000257335.8"; gene_type "protein_coding"; gene_name "MGAM"; level 1; hgnc_id "HGNC:7043"; tag "overlapping_locus"; havana_gene "OTTHUMG00000158395.10";
chr7	HAVANA	gene	141616199	141620425	.	+	.	gene_id "ENSG00000258083.2"; gene_type "protein_coding"; gene_name "OR9A4"; level 2; hgnc_id "HGNC:15095"; havana_gene "OTTHUMG00000158370.4";
chr7	HAVANA	gene	141627157	141646807	.	-	.	gene_id "ENSG00000258227.7"; gene_type "protein_coding"; gene_name "CLEC5A"; level 2; hgnc_id "HGNC:2054"; havana_gene "OTTHUMG00000157173.2";
chr7	HAVANA	gene	141672431	141673573	.	-	.	gene_id "ENSG00000257138.1"; gene_type "protein_coding"; gene_name "TAS2R38"; level 2; hgnc_id "HGNC:9584"; havana_gene "OTTHUMG00000158374.2";
chr7	HAVANA	gene	141811549	141922124	.	+	.	gene_id "ENSG00000257743.8"; gene_type "protein_coding"; gene_name "MGAM2"; level 1; hgnc_id "HGNC:28101"; havana_gene "OTTHUMG00000158558.7";
chr7	HAVANA	gene	141951963	141957878	.	-	.	gene_id "ENSG00000258223.6"; gene_type "protein_coding"; gene_name "PRSS58"; level 2; hgnc_id "HGNC:39125"; havana_gene "OTTHUMG00000158565.3";
chr7	HAVANA	gene	142374104	142375550	.	+	.	gene_id "ENSG00000270672.1"; gene_type "protein_coding"; gene_name "MTRNR2L6"; level 2; hgnc_id "HGNC:37163"; havana_gene "OTTHUMG00000184977.2";
chr7	HAVANA	gene	142457319	142460927	.	+	.	gene_id "ENSG00000204983.14"; gene_type "protein_coding"; gene_name "PRSS1"; level 1; hgnc_id "HGNC:9475"; havana_gene "OTTHUMG00000158923.5";
chr7	HAVANA	gene	142552823	142568847	.	+	.	gene_id "ENSG00000106123.12"; gene_type "protein_coding"; gene_name "EPHB6"; level 2; hgnc_id "HGNC:3396"; havana_gene "OTTHUMG00000155707.5";
chr7	HAVANA	gene	142568961	142583490	.	-	.	gene_id "ENSG00000165125.20"; gene_type "protein_coding"; gene_name "TRPV6"; level 2; hgnc_id "HGNC:14006"; havana_gene "OTTHUMG00000157158.8";
chr7	HAVANA	gene	142605267	142630843	.	-	.	gene_id "ENSG00000127412.7"; gene_type "protein_coding"; gene_name "TRPV5"; level 2; hgnc_id "HGNC:3145"; havana_gene "OTTHUMG00000157157.5";
chr7	HAVANA	gene	142636440	142637952	.	+	.	gene_id "ENSG00000165131.7"; gene_type "protein_coding"; gene_name "LLCFC1"; level 2; hgnc_id "HGNC:21750"; havana_gene "OTTHUMG00000152664.2";
chr7	HAVANA	gene	142638201	142659450	.	-	.	gene_id "ENSG00000197993.9"; gene_type "protein_coding"; gene_name "KEL"; level 2; hgnc_id "HGNC:6308"; havana_gene "OTTHUMG00000157159.12";
chr7	HAVANA	gene	142723245	142724282	.	-	.	gene_id "ENSG00000179468.5"; gene_type "protein_coding"; gene_name "OR9A2"; level 2; hgnc_id "HGNC:15093"; havana_gene "OTTHUMG00000158386.1";
chr7	HAVANA	gene	142749417	142750444	.	+	.	gene_id "ENSG00000225781.1"; gene_type "protein_coding"; gene_name "OR6V1"; level 2; hgnc_id "HGNC:15090"; havana_gene "OTTHUMG00000158385.1";
chr7	HAVANA	gene	142829170	142836832	.	+	.	gene_id "ENSG00000159763.4"; gene_type "protein_coding"; gene_name "PIP"; level 2; hgnc_id "HGNC:8993"; havana_gene "OTTHUMG00000152635.2";
chr7	HAVANA	gene	142880512	142881528	.	+	.	gene_id "ENSG00000236398.2"; gene_type "protein_coding"; gene_name "TAS2R39"; level 2; hgnc_id "HGNC:18886"; havana_gene "OTTHUMG00000152636.3";
chr7	HAVANA	gene	142919130	142920172	.	+	.	gene_id "ENSG00000221937.4"; gene_type "protein_coding"; gene_name "TAS2R40"; level 2; hgnc_id "HGNC:18885"; havana_gene "OTTHUMG00000152638.1";
chr7	HAVANA	gene	142941186	142967947	.	+	.	gene_id "ENSG00000197448.14"; gene_type "protein_coding"; gene_name "GSTK1"; level 2; hgnc_id "HGNC:16906"; havana_gene "OTTHUMG00000152637.8";
chr7	HAVANA	gene	142977050	142985141	.	+	.	gene_id "ENSG00000178826.11"; gene_type "protein_coding"; gene_name "TMEM139"; level 2; hgnc_id "HGNC:22058"; havana_gene "OTTHUMG00000152652.3";
chr7	HAVANA	gene	142985308	143004789	.	+	.	gene_id "ENSG00000106144.20"; gene_type "protein_coding"; gene_name "CASP2"; level 2; hgnc_id "HGNC:1503"; tag "ncRNA_host"; havana_gene "OTTHUMG00000023641.5";
chr7	HAVANA	gene	143013204	143049176	.	+	.	gene_id "ENSG00000188037.12"; gene_type "protein_coding"; gene_name "CLCN1"; level 2; hgnc_id "HGNC:2019"; havana_gene "OTTHUMG00000152695.3";
chr7	HAVANA	gene	143050493	143059863	.	-	.	gene_id "ENSG00000159784.17"; gene_type "protein_coding"; gene_name "FAM131B"; level 2; hgnc_id "HGNC:22202"; havana_gene "OTTHUMG00000152697.3";
chr7	HAVANA	gene	143078388	143088204	.	+	.	gene_id "ENSG00000159840.16"; gene_type "protein_coding"; gene_name "ZYX"; level 1; hgnc_id "HGNC:13200"; tag "ncRNA_host"; havana_gene "OTTHUMG00000023822.11";
chr7	HAVANA	gene	143087382	143105949	.	-	.	gene_id "ENSG00000146904.9"; gene_type "protein_coding"; gene_name "EPHA1"; level 1; hgnc_id "HGNC:3385"; havana_gene "OTTHUMG00000155894.3";
chr7	HAVANA	gene	143140546	143141502	.	+	.	gene_id "ENSG00000185899.1"; gene_type "protein_coding"; gene_name "TAS2R60"; level 2; hgnc_id "HGNC:20639"; tag "overlapping_locus"; havana_gene "OTTHUMG00000154891.2";
chr7	HAVANA	gene	143174966	143175889	.	+	.	gene_id "ENSG00000221855.1"; gene_type "protein_coding"; gene_name "TAS2R41"; level 2; hgnc_id "HGNC:18883"; tag "overlapping_locus"; havana_gene "OTTHUMG00000155892.2";
chr7	HAVANA	gene	143268894	143271480	.	+	.	gene_id "ENSG00000271079.1"; gene_type "protein_coding"; gene_name "CTAGE15"; level 2; hgnc_id "HGNC:37295"; tag "retrogene"; havana_gene "OTTHUMG00000153233.2";
chr7	HAVANA	gene	143336323	143344739	.	-	.	gene_id "ENSG00000283528.2"; gene_type "protein_coding"; gene_name "TCAF2C"; level 2; hgnc_id "HGNC:53641"; havana_gene "OTTHUMG00000191659.1";
chr7	HAVANA	gene	143452182	143454789	.	-	.	gene_id "ENSG00000271321.1"; gene_type "protein_coding"; gene_name "CTAGE6"; level 2; hgnc_id "HGNC:28644"; havana_gene "OTTHUMG00000157770.2";
chr7	HAVANA	gene	143548468	143599291	.	-	.	gene_id "ENSG00000198420.10"; gene_type "protein_coding"; gene_name "TCAF1"; level 2; hgnc_id "HGNC:22201"; havana_gene "OTTHUMG00000157773.4";
chr7	HAVANA	gene	143632259	143633372	.	+	.	gene_id "ENSG00000221910.2"; gene_type "protein_coding"; gene_name "OR2F2"; level 2; hgnc_id "HGNC:8247"; havana_gene "OTTHUMG00000157768.1";
chr7	HAVANA	gene	143651937	143694405	.	+	.	gene_id "ENSG00000213215.5"; gene_type "protein_coding"; gene_name "OR2F1"; level 2; hgnc_id "HGNC:8246"; havana_gene "OTTHUMG00000157771.2";
chr7	HAVANA	gene	143697413	143705886	.	+	.	gene_id "ENSG00000221813.4"; gene_type "protein_coding"; gene_name "OR6B1"; level 2; hgnc_id "HGNC:8354"; havana_gene "OTTHUMG00000157765.2";
chr7	HAVANA	gene	143746041	143755938	.	+	.	gene_id "ENSG00000221836.3"; gene_type "protein_coding"; gene_name "OR2A5"; level 2; hgnc_id "HGNC:8232"; havana_gene "OTTHUMG00000158006.2";
chr7	HAVANA	gene	143766904	143772963	.	+	.	gene_id "ENSG00000221933.3"; gene_type "protein_coding"; gene_name "OR2A25"; level 2; hgnc_id "HGNC:19562"; havana_gene "OTTHUMG00000158013.2";
chr7	HAVANA	gene	143783371	143796046	.	+	.	gene_id "ENSG00000221858.3"; gene_type "protein_coding"; gene_name "OR2A12"; level 2; hgnc_id "HGNC:15082"; havana_gene "OTTHUMG00000157996.2";
chr7	HAVANA	gene	143806607	143807657	.	+	.	gene_id "ENSG00000221989.2"; gene_type "protein_coding"; gene_name "OR2A2"; level 2; hgnc_id "HGNC:8230"; havana_gene "OTTHUMG00000158001.1";
chr7	HAVANA	gene	143820269	143828281	.	+	.	gene_id "ENSG00000221938.5"; gene_type "protein_coding"; gene_name "OR2A14"; level 2; hgnc_id "HGNC:15084"; havana_gene "OTTHUMG00000158003.2";
chr7	HAVANA	gene	143880559	143883146	.	+	.	gene_id "ENSG00000225932.3"; gene_type "protein_coding"; gene_name "CTAGE4"; level 2; hgnc_id "HGNC:24772"; tag "retrogene"; havana_gene "OTTHUMG00000157997.1";
chr7	HAVANA	gene	143883176	143892748	.	-	.	gene_id "ENSG00000213214.4"; gene_type "protein_coding"; gene_name "ARHGEF35"; level 2; hgnc_id "HGNC:33846"; havana_gene "OTTHUMG00000158010.1";
chr7	HAVANA	gene	143925337	143936698	.	-	.	gene_id "ENSG00000212807.2"; gene_type "protein_coding"; gene_name "OR2A42"; level 2; hgnc_id "HGNC:31230"; havana_gene "OTTHUMG00000157995.3";
chr7	HAVANA	gene	143954756	143961885	.	-	.	gene_id "ENSG00000243896.4"; gene_type "protein_coding"; gene_name "OR2A7"; level 2; hgnc_id "HGNC:8234"; tag "overlapping_locus"; havana_gene "OTTHUMG00000158002.2";
chr7	HAVANA	gene	143963794	143966381	.	-	.	gene_id "ENSG00000244693.1"; gene_type "protein_coding"; gene_name "CTAGE8"; level 2; hgnc_id "HGNC:37294"; tag "overlapping_locus"; tag "retrogene"; havana_gene "OTTHUMG00000158009.1";
chr7	HAVANA	gene	144009557	144019761	.	+	.	gene_id "ENSG00000221970.2"; gene_type "protein_coding"; gene_name "OR2A1"; level 2; hgnc_id "HGNC:8229"; havana_gene "OTTHUMG00000158005.3";
chr7	HAVANA	gene	144052381	144077725	.	+	.	gene_id "ENSG00000050327.15"; gene_type "protein_coding"; gene_name "ARHGEF5"; level 2; hgnc_id "HGNC:13209"; havana_gene "OTTHUMG00000158004.4";
chr7	HAVANA	gene	144094333	144107320	.	-	.	gene_id "ENSG00000106410.15"; gene_type "protein_coding"; gene_name "NOBOX"; level 1; hgnc_id "HGNC:22448"; havana_gene "OTTHUMG00000158051.4";
chr7	HAVANA	gene	144149034	144533488	.	-	.	gene_id "ENSG00000196511.14"; gene_type "protein_coding"; gene_name "TPK1"; level 2; hgnc_id "HGNC:17358"; tag "overlapping_locus"; havana_gene "OTTHUMG00000152774.11";
chr7	HAVANA	gene	145813094	148118090	.	+	.	gene_id "ENSG00000174469.23"; gene_type "protein_coding"; gene_name "CNTNAP2"; level 1; hgnc_id "HGNC:13830"; tag "ncRNA_host"; tag "overlapping_locus"; havana_gene "OTTHUMG00000152743.11";
chr7	HAVANA	gene	148287858	148312952	.	+	.	gene_id "ENSG00000170279.3"; gene_type "protein_coding"; gene_name "C7orf33"; level 2; hgnc_id "HGNC:21724"; havana_gene "OTTHUMG00000152756.2";
chr7	HAVANA	gene	148395006	148498202	.	+	.	gene_id "ENSG00000055130.17"; gene_type "protein_coding"; gene_name "CUL1"; level 2; hgnc_id "HGNC:2551"; havana_gene "OTTHUMG00000152776.7";
chr7	HAVANA	gene	148504475	148581413	.	-	.	gene_id "ENSG00000106462.11"; gene_type "protein_coding"; gene_name "EZH2"; level 2; hgnc_id "HGNC:3527"; havana_gene "OTTHUMG00000158973.3";
chr7	HAVANA	gene	148700154	148725754	.	-	.	gene_id "ENSG00000155660.11"; gene_type "protein_coding"; gene_name "PDIA4"; level 1; hgnc_id "HGNC:30167"; havana_gene "OTTHUMG00000150248.4";
chr7	HAVANA	gene	148766733	148787874	.	-	.	gene_id "ENSG00000197362.15"; gene_type "protein_coding"; gene_name "ZNF786"; level 2; hgnc_id "HGNC:21806"; havana_gene "OTTHUMG00000158975.2";
chr7	HAVANA	gene	148799876	148823416	.	-	.	gene_id "ENSG00000204947.9"; gene_type "protein_coding"; gene_name "ZNF425"; level 1; hgnc_id "HGNC:20690"; tag "ncRNA_host"; havana_gene "OTTHUMG00000158971.3";
chr7	HAVANA	gene	148823508	148880134	.	+	.	gene_id "ENSG00000197024.9"; gene_type "protein_coding"; gene_name "ZNF398"; level 2; hgnc_id "HGNC:18373"; havana_gene "OTTHUMG00000158970.3";
chr7	HAVANA	gene	148892638	148923329	.	+	.	gene_id "ENSG00000170265.12"; gene_type "protein_coding"; gene_name "ZNF282"; level 2; hgnc_id "HGNC:13076"; havana_gene "OTTHUMG00000158974.4";
chr7	HAVANA	gene	148936742	148952697	.	+	.	gene_id "ENSG00000170260.9"; gene_type "protein_coding"; gene_name "ZNF212"; level 2; hgnc_id "HGNC:13004"; havana_gene "OTTHUMG00000158968.3";
chr7	HAVANA	gene	148959262	148994393	.	+	.	gene_id "ENSG00000204946.10"; gene_type "protein_coding"; gene_name "ZNF783"; level 2; hgnc_id "HGNC:27222"; tag "overlapping_locus"; havana_gene "OTTHUMG00000158969.3";
chr7	HAVANA	gene	149128454	149158153	.	-	.	gene_id "ENSG00000196453.8"; gene_type "protein_coding"; gene_name "ZNF777"; level 2; hgnc_id "HGNC:22213"; havana_gene "OTTHUMG00000158967.2";
chr7	HAVANA	gene	149169787	149194908	.	-	.	gene_id "ENSG00000181220.17"; gene_type "protein_coding"; gene_name "ZNF746"; level 2; hgnc_id "HGNC:21948"; havana_gene "OTTHUMG00000158972.5";
chr7	HAVANA	gene	149411872	149431664	.	+	.	gene_id "ENSG00000133619.17"; gene_type "protein_coding"; gene_name "KRBA1"; level 1; hgnc_id "HGNC:22228"; havana_gene "OTTHUMG00000157886.8";
chr7	HAVANA	gene	149461271	149470677	.	-	.	gene_id "ENSG00000181444.13"; gene_type "protein_coding"; gene_name "ZNF467"; level 2; hgnc_id "HGNC:23154"; havana_gene "OTTHUMG00000157883.2";
chr7	HAVANA	gene	149535464	149564568	.	+	.	gene_id "ENSG00000106479.11"; gene_type "protein_coding"; gene_name "ZNF862"; level 1; hgnc_id "HGNC:34519"; tag "overlapping_locus"; havana_gene "OTTHUMG00000158093.4";
chr7	HAVANA	gene	149570057	149588293	.	+	.	gene_id "ENSG00000171130.18"; gene_type "protein_coding"; gene_name "ATP6V0E2"; level 2; hgnc_id "HGNC:21723"; havana_gene "OTTHUMG00000158094.5";
chr7	HAVANA	gene	149941005	150020814	.	-	.	gene_id "ENSG00000106526.10"; gene_type "protein_coding"; gene_name "ACTR3C"; level 2; hgnc_id "HGNC:37282"; havana_gene "OTTHUMG00000158323.4";
chr7	HAVANA	gene	150019728	150029810	.	+	.	gene_id "ENSG00000188707.6"; gene_type "protein_coding"; gene_name "ZBED6CL"; level 2; hgnc_id "HGNC:21720"; tag "overlapping_locus"; havana_gene "OTTHUMG00000158328.2";
chr7	HAVANA	gene	150020352	150035245	.	+	.	gene_id "ENSG00000127399.15"; gene_type "protein_coding"; gene_name "LRRC61"; level 2; hgnc_id "HGNC:21704"; tag "overlapping_locus"; havana_gene "OTTHUMG00000158326.2";
chr7	HAVANA	gene	150035406	150038751	.	-	.	gene_id "ENSG00000106538.10"; gene_type "protein_coding"; gene_name "RARRES2"; level 1; hgnc_id "HGNC:9868"; havana_gene "OTTHUMG00000158325.4";
chr7	HAVANA	gene	150065278	150071133	.	+	.	gene_id "ENSG00000214022.11"; gene_type "protein_coding"; gene_name "REPIN1"; level 1; hgnc_id "HGNC:17922"; tag "overlapping_locus"; havana_gene "OTTHUMG00000158330.4";
chr7	HAVANA	gene	150065879	150095718	.	+	.	gene_id "ENSG00000196456.13"; gene_type "protein_coding"; gene_name "ZNF775"; level 1; hgnc_id "HGNC:28501"; tag "overlapping_locus"; havana_gene "OTTHUMG00000191597.2";
chr7	HAVANA	gene	150097790	150109558	.	+	.	gene_id "ENSG00000284691.1"; gene_type "protein_coding"; gene_name "AC073111.4"; level 2; tag "overlapping_locus"; havana_gene "OTTHUMG00000158324.3";
chr7	HAVANA	gene	150147718	150176481	.	+	.	gene_id "ENSG00000171115.4"; gene_type "protein_coding"; gene_name "GIMAP8"; level 2; hgnc_id "HGNC:21792"; havana_gene "OTTHUMG00000158327.2";
chr7	HAVANA	gene	150211960	150218161	.	+	.	gene_id "ENSG00000179144.5"; gene_type "protein_coding"; gene_name "GIMAP7"; level 2; hgnc_id "HGNC:22404"; havana_gene "OTTHUMG00000157626.2";
chr7	HAVANA	gene	150264457	150271041	.	+	.	gene_id "ENSG00000133574.10"; gene_type "protein_coding"; gene_name "GIMAP4"; level 2; hgnc_id "HGNC:21872"; havana_gene "OTTHUMG00000157475.5";
chr7	HAVANA	gene	150322463	150329736	.	-	.	gene_id "ENSG00000133561.15"; gene_type "protein_coding"; gene_name "GIMAP6"; level 2; hgnc_id "HGNC:21918"; havana_gene "OTTHUMG00000159137.3";
chr7	HAVANA	gene	150382785	150390729	.	+	.	gene_id "ENSG00000106560.11"; gene_type "protein_coding"; gene_name "GIMAP2"; level 2; hgnc_id "HGNC:21789"; havana_gene "OTTHUMG00000157488.2";
chr7	HAVANA	gene	150413694	150421372	.	+	.	gene_id "ENSG00000213203.3"; gene_type "protein_coding"; gene_name "GIMAP1"; level 2; hgnc_id "HGNC:23237"; tag "overlapping_locus"; havana_gene "OTTHUMG00000157489.3";
chr7	HAVANA	gene	150413756	150440734	.	+	.	gene_id "ENSG00000281887.3"; gene_type "protein_coding"; gene_name "GIMAP1-GIMAP5"; level 2; hgnc_id "HGNC:51257"; tag "overlapping_locus"; havana_gene "OTTHUMG00000189885.3";
chr7	HAVANA	gene	150419341	150447121	.	+	.	gene_id "ENSG00000196329.11"; gene_type "protein_coding"; gene_name "GIMAP5"; level 2; hgnc_id "HGNC:18005"; tag "overlapping_locus"; havana_gene "OTTHUMG00000157542.5";
chr7	HAVANA	gene	150488373	150498448	.	-	.	gene_id "ENSG00000106565.18"; gene_type "protein_coding"; gene_name "TMEM176B"; level 1; hgnc_id "HGNC:29596"; havana_gene "OTTHUMG00000157577.3";
chr7	HAVANA	gene	150497491	150502206	.	+	.	gene_id "ENSG00000002933.9"; gene_type "protein_coding"; gene_name "TMEM176A"; level 2; hgnc_id "HGNC:24930"; havana_gene "OTTHUMG00000158114.6";
chr7	HAVANA	gene	150521715	150558592	.	+	.	gene_id "ENSG00000002726.20"; gene_type "protein_coding"; gene_name "AOC1"; level 2; hgnc_id "HGNC:80"; havana_gene "OTTHUMG00000158306.2";
chr7	HAVANA	gene	150642049	150675409	.	-	.	gene_id "ENSG00000055118.15"; gene_type "protein_coding"; gene_name "KCNH2"; level 2; hgnc_id "HGNC:6251"; havana_gene "OTTHUMG00000158341.5";
chr7	HAVANA	gene	150688105	150711676	.	+	.	gene_id "ENSG00000164867.11"; gene_type "protein_coding"; gene_name "NOS3"; level 1; hgnc_id "HGNC:7876"; havana_gene "OTTHUMG00000158343.5";
chr7	HAVANA	gene	150709297	150721586	.	-	.	gene_id "ENSG00000181652.19"; gene_type "protein_coding"; gene_name "ATG9B"; level 1; hgnc_id "HGNC:21899"; havana_gene "OTTHUMG00000158634.9";
chr7	HAVANA	gene	150725509	150744869	.	+	.	gene_id "ENSG00000197150.12"; gene_type "protein_coding"; gene_name "ABCB8"; level 1; hgnc_id "HGNC:49"; havana_gene "OTTHUMG00000158686.4";
chr7	HAVANA	gene	150745379	150749843	.	+	.	gene_id "ENSG00000213199.8"; gene_type "protein_coding"; gene_name "ASIC3"; level 2; hgnc_id "HGNC:101"; havana_gene "OTTHUMG00000158685.3";
chr7	HAVANA	gene	150750902	150754984	.	-	.	gene_id "ENSG00000164885.13"; gene_type "protein_coding"; gene_name "CDK5"; level 2; hgnc_id "HGNC:1774"; havana_gene "OTTHUMG00000158414.5";
chr7	HAVANA	gene	150754297	150773613	.	+	.	gene_id "ENSG00000164889.14"; gene_type "protein_coding"; gene_name "SLC4A2"; level 1; hgnc_id "HGNC:11028"; havana_gene "OTTHUMG00000158443.5";
chr7	HAVANA	gene	150773680	150777953	.	-	.	gene_id "ENSG00000164896.20"; gene_type "protein_coding"; gene_name "FASTK"; level 2; hgnc_id "HGNC:24676"; havana_gene "OTTHUMG00000158694.4";
chr7	HAVANA	gene	150778172	150780580	.	-	.	gene_id "ENSG00000164897.14"; gene_type "protein_coding"; gene_name "TMUB1"; level 2; hgnc_id "HGNC:21709"; havana_gene "OTTHUMG00000158621.4";
chr7	HAVANA	gene	150782918	150841523	.	+	.	gene_id "ENSG00000133612.19"; gene_type "protein_coding"; gene_name "AGAP3"; level 1; hgnc_id "HGNC:16923"; havana_gene "OTTHUMG00000158724.8";
chr7	HAVANA	gene	150845676	150871832	.	-	.	gene_id "ENSG00000164900.4"; gene_type "protein_coding"; gene_name "GBX1"; level 2; hgnc_id "HGNC:4185"; havana_gene "OTTHUMG00000158751.4";
chr7	HAVANA	gene	150872785	150884919	.	-	.	gene_id "ENSG00000146926.11"; gene_type "protein_coding"; gene_name "ASB10"; level 2; hgnc_id "HGNC:17185"; havana_gene "OTTHUMG00000157013.5";
chr7	HAVANA	gene	150887960	150902582	.	-	.	gene_id "ENSG00000278685.4"; gene_type "protein_coding"; gene_name "IQCA1L"; level 2; hgnc_id "HGNC:22831"; havana_gene "OTTHUMG00000156140.5";
chr7	HAVANA	gene	150904923	150924252	.	-	.	gene_id "ENSG00000285292.1"; gene_type "protein_coding"; gene_name "ABCF2"; level 2; hgnc_id "HGNC:71"; tag "overlapping_locus"; havana_gene "OTTHUMG00000154570.4";
chr7	HAVANA	gene	150904923	150907464	.	-	.	gene_id "ENSG00000285480.1"; gene_type "protein_coding"; gene_name "H2BE1"; level 2; hgnc_id "HGNC:53833"; tag "overlapping_locus"; havana_gene "OTTHUMG00000192397.1";
chr7	HAVANA	gene	150908570	150924291	.	-	.	gene_id "ENSG00000033050.9"; gene_type "protein_coding"; gene_name "ABCF2"; level 2; hgnc_id "HGNC:71"; tag "overlapping_locus"; havana_gene "OTTHUMG00000192398.2";
chr7	HAVANA	gene	150929575	150935913	.	+	.	gene_id "ENSG00000033100.16"; gene_type "protein_coding"; gene_name "CHPF2"; level 1; hgnc_id "HGNC:29270"; tag "ncRNA_host"; havana_gene "OTTHUMG00000157380.6";
chr7	HAVANA	gene	150935850	150974982	.	-	.	gene_id "ENSG00000082014.16"; gene_type "protein_coding"; gene_name "SMARCD3"; level 2; hgnc_id "HGNC:11108"; havana_gene "OTTHUMG00000157431.7";
chr7	HAVANA	gene	151038785	151075535	.	+	.	gene_id "ENSG00000013374.16"; gene_type "protein_coding"; gene_name "NUB1"; level 2; hgnc_id "HGNC:17623"; havana_gene "OTTHUMG00000157365.5";
chr7	HAVANA	gene	151072995	151107813	.	-	.	gene_id "ENSG00000187260.15"; gene_type "protein_coding"; gene_name "WDR86"; level 1; hgnc_id "HGNC:28020"; havana_gene "OTTHUMG00000150764.5";
chr7	HAVANA	gene	151125921	151137899	.	-	.	gene_id "ENSG00000127377.9"; gene_type "protein_coding"; gene_name "CRYGN"; level 2; hgnc_id "HGNC:20458"; tag "ncRNA_host"; havana_gene "OTTHUMG00000157353.3";
chr7	HAVANA	gene	151163098	151217206	.	-	.	gene_id "ENSG00000106615.10"; gene_type "protein_coding"; gene_name "RHEB"; level 2; hgnc_id "HGNC:10011"; havana_gene "OTTHUMG00000157330.4";
chr7	HAVANA	gene	151253210	151574210	.	-	.	gene_id "ENSG00000106617.14"; gene_type "protein_coding"; gene_name "PRKAG2"; level 2; hgnc_id "HGNC:9386"; havana_gene "OTTHUMG00000157324.26";
chr7	HAVANA	gene	151653464	151717014	.	+	.	gene_id "ENSG00000106648.14"; gene_type "protein_coding"; gene_name "GALNTL5"; level 1; hgnc_id "HGNC:21725"; havana_gene "OTTHUMG00000157306.4";
chr7	HAVANA	gene	151722759	151819425	.	+	.	gene_id "ENSG00000178234.13"; gene_type "protein_coding"; gene_name "GALNT11"; level 1; hgnc_id "HGNC:19875"; havana_gene "OTTHUMG00000157251.15";
chr7	HAVANA	gene	151832007	152133090	.	-	.	gene_id "ENSG00000055609.18"; gene_type "protein_coding"; gene_name "KMT2C"; level 1; hgnc_id "HGNC:13726"; havana_gene "OTTHUMG00000150553.7";
chr7	HAVANA	gene	152341861	152373226	.	-	.	gene_id "ENSG00000196584.3"; gene_type "protein_coding"; gene_name "XRCC2"; level 2; hgnc_id "HGNC:12829"; havana_gene "OTTHUMG00000151470.2";
chr7	HAVANA	gene	152456834	152552463	.	+	.	gene_id "ENSG00000133627.18"; gene_type "protein_coding"; gene_name "ACTR3B"; level 2; hgnc_id "HGNC:17256"; havana_gene "OTTHUMG00000151463.4";
chr7	HAVANA	gene	153584182	154685995	.	+	.	gene_id "ENSG00000130226.17"; gene_type "protein_coding"; gene_name "DPP6"; level 1; hgnc_id "HGNC:3010"; havana_gene "OTTHUMG00000151511.3";
chr7	HAVANA	gene	154735397	154794834	.	-	.	gene_id "ENSG00000157212.19"; gene_type "protein_coding"; gene_name "PAXIP1"; level 1; hgnc_id "HGNC:8624"; havana_gene "OTTHUMG00000151322.3";
chr7	HAVANA	gene	154862034	154879102	.	+	.	gene_id "ENSG00000157219.5"; gene_type "protein_coding"; gene_name "HTR5A"; level 2; hgnc_id "HGNC:5300"; havana_gene "OTTHUMG00000151327.2";
chr7	HAVANA	gene	155089486	155101945	.	+	.	gene_id "ENSG00000186480.13"; gene_type "protein_coding"; gene_name "INSIG1"; level 1; hgnc_id "HGNC:6083"; havana_gene "OTTHUMG00000151330.6";
chr7	HAVANA	gene	155250824	155257526	.	+	.	gene_id "ENSG00000164778.4"; gene_type "protein_coding"; gene_name "EN2"; level 2; hgnc_id "HGNC:3343"; havana_gene "OTTHUMG00000151354.1";
chr7	HAVANA	gene	155266901	155348145	.	-	.	gene_id "ENSG00000146910.12"; gene_type "protein_coding"; gene_name "CNPY1"; level 2; hgnc_id "HGNC:27786"; tag "overlapping_locus"; havana_gene "OTTHUMG00000151353.3";
chr7	HAVANA	gene	155437145	155574179	.	+	.	gene_id "ENSG00000184863.11"; gene_type "protein_coding"; gene_name "RBM33"; level 1; hgnc_id "HGNC:27223"; havana_gene "OTTHUMG00000150260.8";
chr7	HAVANA	gene	155592674	155605157	.	-	.	gene_id "ENSG00000164690.8"; gene_type "protein_coding"; gene_name "SHH"; level 2; hgnc_id "HGNC:10848"; havana_gene "OTTHUMG00000151349.3";
chr7	HAVANA	gene	156432975	156469824	.	+	.	gene_id "ENSG00000105982.16"; gene_type "protein_coding"; gene_name "RNF32"; level 2; hgnc_id "HGNC:17118"; havana_gene "OTTHUMG00000151440.3";
chr7	HAVANA	gene	156461640	156685910	.	-	.	gene_id "ENSG00000105983.22"; gene_type "protein_coding"; gene_name "LMBR1"; level 2; hgnc_id "HGNC:13243"; havana_gene "OTTHUMG00000151510.8";
chr7	HAVANA	gene	156742406	156765870	.	+	.	gene_id "ENSG00000146909.8"; gene_type "protein_coding"; gene_name "NOM1"; level 2; hgnc_id "HGNC:13244"; havana_gene "OTTHUMG00000152639.3";
chr7	HAVANA	gene	156786745	156803357	.	-	.	gene_id "ENSG00000130675.15"; gene_type "protein_coding"; gene_name "MNX1"; level 1; hgnc_id "HGNC:4979"; havana_gene "OTTHUMG00000157181.5";
chr7	HAVANA	gene	156931610	157062064	.	+	.	gene_id "ENSG00000009335.18"; gene_type "protein_coding"; gene_name "UBE3C"; level 2; hgnc_id "HGNC:16803"; tag "overlapping_locus"; havana_gene "OTTHUMG00000157239.2";
chr7	HAVANA	gene	157128075	157210133	.	+	.	gene_id "ENSG00000105993.15"; gene_type "protein_coding"; gene_name "DNAJB6"; level 2; hgnc_id "HGNC:14888"; havana_gene "OTTHUMG00000157242.7";
chr7	HAVANA	gene	157331750	158380515	.	-	.	gene_id "ENSG00000155093.19"; gene_type "protein_coding"; gene_name "PTPRN2"; level 2; hgnc_id "HGNC:9677"; tag "ncRNA_host"; tag "overlapping_locus"; havana_gene "OTTHUMG00000152646.5";
chr7	HAVANA	gene	158423861	158497495	.	-	.	gene_id "ENSG00000146918.20"; gene_type "protein_coding"; gene_name "NCAPG2"; level 2; hgnc_id "HGNC:21904"; havana_gene "OTTHUMG00000151438.5";
chr7	HAVANA	gene	158523686	158622944	.	-	.	gene_id "ENSG00000117868.17"; gene_type "protein_coding"; gene_name "ESYT2"; level 2; hgnc_id "HGNC:22211"; havana_gene "OTTHUMG00000151436.3";
chr7	HAVANA	gene	158649249	158749438	.	+	.	gene_id "ENSG00000126870.16"; gene_type "protein_coding"; gene_name "WDR60"; level 2; hgnc_id "HGNC:21862"; havana_gene "OTTHUMG00000151443.5";
chr7	HAVANA	gene	158820866	158937559	.	-	.	gene_id "ENSG00000106018.14"; gene_type "protein_coding"; gene_name "VIPR2"; level 1; hgnc_id "HGNC:12695"; havana_gene "OTTHUMG00000151446.4";
chr8	HAVANA	gene	116049	117043	.	-	.	gene_id "ENSG00000176269.3"; gene_type "protein_coding"; gene_name "OR4F21"; level 2; hgnc_id "HGNC:19583"; havana_gene "OTTHUMG00000163908.1";
chr8	HAVANA	gene	182137	214703	.	+	.	gene_id "ENSG00000172748.14"; gene_type "protein_coding"; gene_name "ZNF596"; level 1; hgnc_id "HGNC:27268"; tag "overlapping_locus"; havana_gene "OTTHUMG00000086931.10";
chr8	HAVANA	gene	356428	427967	.	+	.	gene_id "ENSG00000147364.16"; gene_type "protein_coding"; gene_name "FBXO25"; level 2; hgnc_id "HGNC:13596"; havana_gene "OTTHUMG00000090341.8";
chr8	HAVANA	gene	439792	495781	.	-	.	gene_id "ENSG00000180190.11"; gene_type "protein_coding"; gene_name "TDRP"; level 2; hgnc_id "HGNC:26951"; havana_gene "OTTHUMG00000163593.2";
chr8	HAVANA	gene	564746	688106	.	-	.	gene_id "ENSG00000104714.14"; gene_type "protein_coding"; gene_name "ERICH1"; level 1; hgnc_id "HGNC:27234"; tag "overlapping_locus"; havana_gene "OTTHUMG00000129163.5";
chr8	HAVANA	gene	687596	1656640	.	+	.	gene_id "ENSG00000198010.12"; gene_type "protein_coding"; gene_name "DLGAP2"; level 2; hgnc_id "HGNC:2906"; havana_gene "OTTHUMG00000163599.5";
chr8	HAVANA	gene	1703944	1749877	.	+	.	gene_id "ENSG00000182372.10"; gene_type "protein_coding"; gene_name "CLN8"; level 2; hgnc_id "HGNC:2079"; tag "ncRNA_host"; tag "overlapping_locus"; havana_gene "OTTHUMG00000090343.10";
chr8	HAVANA	gene	1712054	1906793	.	+	.	gene_id "ENSG00000283239.1"; gene_type "protein_coding"; gene_name "AC019257.8"; level 2; tag "ncRNA_host"; tag "overlapping_locus"; havana_gene "OTTHUMG00000191735.1";
chr8	HAVANA	gene	1772092	1906807	.	+	.	gene_id "ENSG00000104728.16"; gene_type "protein_coding"; gene_name "ARHGEF10"; level 2; hgnc_id "HGNC:14103"; tag "overlapping_locus"; havana_gene "OTTHUMG00000163626.3";
chr8	HAVANA	gene	1921843	1955102	.	+	.	gene_id "ENSG00000176595.4"; gene_type "protein_coding"; gene_name "KBTBD11"; level 2; hgnc_id "HGNC:29104"; tag "overlapping_locus"; havana_gene "OTTHUMG00000163629.2";
chr8	HAVANA	gene	1993161	2113475	.	+	.	gene_id "ENSG00000036448.10"; gene_type "protein_coding"; gene_name "MYOM2"; level 2; hgnc_id "HGNC:7614"; tag "ncRNA_host"; havana_gene "OTTHUMG00000129175.8";
chr8	HAVANA	gene	2792875	4852494	.	-	.	gene_id "ENSG00000183117.19"; gene_type "protein_coding"; gene_name "CSMD1"; level 1; hgnc_id "HGNC:14026"; tag "overlapping_locus"; havana_gene "OTTHUMG00000163605.8";
chr8	HAVANA	gene	6264117	6506029	.	+	.	gene_id "ENSG00000147316.13"; gene_type "protein_coding"; gene_name "MCPH1"; level 2; hgnc_id "HGNC:6954"; havana_gene "OTTHUMG00000163618.6";
chr8	HAVANA	gene	6357172	6420930	.	-	.	gene_id "ENSG00000091879.13"; gene_type "protein_coding"; gene_name "ANGPT2"; level 2; hgnc_id "HGNC:485"; havana_gene "OTTHUMG00000090365.3";
chr8	HAVANA	gene	6566163	6619024	.	+	.	gene_id "ENSG00000155189.12"; gene_type "protein_coding"; gene_name "AGPAT5"; level 1; hgnc_id "HGNC:20886"; tag "ncRNA_host"; havana_gene "OTTHUMG00000163656.5";
chr8	HAVANA	gene	6666038	6693046	.	-	.	gene_id "ENSG00000275591.5"; gene_type "protein_coding"; gene_name "XKR5"; level 2; hgnc_id "HGNC:20782"; havana_gene "OTTHUMG00000153652.5";
chr8	HAVANA	gene	6728114	6735458	.	-	.	gene_id "ENSG00000164825.4"; gene_type "protein_coding"; gene_name "DEFB1"; level 2; hgnc_id "HGNC:2766"; havana_gene "OTTHUMG00000090367.3";
chr8	HAVANA	gene	6782219	6783598	.	-	.	gene_id "ENSG00000164822.5"; gene_type "protein_coding"; gene_name "DEFA6"; level 2; hgnc_id "HGNC:2765"; havana_gene "OTTHUMG00000149984.2";
chr8	HAVANA	gene	6793342	6795828	.	-	.	gene_id "ENSG00000164821.5"; gene_type "protein_coding"; gene_name "DEFA4"; level 2; hgnc_id "HGNC:2763"; havana_gene "OTTHUMG00000090382.2";
chr8	HAVANA	gene	6835171	6837602	.	-	.	gene_id "ENSG00000206047.2"; gene_type "protein_coding"; gene_name "DEFA1"; level 2; hgnc_id "HGNC:2761"; havana_gene "OTTHUMG00000154594.1";
chr8	HAVANA	gene	6854288	6856717	.	-	.	gene_id "ENSG00000240247.7"; gene_type "protein_coding"; gene_name "DEFA1B"; level 2; hgnc_id "HGNC:33596"; havana_gene "OTTHUMG00000149850.3";
chr8	HAVANA	gene	6873391	6875819	.	-	.	gene_id "ENSG00000239839.7"; gene_type "protein_coding"; gene_name "DEFA3"; level 2; hgnc_id "HGNC:2762"; havana_gene "OTTHUMG00000090381.3";
chr8	HAVANA	gene	6912826	6914261	.	-	.	gene_id "ENSG00000164816.8"; gene_type "protein_coding"; gene_name "DEFA5"; level 2; hgnc_id "HGNC:2764"; havana_gene "OTTHUMG00000090383.3";
chr8	HAVANA	gene	7189909	7191501	.	+	.	gene_id "ENSG00000230549.3"; gene_type "protein_coding"; gene_name "USP17L1"; level 2; hgnc_id "HGNC:37182"; havana_gene "OTTHUMG00000150578.3";
chr8	HAVANA	gene	7194637	7196229	.	+	.	gene_id "ENSG00000236125.3"; gene_type "protein_coding"; gene_name "USP17L4"; level 2; hgnc_id "HGNC:37176"; havana_gene "OTTHUMG00000150574.3";
chr8	HAVANA	gene	7213039	7243080	.	-	.	gene_id "ENSG00000215372.6"; gene_type "protein_coding"; gene_name "ZNF705G"; level 2; hgnc_id "HGNC:37134"; havana_gene "OTTHUMG00000165384.1";
chr8	HAVANA	gene	7272377	7274385	.	-	.	gene_id "ENSG00000177257.3"; gene_type "protein_coding"; gene_name "DEFB4B"; level 2; hgnc_id "HGNC:30193"; havana_gene "OTTHUMG00000143857.4";
chr8	HAVANA	gene	7286410	7287870	.	-	.	gene_id "ENSG00000177243.3"; gene_type "protein_coding"; gene_name "DEFB103B"; level 2; hgnc_id "HGNC:31702"; havana_gene "OTTHUMG00000129313.2";
chr8	HAVANA	gene	7300206	7321196	.	-	.	gene_id "ENSG00000164871.17"; gene_type "protein_coding"; gene_name "SPAG11B"; level 2; hgnc_id "HGNC:14534"; havana_gene "OTTHUMG00000129219.4";
chr8	HAVANA	gene	7327830	7332604	.	-	.	gene_id "ENSG00000177023.2"; gene_type "protein_coding"; gene_name "DEFB104B"; level 2; hgnc_id "HGNC:26165"; havana_gene "OTTHUMG00000149986.1";
chr8	HAVANA	gene	7340026	7343922	.	-	.	gene_id "ENSG00000187082.2"; gene_type "protein_coding"; gene_name "DEFB106B"; level 2; hgnc_id "HGNC:28879"; havana_gene "OTTHUMG00000129312.1";
chr8	HAVANA	gene	7345201	7347115	.	+	.	gene_id "ENSG00000186599.8"; gene_type "protein_coding"; gene_name "DEFB105B"; level 2; hgnc_id "HGNC:29930"; havana_gene "OTTHUMG00000129315.3";
chr8	HAVANA	gene	7353433	7366833	.	+	.	gene_id "ENSG00000198129.3"; gene_type "protein_coding"; gene_name "DEFB107B"; level 2; hgnc_id "HGNC:31918"; havana_gene "OTTHUMG00000149987.2";
chr8	HAVANA	gene	7397150	7399972	.	+	.	gene_id "ENSG00000255251.1"; gene_type "protein_coding"; gene_name "PRR23D1"; level 2; hgnc_id "HGNC:49420"; havana_gene "OTTHUMG00000165386.1";
chr8	HAVANA	gene	7414222	7417234	.	-	.	gene_id "ENSG00000285975.1"; gene_type "protein_coding"; gene_name "AC134684.11"; level 2; havana_gene "OTTHUMG00000150263.3";
chr8	HAVANA	gene	7429517	7432528	.	-	.	gene_id "ENSG00000285687.1"; gene_type "protein_coding"; gene_name "AC134684.8"; level 2; havana_gene "OTTHUMG00000150262.3";
chr8	HAVANA	gene	7437166	7440175	.	-	.	gene_id "ENSG00000285765.1"; gene_type "protein_coding"; gene_name "AC134684.9"; level 2; havana_gene "OTTHUMG00000150265.4";
chr8	HAVANA	gene	7572965	7575975	.	+	.	gene_id "ENSG00000285814.1"; gene_type "protein_coding"; gene_name "AC084121.9"; level 2; havana_gene "OTTHUMG00000165390.2";
chr8	HAVANA	gene	7580613	7583623	.	+	.	gene_id "ENSG00000285913.1"; gene_type "protein_coding"; gene_name "AC084121.11"; level 2; havana_gene "OTTHUMG00000165391.2";
chr8	HAVANA	gene	7588261	7591271	.	+	.	gene_id "ENSG00000285620.1"; gene_type "protein_coding"; gene_name "AC084121.6"; level 2; havana_gene "OTTHUMG00000165392.2";
chr8	HAVANA	gene	7595909	7598918	.	+	.	gene_id "ENSG00000285937.1"; gene_type "protein_coding"; gene_name "AC084121.12"; level 2; havana_gene "OTTHUMG00000165393.2";
chr8	HAVANA	gene	7603556	7606566	.	+	.	gene_id "ENSG00000285720.1"; gene_type "protein_coding"; gene_name "AC084121.8"; level 2; havana_gene "OTTHUMG00000165394.2";
chr8	HAVANA	gene	7611204	7614214	.	+	.	gene_id "ENSG00000285657.1"; gene_type "protein_coding"; gene_name "AC084121.7"; level 2; havana_gene "OTTHUMG00000165395.2";
chr8	HAVANA	gene	7618852	7621862	.	+	.	gene_id "ENSG00000285607.1"; gene_type "protein_coding"; gene_name "AC084121.5"; level 2; havana_gene "OTTHUMG00000165396.2";
chr8	HAVANA	gene	7626499	7629510	.	+	.	gene_id "ENSG00000285950.1"; gene_type "protein_coding"; gene_name "AC084121.13"; level 2; havana_gene "OTTHUMG00000165397.2";
chr8	HAVANA	gene	7636113	7638935	.	-	.	gene_id "ENSG00000255378.1"; gene_type "protein_coding"; gene_name "PRR23D2"; level 2; hgnc_id "HGNC:49396"; havana_gene "OTTHUMG00000165398.1";
chr8	HAVANA	gene	7669242	7673238	.	-	.	gene_id "ENSG00000186572.2"; gene_type "protein_coding"; gene_name "DEFB107A"; level 2; hgnc_id "HGNC:18086"; havana_gene "OTTHUMG00000150013.1";
chr8	HAVANA	gene	7679488	7681411	.	-	.	gene_id "ENSG00000186562.7"; gene_type "protein_coding"; gene_name "DEFB105A"; level 2; hgnc_id "HGNC:18087"; havana_gene "OTTHUMG00000150011.2";
chr8	HAVANA	gene	7682661	7686575	.	+	.	gene_id "ENSG00000186579.3"; gene_type "protein_coding"; gene_name "DEFB106A"; level 2; hgnc_id "HGNC:18088"; havana_gene "OTTHUMG00000150012.2";
chr8	HAVANA	gene	7693958	7698764	.	+	.	gene_id "ENSG00000176782.3"; gene_type "protein_coding"; gene_name "DEFB104A"; level 2; hgnc_id "HGNC:18115"; havana_gene "OTTHUMG00000150014.2";
chr8	HAVANA	gene	7705398	7726389	.	+	.	gene_id "ENSG00000178287.18"; gene_type "protein_coding"; gene_name "SPAG11A"; level 1; hgnc_id "HGNC:33342"; havana_gene "OTTHUMG00000162440.3";
chr8	HAVANA	gene	7738914	7740185	.	+	.	gene_id "ENSG00000176797.4"; gene_type "protein_coding"; gene_name "DEFB103A"; level 2; hgnc_id "HGNC:15967"; havana_gene "OTTHUMG00000143855.3";
chr8	HAVANA	gene	7752199	7754238	.	+	.	gene_id "ENSG00000171711.3"; gene_type "protein_coding"; gene_name "DEFB4A"; level 2; hgnc_id "HGNC:2767"; havana_gene "OTTHUMG00000129314.2";
chr8	HAVANA	gene	7783859	7809935	.	+	.	gene_id "ENSG00000215356.4"; gene_type "protein_coding"; gene_name "ZNF705B"; level 2; hgnc_id "HGNC:32284"; havana_gene "OTTHUMG00000165401.1";
chr8	HAVANA	gene	7829183	7830775	.	-	.	gene_id "ENSG00000237038.5"; gene_type "protein_coding"; gene_name "USP17L8"; level 2; hgnc_id "HGNC:37181"; havana_gene "OTTHUMG00000165405.3";
chr8	HAVANA	gene	7833915	7835507	.	-	.	gene_id "ENSG00000225327.3"; gene_type "protein_coding"; gene_name "USP17L3"; level 2; hgnc_id "HGNC:37175"; havana_gene "OTTHUMG00000165406.3";
chr8	HAVANA	gene	8175258	8243949	.	-	.	gene_id "ENSG00000275342.5"; gene_type "protein_coding"; gene_name "PRAG1"; level 2; hgnc_id "HGNC:25438"; havana_gene "OTTHUMG00000163709.4";
chr8	HAVANA	gene	8559447	8561606	.	+	.	gene_id "ENSG00000253958.2"; gene_type "protein_coding"; gene_name "CLDN23"; level 2; hgnc_id "HGNC:17591"; havana_gene "OTTHUMG00000163674.2";
chr8	HAVANA	gene	8640864	8751140	.	-	.	gene_id "ENSG00000147324.11"; gene_type "protein_coding"; gene_name "MFHAS1"; level 2; hgnc_id "HGNC:16982"; havana_gene "OTTHUMG00000163676.3";
chr8	HAVANA	gene	8859657	8974256	.	+	.	gene_id "ENSG00000104626.15"; gene_type "protein_coding"; gene_name "ERI1"; level 2; hgnc_id "HGNC:23994"; tag "ncRNA_host"; havana_gene "OTTHUMG00000129328.7";
chr8	HAVANA	gene	8993765	9009084	.	-	.	gene_id "ENSG00000173281.5"; gene_type "protein_coding"; gene_name "PPP1R3B"; level 2; hgnc_id "HGNC:14942"; havana_gene "OTTHUMG00000129329.3";
chr8	HAVANA	gene	9413422	9639856	.	+	.	gene_id "ENSG00000173273.16"; gene_type "protein_coding"; gene_name "TNKS"; level 1; hgnc_id "HGNC:11941"; tag "ncRNA_host"; havana_gene "OTTHUMG00000090481.4";
chr8	HAVANA	gene	9911802	10286401	.	+	.	gene_id "ENSG00000175806.15"; gene_type "protein_coding"; gene_name "MSRA"; level 1; hgnc_id "HGNC:7377"; havana_gene "OTTHUMG00000090517.8";
chr8	HAVANA	gene	10340388	10405095	.	-	.	gene_id "ENSG00000253649.5"; gene_type "protein_coding"; gene_name "PRSS51"; level 2; hgnc_id "HGNC:37321"; havana_gene "OTTHUMG00000163805.5";
chr8	HAVANA	gene	10383042	10411676	.	+	.	gene_id "ENSG00000184647.11"; gene_type "protein_coding"; gene_name "PRSS55"; level 1; hgnc_id "HGNC:30824"; havana_gene "OTTHUMG00000129345.5";
chr8	HAVANA	gene	10463859	10569697	.	-	.	gene_id "ENSG00000183638.6"; gene_type "protein_coding"; gene_name "RP1L1"; level 2; hgnc_id "HGNC:15946"; havana_gene "OTTHUMG00000163806.2";
chr8	HAVANA	gene	10530138	10558100	.	+	.	gene_id "ENSG00000171060.11"; gene_type "protein_coding"; gene_name "C8orf74"; level 1; hgnc_id "HGNC:32296"; tag "ncRNA_host"; havana_gene "OTTHUMG00000163807.3";
chr8	HAVANA	gene	10581278	10588021	.	-	.	gene_id "ENSG00000171056.8"; gene_type "protein_coding"; gene_name "SOX7"; level 2; hgnc_id "HGNC:18196"; tag "overlapping_locus"; havana_gene "OTTHUMG00000090585.2";
chr8	HAVANA	gene	10582909	10697357	.	-	.	gene_id "ENSG00000258724.1"; gene_type "protein_coding"; gene_name "PINX1"; level 2; hgnc_id "HGNC:30046"; tag "ncRNA_host"; tag "overlapping_locus"; havana_gene "OTTHUMG00000171787.1";
chr8	HAVANA	gene	10622471	10697394	.	-	.	gene_id "ENSG00000254093.9"; gene_type "protein_coding"; gene_name "PINX1"; level 2; hgnc_id "HGNC:30046"; tag "ncRNA_host"; tag "overlapping_locus"; havana_gene "OTTHUMG00000163808.5";
chr8	HAVANA	gene	10753555	11059342	.	-	.	gene_id "ENSG00000171044.11"; gene_type "protein_coding"; gene_name "XKR6"; level 1; hgnc_id "HGNC:27806"; tag "ncRNA_host"; tag "overlapping_locus"; havana_gene "OTTHUMG00000129351.6";
chr8	HAVANA	gene	11142325	11185655	.	+	.	gene_id "ENSG00000104643.10"; gene_type "protein_coding"; gene_name "MTMR9"; level 1; hgnc_id "HGNC:14596"; havana_gene "OTTHUMG00000090647.4";
chr8	HAVANA	gene	11188397	11189717	.	+	.	gene_id "ENSG00000177710.5"; gene_type "protein_coding"; gene_name "SLC35G5"; level 2; hgnc_id "HGNC:15546"; tag "retrogene"; havana_gene "OTTHUMG00000090653.2";
chr8	HAVANA	gene	11278985	11333417	.	-	.	gene_id "ENSG00000154319.16"; gene_type "protein_coding"; gene_name "FAM167A"; level 1; hgnc_id "HGNC:15549"; havana_gene "OTTHUMG00000129361.6";
chr8	HAVANA	gene	11344403	11422108	.	+	.	gene_id "ENSG00000136573.14"; gene_type "protein_coding"; gene_name "BLK"; level 1; hgnc_id "HGNC:1057"; havana_gene "OTTHUMG00000090729.4";
chr8	HAVANA	gene	11534468	11617511	.	+	.	gene_id "ENSG00000136574.17"; gene_type "protein_coding"; gene_name "GATA4"; level 1; hgnc_id "HGNC:4173"; havana_gene "OTTHUMG00000090800.4";
chr8	HAVANA	gene	11627148	11644854	.	+	.	gene_id "ENSG00000154328.16"; gene_type "protein_coding"; gene_name "NEIL2"; level 2; hgnc_id "HGNC:18956"; havana_gene "OTTHUMG00000090753.6";
chr8	HAVANA	gene	11653082	11696813	.	+	.	gene_id "ENSG00000079459.13"; gene_type "protein_coding"; gene_name "FDFT1"; level 1; hgnc_id "HGNC:3629"; havana_gene "OTTHUMG00000090801.7";
chr8	HAVANA	gene	11700033	11726957	.	-	.	gene_id "ENSG00000164733.21"; gene_type "protein_coding"; gene_name "CTSB"; level 1; hgnc_id "HGNC:2527"; tag "overlapping_locus"; havana_gene "OTTHUMG00000090799.10";
chr8	HAVANA	gene	11831446	11832108	.	-	.	gene_id "ENSG00000205884.2"; gene_type "protein_coding"; gene_name "DEFB136"; level 2; hgnc_id "HGNC:34433"; havana_gene "OTTHUMG00000158720.2";
chr8	HAVANA	gene	11839830	11842099	.	+	.	gene_id "ENSG00000205883.2"; gene_type "protein_coding"; gene_name "DEFB135"; level 2; hgnc_id "HGNC:32400"; havana_gene "OTTHUMG00000158719.2";
chr8	HAVANA	gene	11850683	11853821	.	-	.	gene_id "ENSG00000205882.8"; gene_type "protein_coding"; gene_name "DEFB134"; level 2; hgnc_id "HGNC:32399"; havana_gene "OTTHUMG00000158718.4";
chr8	HAVANA	gene	11921898	11929256	.	-	.	gene_id "ENSG00000233050.1"; gene_type "protein_coding"; gene_name "DEFB130B"; level 2; hgnc_id "HGNC:39814"; havana_gene "OTTHUMG00000158721.2";
chr8	HAVANA	gene	11961898	11973025	.	+	.	gene_id "ENSG00000215343.7"; gene_type "protein_coding"; gene_name "ZNF705D"; level 2; hgnc_id "HGNC:33202"; havana_gene "OTTHUMG00000165474.1";
chr8	HAVANA	gene	11989926	11991947	.	-	.	gene_id "ENSG00000226430.6"; gene_type "protein_coding"; gene_name "USP17L7"; level 2; hgnc_id "HGNC:37180"; tag "retrogene"; havana_gene "OTTHUMG00000165294.6";
chr8	HAVANA	gene	11994677	11996586	.	-	.	gene_id "ENSG00000223443.2"; gene_type "protein_coding"; gene_name "USP17L2"; level 2; hgnc_id "HGNC:34434"; tag "retrogene"; havana_gene "OTTHUMG00000165295.4";
chr8	HAVANA	gene	12039605	12051642	.	-	.	gene_id "ENSG00000186523.14"; gene_type "protein_coding"; gene_name "FAM86B1"; level 2; hgnc_id "HGNC:28268"; havana_gene "OTTHUMG00000165298.5";
chr8	HAVANA	gene	12168471	12175825	.	-	.	gene_id "ENSG00000232948.1"; gene_type "protein_coding"; gene_name "DEFB130A"; level 2; hgnc_id "HGNC:18107"; havana_gene "OTTHUMG00000158742.2";
chr8	HAVANA	gene	12283123	12293852	.	-	.	gene_id "ENSG00000145002.12"; gene_type "protein_coding"; gene_name "FAM86B2"; level 2; hgnc_id "HGNC:32222"; havana_gene "OTTHUMG00000165462.2";
chr8	HAVANA	gene	12579415	12613582	.	-	.	gene_id "ENSG00000154359.13"; gene_type "protein_coding"; gene_name "LONRF1"; level 2; hgnc_id "HGNC:26302"; tag "ncRNA_host"; havana_gene "OTTHUMG00000165475.3";
chr8	HAVANA	gene	12803151	12889012	.	+	.	gene_id "ENSG00000250305.9"; gene_type "protein_coding"; gene_name "TRMT9B"; level 1; hgnc_id "HGNC:26725"; tag "overlapping_locus"; havana_gene "OTTHUMG00000165477.5";
chr8	HAVANA	gene	12940870	13462119	.	-	.	gene_id "ENSG00000164741.15"; gene_type "protein_coding"; gene_name "DLC1"; level 1; hgnc_id "HGNC:2897"; tag "overlapping_locus"; havana_gene "OTTHUMG00000090825.12";
chr8	HAVANA	gene	13424378	13425797	.	+	.	gene_id "ENSG00000164743.5"; gene_type "protein_coding"; gene_name "C8orf48"; level 2; hgnc_id "HGNC:26345"; havana_gene "OTTHUMG00000165482.2";
chr8	HAVANA	gene	13942354	15095940	.	-	.	gene_id "ENSG00000185053.14"; gene_type "protein_coding"; gene_name "SGCZ"; level 2; hgnc_id "HGNC:14075"; tag "ncRNA_host"; tag "overlapping_locus"; havana_gene "OTTHUMG00000090827.4";
chr8	HAVANA	gene	15274724	15624158	.	+	.	gene_id "ENSG00000104723.21"; gene_type "protein_coding"; gene_name "TUSC3"; level 2; hgnc_id "HGNC:30242"; havana_gene "OTTHUMG00000094803.4";
chr8	HAVANA	gene	15965387	16424999	.	-	.	gene_id "ENSG00000038945.15"; gene_type "protein_coding"; gene_name "MSR1"; level 1; hgnc_id "HGNC:7376"; havana_gene "OTTHUMG00000094809.6";
chr8	HAVANA	gene	16849690	16859854	.	-	.	gene_id "ENSG00000078579.9"; gene_type "protein_coding"; gene_name "FGF20"; level 2; hgnc_id "HGNC:3677"; havana_gene "OTTHUMG00000096964.3";
chr8	HAVANA	gene	16884747	16980151	.	+	.	gene_id "ENSG00000155970.12"; gene_type "protein_coding"; gene_name "MICU3"; level 2; hgnc_id "HGNC:27820"; havana_gene "OTTHUMG00000096965.4";
chr8	HAVANA	gene	17013991	17082308	.	+	.	gene_id "ENSG00000104219.13"; gene_type "protein_coding"; gene_name "ZDHHC2"; level 2; hgnc_id "HGNC:18469"; havana_gene "OTTHUMG00000163860.5";
chr8	HAVANA	gene	17082475	17104387	.	-	.	gene_id "ENSG00000198791.12"; gene_type "protein_coding"; gene_name "CNOT7"; level 1; hgnc_id "HGNC:14101"; havana_gene "OTTHUMG00000096971.5";
chr8	HAVANA	gene	17104440	17159936	.	+	.	gene_id "ENSG00000155975.10"; gene_type "protein_coding"; gene_name "VPS37A"; level 1; hgnc_id "HGNC:24928"; havana_gene "OTTHUMG00000130785.6";
chr8	HAVANA	gene	17154303	17271037	.	-	.	gene_id "ENSG00000003987.14"; gene_type "protein_coding"; gene_name "MTMR7"; level 2; hgnc_id "HGNC:7454"; havana_gene "OTTHUMG00000163771.4";
chr8	HAVANA	gene	17354597	17428082	.	+	.	gene_id "ENSG00000003989.17"; gene_type "protein_coding"; gene_name "SLC7A2"; level 2; hgnc_id "HGNC:11060"; havana_gene "OTTHUMG00000130819.5";
chr8	HAVANA	gene	17433942	17501580	.	+	.	gene_id "ENSG00000104213.13"; gene_type "protein_coding"; gene_name "PDGFRL"; level 1; hgnc_id "HGNC:8805"; havana_gene "OTTHUMG00000130818.6";
chr8	HAVANA	gene	17501304	17658426	.	-	.	gene_id "ENSG00000129422.14"; gene_type "protein_coding"; gene_name "MTUS1"; level 1; hgnc_id "HGNC:29789"; tag "ncRNA_host"; havana_gene "OTTHUMG00000163756.5";
chr8	HAVANA	gene	17721889	17767874	.	-	.	gene_id "ENSG00000104760.17"; gene_type "protein_coding"; gene_name "FGL1"; level 1; hgnc_id "HGNC:3695"; havana_gene "OTTHUMG00000096989.6";
chr8	HAVANA	gene	17780349	17887453	.	+	.	gene_id "ENSG00000078674.17"; gene_type "protein_coding"; gene_name "PCM1"; level 1; hgnc_id "HGNC:8727"; havana_gene "OTTHUMG00000163699.7";
chr8	HAVANA	gene	17913501	17942507	.	-	.	gene_id "ENSG00000104763.19"; gene_type "protein_coding"; gene_name "ASAH1"; level 2; hgnc_id "HGNC:735"; havana_gene "OTTHUMG00000096997.20";
chr8	HAVANA	gene	18027986	18081198	.	+	.	gene_id "ENSG00000171428.14"; gene_type "protein_coding"; gene_name "NAT1"; level 2; hgnc_id "HGNC:7645"; havana_gene "OTTHUMG00000097001.6";
chr8	HAVANA	gene	18248792	18258728	.	+	.	gene_id "ENSG00000156006.5"; gene_type "protein_coding"; gene_name "NAT2"; level 2; hgnc_id "HGNC:7646"; havana_gene "OTTHUMG00000130826.3";
chr8	HAVANA	gene	18384813	18942240	.	-	.	gene_id "ENSG00000156011.17"; gene_type "protein_coding"; gene_name "PSD3"; level 2; hgnc_id "HGNC:19093"; tag "overlapping_locus"; havana_gene "OTTHUMG00000163711.3";
chr8	HAVANA	gene	19171204	19253729	.	+	.	gene_id "ENSG00000104611.12"; gene_type "protein_coding"; gene_name "SH2D4A"; level 1; hgnc_id "HGNC:26102"; havana_gene "OTTHUMG00000097005.4";
chr8	HAVANA	gene	19261672	19615540	.	-	.	gene_id "ENSG00000147408.14"; gene_type "protein_coding"; gene_name "CSGALNACT1"; level 1; hgnc_id "HGNC:24290"; havana_gene "OTTHUMG00000130827.5";
chr8	HAVANA	gene	19674902	19709594	.	+	.	gene_id "ENSG00000104613.12"; gene_type "protein_coding"; gene_name "INTS10"; level 1; hgnc_id "HGNC:25548"; havana_gene "OTTHUMG00000131065.5";
chr8	HAVANA	gene	19759228	19824770	.	+	.	gene_id "ENSG00000175445.17"; gene_type "protein_coding"; gene_name "LPL"; level 2; hgnc_id "HGNC:6677"; havana_gene "OTTHUMG00000036645.9";
chr8	HAVANA	gene	20002366	20040717	.	-	.	gene_id "ENSG00000036565.15"; gene_type "protein_coding"; gene_name "SLC18A1"; level 2; hgnc_id "HGNC:10934"; havana_gene "OTTHUMG00000097017.5";
chr8	HAVANA	gene	20054892	20084330	.	+	.	gene_id "ENSG00000147416.11"; gene_type "protein_coding"; gene_name "ATP6V1B2"; level 2; hgnc_id "HGNC:854"; havana_gene "OTTHUMG00000131073.3";
chr8	HAVANA	gene	20103676	20161474	.	-	.	gene_id "ENSG00000061337.15"; gene_type "protein_coding"; gene_name "LZTS1"; level 2; hgnc_id "HGNC:13861"; havana_gene "OTTHUMG00000097027.4";
chr8	HAVANA	gene	21547910	21669869	.	-	.	gene_id "ENSG00000168546.11"; gene_type "protein_coding"; gene_name "GFRA2"; level 1; hgnc_id "HGNC:4244"; havana_gene "OTTHUMG00000163897.7";
chr8	HAVANA	gene	21766384	21771201	.	-	.	gene_id "ENSG00000147443.13"; gene_type "protein_coding"; gene_name "DOK2"; level 1; hgnc_id "HGNC:2991"; havana_gene "OTTHUMG00000131075.5";
chr8	HAVANA	gene	21777173	21864096	.	+	.	gene_id "ENSG00000130227.17"; gene_type "protein_coding"; gene_name "XPO7"; level 2; hgnc_id "HGNC:14108"; havana_gene "OTTHUMG00000163789.6";
chr8	HAVANA	gene	21881636	21894408	.	+	.	gene_id "ENSG00000158806.14"; gene_type "protein_coding"; gene_name "NPM2"; level 2; hgnc_id "HGNC:7930"; havana_gene "OTTHUMG00000131129.4";
chr8	HAVANA	gene	21899909	21906320	.	+	.	gene_id "ENSG00000158815.11"; gene_type "protein_coding"; gene_name "FGF17"; level 1; hgnc_id "HGNC:3673"; havana_gene "OTTHUMG00000097051.3";
chr8	HAVANA	gene	21906506	21940038	.	+	.	gene_id "ENSG00000158856.18"; gene_type "protein_coding"; gene_name "DMTN"; level 1; hgnc_id "HGNC:3382"; havana_gene "OTTHUMG00000097087.7";
chr8	HAVANA	gene	21946661	21962422	.	+	.	gene_id "ENSG00000158863.22"; gene_type "protein_coding"; gene_name "FAM160B2"; level 2; hgnc_id "HGNC:16492"; havana_gene "OTTHUMG00000097088.9";
chr8	HAVANA	gene	21964385	21966932	.	-	.	gene_id "ENSG00000275074.2"; gene_type "protein_coding"; gene_name "NUDT18"; level 2; hgnc_id "HGNC:26194"; havana_gene "OTTHUMG00000163774.6";
chr8	HAVANA	gene	21971932	21990897	.	-	.	gene_id "ENSG00000168453.15"; gene_type "protein_coding"; gene_name "HR"; level 2; hgnc_id "HGNC:5172"; havana_gene "OTTHUMG00000097089.5";
chr8	HAVANA	gene	21995533	21999464	.	-	.	gene_id "ENSG00000168476.12"; gene_type "protein_coding"; gene_name "REEP4"; level 1; hgnc_id "HGNC:26176"; havana_gene "OTTHUMG00000131491.6";
chr8	HAVANA	gene	22004343	22014597	.	-	.	gene_id "ENSG00000168481.9"; gene_type "protein_coding"; gene_name "LGI3"; level 2; hgnc_id "HGNC:18711"; havana_gene "OTTHUMG00000131599.5";
chr8	HAVANA	gene	22014426	22021992	.	+	.	gene_id "ENSG00000168484.12"; gene_type "protein_coding"; gene_name "SFTPC"; level 1; hgnc_id "HGNC:10802"; havana_gene "OTTHUMG00000163775.2";
chr8	HAVANA	gene	22022653	22069839	.	+	.	gene_id "ENSG00000168487.19"; gene_type "protein_coding"; gene_name "BMP1"; level 2; hgnc_id "HGNC:1067"; tag "overlapping_locus"; havana_gene "OTTHUMG00000097761.9";
chr8	HAVANA	gene	22077216	22089614	.	-	.	gene_id "ENSG00000168490.14"; gene_type "protein_coding"; gene_name "PHYHIP"; level 1; hgnc_id "HGNC:16865"; havana_gene "OTTHUMG00000163776.4";
chr8	HAVANA	gene	22102646	22112114	.	+	.	gene_id "ENSG00000168495.13"; gene_type "protein_coding"; gene_name "POLR3D"; level 2; hgnc_id "HGNC:1080"; havana_gene "OTTHUMG00000163778.5";
chr8	HAVANA	gene	22132829	22215081	.	+	.	gene_id "ENSG00000197181.12"; gene_type "protein_coding"; gene_name "PIWIL2"; level 1; hgnc_id "HGNC:17644"; havana_gene "OTTHUMG00000097767.3";
chr8	HAVANA	gene	22224762	22291642	.	+	.	gene_id "ENSG00000104635.14"; gene_type "protein_coding"; gene_name "SLC39A14"; level 1; hgnc_id "HGNC:20858"; havana_gene "OTTHUMG00000097791.7";
chr8	HAVANA	gene	22298332	22398655	.	+	.	gene_id "ENSG00000120910.14"; gene_type "protein_coding"; gene_name "PPP3CC"; level 1; hgnc_id "HGNC:9316"; tag "overlapping_locus"; havana_gene "OTTHUMG00000163802.4";
chr8	HAVANA	gene	22402499	22433301	.	+	.	gene_id "ENSG00000120896.13"; gene_type "protein_coding"; gene_name "SORBS3"; level 2; hgnc_id "HGNC:30907"; havana_gene "OTTHUMG00000131728.7";
chr8	HAVANA	gene	22435792	22455538	.	+	.	gene_id "ENSG00000120913.23"; gene_type "protein_coding"; gene_name "PDLIM2"; level 2; hgnc_id "HGNC:13992"; tag "overlapping_locus"; havana_gene "OTTHUMG00000164270.6";
chr8	HAVANA	gene	22446787	22459597	.	+	.	gene_id "ENSG00000248235.6"; gene_type "protein_coding"; gene_name "AC037459.1"; level 1; tag "overlapping_locus"; havana_gene "OTTHUMG00000131729.12";
chr8	HAVANA	gene	22457112	22461663	.	+	.	gene_id "ENSG00000241852.10"; gene_type "protein_coding"; gene_name "C8orf58"; level 1; hgnc_id "HGNC:32233"; tag "overlapping_locus"; havana_gene "OTTHUMG00000154160.7";
chr8	HAVANA	gene	22462145	22479027	.	+	.	gene_id "ENSG00000158941.16"; gene_type "protein_coding"; gene_name "CCAR2"; level 2; hgnc_id "HGNC:23360"; havana_gene "OTTHUMG00000162249.3";
chr8	HAVANA	gene	22477931	22526661	.	-	.	gene_id "ENSG00000147439.13"; gene_type "protein_coding"; gene_name "BIN3"; level 2; hgnc_id "HGNC:1054"; havana_gene "OTTHUMG00000163844.2";
chr8	HAVANA	gene	22545172	22550993	.	-	.	gene_id "ENSG00000179388.9"; gene_type "protein_coding"; gene_name "EGR3"; level 1; hgnc_id "HGNC:3240"; havana_gene "OTTHUMG00000097825.3";
chr8	HAVANA	gene	22570764	22857513	.	-	.	gene_id "ENSG00000134020.8"; gene_type "protein_coding"; gene_name "PEBP4"; level 2; hgnc_id "HGNC:28319"; tag "overlapping_locus"; havana_gene "OTTHUMG00000163749.6";
chr8	HAVANA	gene	22844930	22877712	.	+	.	gene_id "ENSG00000008853.16"; gene_type "protein_coding"; gene_name "RHOBTB2"; level 1; hgnc_id "HGNC:18756"; havana_gene "OTTHUMG00000097827.3";
chr8	HAVANA	gene	22877646	22926544	.	-	.	gene_id "ENSG00000120889.13"; gene_type "protein_coding"; gene_name "TNFRSF10B"; level 2; hgnc_id "HGNC:11905"; havana_gene "OTTHUMG00000097826.3";
chr8	HAVANA	gene	22941916	22973049	.	+	.	gene_id "ENSG00000284956.1"; gene_type "protein_coding"; gene_name "AC107959.5"; level 2; tag "overlapping_locus"; havana_gene "OTTHUMG00000192450.1";
chr8	HAVANA	gene	22960103	22974950	.	+	.	gene_id "ENSG00000173535.14"; gene_type "protein_coding"; gene_name "TNFRSF10C"; level 2; hgnc_id "HGNC:11906"; tag "overlapping_locus"; havana_gene "OTTHUMG00000097844.4";
chr8	HAVANA	gene	22993101	23021540	.	-	.	gene_id "ENSG00000173530.6"; gene_type "protein_coding"; gene_name "TNFRSF10D"; level 2; hgnc_id "HGNC:11907"; havana_gene "OTTHUMG00000097845.2";
chr8	HAVANA	gene	23047965	23082615	.	-	.	gene_id "ENSG00000104689.10"; gene_type "protein_coding"; gene_name "TNFRSF10A"; level 2; hgnc_id "HGNC:11904"; havana_gene "OTTHUMG00000097843.4";
chr8	HAVANA	gene	23101150	23119513	.	+	.	gene_id "ENSG00000147457.14"; gene_type "protein_coding"; gene_name "CHMP7"; level 1; hgnc_id "HGNC:28439"; havana_gene "OTTHUMG00000131785.6";
chr8	HAVANA	gene	23127633	23153792	.	+	.	gene_id "ENSG00000104679.11"; gene_type "protein_coding"; gene_name "R3HCC1"; level 1; hgnc_id "HGNC:27329"; havana_gene "OTTHUMG00000163786.4";
chr8	HAVANA	gene	23154410	23282841	.	-	.	gene_id "ENSG00000134013.16"; gene_type "protein_coding"; gene_name "LOXL2"; level 1; hgnc_id "HGNC:6666"; tag "overlapping_locus"; havana_gene "OTTHUMG00000163797.6";
chr8	HAVANA	gene	23243296	23315208	.	-	.	gene_id "ENSG00000197217.13"; gene_type "protein_coding"; gene_name "ENTPD4"; level 1; hgnc_id "HGNC:14573"; tag "overlapping_locus"; havana_gene "OTTHUMG00000097852.5";
chr8	HAVANA	gene	23386469	23432976	.	+	.	gene_id "ENSG00000147454.14"; gene_type "protein_coding"; gene_name "SLC25A37"; level 1; hgnc_id "HGNC:29786"; havana_gene "OTTHUMG00000163865.2";
chr8	HAVANA	gene	23536210	23540451	.	-	.	gene_id "ENSG00000167034.10"; gene_type "protein_coding"; gene_name "NKX3-1"; level 2; hgnc_id "HGNC:7838"; havana_gene "OTTHUMG00000097851.4";
chr8	HAVANA	gene	23559964	23564111	.	-	.	gene_id "ENSG00000180053.7"; gene_type "protein_coding"; gene_name "NKX2-6"; level 2; hgnc_id "HGNC:32940"; havana_gene "OTTHUMG00000163867.5";
chr8	HAVANA	gene	23699442	23712319	.	-	.	gene_id "ENSG00000159167.12"; gene_type "protein_coding"; gene_name "STC1"; level 1; hgnc_id "HGNC:11373"; havana_gene "OTTHUMG00000097853.3";
chr8	HAVANA	gene	24151582	24216527	.	+	.	gene_id "ENSG00000042980.13"; gene_type "protein_coding"; gene_name "ADAM28"; level 1; hgnc_id "HGNC:206"; havana_gene "OTTHUMG00000163780.8";
chr8	HAVANA	gene	24241798	24263526	.	+	.	gene_id "ENSG00000134028.14"; gene_type "protein_coding"; gene_name "ADAMDEC1"; level 2; hgnc_id "HGNC:16299"; havana_gene "OTTHUMG00000097858.3";
chr8	HAVANA	gene	24298443	24384483	.	+	.	gene_id "ENSG00000069206.15"; gene_type "protein_coding"; gene_name "ADAM7"; level 1; hgnc_id "HGNC:214"; havana_gene "OTTHUMG00000097859.4";
chr8	HAVANA	gene	24771271	24776611	.	+	.	gene_id "ENSG00000104722.14"; gene_type "protein_coding"; gene_name "NEFM"; level 1; hgnc_id "HGNC:7734"; havana_gene "OTTHUMG00000131990.8";
chr8	HAVANA	gene	24808468	24814624	.	-	.	gene_id "ENSG00000277586.2"; gene_type "protein_coding"; gene_name "NEFL"; level 2; hgnc_id "HGNC:7739"; tag "ncRNA_host"; havana_gene "OTTHUMG00000134284.9";
chr8	HAVANA	gene	25042204	25275598	.	+	.	gene_id "ENSG00000147459.18"; gene_type "protein_coding"; gene_name "DOCK5"; level 1; hgnc_id "HGNC:23476"; tag "ncRNA_host"; havana_gene "OTTHUMG00000131991.12";
chr8	HAVANA	gene	25276774	25282170	.	-	.	gene_id "ENSG00000147437.10"; gene_type "protein_coding"; gene_name "GNRH1"; level 2; hgnc_id "HGNC:4419"; havana_gene "OTTHUMG00000163852.2";
chr8	HAVANA	gene	25285363	25315992	.	-	.	gene_id "ENSG00000104756.16"; gene_type "protein_coding"; gene_name "KCTD9"; level 2; hgnc_id "HGNC:22401"; havana_gene "OTTHUMG00000099428.6";
chr8	HAVANA	gene	25316715	25365427	.	+	.	gene_id "ENSG00000184661.14"; gene_type "protein_coding"; gene_name "CDCA2"; level 1; hgnc_id "HGNC:14623"; havana_gene "OTTHUMG00000099429.7";
chr8	HAVANA	gene	25699241	25902929	.	-	.	gene_id "ENSG00000221818.9"; gene_type "protein_coding"; gene_name "EBF2"; level 2; hgnc_id "HGNC:19090"; havana_gene "OTTHUMG00000163838.3";
chr8	HAVANA	gene	26149024	26230196	.	+	.	gene_id "ENSG00000221914.11"; gene_type "protein_coding"; gene_name "PPP2R2A"; level 2; hgnc_id "HGNC:9304"; havana_gene "OTTHUMG00000163850.17";
chr8	HAVANA	gene	26240570	26363152	.	+	.	gene_id "ENSG00000104765.16"; gene_type "protein_coding"; gene_name "BNIP3L"; level 1; hgnc_id "HGNC:1085"; tag "overlapping_locus"; havana_gene "OTTHUMG00000099433.4";
chr8	HAVANA	gene	26362217	26371608	.	-	.	gene_id "ENSG00000240694.9"; gene_type "protein_coding"; gene_name "PNMA2"; level 2; hgnc_id "HGNC:9159"; havana_gene "OTTHUMG00000163816.5";
chr8	HAVANA	gene	26371547	26515694	.	+	.	gene_id "ENSG00000092964.18"; gene_type "protein_coding"; gene_name "DPYSL2"; level 1; hgnc_id "HGNC:3014"; tag "overlapping_locus"; havana_gene "OTTHUMG00000099439.8";
chr8	HAVANA	gene	26605667	26724795	.	-	.	gene_id "ENSG00000120907.18"; gene_type "protein_coding"; gene_name "ADRA1A"; level 1; hgnc_id "HGNC:277"; tag "overlapping_locus"; havana_gene "OTTHUMG00000099459.3";
chr8	HAVANA	gene	27092840	27115937	.	-	.	gene_id "ENSG00000015592.16"; gene_type "protein_coding"; gene_name "STMN4"; level 2; hgnc_id "HGNC:16078"; havana_gene "OTTHUMG00000099461.3";
chr8	HAVANA	gene	27142403	27168789	.	-	.	gene_id "ENSG00000104228.13"; gene_type "protein_coding"; gene_name "TRIM35"; level 1; hgnc_id "HGNC:16285"; havana_gene "OTTHUMG00000102047.3";
chr8	HAVANA	gene	27168999	27316908	.	+	.	gene_id "ENSG00000120899.18"; gene_type "protein_coding"; gene_name "PTK2B"; level 1; hgnc_id "HGNC:9612"; tag "ncRNA_host"; havana_gene "OTTHUMG00000102082.9";
chr8	HAVANA	gene	27317273	27337400	.	-	.	gene_id "ENSG00000120903.13"; gene_type "protein_coding"; gene_name "CHRNA2"; level 2; hgnc_id "HGNC:1956"; havana_gene "OTTHUMG00000102083.11";
chr8	HAVANA	gene	27348298	27403081	.	+	.	gene_id "ENSG00000120915.14"; gene_type "protein_coding"; gene_name "EPHX2"; level 1; hgnc_id "HGNC:3402"; havana_gene "OTTHUMG00000102115.7";
chr8	HAVANA	gene	27454434	27472217	.	-	.	gene_id "ENSG00000120885.22"; gene_type "protein_coding"; gene_name "CLU"; level 1; hgnc_id "HGNC:2095"; tag "ncRNA_host"; havana_gene "OTTHUMG00000102114.8";
chr8	HAVANA	gene	27491385	27534293	.	+	.	gene_id "ENSG00000168077.14"; gene_type "protein_coding"; gene_name "SCARA3"; level 2; hgnc_id "HGNC:19000"; havana_gene "OTTHUMG00000163898.5";
chr8	HAVANA	gene	27590833	27630170	.	-	.	gene_id "ENSG00000147419.18"; gene_type "protein_coding"; gene_name "CCDC25"; level 2; hgnc_id "HGNC:25591"; havana_gene "OTTHUMG00000132173.5";
chr8	HAVANA	gene	27629466	27670157	.	+	.	gene_id "ENSG00000171320.15"; gene_type "protein_coding"; gene_name "ESCO2"; level 2; hgnc_id "HGNC:27230"; tag "ncRNA_host"; havana_gene "OTTHUMG00000163901.3";
chr8	HAVANA	gene	27667141	27695599	.	-	.	gene_id "ENSG00000168078.10"; gene_type "protein_coding"; gene_name "PBK"; level 1; hgnc_id "HGNC:18282"; havana_gene "OTTHUMG00000102113.6";
chr8	HAVANA	gene	27727400	27850190	.	-	.	gene_id "ENSG00000168079.17"; gene_type "protein_coding"; gene_name "SCARA5"; level 2; hgnc_id "HGNC:28701"; tag "ncRNA_host"; tag "overlapping_locus"; havana_gene "OTTHUMG00000132172.4";
chr8	HAVANA	gene	27879481	27941453	.	-	.	gene_id "ENSG00000189233.12"; gene_type "protein_coding"; gene_name "NUGGC"; level 2; hgnc_id "HGNC:33550"; havana_gene "OTTHUMG00000155970.5";
chr8	HAVANA	gene	27947190	28048673	.	+	.	gene_id "ENSG00000134014.17"; gene_type "protein_coding"; gene_name "ELP3"; level 1; hgnc_id "HGNC:20696"; havana_gene "OTTHUMG00000102124.4";
chr8	HAVANA	gene	28174503	28200872	.	+	.	gene_id "ENSG00000168081.9"; gene_type "protein_coding"; gene_name "PNOC"; level 2; hgnc_id "HGNC:9163"; havana_gene "OTTHUMG00000102125.5";
chr8	HAVANA	gene	28203107	28260218	.	-	.	gene_id "ENSG00000186918.14"; gene_type "protein_coding"; gene_name "ZNF395"; level 2; hgnc_id "HGNC:18737"; tag "overlapping_locus"; havana_gene "OTTHUMG00000102137.5";
chr8	HAVANA	gene	28205804	28347795	.	-	.	gene_id "ENSG00000214050.8"; gene_type "protein_coding"; gene_name "FBXO16"; level 1; hgnc_id "HGNC:13618"; tag "overlapping_locus"; havana_gene "OTTHUMG00000102147.5";
chr8	HAVANA	gene	28351722	28431784	.	+	.	gene_id "ENSG00000104290.11"; gene_type "protein_coding"; gene_name "FZD3"; level 2; hgnc_id "HGNC:4041"; tag "ncRNA_host"; havana_gene "OTTHUMG00000102145.6";
chr8	HAVANA	gene	28457986	28613116	.	+	.	gene_id "ENSG00000012232.9"; gene_type "protein_coding"; gene_name "EXTL3"; level 1; hgnc_id "HGNC:3518"; havana_gene "OTTHUMG00000102146.5";
chr8	HAVANA	gene	28625178	28747759	.	-	.	gene_id "ENSG00000104299.15"; gene_type "protein_coding"; gene_name "INTS9"; level 1; hgnc_id "HGNC:25592"; havana_gene "OTTHUMG00000164030.3";
chr8	HAVANA	gene	28747912	28922281	.	+	.	gene_id "ENSG00000147421.18"; gene_type "protein_coding"; gene_name "HMBOX1"; level 1; hgnc_id "HGNC:26137"; tag "overlapping_locus"; havana_gene "OTTHUMG00000172138.4";
chr8	HAVANA	gene	28924795	29120641	.	-	.	gene_id "ENSG00000197892.13"; gene_type "protein_coding"; gene_name "KIF13B"; level 2; hgnc_id "HGNC:14405"; havana_gene "OTTHUMG00000164032.2";
chr8	HAVANA	gene	29190581	29208201	.	-	.	gene_id "ENSG00000120875.9"; gene_type "protein_coding"; gene_name "DUSP4"; level 1; hgnc_id "HGNC:3070"; havana_gene "OTTHUMG00000133395.3";
chr8	HAVANA	gene	29920519	29940724	.	-	.	gene_id "ENSG00000133872.14"; gene_type "protein_coding"; gene_name "SARAF"; level 1; hgnc_id "HGNC:28789"; havana_gene "OTTHUMG00000133397.7";
chr8	HAVANA	gene	29952924	30034724	.	+	.	gene_id "ENSG00000104660.19"; gene_type "protein_coding"; gene_name "LEPROTL1"; level 1; hgnc_id "HGNC:6555"; tag "overlapping_locus"; havana_gene "OTTHUMG00000163820.7";
chr8	HAVANA	gene	29989187	30002181	.	-	.	gene_id "ENSG00000177669.4"; gene_type "protein_coding"; gene_name "MBOAT4"; level 2; hgnc_id "HGNC:32311"; havana_gene "OTTHUMG00000163824.2";
chr8	HAVANA	gene	30013835	30041155	.	+	.	gene_id "ENSG00000104671.8"; gene_type "protein_coding"; gene_name "DCTN6"; level 2; hgnc_id "HGNC:16964"; tag "overlapping_locus"; havana_gene "OTTHUMG00000163828.3";
chr8	HAVANA	gene	30242027	30429773	.	+	.	gene_id "ENSG00000157110.16"; gene_type "protein_coding"; gene_name "RBPMS"; level 1; hgnc_id "HGNC:19097"; tag "overlapping_locus"; havana_gene "OTTHUMG00000163845.8";
chr8	HAVANA	gene	30435835	30515753	.	-	.	gene_id "ENSG00000197265.9"; gene_type "protein_coding"; gene_name "GTF2E2"; level 2; hgnc_id "HGNC:4651"; havana_gene "OTTHUMG00000163934.4";
chr8	HAVANA	gene	30496097	30503581	.	+	.	gene_id "ENSG00000253457.3"; gene_type "protein_coding"; gene_name "SMIM18"; level 2; hgnc_id "HGNC:42973"; tag "ncRNA_host"; havana_gene "OTTHUMG00000163839.2";
chr8	HAVANA	gene	30535583	30585363	.	-	.	gene_id "ENSG00000104687.14"; gene_type "protein_coding"; gene_name "GSR"; level 2; hgnc_id "HGNC:4623"; havana_gene "OTTHUMG00000163946.9";
chr8	HAVANA	gene	30589764	30624522	.	+	.	gene_id "ENSG00000104691.15"; gene_type "protein_coding"; gene_name "UBXN8"; level 1; hgnc_id "HGNC:30307"; havana_gene "OTTHUMG00000163851.11";
chr8	HAVANA	gene	30631973	30671830	.	-	.	gene_id "ENSG00000104695.13"; gene_type "protein_coding"; gene_name "PPP2CB"; level 2; hgnc_id "HGNC:9300"; havana_gene "OTTHUMG00000163949.4";
chr8	HAVANA	gene	30689060	30770519	.	-	.	gene_id "ENSG00000133863.8"; gene_type "protein_coding"; gene_name "TEX15"; level 2; hgnc_id "HGNC:11738"; havana_gene "OTTHUMG00000163881.4";
chr8	HAVANA	gene	30853318	30891231	.	-	.	gene_id "ENSG00000172733.11"; gene_type "protein_coding"; gene_name "PURG"; level 1; hgnc_id "HGNC:17930"; havana_gene "OTTHUMG00000157357.6";
chr8	HAVANA	gene	30891304	31033654	.	+	.	gene_id "ENSG00000165392.11"; gene_type "protein_coding"; gene_name "WRN"; level 2; hgnc_id "HGNC:12791"; havana_gene "OTTHUMG00000163894.4";
chr8	HAVANA	gene	31496738	32713184	.	+	.	gene_id "ENSG00000157168.20"; gene_type "protein_coding"; gene_name "NRG1"; level 2; hgnc_id "HGNC:7997"; tag "ncRNA_host"; tag "overlapping_locus"; havana_gene "OTTHUMG00000163918.29";
chr8	HAVANA	gene	32504721	32504909	.	+	.	gene_id "ENSG00000286131.1"; gene_type "protein_coding"; gene_name "AC083977.1"; level 2; tag "overlapping_locus"; havana_gene "OTTHUMG00000193517.1";
chr8	HAVANA	gene	33228342	33330664	.	-	.	gene_id "ENSG00000172728.16"; gene_type "protein_coding"; gene_name "FUT10"; level 1; hgnc_id "HGNC:19234"; tag "overlapping_locus"; havana_gene "OTTHUMG00000163954.3";
chr8	HAVANA	gene	33330904	33371119	.	-	.	gene_id "ENSG00000129696.12"; gene_type "protein_coding"; gene_name "TTI2"; level 1; hgnc_id "HGNC:26262"; tag "overlapping_locus"; havana_gene "OTTHUMG00000163956.4";
chr8	HAVANA	gene	33342700	33358780	.	+	.	gene_id "ENSG00000198042.11"; gene_type "protein_coding"; gene_name "MAK16"; level 2; hgnc_id "HGNC:13703"; havana_gene "OTTHUMG00000163957.5";
chr8	HAVANA	gene	33405272	33424646	.	-	.	gene_id "ENSG00000133874.2"; gene_type "protein_coding"; gene_name "RNF122"; level 2; hgnc_id "HGNC:21147"; havana_gene "OTTHUMG00000163960.2";
chr8	HAVANA	gene	33448848	33457541	.	-	.	gene_id "ENSG00000133878.9"; gene_type "protein_coding"; gene_name "DUSP26"; level 2; hgnc_id "HGNC:28161"; havana_gene "OTTHUMG00000163961.5";
chr8	HAVANA	gene	35092993	35654068	.	+	.	gene_id "ENSG00000156687.11"; gene_type "protein_coding"; gene_name "UNC5D"; level 1; hgnc_id "HGNC:18634"; tag "overlapping_locus"; havana_gene "OTTHUMG00000157145.3";
chr8	HAVANA	gene	36641842	36793643	.	+	.	gene_id "ENSG00000215262.8"; gene_type "protein_coding"; gene_name "KCNU1"; level 1; hgnc_id "HGNC:18867"; tag "overlapping_locus"; havana_gene "OTTHUMG00000163981.3";
chr8	HAVANA	gene	37553300	37557537	.	+	.	gene_id "ENSG00000183779.7"; gene_type "protein_coding"; gene_name "ZNF703"; level 2; hgnc_id "HGNC:25883"; havana_gene "OTTHUMG00000164001.4";
chr8	HAVANA	gene	37594119	37615940	.	+	.	gene_id "ENSG00000147475.17"; gene_type "protein_coding"; gene_name "ERLIN2"; level 1; hgnc_id "HGNC:1356"; havana_gene "OTTHUMG00000164005.9";
chr8	HAVANA	gene	37620113	37637286	.	+	.	gene_id "ENSG00000147471.12"; gene_type "protein_coding"; gene_name "PLPBP"; level 1; hgnc_id "HGNC:9457"; havana_gene "OTTHUMG00000164024.5";
chr8	HAVANA	gene	37641709	37702414	.	+	.	gene_id "ENSG00000020181.18"; gene_type "protein_coding"; gene_name "ADGRA2"; level 2; hgnc_id "HGNC:17849"; havana_gene "OTTHUMG00000156182.6";
chr8	HAVANA	gene	37700786	37707379	.	-	.	gene_id "ENSG00000104221.13"; gene_type "protein_coding"; gene_name "BRF2"; level 2; hgnc_id "HGNC:17298"; havana_gene "OTTHUMG00000164025.3";
chr8	HAVANA	gene	37716136	37757015	.	-	.	gene_id "ENSG00000156675.16"; gene_type "protein_coding"; gene_name "RAB11FIP1"; level 2; hgnc_id "HGNC:30265"; havana_gene "OTTHUMG00000164026.4";
chr8	HAVANA	gene	37791799	37797642	.	-	.	gene_id "ENSG00000169154.7"; gene_type "protein_coding"; gene_name "GOT1L1"; level 1; hgnc_id "HGNC:28487"; tag "overlapping_locus"; havana_gene "OTTHUMG00000164027.5";
chr8	HAVANA	gene	37791858	37823471	.	-	.	gene_id "ENSG00000285880.1"; gene_type "protein_coding"; gene_name "AC144573.1"; level 2; havana_gene "OTTHUMG00000193361.1";
chr8	HAVANA	gene	37820508	37824117	.	-	.	gene_id "ENSG00000188778.6"; gene_type "protein_coding"; gene_name "ADRB3"; level 2; hgnc_id "HGNC:288"; tag "overlapping_locus"; tag "retrogene"; havana_gene "OTTHUMG00000164028.5";
chr8	HAVANA	gene	37888052	37917883	.	+	.	gene_id "ENSG00000187840.5"; gene_type "protein_coding"; gene_name "EIF4EBP1"; level 2; hgnc_id "HGNC:3288"; havana_gene "OTTHUMG00000164012.2";
chr8	HAVANA	gene	37963011	38001594	.	+	.	gene_id "ENSG00000129691.16"; gene_type "protein_coding"; gene_name "ASH2L"; level 1; hgnc_id "HGNC:744"; tag "ncRNA_host"; tag "overlapping_locus"; havana_gene "OTTHUMG00000164016.8";
chr8	HAVANA	gene	38000218	38008510	.	-	.	gene_id "ENSG00000147465.12"; gene_type "protein_coding"; gene_name "STAR"; level 1; hgnc_id "HGNC:11359"; havana_gene "OTTHUMG00000164058.8";
chr8	HAVANA	gene	38020853	38034248	.	-	.	gene_id "ENSG00000175324.10"; gene_type "protein_coding"; gene_name "LSM1"; level 1; hgnc_id "HGNC:20472"; tag "ncRNA_host"; havana_gene "OTTHUMG00000164051.2";
chr8	HAVANA	gene	38034051	38070819	.	+	.	gene_id "ENSG00000156735.11"; gene_type "protein_coding"; gene_name "BAG4"; level 2; hgnc_id "HGNC:940"; havana_gene "OTTHUMG00000164064.3";
chr8	HAVANA	gene	38082736	38133076	.	+	.	gene_id "ENSG00000085788.14"; gene_type "protein_coding"; gene_name "DDHD2"; level 1; hgnc_id "HGNC:29106"; havana_gene "OTTHUMG00000164095.7";
chr8	HAVANA	gene	38120648	38126761	.	-	.	gene_id "ENSG00000147535.17"; gene_type "protein_coding"; gene_name "PLPP5"; level 1; hgnc_id "HGNC:25026"; havana_gene "OTTHUMG00000165104.5";
chr8	HAVANA	gene	38127222	38239790	.	-	.	gene_id "ENSG00000147548.17"; gene_type "protein_coding"; gene_name "NSD3"; level 2; hgnc_id "HGNC:12767"; havana_gene "OTTHUMG00000165115.10";
chr8	HAVANA	gene	38243725	38267045	.	+	.	gene_id "ENSG00000165046.12"; gene_type "protein_coding"; gene_name "LETM2"; level 2; hgnc_id "HGNC:14648"; havana_gene "OTTHUMG00000165059.6";
chr8	HAVANA	gene	38257733	38326352	.	-	.	gene_id "ENSG00000077782.20"; gene_type "protein_coding"; gene_name "FGFR1"; level 1; hgnc_id "HGNC:3688"; tag "overlapping_locus"; havana_gene "OTTHUMG00000147366.14";
chr8	HAVANA	gene	38368352	38418457	.	-	.	gene_id "ENSG00000196166.4"; gene_type "protein_coding"; gene_name "C8orf86"; level 1; hgnc_id "HGNC:33774"; havana_gene "OTTHUMG00000163992.2";
chr8	HAVANA	gene	38585704	38710546	.	+	.	gene_id "ENSG00000147526.20"; gene_type "protein_coding"; gene_name "TACC1"; level 1; hgnc_id "HGNC:11522"; tag "ncRNA_host"; tag "overlapping_locus"; havana_gene "OTTHUMG00000164018.12";
chr8	HAVANA	gene	38758753	38831431	.	+	.	gene_id "ENSG00000169499.15"; gene_type "protein_coding"; gene_name "PLEKHA2"; level 1; hgnc_id "HGNC:14336"; havana_gene "OTTHUMG00000164069.9";
chr8	HAVANA	gene	38831747	38846182	.	+	.	gene_id "ENSG00000169495.5"; gene_type "protein_coding"; gene_name "HTRA4"; level 2; hgnc_id "HGNC:26909"; havana_gene "OTTHUMG00000164070.4";
chr8	HAVANA	gene	38846327	38854343	.	-	.	gene_id "ENSG00000169490.17"; gene_type "protein_coding"; gene_name "TM2D2"; level 2; hgnc_id "HGNC:24127"; havana_gene "OTTHUMG00000164098.4";
chr8	HAVANA	gene	38854388	38962780	.	+	.	gene_id "ENSG00000168615.12"; gene_type "protein_coding"; gene_name "ADAM9"; level 1; hgnc_id "HGNC:216"; havana_gene "OTTHUMG00000159783.5";
chr8	HAVANA	gene	38964509	39142436	.	+	.	gene_id "ENSG00000197140.15"; gene_type "protein_coding"; gene_name "ADAM32"; level 1; hgnc_id "HGNC:15479"; havana_gene "OTTHUMG00000164071.6";
chr8	HAVANA	gene	39442008	39587584	.	+	.	gene_id "ENSG00000168619.16"; gene_type "protein_coding"; gene_name "ADAM18"; level 2; hgnc_id "HGNC:196"; havana_gene "OTTHUMG00000164040.3";
chr8	HAVANA	gene	39601254	39695808	.	-	.	gene_id "ENSG00000104755.15"; gene_type "protein_coding"; gene_name "ADAM2"; level 1; hgnc_id "HGNC:198"; havana_gene "OTTHUMG00000164041.4";
chr8	HAVANA	gene	39759794	39786309	.	+	.	gene_id "ENSG00000131203.13"; gene_type "protein_coding"; gene_name "IDO1"; level 2; hgnc_id "HGNC:6059"; tag "overlapping_locus"; havana_gene "OTTHUMG00000164057.6";
chr8	HAVANA	gene	39792133	39873910	.	+	.	gene_id "ENSG00000188676.13"; gene_type "protein_coding"; gene_name "IDO2"; level 2; hgnc_id "HGNC:27269"; havana_gene "OTTHUMG00000141271.3";
chr8	HAVANA	gene	40011001	40012829	.	+	.	gene_id "ENSG00000176907.5"; gene_type "protein_coding"; gene_name "TCIM"; level 2; hgnc_id "HGNC:1357"; havana_gene "OTTHUMG00000164045.2";
chr8	HAVANA	gene	40388109	40755352	.	-	.	gene_id "ENSG00000165061.15"; gene_type "protein_coding"; gene_name "ZMAT4"; level 2; hgnc_id "HGNC:25844"; havana_gene "OTTHUMG00000164049.3";
chr8	HAVANA	gene	41119481	41166992	.	-	.	gene_id "ENSG00000104332.12"; gene_type "protein_coding"; gene_name "SFRP1"; level 1; hgnc_id "HGNC:10776"; tag "ncRNA_host"; tag "overlapping_locus"; havana_gene "OTTHUMG00000164074.3";
chr8	HAVANA	gene	41347915	41368499	.	+	.	gene_id "ENSG00000147533.17"; gene_type "protein_coding"; gene_name "GOLGA7"; level 2; hgnc_id "HGNC:24876"; havana_gene "OTTHUMG00000164077.2";
chr8	HAVANA	gene	41386737	41402549	.	+	.	gene_id "ENSG00000147536.12"; gene_type "protein_coding"; gene_name "GINS4"; level 2; hgnc_id "HGNC:28226"; havana_gene "OTTHUMG00000164079.4";
chr8	HAVANA	gene	41434706	41482520	.	+	.	gene_id "ENSG00000158669.11"; gene_type "protein_coding"; gene_name "GPAT4"; level 1; hgnc_id "HGNC:20880"; havana_gene "OTTHUMG00000164082.4";
chr8	HAVANA	gene	41502696	41508336	.	-	.	gene_id "ENSG00000165066.13"; gene_type "protein_coding"; gene_name "NKX6-3"; level 1; hgnc_id "HGNC:26328"; havana_gene "OTTHUMG00000164083.4";
chr8	HAVANA	gene	41510739	41754280	.	-	.	gene_id "ENSG00000029534.20"; gene_type "protein_coding"; gene_name "ANK1"; level 1; hgnc_id "HGNC:492"; tag "ncRNA_host"; tag "overlapping_locus"; havana_gene "OTTHUMG00000150281.8";
chr8	HAVANA	gene	41786997	41909512	.	-	.	gene_id "ENSG00000083168.11"; gene_type "protein_coding"; gene_name "KAT6A"; level 1; hgnc_id "HGNC:13013"; tag "ncRNA_host"; havana_gene "OTTHUMG00000150453.6";
chr8	HAVANA	gene	42010464	42029191	.	+	.	gene_id "ENSG00000070718.12"; gene_type "protein_coding"; gene_name "AP3M2"; level 1; hgnc_id "HGNC:570"; havana_gene "OTTHUMG00000164060.6";
chr8	HAVANA	gene	42032236	42065194	.	-	.	gene_id "ENSG00000104368.18"; gene_type "protein_coding"; gene_name "PLAT"; level 1; hgnc_id "HGNC:9051"; havana_gene "OTTHUMG00000164072.3";
chr8	HAVANA	gene	42128820	42190171	.	+	.	gene_id "ENSG00000104365.15"; gene_type "protein_coding"; gene_name "IKBKB"; level 2; hgnc_id "HGNC:5960"; havana_gene "OTTHUMG00000164092.8";
chr8	HAVANA	gene	42195972	42229326	.	+	.	gene_id "ENSG00000070501.12"; gene_type "protein_coding"; gene_name "POLB"; level 1; hgnc_id "HGNC:9174"; havana_gene "OTTHUMG00000164093.6";
chr8	HAVANA	gene	42231581	42234747	.	-	.	gene_id "ENSG00000104371.5"; gene_type "protein_coding"; gene_name "DKK4"; level 2; hgnc_id "HGNC:2894"; havana_gene "OTTHUMG00000164167.2";
chr8	HAVANA	gene	42249142	42263455	.	+	.	gene_id "ENSG00000078668.14"; gene_type "protein_coding"; gene_name "VDAC3"; level 1; hgnc_id "HGNC:12674"; havana_gene "OTTHUMG00000164168.4";
chr8	HAVANA	gene	42273993	42397069	.	-	.	gene_id "ENSG00000168575.10"; gene_type "protein_coding"; gene_name "SLC20A2"; level 2; hgnc_id "HGNC:10947"; tag "overlapping_locus"; havana_gene "OTTHUMG00000164169.4";
chr8	HAVANA	gene	42396298	42410336	.	+	.	gene_id "ENSG00000176209.11"; gene_type "protein_coding"; gene_name "SMIM19"; level 2; hgnc_id "HGNC:25166"; havana_gene "OTTHUMG00000157060.6";
chr8	HAVANA	gene	42552509	42592550	.	+	.	gene_id "ENSG00000147432.7"; gene_type "protein_coding"; gene_name "CHRNB3"; level 1; hgnc_id "HGNC:1963"; havana_gene "OTTHUMG00000165262.5";
chr8	HAVANA	gene	42607763	42651535	.	-	.	gene_id "ENSG00000147434.8"; gene_type "protein_coding"; gene_name "CHRNA6"; level 1; hgnc_id "HGNC:15963"; havana_gene "OTTHUMG00000165275.2";
chr8	HAVANA	gene	42691817	42698468	.	-	.	gene_id "ENSG00000131931.8"; gene_type "protein_coding"; gene_name "THAP1"; level 2; hgnc_id "HGNC:20856"; havana_gene "OTTHUMG00000165276.2";
chr8	HAVANA	gene	42704780	42752433	.	-	.	gene_id "ENSG00000120925.16"; gene_type "protein_coding"; gene_name "RNF170"; level 2; hgnc_id "HGNC:25358"; tag "ncRNA_host"; havana_gene "OTTHUMG00000165277.3";
chr8	HAVANA	gene	42752089	42885678	.	+	.	gene_id "ENSG00000168172.9"; gene_type "protein_coding"; gene_name "HOOK3"; level 1; hgnc_id "HGNC:23576"; tag "overlapping_locus"; havana_gene "OTTHUMG00000165278.5";
chr8	HAVANA	gene	42873567	42932477	.	+	.	gene_id "ENSG00000254673.1"; gene_type "protein_coding"; gene_name "AC110275.1"; level 2; tag "ncRNA_host"; tag "overlapping_locus"; havana_gene "OTTHUMG00000165287.2";
chr8	HAVANA	gene	42889337	42940931	.	+	.	gene_id "ENSG00000168522.13"; gene_type "protein_coding"; gene_name "FNTA"; level 1; hgnc_id "HGNC:3782"; tag "ncRNA_host"; tag "overlapping_locus"; havana_gene "OTTHUMG00000165279.5";
chr8	HAVANA	gene	42948649	42978577	.	+	.	gene_id "ENSG00000185900.10"; gene_type "protein_coding"; gene_name "POMK"; level 1; hgnc_id "HGNC:26267"; havana_gene "OTTHUMG00000164100.3";
chr8	HAVANA	gene	42995607	43057998	.	+	.	gene_id "ENSG00000165102.15"; gene_type "protein_coding"; gene_name "HGSNAT"; level 1; hgnc_id "HGNC:26527"; havana_gene "OTTHUMG00000164102.3";
chr8	HAVANA	gene	48173470	48648868	.	+	.	gene_id "ENSG00000164808.17"; gene_type "protein_coding"; gene_name "SPIDR"; level 1; hgnc_id "HGNC:28971"; tag "ncRNA_host"; tag "overlapping_locus"; havana_gene "OTTHUMG00000164176.7";
chr8	HAVANA	gene	48649475	48650726	.	-	.	gene_id "ENSG00000221869.5"; gene_type "protein_coding"; gene_name "CEBPD"; level 2; hgnc_id "HGNC:1835"; havana_gene "OTTHUMG00000162290.3";
chr8	HAVANA	gene	48685672	48872738	.	-	.	gene_id "ENSG00000253729.8"; gene_type "protein_coding"; gene_name "PRKDC"; level 1; hgnc_id "HGNC:9413"; tag "ncRNA_host"; havana_gene "OTTHUMG00000164239.7";
chr8	HAVANA	gene	48872745	48890720	.	+	.	gene_id "ENSG00000104738.18"; gene_type "protein_coding"; gene_name "MCM4"; level 1; hgnc_id "HGNC:6947"; havana_gene "OTTHUMG00000164205.7";
chr8	HAVANA	gene	48920975	48977268	.	+	.	gene_id "ENSG00000169139.12"; gene_type "protein_coding"; gene_name "UBE2V2"; level 1; hgnc_id "HGNC:12495"; havana_gene "OTTHUMG00000164206.6";
chr8	HAVANA	gene	49623348	49647870	.	-	.	gene_id "ENSG00000034239.11"; gene_type "protein_coding"; gene_name "EFCAB1"; level 2; hgnc_id "HGNC:25678"; havana_gene "OTTHUMG00000164203.4";
chr8	HAVANA	gene	49830157	49834299	.	-	.	gene_id "ENSG00000019549.13"; gene_type "protein_coding"; gene_name "SNAI2"; level 2; hgnc_id "HGNC:11094"; havana_gene "OTTHUMG00000149912.9";
chr8	HAVANA	gene	49966870	49988649	.	+	.	gene_id "ENSG00000168333.13"; gene_type "protein_coding"; gene_name "PPDPFL"; level 2; hgnc_id "HGNC:31745"; havana_gene "OTTHUMG00000164217.2";
chr8	HAVANA	gene	50822349	51709252	.	+	.	gene_id "ENSG00000147481.17"; gene_type "protein_coding"; gene_name "SNTG1"; level 2; hgnc_id "HGNC:13740"; tag "overlapping_locus"; havana_gene "OTTHUMG00000164257.17";
chr8	HAVANA	gene	52232137	52722005	.	-	.	gene_id "ENSG00000147485.13"; gene_type "protein_coding"; gene_name "PXDNL"; level 2; hgnc_id "HGNC:26359"; tag "overlapping_locus"; havana_gene "OTTHUMG00000164244.2";
chr8	HAVANA	gene	52730135	52811746	.	-	.	gene_id "ENSG00000168300.14"; gene_type "protein_coding"; gene_name "PCMTD1"; level 1; hgnc_id "HGNC:30483"; tag "overlapping_locus"; havana_gene "OTTHUMG00000164246.3";
chr8	HAVANA	gene	53023399	53373519	.	-	.	gene_id "ENSG00000147488.11"; gene_type "protein_coding"; gene_name "ST18"; level 1; hgnc_id "HGNC:18695"; tag "overlapping_locus"; havana_gene "OTTHUMG00000164233.3";
chr8	HAVANA	gene	53446597	53477990	.	-	.	gene_id "ENSG00000196711.9"; gene_type "protein_coding"; gene_name "ALKAL1"; level 2; hgnc_id "HGNC:33775"; havana_gene "OTTHUMG00000164256.2";
chr8	HAVANA	gene	53535018	53658403	.	-	.	gene_id "ENSG00000023287.13"; gene_type "protein_coding"; gene_name "RB1CC1"; level 2; hgnc_id "HGNC:15574"; havana_gene "OTTHUMG00000164268.7";
chr8	HAVANA	gene	53850991	53853677	.	+	.	gene_id "ENSG00000183729.3"; gene_type "protein_coding"; gene_name "NPBWR1"; level 2; hgnc_id "HGNC:4522"; tag "retrogene"; havana_gene "OTTHUMG00000164275.1";
chr8	HAVANA	gene	54628103	54756118	.	-	.	gene_id "ENSG00000047249.18"; gene_type "protein_coding"; gene_name "ATP6V1H"; level 1; hgnc_id "HGNC:18303"; havana_gene "OTTHUMG00000164231.8";
chr8	HAVANA	gene	54764355	54871863	.	+	.	gene_id "ENSG00000147509.14"; gene_type "protein_coding"; gene_name "RGS20"; level 2; hgnc_id "HGNC:14600"; tag "ncRNA_host"; havana_gene "OTTHUMG00000164750.3";
chr8	HAVANA	gene	54879112	54935016	.	-	.	gene_id "ENSG00000187735.14"; gene_type "protein_coding"; gene_name "TCEA1"; level 2; hgnc_id "HGNC:11612"; havana_gene "OTTHUMG00000164262.2";
chr8	HAVANA	gene	54958927	55014577	.	-	.	gene_id "ENSG00000120992.18"; gene_type "protein_coding"; gene_name "LYPLA1"; level 2; hgnc_id "HGNC:6737"; havana_gene "OTTHUMG00000164313.6";
chr8	HAVANA	gene	55047801	55061074	.	+	.	gene_id "ENSG00000137547.9"; gene_type "protein_coding"; gene_name "MRPL15"; level 2; hgnc_id "HGNC:14054"; havana_gene "OTTHUMG00000164315.5";
chr8	HAVANA	gene	55370495	55373452	.	+	.	gene_id "ENSG00000164736.6"; gene_type "protein_coding"; gene_name "SOX17"; level 2; hgnc_id "HGNC:18122"; havana_gene "OTTHUMG00000164377.3";
chr8	HAVANA	gene	55421982	55784280	.	+	.	gene_id "ENSG00000104237.11"; gene_type "protein_coding"; gene_name "RP1"; level 2; hgnc_id "HGNC:10263"; havana_gene "OTTHUMG00000164379.9";
chr8	HAVANA	gene	56014588	56454613	.	+	.	gene_id "ENSG00000206579.9"; gene_type "protein_coding"; gene_name "XKR4"; level 2; hgnc_id "HGNC:29394"; tag "overlapping_locus"; havana_gene "OTTHUMG00000164288.3";
chr8	HAVANA	gene	56608983	56685966	.	-	.	gene_id "ENSG00000167904.15"; gene_type "protein_coding"; gene_name "TMEM68"; level 1; hgnc_id "HGNC:26510"; havana_gene "OTTHUMG00000164293.5";
chr8	HAVANA	gene	56686005	56739004	.	+	.	gene_id "ENSG00000137574.11"; gene_type "protein_coding"; gene_name "TGS1"; level 2; hgnc_id "HGNC:17843"; havana_gene "OTTHUMG00000164294.2";
chr8	HAVANA	gene	56792394	56926728	.	+	.	gene_id "ENSG00000254087.8"; gene_type "protein_coding"; gene_name "LYN"; level 2; hgnc_id "HGNC:6735"; tag "overlapping_locus"; havana_gene "OTTHUMG00000044345.6";
chr8	HAVANA	gene	56979854	56987140	.	-	.	gene_id "ENSG00000008988.9"; gene_type "protein_coding"; gene_name "RPS20"; level 1; hgnc_id "HGNC:10405"; tag "ncRNA_host"; havana_gene "OTTHUMG00000164297.1";
chr8	HAVANA	gene	57025501	57026541	.	-	.	gene_id "ENSG00000172680.1"; gene_type "protein_coding"; gene_name "MOS"; level 2; hgnc_id "HGNC:7199"; havana_gene "OTTHUMG00000164299.2";
chr8	HAVANA	gene	57073468	57123883	.	-	.	gene_id "ENSG00000181690.8"; gene_type "protein_coding"; gene_name "PLAG1"; level 2; hgnc_id "HGNC:9045"; havana_gene "OTTHUMG00000164310.3";
chr8	HAVANA	gene	57124245	57131368	.	+	.	gene_id "ENSG00000170791.18"; gene_type "protein_coding"; gene_name "CHCHD7"; level 2; hgnc_id "HGNC:28314"; havana_gene "OTTHUMG00000074081.5";
chr8	HAVANA	gene	57212569	57233335	.	-	.	gene_id "ENSG00000170786.12"; gene_type "protein_coding"; gene_name "SDR16C5"; level 1; hgnc_id "HGNC:30311"; havana_gene "OTTHUMG00000164311.1";
chr8	HAVANA	gene	57349233	57359230	.	-	.	gene_id "ENSG00000181195.11"; gene_type "protein_coding"; gene_name "PENK"; level 1; hgnc_id "HGNC:8831"; havana_gene "OTTHUMG00000164409.3";
chr8	HAVANA	gene	57870490	57906426	.	-	.	gene_id "ENSG00000104331.9"; gene_type "protein_coding"; gene_name "IMPAD1"; level 2; hgnc_id "HGNC:26019"; havana_gene "OTTHUMG00000164415.2";
chr8	HAVANA	gene	58907068	59116838	.	+	.	gene_id "ENSG00000169122.11"; gene_type "protein_coding"; gene_name "FAM110B"; level 2; hgnc_id "HGNC:28587"; havana_gene "OTTHUMG00000164282.2";
chr8	HAVANA	gene	59323918	59364060	.	+	.	gene_id "ENSG00000215114.9"; gene_type "protein_coding"; gene_name "UBXN2B"; level 2; hgnc_id "HGNC:27035"; havana_gene "OTTHUMG00000164300.2";
chr8	HAVANA	gene	59402737	59412722	.	-	.	gene_id "ENSG00000167910.4"; gene_type "protein_coding"; gene_name "CYP7A1"; level 2; hgnc_id "HGNC:2651"; havana_gene "OTTHUMG00000164301.2";
chr8	HAVANA	gene	59465483	59495418	.	+	.	gene_id "ENSG00000137575.12"; gene_type "protein_coding"; gene_name "SDCBP"; level 2; hgnc_id "HGNC:10662"; havana_gene "OTTHUMG00000164303.3";
chr8	HAVANA	gene	59496067	59572412	.	-	.	gene_id "ENSG00000035681.9"; gene_type "protein_coding"; gene_name "NSMAF"; level 2; hgnc_id "HGNC:8017"; tag "overlapping_locus"; havana_gene "OTTHUMG00000164352.6";
chr8	HAVANA	gene	59717971	60031706	.	-	.	gene_id "ENSG00000198846.6"; gene_type "protein_coding"; gene_name "TOX"; level 2; hgnc_id "HGNC:18988"; tag "ncRNA_host"; tag "overlapping_locus"; havana_gene "OTTHUMG00000164331.3";
chr8	HAVANA	gene	61097971	61193959	.	-	.	gene_id "ENSG00000178538.10"; gene_type "protein_coding"; gene_name "CA8"; level 2; hgnc_id "HGNC:1382"; havana_gene "OTTHUMG00000165325.2";
chr8	HAVANA	gene	61429495	61536203	.	+	.	gene_id "ENSG00000104388.15"; gene_type "protein_coding"; gene_name "RAB2A"; level 2; hgnc_id "HGNC:9763"; havana_gene "OTTHUMG00000134298.5";
chr8	HAVANA	gene	61591299	61780587	.	+	.	gene_id "ENSG00000171316.12"; gene_type "protein_coding"; gene_name "CHD7"; level 1; hgnc_id "HGNC:20626"; havana_gene "OTTHUMG00000165332.6";
chr8	HAVANA	gene	61969717	62414204	.	+	.	gene_id "ENSG00000177182.11"; gene_type "protein_coding"; gene_name "CLVS1"; level 1; hgnc_id "HGNC:23139"; tag "overlapping_locus"; havana_gene "OTTHUMG00000164334.8";
chr8	HAVANA	gene	62413115	62627199	.	-	.	gene_id "ENSG00000198363.18"; gene_type "protein_coding"; gene_name "ASPH"; level 2; hgnc_id "HGNC:757"; tag "ncRNA_host"; havana_gene "OTTHUMG00000164375.13";
chr8	HAVANA	gene	63161150	63912211	.	+	.	gene_id "ENSG00000185942.11"; gene_type "protein_coding"; gene_name "NKAIN3"; level 2; hgnc_id "HGNC:26829"; havana_gene "OTTHUMG00000164361.4";
chr8	HAVANA	gene	63927638	63951365	.	-	.	gene_id "ENSG00000137563.12"; gene_type "protein_coding"; gene_name "GGH"; level 2; hgnc_id "HGNC:4248"; havana_gene "OTTHUMG00000164365.4";
chr8	HAVANA	gene	63961112	63998612	.	-	.	gene_id "ENSG00000137561.5"; gene_type "protein_coding"; gene_name "TTPA"; level 2; hgnc_id "HGNC:12404"; havana_gene "OTTHUMG00000164367.3";
chr8	HAVANA	gene	64081112	64125344	.	+	.	gene_id "ENSG00000185728.17"; gene_type "protein_coding"; gene_name "YTHDF3"; level 1; hgnc_id "HGNC:26465"; havana_gene "OTTHUMG00000164369.16";
chr8	HAVANA	gene	65492922	65496184	.	+	.	gene_id "ENSG00000180828.3"; gene_type "protein_coding"; gene_name "BHLHE22"; level 2; hgnc_id "HGNC:11963"; havana_gene "OTTHUMG00000164386.2";
chr8	HAVANA	gene	65500320	65711294	.	-	.	gene_id "ENSG00000172817.4"; gene_type "protein_coding"; gene_name "CYP7B1"; level 2; hgnc_id "HGNC:2652"; tag "overlapping_locus"; havana_gene "OTTHUMG00000164387.3";
chr8	HAVANA	gene	66514693	66546452	.	-	.	gene_id "ENSG00000104442.10"; gene_type "protein_coding"; gene_name "ARMC1"; level 1; hgnc_id "HGNC:17684"; havana_gene "OTTHUMG00000164374.5";
chr8	HAVANA	gene	66556969	66683496	.	+	.	gene_id "ENSG00000066855.16"; gene_type "protein_coding"; gene_name "MTFR1"; level 1; hgnc_id "HGNC:29510"; havana_gene "OTTHUMG00000164468.6";
chr8	HAVANA	gene	66629745	66754557	.	-	.	gene_id "ENSG00000205268.10"; gene_type "protein_coding"; gene_name "PDE7A"; level 2; hgnc_id "HGNC:8791"; havana_gene "OTTHUMG00000164469.3";
chr8	HAVANA	gene	66933788	67013480	.	+	.	gene_id "ENSG00000147570.10"; gene_type "protein_coding"; gene_name "DNAJC5B"; level 2; hgnc_id "HGNC:24138"; havana_gene "OTTHUMG00000164470.4";
chr8	HAVANA	gene	67039131	67087720	.	+	.	gene_id "ENSG00000147573.17"; gene_type "protein_coding"; gene_name "TRIM55"; level 2; hgnc_id "HGNC:14215"; havana_gene "OTTHUMG00000164473.3";
chr8	HAVANA	gene	67088611	67090699	.	-	.	gene_id "ENSG00000147571.5"; gene_type "protein_coding"; gene_name "CRH"; level 2; hgnc_id "HGNC:2355"; havana_gene "OTTHUMG00000164474.3";
chr8	HAVANA	gene	67341249	67342968	.	+	.	gene_id "ENSG00000179041.4"; gene_type "protein_coding"; gene_name "RRS1"; level 2; hgnc_id "HGNC:17083"; tag "overlapping_locus"; havana_gene "OTTHUMG00000164765.3";
chr8	HAVANA	gene	67342420	67357559	.	+	.	gene_id "ENSG00000285655.1"; gene_type "protein_coding"; gene_name "AC009879.2"; level 2; tag "overlapping_locus"; havana_gene "OTTHUMG00000150215.5";
chr8	HAVANA	gene	67344721	67430759	.	+	.	gene_id "ENSG00000285791.1"; gene_type "protein_coding"; gene_name "AC009879.3"; level 2; tag "overlapping_locus"; havana_gene "OTTHUMG00000193364.1";
chr8	HAVANA	gene	67344727	67381142	.	+	.	gene_id "ENSG00000147576.17"; gene_type "protein_coding"; gene_name "ADHFE1"; level 2; hgnc_id "HGNC:16354"; tag "overlapping_locus"; havana_gene "OTTHUMG00000193427.2";
chr8	HAVANA	gene	67405755	67430759	.	+	.	gene_id "ENSG00000169085.13"; gene_type "protein_coding"; gene_name "VXN"; level 1; hgnc_id "HGNC:28498"; tag "overlapping_locus"; havana_gene "OTTHUMG00000156998.10";
chr8	HAVANA	gene	67474410	67526482	.	-	.	gene_id "ENSG00000185697.16"; gene_type "protein_coding"; gene_name "MYBL1"; level 1; hgnc_id "HGNC:7547"; havana_gene "OTTHUMG00000164559.5";
chr8	HAVANA	gene	67540722	67579466	.	-	.	gene_id "ENSG00000175073.8"; gene_type "protein_coding"; gene_name "VCPIP1"; level 2; hgnc_id "HGNC:30897"; havana_gene "OTTHUMG00000164560.2";
chr8	HAVANA	gene	67579787	67774257	.	+	.	gene_id "ENSG00000104205.15"; gene_type "protein_coding"; gene_name "SGK3"; level 1; hgnc_id "HGNC:10812"; havana_gene "OTTHUMG00000164561.6";
chr8	HAVANA	gene	67782984	67834283	.	+	.	gene_id "ENSG00000178460.18"; gene_type "protein_coding"; gene_name "MCMDC2"; level 2; hgnc_id "HGNC:26368"; havana_gene "OTTHUMG00000157068.4";
chr8	HAVANA	gene	67858736	67874826	.	-	.	gene_id "ENSG00000261787.2"; gene_type "protein_coding"; gene_name "TCF24"; level 2; hgnc_id "HGNC:32275"; havana_gene "OTTHUMG00000177282.3";
chr8	HAVANA	gene	67876334	67968839	.	-	.	gene_id "ENSG00000178125.14"; gene_type "protein_coding"; gene_name "PPP1R42"; level 2; hgnc_id "HGNC:33732"; tag "overlapping_locus"; havana_gene "OTTHUMG00000164745.2";
chr8	HAVANA	gene	67955314	67996018	.	-	.	gene_id "ENSG00000121022.14"; gene_type "protein_coding"; gene_name "COPS5"; level 1; hgnc_id "HGNC:2240"; tag "overlapping_locus"; havana_gene "OTTHUMG00000164563.6";
chr8	HAVANA	gene	67974661	68108498	.	+	.	gene_id "ENSG00000104218.14"; gene_type "protein_coding"; gene_name "CSPP1"; level 1; hgnc_id "HGNC:26193"; tag "ncRNA_host"; havana_gene "OTTHUMG00000164564.5";
chr8	HAVANA	gene	68085746	68256016	.	-	.	gene_id "ENSG00000066777.9"; gene_type "protein_coding"; gene_name "ARFGEF1"; level 1; hgnc_id "HGNC:15772"; havana_gene "OTTHUMG00000164626.8";
chr8	HAVANA	gene	68334273	68658613	.	-	.	gene_id "ENSG00000165078.13"; gene_type "protein_coding"; gene_name "CPA6"; level 2; hgnc_id "HGNC:17245"; havana_gene "OTTHUMG00000164575.7";
chr8	HAVANA	gene	68864281	69149267	.	+	.	gene_id "ENSG00000046889.19"; gene_type "protein_coding"; gene_name "PREX2"; level 2; hgnc_id "HGNC:22950"; tag "overlapping_locus"; havana_gene "OTTHUMG00000164402.3";
chr8	HAVANA	gene	69243190	69731258	.	+	.	gene_id "ENSG00000165084.16"; gene_type "protein_coding"; gene_name "C8orf34"; level 2; hgnc_id "HGNC:30905"; tag "ncRNA_host"; havana_gene "OTTHUMG00000164438.4";
chr8	HAVANA	gene	70378859	70573150	.	+	.	gene_id "ENSG00000137573.14"; gene_type "protein_coding"; gene_name "SULF1"; level 2; hgnc_id "HGNC:20391"; havana_gene "OTTHUMG00000164466.6";
chr8	HAVANA	gene	70579281	70747213	.	-	.	gene_id "ENSG00000137571.11"; gene_type "protein_coding"; gene_name "SLCO5A1"; level 1; hgnc_id "HGNC:19046"; havana_gene "OTTHUMG00000165121.5";
chr8	HAVANA	gene	70963886	70983928	.	-	.	gene_id "ENSG00000147596.4"; gene_type "protein_coding"; gene_name "PRDM14"; level 2; hgnc_id "HGNC:14001"; havana_gene "OTTHUMG00000150495.4";
chr8	HAVANA	gene	71022017	71316043	.	-	.	gene_id "ENSG00000140396.13"; gene_type "protein_coding"; gene_name "NCOA2"; level 2; hgnc_id "HGNC:7669"; havana_gene "OTTHUMG00000164671.4";
chr8	HAVANA	gene	71485453	71520651	.	-	.	gene_id "ENSG00000067167.8"; gene_type "protein_coding"; gene_name "TRAM1"; level 2; hgnc_id "HGNC:20568"; havana_gene "OTTHUMG00000164428.3";
chr8	HAVANA	gene	71547553	71581420	.	-	.	gene_id "ENSG00000147592.9"; gene_type "protein_coding"; gene_name "LACTB2"; level 2; hgnc_id "HGNC:18512"; tag "ncRNA_host"; havana_gene "OTTHUMG00000164430.2";
chr8	HAVANA	gene	71581574	71702606	.	+	.	gene_id "ENSG00000221947.8"; gene_type "protein_coding"; gene_name "XKR9"; level 2; hgnc_id "HGNC:20937"; tag "overlapping_locus"; havana_gene "OTTHUMG00000164431.4";
chr8	HAVANA	gene	72109668	72504260	.	-	.	gene_id "ENSG00000104313.20"; gene_type "protein_coding"; gene_name "EYA1"; level 2; hgnc_id "HGNC:3519"; havana_gene "OTTHUMG00000149894.17";
chr8	HAVANA	gene	72753784	72756703	.	-	.	gene_id "ENSG00000178860.8"; gene_type "protein_coding"; gene_name "MSC"; level 2; hgnc_id "HGNC:7321"; havana_gene "OTTHUMG00000164489.1";
chr8	HAVANA	gene	72932152	72987819	.	-	.	gene_id "ENSG00000104321.11"; gene_type "protein_coding"; gene_name "TRPA1"; level 2; hgnc_id "HGNC:497"; havana_gene "OTTHUMG00000164516.4";
chr8	HAVANA	gene	73449460	73850584	.	+	.	gene_id "ENSG00000182674.6"; gene_type "protein_coding"; gene_name "KCNB2"; level 2; hgnc_id "HGNC:6232"; tag "overlapping_locus"; havana_gene "OTTHUMG00000164498.3";
chr8	HAVANA	gene	73921099	73960358	.	+	.	gene_id "ENSG00000147601.14"; gene_type "protein_coding"; gene_name "TERF1"; level 1; hgnc_id "HGNC:11728"; havana_gene "OTTHUMG00000164522.6";
chr8	HAVANA	gene	73976778	74036323	.	-	.	gene_id "ENSG00000164764.11"; gene_type "protein_coding"; gene_name "SBSPON"; level 2; hgnc_id "HGNC:30362"; tag "overlapping_locus"; havana_gene "OTTHUMG00000157144.3";
chr8	HAVANA	gene	74153564	74171737	.	-	.	gene_id "ENSG00000274443.4"; gene_type "protein_coding"; gene_name "C8orf89"; level 2; hgnc_id "HGNC:51258"; havana_gene "OTTHUMG00000189250.2";
chr8	HAVANA	gene	74202477	74208024	.	-	.	gene_id "ENSG00000147604.14"; gene_type "protein_coding"; gene_name "RPL7"; level 1; hgnc_id "HGNC:10363"; havana_gene "OTTHUMG00000134312.5";
chr8	HAVANA	gene	74206837	74237516	.	+	.	gene_id "ENSG00000121039.10"; gene_type "protein_coding"; gene_name "RDH10"; level 2; hgnc_id "HGNC:19975"; havana_gene "OTTHUMG00000164492.3";
chr8	HAVANA	gene	74332604	74659943	.	-	.	gene_id "ENSG00000040341.18"; gene_type "protein_coding"; gene_name "STAU2"; level 1; hgnc_id "HGNC:11371"; tag "overlapping_locus"; havana_gene "OTTHUMG00000164499.11";
chr8	HAVANA	gene	74600926	74791089	.	-	.	gene_id "ENSG00000258677.2"; gene_type "protein_coding"; gene_name "AC022826.2"; level 2; tag "ncRNA_host"; tag "overlapping_locus"; havana_gene "OTTHUMG00000171407.2";
chr8	HAVANA	gene	74692332	74791145	.	-	.	gene_id "ENSG00000104343.21"; gene_type "protein_coding"; gene_name "UBE2W"; level 2; hgnc_id "HGNC:25616"; tag "ncRNA_host"; tag "overlapping_locus"; havana_gene "OTTHUMG00000164517.7";
chr8	HAVANA	gene	74851404	74884522	.	-	.	gene_id "ENSG00000154582.16"; gene_type "protein_coding"; gene_name "ELOC"; level 1; hgnc_id "HGNC:11617"; havana_gene "OTTHUMG00000164501.4";
chr8	HAVANA	gene	74884672	74895018	.	+	.	gene_id "ENSG00000175606.11"; gene_type "protein_coding"; gene_name "TMEM70"; level 2; hgnc_id "HGNC:26050"; tag "overlapping_locus"; havana_gene "OTTHUMG00000164502.1";
chr8	HAVANA	gene	74903627	74941314	.	+	.	gene_id "ENSG00000154589.7"; gene_type "protein_coding"; gene_name "LY96"; level 1; hgnc_id "HGNC:17156"; havana_gene "OTTHUMG00000164504.3";
chr8	HAVANA	gene	75146935	75233775	.	-	.	gene_id "ENSG00000104369.5"; gene_type "protein_coding"; gene_name "JPH1"; level 2; hgnc_id "HGNC:14201"; havana_gene "OTTHUMG00000164524.2";
chr8	HAVANA	gene	75233365	75401107	.	+	.	gene_id "ENSG00000104381.13"; gene_type "protein_coding"; gene_name "GDAP1"; level 2; hgnc_id "HGNC:15968"; tag "ncRNA_host"; havana_gene "OTTHUMG00000164509.3";
chr8	HAVANA	gene	75736769	75767264	.	+	.	gene_id "ENSG00000137558.9"; gene_type "protein_coding"; gene_name "PI15"; level 2; hgnc_id "HGNC:8946"; havana_gene "OTTHUMG00000164528.3";
chr8	HAVANA	gene	75896740	75946793	.	+	.	gene_id "ENSG00000121005.9"; gene_type "protein_coding"; gene_name "CRISPLD1"; level 1; hgnc_id "HGNC:18206"; havana_gene "OTTHUMG00000164529.3";
chr8	HAVANA	gene	76320149	76479069	.	+	.	gene_id "ENSG00000164749.13"; gene_type "protein_coding"; gene_name "HNF4G"; level 2; hgnc_id "HGNC:5026"; havana_gene "OTTHUMG00000149920.4";
chr8	HAVANA	gene	77593474	77779517	.	+	.	gene_id "ENSG00000091656.19"; gene_type "protein_coding"; gene_name "ZFHX4"; level 2; hgnc_id "HGNC:30939"; havana_gene "OTTHUMG00000164557.7";
chr8	HAVANA	gene	77892494	77913280	.	-	.	gene_id "ENSG00000164751.15"; gene_type "protein_coding"; gene_name "PEX2"; level 2; hgnc_id "HGNC:9717"; havana_gene "OTTHUMG00000164530.4";
chr8	HAVANA	gene	79428575	79517502	.	+	.	gene_id "ENSG00000171033.13"; gene_type "protein_coding"; gene_name "PKIA"; level 2; hgnc_id "HGNC:9017"; havana_gene "OTTHUMG00000164618.2";
chr8	HAVANA	gene	79578324	79632000	.	+	.	gene_id "ENSG00000104427.12"; gene_type "protein_coding"; gene_name "ZC2HC1A"; level 1; hgnc_id "HGNC:24277"; havana_gene "OTTHUMG00000164619.3";
chr8	HAVANA	gene	79587978	79717758	.	-	.	gene_id "ENSG00000104432.14"; gene_type "protein_coding"; gene_name "IL7"; level 2; hgnc_id "HGNC:6023"; tag "overlapping_locus"; havana_gene "OTTHUMG00000164620.2";
chr8	HAVANA	gene	80523049	80578410	.	+	.	gene_id "ENSG00000104435.13"; gene_type "protein_coding"; gene_name "STMN2"; level 1; hgnc_id "HGNC:10577"; havana_gene "OTTHUMG00000164610.3";
chr8	HAVANA	gene	80676245	80680092	.	-	.	gene_id "ENSG00000164683.17"; gene_type "protein_coding"; gene_name "HEY1"; level 1; hgnc_id "HGNC:4880"; havana_gene "OTTHUMG00000164641.4";
chr8	HAVANA	gene	80830952	80942524	.	-	.	gene_id "ENSG00000147586.10"; gene_type "protein_coding"; gene_name "MRPS28"; level 1; hgnc_id "HGNC:14513"; tag "overlapping_locus"; havana_gene "OTTHUMG00000164642.7";
chr8	HAVANA	gene	80831095	80993010	.	-	.	gene_id "ENSG00000276418.5"; gene_type "protein_coding"; gene_name "AC036214.3"; level 2; tag "overlapping_locus"; havana_gene "OTTHUMG00000186650.1";
chr8	HAVANA	gene	80946980	81143467	.	-	.	gene_id "ENSG00000076554.15"; gene_type "protein_coding"; gene_name "TPD52"; level 1; hgnc_id "HGNC:12005"; tag "overlapping_locus"; havana_gene "OTTHUMG00000164565.13";
chr8	HAVANA	gene	81397854	81438500	.	+	.	gene_id "ENSG00000205189.12"; gene_type "protein_coding"; gene_name "ZBTB10"; level 1; hgnc_id "HGNC:30953"; havana_gene "OTTHUMG00000155016.7";
chr8	HAVANA	gene	81540686	81787016	.	-	.	gene_id "ENSG00000164684.13"; gene_type "protein_coding"; gene_name "ZNF704"; level 1; hgnc_id "HGNC:32291"; tag "ncRNA_host"; tag "overlapping_locus"; havana_gene "OTTHUMG00000164733.3";
chr8	HAVANA	gene	81880045	82024303	.	-	.	gene_id "ENSG00000076641.4"; gene_type "protein_coding"; gene_name "PAG1"; level 2; hgnc_id "HGNC:30043"; havana_gene "OTTHUMG00000164592.3";
chr8	HAVANA	gene	82192771	82197012	.	+	.	gene_id "ENSG00000164687.11"; gene_type "protein_coding"; gene_name "FABP5"; level 1; hgnc_id "HGNC:3560"; havana_gene "OTTHUMG00000134313.2";
chr8	HAVANA	gene	82352561	82359674	.	-	.	gene_id "ENSG00000147588.7"; gene_type "protein_coding"; gene_name "PMP2"; level 1; hgnc_id "HGNC:9117"; havana_gene "OTTHUMG00000164600.2";
chr8	HAVANA	gene	82370488	82373814	.	-	.	gene_id "ENSG00000205186.4"; gene_type "protein_coding"; gene_name "FABP9"; level 2; hgnc_id "HGNC:3563"; havana_gene "OTTHUMG00000164601.4";
chr8	HAVANA	gene	82390654	82395471	.	-	.	gene_id "ENSG00000170323.9"; gene_type "protein_coding"; gene_name "FABP4"; level 2; hgnc_id "HGNC:3559"; havana_gene "OTTHUMG00000164602.3";
chr8	HAVANA	gene	82437216	82443613	.	-	.	gene_id "ENSG00000197416.4"; gene_type "protein_coding"; gene_name "FABP12"; level 2; hgnc_id "HGNC:34524"; havana_gene "OTTHUMG00000164679.1";
chr8	HAVANA	gene	82569149	82598566	.	-	.	gene_id "ENSG00000133731.10"; gene_type "protein_coding"; gene_name "IMPA1"; level 2; hgnc_id "HGNC:6050"; havana_gene "OTTHUMG00000164682.4";
chr8	HAVANA	gene	82605866	82607293	.	-	.	gene_id "ENSG00000253598.3"; gene_type "protein_coding"; gene_name "SLC10A5"; level 2; hgnc_id "HGNC:22981"; havana_gene "OTTHUMG00000164683.3";
chr8	HAVANA	gene	82613569	82645138	.	-	.	gene_id "ENSG00000104231.11"; gene_type "protein_coding"; gene_name "ZFAND1"; level 2; hgnc_id "HGNC:25858"; havana_gene "OTTHUMG00000164684.6";
chr8	HAVANA	gene	82644683	82671750	.	+	.	gene_id "ENSG00000164695.5"; gene_type "protein_coding"; gene_name "CHMP4C"; level 2; hgnc_id "HGNC:30599"; havana_gene "OTTHUMG00000164726.2";
chr8	HAVANA	gene	82711816	82755101	.	-	.	gene_id "ENSG00000104497.14"; gene_type "protein_coding"; gene_name "SNX16"; level 2; hgnc_id "HGNC:14980"; havana_gene "OTTHUMG00000164727.5";
chr8	HAVANA	gene	85095022	85834079	.	+	.	gene_id "ENSG00000184672.12"; gene_type "protein_coding"; gene_name "RALYL"; level 2; hgnc_id "HGNC:27036"; tag "overlapping_locus"; havana_gene "OTTHUMG00000164628.7";
chr8	HAVANA	gene	86019450	86058315	.	+	.	gene_id "ENSG00000133739.16"; gene_type "protein_coding"; gene_name "LRRCC1"; level 2; hgnc_id "HGNC:29373"; havana_gene "OTTHUMG00000164784.2";
chr8	HAVANA	gene	86089389	86129387	.	+	.	gene_id "ENSG00000133740.11"; gene_type "protein_coding"; gene_name "E2F5"; level 2; hgnc_id "HGNC:3119"; havana_gene "OTTHUMG00000164785.6";
chr8	HAVANA	gene	86126283	86132650	.	-	.	gene_id "ENSG00000176731.12"; gene_type "protein_coding"; gene_name "RBIS"; level 2; hgnc_id "HGNC:32235"; havana_gene "OTTHUMG00000164787.10";
chr8	HAVANA	gene	86132816	86196302	.	+	.	gene_id "ENSG00000185015.8"; gene_type "protein_coding"; gene_name "CA13"; level 2; hgnc_id "HGNC:14914"; havana_gene "OTTHUMG00000164940.2";
chr8	HAVANA	gene	86239837	86291243	.	-	.	gene_id "ENSG00000133742.13"; gene_type "protein_coding"; gene_name "CA1"; level 2; hgnc_id "HGNC:1368"; havana_gene "OTTHUMG00000164941.2";
chr8	HAVANA	gene	86285665	86361269	.	+	.	gene_id "ENSG00000164879.7"; gene_type "protein_coding"; gene_name "CA3"; level 2; hgnc_id "HGNC:1374"; havana_gene "OTTHUMG00000164942.3";
chr8	HAVANA	gene	86376197	86393722	.	+	.	gene_id "ENSG00000104267.10"; gene_type "protein_coding"; gene_name "CA2"; level 2; hgnc_id "HGNC:1373"; havana_gene "OTTHUMG00000164944.3";
chr8	HAVANA	gene	86999552	87166454	.	+	.	gene_id "ENSG00000147614.4"; gene_type "protein_coding"; gene_name "ATP6V0D2"; level 2; hgnc_id "HGNC:18266"; tag "overlapping_locus"; havana_gene "OTTHUMG00000163637.6";
chr8	HAVANA	gene	87059338	87100850	.	-	.	gene_id "ENSG00000147613.8"; gene_type "protein_coding"; gene_name "PSKH2"; level 2; hgnc_id "HGNC:18997"; havana_gene "OTTHUMG00000163638.2";
chr8	HAVANA	gene	87226292	87333375	.	-	.	gene_id "ENSG00000164893.9"; gene_type "protein_coding"; gene_name "SLC7A13"; level 2; hgnc_id "HGNC:23092"; havana_gene "OTTHUMG00000163663.2";
chr8	HAVANA	gene	87354776	87490649	.	+	.	gene_id "ENSG00000123124.14"; gene_type "protein_coding"; gene_name "WWP1"; level 1; hgnc_id "HGNC:17004"; havana_gene "OTTHUMG00000163690.4";
chr8	HAVANA	gene	87480486	87526586	.	-	.	gene_id "ENSG00000176623.12"; gene_type "protein_coding"; gene_name "RMDN1"; level 1; hgnc_id "HGNC:24285"; tag "overlapping_locus"; havana_gene "OTTHUMG00000163692.6";
chr8	HAVANA	gene	87526664	87573726	.	+	.	gene_id "ENSG00000085719.13"; gene_type "protein_coding"; gene_name "CPNE3"; level 2; hgnc_id "HGNC:2316"; havana_gene "OTTHUMG00000163725.7";
chr8	HAVANA	gene	87566205	87755903	.	-	.	gene_id "ENSG00000170289.12"; gene_type "protein_coding"; gene_name "CNGB3"; level 1; hgnc_id "HGNC:2153"; tag "overlapping_locus"; havana_gene "OTTHUMG00000163738.2";
chr8	HAVANA	gene	87878643	88627447	.	+	.	gene_id "ENSG00000176571.12"; gene_type "protein_coding"; gene_name "CNBD1"; level 2; hgnc_id "HGNC:26663"; havana_gene "OTTHUMG00000163743.6";
chr8	HAVANA	gene	88882975	88886243	.	-	.	gene_id "ENSG00000176566.5"; gene_type "protein_coding"; gene_name "DCAF4L2"; level 2; hgnc_id "HGNC:26657"; tag "retrogene"; havana_gene "OTTHUMG00000163767.2";
chr8	HAVANA	gene	89044239	89340254	.	-	.	gene_id "ENSG00000156103.16"; gene_type "protein_coding"; gene_name "MMP16"; level 2; hgnc_id "HGNC:7162"; havana_gene "OTTHUMG00000163769.5";
chr8	HAVANA	gene	90770034	90803292	.	+	.	gene_id "ENSG00000104312.8"; gene_type "protein_coding"; gene_name "RIPK2"; level 2; hgnc_id "HGNC:10020"; havana_gene "OTTHUMG00000163809.3";
chr8	HAVANA	gene	90914077	90940116	.	+	.	gene_id "ENSG00000164823.11"; gene_type "protein_coding"; gene_name "OSGIN2"; level 2; hgnc_id "HGNC:1355"; havana_gene "OTTHUMG00000163811.4";
chr8	HAVANA	gene	90945564	91015456	.	-	.	gene_id "ENSG00000104320.13"; gene_type "protein_coding"; gene_name "NBN"; level 1; hgnc_id "HGNC:7652"; havana_gene "OTTHUMG00000153546.7";
chr8	HAVANA	gene	91013633	91065861	.	+	.	gene_id "ENSG00000104325.7"; gene_type "protein_coding"; gene_name "DECR1"; level 1; hgnc_id "HGNC:2753"; havana_gene "OTTHUMG00000163829.4";
chr8	HAVANA	gene	91070836	91107703	.	-	.	gene_id "ENSG00000104327.7"; gene_type "protein_coding"; gene_name "CALB1"; level 1; hgnc_id "HGNC:1434"; havana_gene "OTTHUMG00000134314.4";
chr8	HAVANA	gene	91634223	91803860	.	-	.	gene_id "ENSG00000180694.14"; gene_type "protein_coding"; gene_name "TMEM64"; level 2; hgnc_id "HGNC:25441"; havana_gene "OTTHUMG00000157185.6";
chr8	HAVANA	gene	91803969	91971621	.	+	.	gene_id "ENSG00000123119.12"; gene_type "protein_coding"; gene_name "NECAB1"; level 2; hgnc_id "HGNC:20983"; havana_gene "OTTHUMG00000164009.2";
chr8	HAVANA	gene	91970699	91997466	.	-	.	gene_id "ENSG00000253250.3"; gene_type "protein_coding"; gene_name "C8orf88"; level 1; hgnc_id "HGNC:44672"; havana_gene "OTTHUMG00000164011.3";
chr8	HAVANA	gene	92006030	92053100	.	-	.	gene_id "ENSG00000155099.8"; gene_type "protein_coding"; gene_name "PIP4P2"; level 2; hgnc_id "HGNC:25452"; havana_gene "OTTHUMG00000164019.3";
chr8	HAVANA	gene	92082424	92099323	.	+	.	gene_id "ENSG00000155100.11"; gene_type "protein_coding"; gene_name "OTUD6B"; level 1; hgnc_id "HGNC:24281"; havana_gene "OTTHUMG00000150758.5";
chr8	HAVANA	gene	92114060	92231464	.	+	.	gene_id "ENSG00000214954.8"; gene_type "protein_coding"; gene_name "LRRC69"; level 1; hgnc_id "HGNC:34303"; tag "ncRNA_host"; tag "overlapping_locus"; havana_gene "OTTHUMG00000164023.6";
chr8	HAVANA	gene	92221722	92410383	.	+	.	gene_id "ENSG00000147606.9"; gene_type "protein_coding"; gene_name "SLC26A7"; level 2; hgnc_id "HGNC:14467"; tag "overlapping_locus"; havana_gene "OTTHUMG00000164062.3";
chr8	HAVANA	gene	92967195	93115514	.	-	.	gene_id "ENSG00000079102.16"; gene_type "protein_coding"; gene_name "RUNX1T1"; level 2; hgnc_id "HGNC:1535"; havana_gene "OTTHUMG00000164066.6";
chr8	HAVANA	gene	93895760	94029901	.	-	.	gene_id "ENSG00000205133.12"; gene_type "protein_coding"; gene_name "TRIQK"; level 2; hgnc_id "HGNC:27828"; havana_gene "OTTHUMG00000164162.6";
chr8	HAVANA	gene	94710789	94743755	.	+	.	gene_id "ENSG00000188343.13"; gene_type "protein_coding"; gene_name "FAM92A"; level 1; hgnc_id "HGNC:30452"; tag "overlapping_locus"; havana_gene "OTTHUMG00000164238.6";
chr8	HAVANA	gene	94741584	94753245	.	-	.	gene_id "ENSG00000183808.11"; gene_type "protein_coding"; gene_name "RBM12B"; level 2; hgnc_id "HGNC:32310"; havana_gene "OTTHUMG00000164317.4";
chr8	HAVANA	gene	94767072	94831462	.	+	.	gene_id "ENSG00000164953.16"; gene_type "protein_coding"; gene_name "TMEM67"; level 2; hgnc_id "HGNC:28396"; havana_gene "OTTHUMG00000153119.6";
chr8	HAVANA	gene	94870035	94938296	.	+	.	gene_id "ENSG00000164951.16"; gene_type "protein_coding"; gene_name "PDP1"; level 2; hgnc_id "HGNC:9279"; havana_gene "OTTHUMG00000164356.5";
chr8	HAVANA	gene	95139390	95229531	.	-	.	gene_id "ENSG00000079112.10"; gene_type "protein_coding"; gene_name "CDH17"; level 1; hgnc_id "HGNC:1756"; tag "overlapping_locus"; havana_gene "OTTHUMG00000164391.3";
chr8	HAVANA	gene	95261481	95274578	.	-	.	gene_id "ENSG00000164949.8"; gene_type "protein_coding"; gene_name "GEM"; level 2; hgnc_id "HGNC:4234"; havana_gene "OTTHUMG00000164392.5";
chr8	HAVANA	gene	95384188	95487343	.	-	.	gene_id "ENSG00000197275.14"; gene_type "protein_coding"; gene_name "RAD54B"; level 1; hgnc_id "HGNC:17228"; tag "overlapping_locus"; havana_gene "OTTHUMG00000133658.7";
chr8	HAVANA	gene	95384398	95449180	.	-	.	gene_id "ENSG00000265817.3"; gene_type "protein_coding"; gene_name "FSBP"; level 2; hgnc_id "HGNC:43653"; tag "overlapping_locus"; havana_gene "OTTHUMG00000178341.2";
chr8	HAVANA	gene	95499917	95565757	.	-	.	gene_id "ENSG00000164944.12"; gene_type "protein_coding"; gene_name "VIRMA"; level 1; hgnc_id "HGNC:24500"; havana_gene "OTTHUMG00000164426.3";
chr8	HAVANA	gene	95653302	95719694	.	+	.	gene_id "ENSG00000104413.18"; gene_type "protein_coding"; gene_name "ESRP1"; level 1; hgnc_id "HGNC:25966"; tag "ncRNA_host"; tag "overlapping_locus"; havana_gene "OTTHUMG00000164587.4";
chr8	HAVANA	gene	95731931	95806064	.	+	.	gene_id "ENSG00000156162.16"; gene_type "protein_coding"; gene_name "DPY19L4"; level 1; hgnc_id "HGNC:27829"; havana_gene "OTTHUMG00000164589.3";
chr8	HAVANA	gene	95825539	95893974	.	+	.	gene_id "ENSG00000164941.14"; gene_type "protein_coding"; gene_name "INTS8"; level 1; hgnc_id "HGNC:26048"; havana_gene "OTTHUMG00000164695.4";
chr8	HAVANA	gene	95891998	95908906	.	-	.	gene_id "ENSG00000175305.17"; gene_type "protein_coding"; gene_name "CCNE2"; level 2; hgnc_id "HGNC:1590"; havana_gene "OTTHUMG00000164696.1";
chr8	HAVANA	gene	95907995	96128683	.	+	.	gene_id "ENSG00000156170.13"; gene_type "protein_coding"; gene_name "NDUFAF6"; level 1; hgnc_id "HGNC:28625"; tag "ncRNA_host"; tag "overlapping_locus"; havana_gene "OTTHUMG00000150173.6";
chr8	HAVANA	gene	95938200	95961606	.	-	.	gene_id "ENSG00000164938.14"; gene_type "protein_coding"; gene_name "TP53INP1"; level 2; hgnc_id "HGNC:18022"; havana_gene "OTTHUMG00000164697.2";
chr8	HAVANA	gene	96146013	96168913	.	+	.	gene_id "ENSG00000175895.4"; gene_type "protein_coding"; gene_name "PLEKHF2"; level 2; hgnc_id "HGNC:20757"; havana_gene "OTTHUMG00000164660.2";
chr8	HAVANA	gene	96257141	96281429	.	-	.	gene_id "ENSG00000156172.6"; gene_type "protein_coding"; gene_name "C8orf37"; level 2; hgnc_id "HGNC:27232"; havana_gene "OTTHUMG00000164663.2";
chr8	HAVANA	gene	97154561	97173034	.	-	.	gene_id "ENSG00000156466.10"; gene_type "protein_coding"; gene_name "GDF6"; level 2; hgnc_id "HGNC:4221"; havana_gene "OTTHUMG00000164710.4";
chr8	HAVANA	gene	97238148	97247862	.	-	.	gene_id "ENSG00000156467.9"; gene_type "protein_coding"; gene_name "UQCRB"; level 1; hgnc_id "HGNC:12582"; havana_gene "OTTHUMG00000164711.2";
chr8	HAVANA	gene	97251626	97273838	.	-	.	gene_id "ENSG00000156469.9"; gene_type "protein_coding"; gene_name "MTERF3"; level 1; hgnc_id "HGNC:24258"; havana_gene "OTTHUMG00000164713.3";
chr8	HAVANA	gene	97274130	97349223	.	+	.	gene_id "ENSG00000156471.13"; gene_type "protein_coding"; gene_name "PTDSS1"; level 2; hgnc_id "HGNC:9587"; havana_gene "OTTHUMG00000164687.3";
chr8	HAVANA	gene	97506041	97624018	.	+	.	gene_id "ENSG00000169439.12"; gene_type "protein_coding"; gene_name "SDC2"; level 1; hgnc_id "HGNC:10659"; havana_gene "OTTHUMG00000164689.6";
chr8	HAVANA	gene	97657470	98161882	.	+	.	gene_id "ENSG00000104324.16"; gene_type "protein_coding"; gene_name "CPQ"; level 1; hgnc_id "HGNC:16910"; tag "overlapping_locus"; havana_gene "OTTHUMG00000164690.5";
chr8	HAVANA	gene	98285716	98290156	.	-	.	gene_id "ENSG00000180543.5"; gene_type "protein_coding"; gene_name "TSPYL5"; level 2; hgnc_id "HGNC:29367"; tag "overlapping_locus"; tag "retrogene"; havana_gene "OTTHUMG00000164857.4";
chr8	HAVANA	gene	98656412	98742488	.	+	.	gene_id "ENSG00000147649.10"; gene_type "protein_coding"; gene_name "MTDH"; level 1; hgnc_id "HGNC:29608"; havana_gene "OTTHUMG00000164692.6";
chr8	HAVANA	gene	98787285	98865241	.	+	.	gene_id "ENSG00000104341.17"; gene_type "protein_coding"; gene_name "LAPTM4B"; level 2; hgnc_id "HGNC:13646"; havana_gene "OTTHUMG00000164740.5";
chr8	HAVANA	gene	98881068	99048952	.	+	.	gene_id "ENSG00000132561.14"; gene_type "protein_coding"; gene_name "MATN2"; level 1; hgnc_id "HGNC:6908"; havana_gene "OTTHUMG00000164795.5";
chr8	HAVANA	gene	99037079	99058697	.	-	.	gene_id "ENSG00000156482.11"; gene_type "protein_coding"; gene_name "RPL30"; level 2; hgnc_id "HGNC:10333"; tag "ncRNA_host"; havana_gene "OTTHUMG00000164796.4";
chr8	HAVANA	gene	99076750	99105838	.	+	.	gene_id "ENSG00000177459.11"; gene_type "protein_coding"; gene_name "ERICH5"; level 2; hgnc_id "HGNC:26823"; havana_gene "OTTHUMG00000164819.2";
chr8	HAVANA	gene	99114572	99129399	.	-	.	gene_id "ENSG00000132541.11"; gene_type "protein_coding"; gene_name "RIDA"; level 2; hgnc_id "HGNC:16897"; havana_gene "OTTHUMG00000164670.5";
chr8	HAVANA	gene	99129521	99172063	.	+	.	gene_id "ENSG00000104356.11"; gene_type "protein_coding"; gene_name "POP1"; level 2; hgnc_id "HGNC:30129"; havana_gene "OTTHUMG00000164635.3";
chr8	HAVANA	gene	99202054	99306621	.	-	.	gene_id "ENSG00000104361.10"; gene_type "protein_coding"; gene_name "NIPAL2"; level 2; hgnc_id "HGNC:25854"; tag "ncRNA_host"; havana_gene "OTTHUMG00000164668.3";
chr8	HAVANA	gene	99383456	99955055	.	-	.	gene_id "ENSG00000104375.17"; gene_type "protein_coding"; gene_name "STK3"; level 1; hgnc_id "HGNC:11406"; tag "ncRNA_host"; tag "overlapping_locus"; havana_gene "OTTHUMG00000164651.10";
chr8	HAVANA	gene	99439186	99445081	.	+	.	gene_id "ENSG00000156486.8"; gene_type "protein_coding"; gene_name "KCNS2"; level 2; hgnc_id "HGNC:6301"; tag "retrogene"; havana_gene "OTTHUMG00000044337.4";
chr8	HAVANA	gene	99956631	99964332	.	+	.	gene_id "ENSG00000164920.9"; gene_type "protein_coding"; gene_name "OSR2"; level 2; hgnc_id "HGNC:15830"; havana_gene "OTTHUMG00000164640.5";
chr8	HAVANA	gene	100025494	100889808	.	+	.	gene_id "ENSG00000132549.18"; gene_type "protein_coding"; gene_name "VPS13B"; level 2; hgnc_id "HGNC:2183"; tag "ncRNA_host"; tag "overlapping_locus"; havana_gene "OTTHUMG00000140383.3";
chr8	HAVANA	gene	100885428	100905935	.	-	.	gene_id "ENSG00000164919.11"; gene_type "protein_coding"; gene_name "COX6C"; level 2; hgnc_id "HGNC:2285"; havana_gene "OTTHUMG00000164703.6";
chr8	HAVANA	gene	100973164	101143496	.	-	.	gene_id "ENSG00000132554.20"; gene_type "protein_coding"; gene_name "RGS22"; level 1; hgnc_id "HGNC:24499"; tag "ncRNA_host"; havana_gene "OTTHUMG00000164802.7";
chr8	HAVANA	gene	101145579	101158045	.	-	.	gene_id "ENSG00000156509.14"; gene_type "protein_coding"; gene_name "FBXO43"; level 2; hgnc_id "HGNC:28521"; havana_gene "OTTHUMG00000164803.3";
chr8	HAVANA	gene	101162851	101166231	.	+	.	gene_id "ENSG00000147669.11"; gene_type "protein_coding"; gene_name "POLR2K"; level 2; hgnc_id "HGNC:9198"; havana_gene "OTTHUMG00000164705.4";
chr8	HAVANA	gene	101170134	101271506	.	+	.	gene_id "ENSG00000104450.12"; gene_type "protein_coding"; gene_name "SPAG1"; level 2; hgnc_id "HGNC:11212"; tag "ncRNA_host"; havana_gene "OTTHUMG00000164706.3";
chr8	HAVANA	gene	101269288	101348446	.	-	.	gene_id "ENSG00000034677.13"; gene_type "protein_coding"; gene_name "RNF19A"; level 2; hgnc_id "HGNC:13432"; havana_gene "OTTHUMG00000164707.8";
chr8	HAVANA	gene	101521980	101572012	.	-	.	gene_id "ENSG00000186106.11"; gene_type "protein_coding"; gene_name "ANKRD46"; level 2; hgnc_id "HGNC:27229"; tag "overlapping_locus"; havana_gene "OTTHUMG00000164724.3";
chr8	HAVANA	gene	101585117	101675643	.	-	.	gene_id "ENSG00000174226.9"; gene_type "protein_coding"; gene_name "SNX31"; level 1; hgnc_id "HGNC:28605"; havana_gene "OTTHUMG00000164725.5";
chr8	HAVANA	gene	101698044	101735037	.	-	.	gene_id "ENSG00000070756.16"; gene_type "protein_coding"; gene_name "PABPC1"; level 2; hgnc_id "HGNC:8554"; tag "ncRNA_host"; havana_gene "OTTHUMG00000164779.4";
chr8	HAVANA	gene	101928751	101965616	.	-	.	gene_id "ENSG00000164924.18"; gene_type "protein_coding"; gene_name "YWHAZ"; level 1; hgnc_id "HGNC:12855"; havana_gene "OTTHUMG00000134291.9";
chr8	HAVANA	gene	102190106	102218421	.	-	.	gene_id "ENSG00000120963.12"; gene_type "protein_coding"; gene_name "ZNF706"; level 1; hgnc_id "HGNC:24992"; havana_gene "OTTHUMG00000164823.4";
chr8	HAVANA	gene	102504667	102681954	.	+	.	gene_id "ENSG00000083307.12"; gene_type "protein_coding"; gene_name "GRHL2"; level 2; hgnc_id "HGNC:2799"; havana_gene "OTTHUMG00000149915.5";
chr8	HAVANA	gene	102698770	103137135	.	-	.	gene_id "ENSG00000104490.18"; gene_type "protein_coding"; gene_name "NCALD"; level 1; hgnc_id "HGNC:7655"; tag "ncRNA_host"; havana_gene "OTTHUMG00000164876.8";
chr8	HAVANA	gene	103216730	103251189	.	-	.	gene_id "ENSG00000048392.12"; gene_type "protein_coding"; gene_name "RRM2B"; level 1; hgnc_id "HGNC:17296"; havana_gene "OTTHUMG00000164776.7";
chr8	HAVANA	gene	103264501	103424987	.	-	.	gene_id "ENSG00000104517.13"; gene_type "protein_coding"; gene_name "UBR5"; level 1; hgnc_id "HGNC:16806"; havana_gene "OTTHUMG00000164755.5";
chr8	HAVANA	gene	103563817	103573246	.	+	.	gene_id "ENSG00000155087.4"; gene_type "protein_coding"; gene_name "ODF1"; level 2; hgnc_id "HGNC:8113"; havana_gene "OTTHUMG00000164719.3";
chr8	HAVANA	gene	103661012	103667953	.	-	.	gene_id "ENSG00000155090.15"; gene_type "protein_coding"; gene_name "KLF10"; level 2; hgnc_id "HGNC:11810"; havana_gene "OTTHUMG00000164735.2";
chr8	HAVANA	gene	103838536	103906092	.	-	.	gene_id "ENSG00000155096.14"; gene_type "protein_coding"; gene_name "AZIN1"; level 1; hgnc_id "HGNC:16432"; havana_gene "OTTHUMG00000164766.9";
chr8	HAVANA	gene	104033291	104085279	.	+	.	gene_id "ENSG00000155097.12"; gene_type "protein_coding"; gene_name "ATP6V1C1"; level 1; hgnc_id "HGNC:856"; havana_gene "OTTHUMG00000164761.2";
chr8	HAVANA	gene	104152941	104242533	.	+	.	gene_id "ENSG00000164929.17"; gene_type "protein_coding"; gene_name "BAALC"; level 2; hgnc_id "HGNC:14333"; tag "ncRNA_host"; havana_gene "OTTHUMG00000164782.3";
chr8	HAVANA	gene	104310661	104345094	.	+	.	gene_id "ENSG00000164930.12"; gene_type "protein_coding"; gene_name "FZD6"; level 2; hgnc_id "HGNC:4044"; havana_gene "OTTHUMG00000164840.3";
chr8	HAVANA	gene	104383766	104395217	.	+	.	gene_id "ENSG00000164932.13"; gene_type "protein_coding"; gene_name "CTHRC1"; level 1; hgnc_id "HGNC:18831"; havana_gene "OTTHUMG00000164887.2";
chr8	HAVANA	gene	104410863	104427417	.	-	.	gene_id "ENSG00000164933.12"; gene_type "protein_coding"; gene_name "SLC25A32"; level 2; hgnc_id "HGNC:29683"; tag "overlapping_locus"; havana_gene "OTTHUMG00000164790.7";
chr8	HAVANA	gene	104410886	104514123	.	-	.	gene_id "ENSG00000285982.1"; gene_type "protein_coding"; gene_name "AC012213.5"; level 2; tag "overlapping_locus"; havana_gene "OTTHUMG00000193366.1";
chr8	HAVANA	gene	104426942	104455681	.	+	.	gene_id "ENSG00000164934.14"; gene_type "protein_coding"; gene_name "DCAF13"; level 2; hgnc_id "HGNC:24535"; havana_gene "OTTHUMG00000164888.6";
chr8	HAVANA	gene	104512924	105268322	.	+	.	gene_id "ENSG00000176406.23"; gene_type "protein_coding"; gene_name "RIMS2"; level 1; hgnc_id "HGNC:17283"; tag "overlapping_locus"; havana_gene "OTTHUMG00000162097.12";
chr8	HAVANA	gene	105342552	105479283	.	-	.	gene_id "ENSG00000147647.13"; gene_type "protein_coding"; gene_name "DPYS"; level 1; hgnc_id "HGNC:3013"; tag "overlapping_locus"; havana_gene "OTTHUMG00000164891.5";
chr8	HAVANA	gene	105351315	105368917	.	+	.	gene_id "ENSG00000164935.6"; gene_type "protein_coding"; gene_name "DCSTAMP"; level 1; hgnc_id "HGNC:18549"; havana_gene "OTTHUMG00000164890.1";
chr8	HAVANA	gene	105501459	105601252	.	-	.	gene_id "ENSG00000147650.11"; gene_type "protein_coding"; gene_name "LRP12"; level 2; hgnc_id "HGNC:31708"; havana_gene "OTTHUMG00000164892.6";
chr8	HAVANA	gene	105602961	106816767	.	+	.	gene_id "ENSG00000169946.14"; gene_type "protein_coding"; gene_name "ZFPM2"; level 2; hgnc_id "HGNC:16700"; tag "overlapping_locus"; havana_gene "OTTHUMG00000164818.5";
chr8	HAVANA	gene	107371704	107764922	.	+	.	gene_id "ENSG00000164830.18"; gene_type "protein_coding"; gene_name "OXR1"; level 1; hgnc_id "HGNC:15822"; havana_gene "OTTHUMG00000167682.3";
chr8	HAVANA	gene	107771711	107782472	.	-	.	gene_id "ENSG00000174429.4"; gene_type "protein_coding"; gene_name "ABRA"; level 2; hgnc_id "HGNC:30655"; havana_gene "OTTHUMG00000164809.2";
chr8	HAVANA	gene	108261710	108510283	.	-	.	gene_id "ENSG00000154188.10"; gene_type "protein_coding"; gene_name "ANGPT1"; level 2; hgnc_id "HGNC:484"; havana_gene "OTTHUMG00000164812.8";
chr8	HAVANA	gene	108911544	109095870	.	-	.	gene_id "ENSG00000147655.12"; gene_type "protein_coding"; gene_name "RSPO2"; level 1; hgnc_id "HGNC:28583"; havana_gene "OTTHUMG00000164893.4";
chr8	HAVANA	gene	109213445	109447562	.	-	.	gene_id "ENSG00000104408.10"; gene_type "protein_coding"; gene_name "EIF3E"; level 1; hgnc_id "HGNC:3277"; tag "overlapping_locus"; havana_gene "OTTHUMG00000164858.7";
chr8	HAVANA	gene	109455830	109501425	.	+	.	gene_id "ENSG00000104412.8"; gene_type "protein_coding"; gene_name "EMC2"; level 2; hgnc_id "HGNC:28963"; havana_gene "OTTHUMG00000164873.6";
chr8	HAVANA	gene	109619079	109799823	.	-	.	gene_id "ENSG00000164841.5"; gene_type "protein_coding"; gene_name "TMEM74"; level 2; hgnc_id "HGNC:26409"; havana_gene "OTTHUMG00000164881.2";
chr8	HAVANA	gene	110098850	110131813	.	+	.	gene_id "ENSG00000174417.2"; gene_type "protein_coding"; gene_name "TRHR"; level 2; hgnc_id "HGNC:12299"; havana_gene "OTTHUMG00000164910.1";
chr8	HAVANA	gene	110253148	110346347	.	-	.	gene_id "ENSG00000120526.11"; gene_type "protein_coding"; gene_name "NUDCD1"; level 2; hgnc_id "HGNC:24306"; havana_gene "OTTHUMG00000164931.2";
chr8	HAVANA	gene	110346553	110358183	.	+	.	gene_id "ENSG00000120533.13"; gene_type "protein_coding"; gene_name "ENY2"; level 1; hgnc_id "HGNC:24449"; havana_gene "OTTHUMG00000164933.2";
chr8	HAVANA	gene	110374690	110549436	.	+	.	gene_id "ENSG00000205038.12"; gene_type "protein_coding"; gene_name "PKHD1L1"; level 2; hgnc_id "HGNC:20313"; tag "overlapping_locus"; havana_gene "OTTHUMG00000164934.4";
chr8	HAVANA	gene	110551940	110578225	.	+	.	gene_id "ENSG00000147654.15"; gene_type "protein_coding"; gene_name "EBAG9"; level 1; hgnc_id "HGNC:3123"; havana_gene "OTTHUMG00000165346.4";
chr8	HAVANA	gene	110586207	110704020	.	-	.	gene_id "ENSG00000147642.17"; gene_type "protein_coding"; gene_name "SYBU"; level 2; hgnc_id "HGNC:26011"; havana_gene "OTTHUMG00000165634.3";
chr8	HAVANA	gene	110975865	110988000	.	-	.	gene_id "ENSG00000164794.9"; gene_type "protein_coding"; gene_name "KCNV1"; level 2; hgnc_id "HGNC:18861"; havana_gene "OTTHUMG00000165637.2";
chr8	HAVANA	gene	113235157	114449168	.	-	.	gene_id "ENSG00000164796.18"; gene_type "protein_coding"; gene_name "CSMD3"; level 2; hgnc_id "HGNC:19291"; havana_gene "OTTHUMG00000157027.5";
chr8	HAVANA	gene	116420724	116821899	.	-	.	gene_id "ENSG00000104447.12"; gene_type "protein_coding"; gene_name "TRPS1"; level 1; hgnc_id "HGNC:12340"; havana_gene "OTTHUMG00000142829.6";
chr8	HAVANA	gene	117654369	117779164	.	-	.	gene_id "ENSG00000147677.11"; gene_type "protein_coding"; gene_name "EIF3H"; level 1; hgnc_id "HGNC:3273"; havana_gene "OTTHUMG00000164919.3";
chr8	HAVANA	gene	117778744	117861702	.	+	.	gene_id "ENSG00000147679.12"; gene_type "protein_coding"; gene_name "UTP23"; level 2; hgnc_id "HGNC:28224"; havana_gene "OTTHUMG00000164958.4";
chr8	HAVANA	gene	117858173	117887015	.	-	.	gene_id "ENSG00000164754.15"; gene_type "protein_coding"; gene_name "RAD21"; level 1; hgnc_id "HGNC:9811"; havana_gene "OTTHUMG00000164959.4";
chr8	HAVANA	gene	117950446	117956726	.	+	.	gene_id "ENSG00000205002.4"; gene_type "protein_coding"; gene_name "AARD"; level 2; hgnc_id "HGNC:33842"; havana_gene "OTTHUMG00000164961.2";
chr8	HAVANA	gene	117962512	118188953	.	+	.	gene_id "ENSG00000164756.12"; gene_type "protein_coding"; gene_name "SLC30A8"; level 2; hgnc_id "HGNC:20303"; tag "ncRNA_host"; tag "overlapping_locus"; havana_gene "OTTHUMG00000164962.3";
chr8	HAVANA	gene	118532952	118552501	.	+	.	gene_id "ENSG00000164758.7"; gene_type "protein_coding"; gene_name "MED30"; level 2; hgnc_id "HGNC:23032"; havana_gene "OTTHUMG00000164920.2";
chr8	HAVANA	gene	118806729	119124092	.	-	.	gene_id "ENSG00000182197.11"; gene_type "protein_coding"; gene_name "EXT1"; level 2; hgnc_id "HGNC:3512"; havana_gene "OTTHUMG00000059718.6";
chr8	HAVANA	gene	119201694	119634351	.	-	.	gene_id "ENSG00000177570.14"; gene_type "protein_coding"; gene_name "SAMD12"; level 2; hgnc_id "HGNC:31750"; havana_gene "OTTHUMG00000059817.6";
chr8	HAVANA	gene	119935796	119964124	.	-	.	gene_id "ENSG00000164761.9"; gene_type "protein_coding"; gene_name "TNFRSF11B"; level 2; hgnc_id "HGNC:11909"; havana_gene "OTTHUMG00000164969.2";
chr8	HAVANA	gene	120007691	120120694	.	+	.	gene_id "ENSG00000184374.3"; gene_type "protein_coding"; gene_name "COLEC10"; level 2; hgnc_id "HGNC:2220"; havana_gene "OTTHUMG00000164971.2";
chr8	HAVANA	gene	120177273	120257913	.	+	.	gene_id "ENSG00000147676.14"; gene_type "protein_coding"; gene_name "MAL2"; level 2; hgnc_id "HGNC:13634"; havana_gene "OTTHUMG00000164973.5";
chr8	HAVANA	gene	120428686	120436674	.	+	.	gene_id "ENSG00000136999.5"; gene_type "protein_coding"; gene_name "CCN3"; level 2; hgnc_id "HGNC:7885"; havana_gene "OTTHUMG00000164984.2";
chr8	HAVANA	gene	120569326	120685693	.	-	.	gene_id "ENSG00000136960.12"; gene_type "protein_coding"; gene_name "ENPP2"; level 1; hgnc_id "HGNC:3357"; tag "overlapping_locus"; havana_gene "OTTHUMG00000164995.2";
chr8	HAVANA	gene	120743014	120845081	.	-	.	gene_id "ENSG00000064313.12"; gene_type "protein_coding"; gene_name "TAF2"; level 1; hgnc_id "HGNC:11536"; havana_gene "OTTHUMG00000165009.5";
chr8	HAVANA	gene	120846216	120868134	.	-	.	gene_id "ENSG00000136982.6"; gene_type "protein_coding"; gene_name "DSCC1"; level 2; hgnc_id "HGNC:24453"; tag "overlapping_locus"; havana_gene "OTTHUMG00000165010.2";
chr8	HAVANA	gene	120885957	121063157	.	+	.	gene_id "ENSG00000155792.10"; gene_type "protein_coding"; gene_name "DEPTOR"; level 2; hgnc_id "HGNC:22953"; havana_gene "OTTHUMG00000165052.2";
chr8	HAVANA	gene	121072019	121385812	.	+	.	gene_id "ENSG00000187955.12"; gene_type "protein_coding"; gene_name "COL14A1"; level 1; hgnc_id "HGNC:2191"; havana_gene "OTTHUMG00000149877.5";
chr8	HAVANA	gene	121393000	121457642	.	-	.	gene_id "ENSG00000172172.8"; gene_type "protein_coding"; gene_name "MRPL13"; level 1; hgnc_id "HGNC:14278"; havana_gene "OTTHUMG00000165039.3";
chr8	HAVANA	gene	121457640	121554373	.	+	.	gene_id "ENSG00000172167.8"; gene_type "protein_coding"; gene_name "MTBP"; level 2; hgnc_id "HGNC:7417"; havana_gene "OTTHUMG00000165040.2";
chr8	HAVANA	gene	121547985	121825513	.	-	.	gene_id "ENSG00000172164.15"; gene_type "protein_coding"; gene_name "SNTB1"; level 2; hgnc_id "HGNC:11168"; tag "overlapping_locus"; havana_gene "OTTHUMG00000165041.5";
chr8	HAVANA	gene	122624356	122653680	.	-	.	gene_id "ENSG00000170961.7"; gene_type "protein_coding"; gene_name "HAS2"; level 2; hgnc_id "HGNC:4819"; havana_gene "OTTHUMG00000164953.3";
chr8	HAVANA	gene	123793894	123986750	.	+	.	gene_id "ENSG00000178764.8"; gene_type "protein_coding"; gene_name "ZHX2"; level 2; hgnc_id "HGNC:18513"; tag "overlapping_locus"; havana_gene "OTTHUMG00000165077.7";
chr8	HAVANA	gene	124025410	124054542	.	-	.	gene_id "ENSG00000136986.10"; gene_type "protein_coding"; gene_name "DERL1"; level 2; hgnc_id "HGNC:28454"; havana_gene "OTTHUMG00000165080.4";
chr8	HAVANA	gene	124054208	124164393	.	+	.	gene_id "ENSG00000156787.17"; gene_type "protein_coding"; gene_name "TBC1D31"; level 1; hgnc_id "HGNC:30888"; tag "overlapping_locus"; havana_gene "OTTHUMG00000165081.9";
chr8	HAVANA	gene	124191200	124222319	.	+	.	gene_id "ENSG00000147689.16"; gene_type "protein_coding"; gene_name "FAM83A"; level 2; hgnc_id "HGNC:28210"; tag "overlapping_locus"; havana_gene "OTTHUMG00000165083.3";
chr8	HAVANA	gene	124232207	124253617	.	-	.	gene_id "ENSG00000189376.12"; gene_type "protein_coding"; gene_name "C8orf76"; level 1; hgnc_id "HGNC:25924"; tag "overlapping_locus"; havana_gene "OTTHUMG00000172562.3";
chr8	HAVANA	gene	124238429	124286524	.	-	.	gene_id "ENSG00000259305.6"; gene_type "protein_coding"; gene_name "ZHX1-C8orf76"; level 2; hgnc_id "HGNC:42975"; tag "overlapping_locus"; havana_gene "OTTHUMG00000165087.3";
chr8	HAVANA	gene	124260691	124287781	.	-	.	gene_id "ENSG00000165156.15"; gene_type "protein_coding"; gene_name "ZHX1"; level 1; hgnc_id "HGNC:12871"; tag "overlapping_locus"; havana_gene "OTTHUMG00000165088.5";
chr8	HAVANA	gene	124332090	124428590	.	-	.	gene_id "ENSG00000156802.13"; gene_type "protein_coding"; gene_name "ATAD2"; level 1; hgnc_id "HGNC:30123"; tag "ncRNA_host"; havana_gene "OTTHUMG00000165090.4";
chr8	HAVANA	gene	124428966	124482268	.	+	.	gene_id "ENSG00000156795.8"; gene_type "protein_coding"; gene_name "WDYHV1"; level 1; hgnc_id "HGNC:25490"; havana_gene "OTTHUMG00000165093.6";
chr8	HAVANA	gene	124510129	124553446	.	-	.	gene_id "ENSG00000156804.7"; gene_type "protein_coding"; gene_name "FBXO32"; level 2; hgnc_id "HGNC:16731"; havana_gene "OTTHUMG00000164981.2";
chr8	HAVANA	gene	124657767	124665190	.	-	.	gene_id "ENSG00000175946.8"; gene_type "protein_coding"; gene_name "KLHL38"; level 2; hgnc_id "HGNC:34435"; havana_gene "OTTHUMG00000164983.1";
chr8	HAVANA	gene	124693034	124749642	.	-	.	gene_id "ENSG00000104537.17"; gene_type "protein_coding"; gene_name "ANXA13"; level 1; hgnc_id "HGNC:536"; havana_gene "OTTHUMG00000164987.3";
chr8	HAVANA	gene	124780679	124827692	.	+	.	gene_id "ENSG00000176853.16"; gene_type "protein_coding"; gene_name "FAM91A1"; level 2; hgnc_id "HGNC:26306"; havana_gene "OTTHUMG00000133021.5";
chr8	HAVANA	gene	124864227	125132302	.	+	.	gene_id "ENSG00000214814.7"; gene_type "protein_coding"; gene_name "FER1L6"; level 2; hgnc_id "HGNC:28065"; havana_gene "OTTHUMG00000164998.1";
chr8	HAVANA	gene	125318430	125384933	.	-	.	gene_id "ENSG00000164983.7"; gene_type "protein_coding"; gene_name "TMEM65"; level 2; hgnc_id "HGNC:25203"; havana_gene "OTTHUMG00000165021.2";
chr8	HAVANA	gene	125463061	125474391	.	+	.	gene_id "ENSG00000183665.5"; gene_type "protein_coding"; gene_name "TRMT12"; level 2; hgnc_id "HGNC:26091"; havana_gene "OTTHUMG00000165022.1";
chr8	HAVANA	gene	125486979	125500155	.	+	.	gene_id "ENSG00000170881.4"; gene_type "protein_coding"; gene_name "RNF139"; level 1; hgnc_id "HGNC:17023"; havana_gene "OTTHUMG00000165072.4";
chr8	HAVANA	gene	125500726	125551699	.	-	.	gene_id "ENSG00000147687.19"; gene_type "protein_coding"; gene_name "TATDN1"; level 1; hgnc_id "HGNC:24220"; tag "ncRNA_host"; havana_gene "OTTHUMG00000165068.5";
chr8	HAVANA	gene	125551342	125592889	.	+	.	gene_id "ENSG00000147684.9"; gene_type "protein_coding"; gene_name "NDUFB9"; level 1; hgnc_id "HGNC:7704"; havana_gene "OTTHUMG00000165054.3";
chr8	HAVANA	gene	125563031	125740670	.	-	.	gene_id "ENSG00000170873.18"; gene_type "protein_coding"; gene_name "MTSS1"; level 1; hgnc_id "HGNC:20443"; havana_gene "OTTHUMG00000048189.5";
chr8	HAVANA	gene	125985537	125991631	.	+	.	gene_id "ENSG00000180938.6"; gene_type "protein_coding"; gene_name "ZNF572"; level 2; hgnc_id "HGNC:26758"; havana_gene "OTTHUMG00000164988.2";
chr8	HAVANA	gene	126010739	126034525	.	+	.	gene_id "ENSG00000104549.12"; gene_type "protein_coding"; gene_name "SQLE"; level 2; hgnc_id "HGNC:11279"; havana_gene "OTTHUMG00000164990.3";
chr8	HAVANA	gene	126036502	126104061	.	-	.	gene_id "ENSG00000164961.16"; gene_type "protein_coding"; gene_name "WASHC5"; level 2; hgnc_id "HGNC:28984"; havana_gene "OTTHUMG00000164991.5";
chr8	HAVANA	gene	126103921	126379362	.	+	.	gene_id "ENSG00000156831.8"; gene_type "protein_coding"; gene_name "NSMCE2"; level 2; hgnc_id "HGNC:26513"; tag "ncRNA_host"; havana_gene "OTTHUMG00000164993.6";
chr8	HAVANA	gene	126442600	126450645	.	+	.	gene_id "ENSG00000173334.4"; gene_type "protein_coding"; gene_name "TRIB1"; level 1; hgnc_id "HGNC:16891"; havana_gene "OTTHUMG00000165007.2";
chr8	HAVANA	gene	127564688	127570723	.	-	.	gene_id "ENSG00000168672.4"; gene_type "protein_coding"; gene_name "LRATD2"; level 2; hgnc_id "HGNC:24166"; havana_gene "OTTHUMG00000165034.3";
chr8	HAVANA	gene	128334428	128432311	.	+	.	gene_id "ENSG00000212993.5"; gene_type "protein_coding"; gene_name "POU5F1B"; level 2; hgnc_id "HGNC:9223"; tag "overlapping_locus"; tag "retrogene"; havana_gene "OTTHUMG00000157807.4";
chr8	HAVANA	gene	128747680	128755197	.	+	.	gene_id "ENSG00000136997.19"; gene_type "protein_coding"; gene_name "MYC"; level 1; hgnc_id "HGNC:7553"; havana_gene "OTTHUMG00000128475.10";
chr8	HAVANA	gene	130760442	130798870	.	-	.	gene_id "ENSG00000147697.9"; gene_type "protein_coding"; gene_name "GSDMC"; level 2; hgnc_id "HGNC:7151"; havana_gene "OTTHUMG00000164851.2";
chr8	HAVANA	gene	130851839	131029375	.	-	.	gene_id "ENSG00000153310.19"; gene_type "protein_coding"; gene_name "FAM49B"; level 1; hgnc_id "HGNC:25216"; tag "ncRNA_host"; havana_gene "OTTHUMG00000164805.4";
chr8	HAVANA	gene	131064350	131455920	.	-	.	gene_id "ENSG00000153317.15"; gene_type "protein_coding"; gene_name "ASAP1"; level 1; hgnc_id "HGNC:2720"; tag "ncRNA_host"; havana_gene "OTTHUMG00000164772.4";
chr8	HAVANA	gene	131792547	132053155	.	-	.	gene_id "ENSG00000155897.10"; gene_type "protein_coding"; gene_name "ADCY8"; level 2; hgnc_id "HGNC:239"; tag "overlapping_locus"; havana_gene "OTTHUMG00000164756.3";
chr8	HAVANA	gene	132916340	133025889	.	+	.	gene_id "ENSG00000132294.15"; gene_type "protein_coding"; gene_name "EFR3A"; level 1; hgnc_id "HGNC:28970"; havana_gene "OTTHUMG00000150552.7";
chr8	HAVANA	gene	133036463	133071629	.	-	.	gene_id "ENSG00000253117.5"; gene_type "protein_coding"; gene_name "OC90"; level 2; hgnc_id "HGNC:8100"; tag "overlapping_locus"; havana_gene "OTTHUMG00000164672.2";
chr8	HAVANA	gene	133036485	133097902	.	-	.	gene_id "ENSG00000258417.3"; gene_type "protein_coding"; gene_name "AC100868.1"; level 1; tag "overlapping_locus"; havana_gene "OTTHUMG00000170745.1";
chr8	HAVANA	gene	133073733	133123406	.	-	.	gene_id "ENSG00000132297.12"; gene_type "protein_coding"; gene_name "HHLA1"; level 1; hgnc_id "HGNC:4904"; tag "overlapping_locus"; havana_gene "OTTHUMG00000140390.4";
chr8	HAVANA	gene	133133106	133493342	.	-	.	gene_id "ENSG00000184156.17"; gene_type "protein_coding"; gene_name "KCNQ3"; level 2; hgnc_id "HGNC:6297"; havana_gene "OTTHUMG00000137472.7";
chr8	HAVANA	gene	133582664	133687838	.	-	.	gene_id "ENSG00000129295.9"; gene_type "protein_coding"; gene_name "LRRC6"; level 1; hgnc_id "HGNC:16725"; havana_gene "OTTHUMG00000164646.5";
chr8	HAVANA	gene	133697253	133772958	.	-	.	gene_id "ENSG00000165071.14"; gene_type "protein_coding"; gene_name "TMEM71"; level 1; hgnc_id "HGNC:26572"; havana_gene "OTTHUMG00000164647.3";
chr8	HAVANA	gene	133787604	133861052	.	+	.	gene_id "ENSG00000129292.20"; gene_type "protein_coding"; gene_name "PHF20L1"; level 1; hgnc_id "HGNC:24280"; tag "overlapping_locus"; havana_gene "OTTHUMG00000148656.6";
chr8	HAVANA	gene	133879203	134147147	.	+	.	gene_id "ENSG00000042832.12"; gene_type "protein_coding"; gene_name "TG"; level 1; hgnc_id "HGNC:11764"; havana_gene "OTTHUMG00000164649.3";
chr8	HAVANA	gene	134048973	134115156	.	-	.	gene_id "ENSG00000155926.14"; gene_type "protein_coding"; gene_name "SLA"; level 1; hgnc_id "HGNC:10902"; tag "ncRNA_host"; havana_gene "OTTHUMG00000164439.4";
chr8	HAVANA	gene	134203282	134243933	.	+	.	gene_id "ENSG00000104415.14"; gene_type "protein_coding"; gene_name "CCN4"; level 1; hgnc_id "HGNC:12769"; havana_gene "OTTHUMG00000164440.3";
chr8	HAVANA	gene	134249414	134314265	.	-	.	gene_id "ENSG00000104419.15"; gene_type "protein_coding"; gene_name "NDRG1"; level 1; hgnc_id "HGNC:7679"; havana_gene "OTTHUMG00000164441.4";
chr8	HAVANA	gene	134467091	134584183	.	-	.	gene_id "ENSG00000008513.16"; gene_type "protein_coding"; gene_name "ST3GAL1"; level 2; hgnc_id "HGNC:10862"; havana_gene "OTTHUMG00000164534.6";
chr8	HAVANA	gene	135490031	135725292	.	-	.	gene_id "ENSG00000066827.16"; gene_type "protein_coding"; gene_name "ZFAT"; level 1; hgnc_id "HGNC:19899"; havana_gene "OTTHUMG00000164321.3";
chr8	HAVANA	gene	136469699	136668965	.	+	.	gene_id "ENSG00000131773.14"; gene_type "protein_coding"; gene_name "KHDRBS3"; level 2; hgnc_id "HGNC:18117"; havana_gene "OTTHUMG00000164164.5";
chr8	HAVANA	gene	139142266	139509504	.	-	.	gene_id "ENSG00000147724.12"; gene_type "protein_coding"; gene_name "FAM135B"; level 1; hgnc_id "HGNC:28029"; havana_gene "OTTHUMG00000149864.6";
chr8	HAVANA	gene	139600478	139926284	.	-	.	gene_id "ENSG00000169436.17"; gene_type "protein_coding"; gene_name "COL22A1"; level 2; hgnc_id "HGNC:22989"; havana_gene "OTTHUMG00000150035.3";
chr8	HAVANA	gene	140613081	140716352	.	-	.	gene_id "ENSG00000169427.8"; gene_type "protein_coding"; gene_name "KCNK9"; level 1; hgnc_id "HGNC:6283"; havana_gene "OTTHUMG00000164186.8";
chr8	HAVANA	gene	140739968	141468678	.	-	.	gene_id "ENSG00000167632.16"; gene_type "protein_coding"; gene_name "TRAPPC9"; level 2; hgnc_id "HGNC:30832"; havana_gene "OTTHUMG00000164187.10";
chr8	HAVANA	gene	141521410	141527253	.	+	.	gene_id "ENSG00000104472.10"; gene_type "protein_coding"; gene_name "CHRAC1"; level 2; hgnc_id "HGNC:13544"; havana_gene "OTTHUMG00000164207.3";
chr8	HAVANA	gene	141530255	141645732	.	-	.	gene_id "ENSG00000123908.12"; gene_type "protein_coding"; gene_name "AGO2"; level 1; hgnc_id "HGNC:3263"; tag "overlapping_locus"; havana_gene "OTTHUMG00000164232.7";
chr8	HAVANA	gene	141667999	142012315	.	-	.	gene_id "ENSG00000169398.19"; gene_type "protein_coding"; gene_name "PTK2"; level 1; hgnc_id "HGNC:9611"; tag "ncRNA_host"; havana_gene "OTTHUMG00000067438.25";
chr8	HAVANA	gene	142127377	142205907	.	+	.	gene_id "ENSG00000105339.10"; gene_type "protein_coding"; gene_name "DENND3"; level 1; hgnc_id "HGNC:29134"; havana_gene "OTTHUMG00000164775.12";
chr8	HAVANA	gene	142217265	142318404	.	-	.	gene_id "ENSG00000022567.9"; gene_type "protein_coding"; gene_name "SLC45A4"; level 1; hgnc_id "HGNC:29196"; tag "overlapping_locus"; havana_gene "OTTHUMG00000164393.4";
chr8	HAVANA	gene	142366570	142377386	.	-	.	gene_id "ENSG00000204882.4"; gene_type "protein_coding"; gene_name "GPR20"; level 2; hgnc_id "HGNC:4475"; havana_gene "OTTHUMG00000164484.2";
chr8	HAVANA	gene	142402095	142442554	.	+	.	gene_id "ENSG00000184489.12"; gene_type "protein_coding"; gene_name "PTP4A3"; level 2; hgnc_id "HGNC:9636"; havana_gene "OTTHUMG00000164490.3";
chr8	HAVANA	gene	142524738	142528837	.	+	.	gene_id "ENSG00000226490.2"; gene_type "protein_coding"; gene_name "AC138647.1"; level 2; havana_gene "OTTHUMG00000156281.3";
chr8	HAVANA	gene	143293441	143484543	.	-	.	gene_id "ENSG00000171045.16"; gene_type "protein_coding"; gene_name "TSNARE1"; level 2; hgnc_id "HGNC:26437"; tag "ncRNA_host"; havana_gene "OTTHUMG00000164867.7";
chr8	HAVANA	gene	143530791	143626370	.	+	.	gene_id "ENSG00000181790.11"; gene_type "protein_coding"; gene_name "ADGRB1"; level 2; hgnc_id "HGNC:943"; havana_gene "OTTHUMG00000164732.4";
chr8	HAVANA	gene	143692410	143695840	.	-	.	gene_id "ENSG00000198576.4"; gene_type "protein_coding"; gene_name "ARC"; level 2; hgnc_id "HGNC:648"; havana_gene "OTTHUMG00000134310.4";
chr8	HAVANA	gene	143738874	143763386	.	-	.	gene_id "ENSG00000234616.9"; gene_type "protein_coding"; gene_name "JRK"; level 2; hgnc_id "HGNC:6199"; havana_gene "OTTHUMG00000160911.9";
chr8	HAVANA	gene	143751726	143764143	.	+	.	gene_id "ENSG00000167653.5"; gene_type "protein_coding"; gene_name "PSCA"; level 2; hgnc_id "HGNC:9500"; havana_gene "OTTHUMG00000162077.3";
chr8	HAVANA	gene	143781529	143786545	.	+	.	gene_id "ENSG00000160886.13"; gene_type "protein_coding"; gene_name "LY6K"; level 1; hgnc_id "HGNC:24225"; havana_gene "OTTHUMG00000164720.3";
chr8	HAVANA	gene	143808641	143818345	.	+	.	gene_id "ENSG00000130193.8"; gene_type "protein_coding"; gene_name "THEM6"; level 2; hgnc_id "HGNC:29656"; havana_gene "OTTHUMG00000164673.2";
chr8	HAVANA	gene	143822367	143823824	.	-	.	gene_id "ENSG00000126233.2"; gene_type "protein_coding"; gene_name "SLURP1"; level 2; hgnc_id "HGNC:18746"; havana_gene "OTTHUMG00000164685.2";
chr8	HAVANA	gene	143831568	143833950	.	-	.	gene_id "ENSG00000197353.4"; gene_type "protein_coding"; gene_name "LYPD2"; level 2; hgnc_id "HGNC:25215"; havana_gene "OTTHUMG00000164686.2";
chr8	HAVANA	gene	143845752	143859640	.	-	.	gene_id "ENSG00000284505.1"; gene_type "protein_coding"; gene_name "LYNX1-SLURP2"; level 2; hgnc_id "HGNC:52291"; havana_gene "OTTHUMG00000191911.1";
chr8	HAVANA	gene	143845756	143851246	.	-	.	gene_id "ENSG00000283992.2"; gene_type "protein_coding"; gene_name "SLURP2"; level 2; hgnc_id "HGNC:25549"; tag "overlapping_locus"; havana_gene "OTTHUMG00000164694.8";
chr8	HAVANA	gene	143852615	143859226	.	-	.	gene_id "ENSG00000180155.20"; gene_type "protein_coding"; gene_name "LYNX1"; level 1; hgnc_id "HGNC:29604"; tag "overlapping_locus"; havana_gene "OTTHUMG00000191912.4";
chr8	HAVANA	gene	143866298	143867955	.	-	.	gene_id "ENSG00000167656.5"; gene_type "protein_coding"; gene_name "LY6D"; level 2; hgnc_id "HGNC:13348"; havana_gene "OTTHUMG00000164693.2";
chr8	HAVANA	gene	143915663	143997922	.	+	.	gene_id "ENSG00000104499.7"; gene_type "protein_coding"; gene_name "GML"; level 2; hgnc_id "HGNC:4375"; tag "overlapping_locus"; havana_gene "OTTHUMG00000164656.3";
chr8	HAVANA	gene	143953770	143961262	.	-	.	gene_id "ENSG00000160882.12"; gene_type "protein_coding"; gene_name "CYP11B1"; level 1; hgnc_id "HGNC:2591"; havana_gene "OTTHUMG00000164637.3";
chr8	HAVANA	gene	143991975	143999259	.	-	.	gene_id "ENSG00000179142.2"; gene_type "protein_coding"; gene_name "CYP11B2"; level 2; hgnc_id "HGNC:2592"; havana_gene "OTTHUMG00000160254.1";
chr8	HAVANA	gene	144099399	144105249	.	+	.	gene_id "ENSG00000160932.11"; gene_type "protein_coding"; gene_name "LY6E"; level 1; hgnc_id "HGNC:6727"; havana_gene "OTTHUMG00000164754.7";
chr8	HAVANA	gene	144161874	144164418	.	+	.	gene_id "ENSG00000261667.1"; gene_type "protein_coding"; gene_name "LY6L"; level 2; hgnc_id "HGNC:52284"; havana_gene "OTTHUMG00000173037.1";
chr8	HAVANA	gene	144239331	144242128	.	-	.	gene_id "ENSG00000176956.12"; gene_type "protein_coding"; gene_name "LY6H"; level 2; hgnc_id "HGNC:6728"; havana_gene "OTTHUMG00000154890.2";
chr8	HAVANA	gene	144295093	144299044	.	+	.	gene_id "ENSG00000277494.2"; gene_type "protein_coding"; gene_name "GPIHBP1"; level 2; hgnc_id "HGNC:24945"; havana_gene "OTTHUMG00000164950.4";
chr8	HAVANA	gene	144328991	144344875	.	+	.	gene_id "ENSG00000181638.19"; gene_type "protein_coding"; gene_name "ZFP41"; level 1; hgnc_id "HGNC:26786"; tag "overlapping_locus"; havana_gene "OTTHUMG00000164951.7";
chr8	HAVANA	gene	144329280	144358573	.	+	.	gene_id "ENSG00000264668.2"; gene_type "protein_coding"; gene_name "AC138696.1"; level 2; tag "overlapping_locus"; havana_gene "OTTHUMG00000179773.3";
chr8	HAVANA	gene	144349603	144359101	.	+	.	gene_id "ENSG00000250571.7"; gene_type "protein_coding"; gene_name "GLI4"; level 1; hgnc_id "HGNC:4320"; tag "overlapping_locus"; havana_gene "OTTHUMG00000164952.8";
chr8	HAVANA	gene	144371846	144382122	.	+	.	gene_id "ENSG00000185730.8"; gene_type "protein_coding"; gene_name "ZNF696"; level 1; hgnc_id "HGNC:25872"; havana_gene "OTTHUMG00000164957.4";
chr8	HAVANA	gene	144386554	144442149	.	-	.	gene_id "ENSG00000184428.13"; gene_type "protein_coding"; gene_name "TOP1MT"; level 1; hgnc_id "HGNC:29787"; havana_gene "OTTHUMG00000164979.8";
chr8	HAVANA	gene	144451046	144466391	.	+	.	gene_id "ENSG00000158106.14"; gene_type "protein_coding"; gene_name "RHPN1"; level 2; hgnc_id "HGNC:19973"; havana_gene "OTTHUMG00000165006.3";
chr8	HAVANA	gene	144501352	144512902	.	-	.	gene_id "ENSG00000182759.4"; gene_type "protein_coding"; gene_name "MAFA"; level 1; hgnc_id "HGNC:23145"; havana_gene "OTTHUMG00000165037.3";
chr8	HAVANA	gene	144519829	144623617	.	-	.	gene_id "ENSG00000014164.7"; gene_type "protein_coding"; gene_name "ZC3H3"; level 1; hgnc_id "HGNC:28972"; havana_gene "OTTHUMG00000165127.3";
chr8	HAVANA	gene	144635377	144645232	.	+	.	gene_id "ENSG00000104518.11"; gene_type "protein_coding"; gene_name "GSDMD"; level 1; hgnc_id "HGNC:25697"; havana_gene "OTTHUMG00000165132.8";
chr8	HAVANA	gene	144648362	144654942	.	-	.	gene_id "ENSG00000204839.9"; gene_type "protein_coding"; gene_name "MROH6"; level 1; hgnc_id "HGNC:27814"; havana_gene "OTTHUMG00000165164.6";
chr8	HAVANA	gene	144656955	144660819	.	-	.	gene_id "ENSG00000147813.16"; gene_type "protein_coding"; gene_name "NAPRT"; level 2; hgnc_id "HGNC:30450"; havana_gene "OTTHUMG00000156942.6";
chr8	HAVANA	gene	144661867	144681711	.	-	.	gene_id "ENSG00000104529.17"; gene_type "protein_coding"; gene_name "EEF1D"; level 1; hgnc_id "HGNC:3211"; havana_gene "OTTHUMG00000165191.23";
chr8	HAVANA	gene	144680001	144685394	.	+	.	gene_id "ENSG00000179886.6"; gene_type "protein_coding"; gene_name "TIGD5"; level 2; hgnc_id "HGNC:18336"; havana_gene "OTTHUMG00000162260.3";
chr8	HAVANA	gene	144685380	144691943	.	-	.	gene_id "ENSG00000104524.14"; gene_type "protein_coding"; gene_name "PYCR3"; level 1; hgnc_id "HGNC:25846"; havana_gene "OTTHUMG00000157010.7";
chr8	HAVANA	gene	144694788	144700218	.	-	.	gene_id "ENSG00000104522.16"; gene_type "protein_coding"; gene_name "TSTA3"; level 2; hgnc_id "HGNC:12390"; havana_gene "OTTHUMG00000165159.6";
chr8	HAVANA	gene	144718183	144738588	.	+	.	gene_id "ENSG00000183309.11"; gene_type "protein_coding"; gene_name "ZNF623"; level 2; hgnc_id "HGNC:29084"; havana_gene "OTTHUMG00000165186.5";
chr8	HAVANA	gene	144766622	144796068	.	+	.	gene_id "ENSG00000181135.16"; gene_type "protein_coding"; gene_name "ZNF707"; level 1; hgnc_id "HGNC:27815"; havana_gene "OTTHUMG00000165146.4";
chr8	HAVANA	gene	144788864	144790279	.	-	.	gene_id "ENSG00000255181.3"; gene_type "protein_coding"; gene_name "CCDC166"; level 2; hgnc_id "HGNC:41910"; havana_gene "OTTHUMG00000165148.3";
chr8	HAVANA	gene	144798510	144804628	.	+	.	gene_id "ENSG00000181085.15"; gene_type "protein_coding"; gene_name "MAPK15"; level 2; hgnc_id "HGNC:24667"; havana_gene "OTTHUMG00000146450.4";
chr8	HAVANA	gene	144806103	144820404	.	-	.	gene_id "ENSG00000180921.7"; gene_type "protein_coding"; gene_name "FAM83H"; level 2; hgnc_id "HGNC:24797"; tag "ncRNA_host"; havana_gene "OTTHUMG00000133559.4";
chr8	HAVANA	gene	144816310	144872814	.	+	.	gene_id "ENSG00000203499.11"; gene_type "protein_coding"; gene_name "IQANK1"; level 2; hgnc_id "HGNC:49576"; havana_gene "OTTHUMG00000165153.2";
chr8	HAVANA	gene	144873090	144897943	.	-	.	gene_id "ENSG00000180900.20"; gene_type "protein_coding"; gene_name "SCRIB"; level 1; hgnc_id "HGNC:30377"; tag "ncRNA_host"; havana_gene "OTTHUMG00000165154.7";
chr8	HAVANA	gene	144898514	144911522	.	-	.	gene_id "ENSG00000179950.14"; gene_type "protein_coding"; gene_name "PUF60"; level 2; hgnc_id "HGNC:17042"; havana_gene "OTTHUMG00000165155.3";
chr8	HAVANA	gene	144915753	144923145	.	-	.	gene_id "ENSG00000185189.18"; gene_type "protein_coding"; gene_name "NRBP2"; level 2; hgnc_id "HGNC:19339"; tag "ncRNA_host"; tag "overlapping_locus"; havana_gene "OTTHUMG00000165157.3";
chr8	HAVANA	gene	144989315	145050902	.	-	.	gene_id "ENSG00000178209.15"; gene_type "protein_coding"; gene_name "PLEC"; level 2; hgnc_id "HGNC:9069"; tag "ncRNA_host"; havana_gene "OTTHUMG00000165291.5";
chr8	HAVANA	gene	145051321	145086940	.	-	.	gene_id "ENSG00000178685.14"; gene_type "protein_coding"; gene_name "PARP10"; level 1; hgnc_id "HGNC:25895"; havana_gene "OTTHUMG00000165408.4";
chr8	HAVANA	gene	145064224	145067583	.	+	.	gene_id "ENSG00000178719.17"; gene_type "protein_coding"; gene_name "GRINA"; level 1; hgnc_id "HGNC:4589"; havana_gene "OTTHUMG00000165433.4";
chr8	HAVANA	gene	145106167	145118868	.	-	.	gene_id "ENSG00000178814.17"; gene_type "protein_coding"; gene_name "OPLAH"; level 2; hgnc_id "HGNC:8149"; tag "ncRNA_host"; havana_gene "OTTHUMG00000165435.8";
chr8	HAVANA	gene	145133551	145135551	.	+	.	gene_id "ENSG00000178896.9"; gene_type "protein_coding"; gene_name "EXOSC4"; level 1; hgnc_id "HGNC:18189"; tag "ncRNA_host"; havana_gene "OTTHUMG00000165437.3";
chr8	HAVANA	gene	145137493	145141119	.	+	.	gene_id "ENSG00000197858.11"; gene_type "protein_coding"; gene_name "GPAA1"; level 2; hgnc_id "HGNC:4446"; havana_gene "OTTHUMG00000165438.5";
chr8	HAVANA	gene	145149942	145152428	.	+	.	gene_id "ENSG00000179091.5"; gene_type "protein_coding"; gene_name "CYC1"; level 2; hgnc_id "HGNC:2579"; havana_gene "OTTHUMG00000165242.2";
chr8	HAVANA	gene	145153536	145163027	.	-	.	gene_id "ENSG00000179526.17"; gene_type "protein_coding"; gene_name "SHARPIN"; level 2; hgnc_id "HGNC:25321"; havana_gene "OTTHUMG00000165243.2";
chr8	HAVANA	gene	145159364	145162514	.	+	.	gene_id "ENSG00000179632.10"; gene_type "protein_coding"; gene_name "MAF1"; level 2; hgnc_id "HGNC:24966"; havana_gene "OTTHUMG00000165244.4";
chr8	HAVANA	gene	145162629	145173231	.	+	.	gene_id "ENSG00000179698.14"; gene_type "protein_coding"; gene_name "WDR97"; level 2; hgnc_id "HGNC:26959"; havana_gene "OTTHUMG00000165245.3";
chr8	HAVANA	gene	145192677	145195754	.	+	.	gene_id "ENSG00000235173.7"; gene_type "protein_coding"; gene_name "HGH1"; level 2; hgnc_id "HGNC:24161"; havana_gene "OTTHUMG00000165246.2";
chr8	HAVANA	gene	145202919	145316843	.	+	.	gene_id "ENSG00000179832.17"; gene_type "protein_coding"; gene_name "MROH1"; level 1; hgnc_id "HGNC:26958"; havana_gene "OTTHUMG00000165781.1";
chr8	HAVANA	gene	145316948	145515120	.	-	.	gene_id "ENSG00000261236.8"; gene_type "protein_coding"; gene_name "BOP1"; level 2; hgnc_id "HGNC:15519"; tag "ncRNA_host"; havana_gene "OTTHUMG00000174603.5";
chr8	HAVANA	gene	145321356	145323384	.	+	.	gene_id "ENSG00000260428.3"; gene_type "protein_coding"; gene_name "SCX"; level 2; hgnc_id "HGNC:32322"; havana_gene "OTTHUMG00000175582.3";
chr8	HAVANA	gene	145515273	145538383	.	+	.	gene_id "ENSG00000185122.11"; gene_type "protein_coding"; gene_name "HSF1"; level 1; hgnc_id "HGNC:5224"; havana_gene "OTTHUMG00000174604.4";
chr8	HAVANA	gene	145538247	145550573	.	-	.	gene_id "ENSG00000185000.12"; gene_type "protein_coding"; gene_name "DGAT1"; level 2; hgnc_id "HGNC:2843"; tag "ncRNA_host"; havana_gene "OTTHUMG00000174606.4";
chr8	HAVANA	gene	145554228	145560144	.	-	.	gene_id "ENSG00000261678.3"; gene_type "protein_coding"; gene_name "SCRT1"; level 2; hgnc_id "HGNC:15950"; havana_gene "OTTHUMG00000165229.5";
chr8	HAVANA	gene	145575878	145578574	.	-	.	gene_id "ENSG00000261587.2"; gene_type "protein_coding"; gene_name "TMEM249"; level 2; hgnc_id "HGNC:44155"; tag "overlapping_locus"; havana_gene "OTTHUMG00000165167.4";
chr8	HAVANA	gene	145576888	145579269	.	-	.	gene_id "ENSG00000271698.1"; gene_type "protein_coding"; gene_name "AC233992.2"; level 2; tag "overlapping_locus"; havana_gene "OTTHUMG00000184228.2";
chr8	HAVANA	gene	145577795	145584932	.	+	.	gene_id "ENSG00000185803.10"; gene_type "protein_coding"; gene_name "SLC52A2"; level 1; hgnc_id "HGNC:30224"; havana_gene "OTTHUMG00000165168.9";
chr8	HAVANA	gene	145579091	145583036	.	-	.	gene_id "ENSG00000182325.11"; gene_type "protein_coding"; gene_name "FBXL6"; level 2; hgnc_id "HGNC:13603"; tag "overlapping_locus"; havana_gene "OTTHUMG00000165169.2";
chr8	HAVANA	gene	145596790	145618457	.	+	.	gene_id "ENSG00000173137.12"; gene_type "protein_coding"; gene_name "ADCK5"; level 2; hgnc_id "HGNC:21738"; havana_gene "OTTHUMG00000165190.6";
chr8	HAVANA	gene	145618444	145634719	.	-	.	gene_id "ENSG00000071894.17"; gene_type "protein_coding"; gene_name "CPSF1"; level 2; hgnc_id "HGNC:2324"; tag "ncRNA_host"; havana_gene "OTTHUMG00000174612.6";
chr8	HAVANA	gene	145635126	145642279	.	-	.	gene_id "ENSG00000147804.9"; gene_type "protein_coding"; gene_name "SLC39A4"; level 1; hgnc_id "HGNC:17129"; havana_gene "OTTHUMG00000165208.4";
chr8	HAVANA	gene	145648984	145653946	.	-	.	gene_id "ENSG00000160948.14"; gene_type "protein_coding"; gene_name "VPS28"; level 2; hgnc_id "HGNC:18178"; havana_gene "OTTHUMG00000165209.7";
chr8	HAVANA	gene	145654158	145669823	.	-	.	gene_id "ENSG00000160949.17"; gene_type "protein_coding"; gene_name "TONSL"; level 2; hgnc_id "HGNC:7801"; tag "ncRNA_host"; havana_gene "OTTHUMG00000153122.4";
chr8	HAVANA	gene	145674965	145691060	.	-	.	gene_id "ENSG00000187954.12"; gene_type "protein_coding"; gene_name "CYHR1"; level 1; hgnc_id "HGNC:17806"; havana_gene "OTTHUMG00000165171.3";
chr8	HAVANA	gene	145691426	145699585	.	+	.	gene_id "ENSG00000167702.12"; gene_type "protein_coding"; gene_name "KIFC2"; level 2; hgnc_id "HGNC:29530"; havana_gene "OTTHUMG00000165133.6";
chr8	HAVANA	gene	145698795	145701232	.	-	.	gene_id "ENSG00000160973.8"; gene_type "protein_coding"; gene_name "FOXH1"; level 2; hgnc_id "HGNC:3814"; havana_gene "OTTHUMG00000165172.2";
chr8	HAVANA	gene	145703352	145727504	.	+	.	gene_id "ENSG00000160972.9"; gene_type "protein_coding"; gene_name "PPP1R16A"; level 2; hgnc_id "HGNC:14941"; havana_gene "OTTHUMG00000165173.5";
chr8	HAVANA	gene	145728356	145732557	.	+	.	gene_id "ENSG00000167701.14"; gene_type "protein_coding"; gene_name "GPT"; level 2; hgnc_id "HGNC:4552"; havana_gene "OTTHUMG00000165176.4";
chr8	HAVANA	gene	145734453	145736596	.	+	.	gene_id "ENSG00000167700.9"; gene_type "protein_coding"; gene_name "MFSD3"; level 2; hgnc_id "HGNC:25157"; havana_gene "OTTHUMG00000165177.3";
chr8	HAVANA	gene	145736671	145743229	.	-	.	gene_id "ENSG00000160957.13"; gene_type "protein_coding"; gene_name "RECQL4"; level 2; hgnc_id "HGNC:9949"; havana_gene "OTTHUMG00000165178.7";
chr8	HAVANA	gene	145743376	145750556	.	+	.	gene_id "ENSG00000160959.8"; gene_type "protein_coding"; gene_name "LRRC14"; level 2; hgnc_id "HGNC:20419"; havana_gene "OTTHUMG00000165179.4";
chr8	HAVANA	gene	145747772	145752417	.	-	.	gene_id "ENSG00000254402.7"; gene_type "protein_coding"; gene_name "LRRC24"; level 2; hgnc_id "HGNC:28947"; tag "overlapping_locus"; havana_gene "OTTHUMG00000165180.3";
chr8	HAVANA	gene	145751117	145754516	.	-	.	gene_id "ENSG00000213563.7"; gene_type "protein_coding"; gene_name "C8orf82"; level 2; hgnc_id "HGNC:33826"; tag "overlapping_locus"; havana_gene "OTTHUMG00000165181.3";
chr8	HAVANA	gene	145754563	145831201	.	-	.	gene_id "ENSG00000147799.11"; gene_type "protein_coding"; gene_name "ARHGAP39"; level 2; hgnc_id "HGNC:29351"; havana_gene "OTTHUMG00000165182.1";
chr8	HAVANA	gene	145946292	145981802	.	-	.	gene_id "ENSG00000198169.9"; gene_type "protein_coding"; gene_name "ZNF251"; level 2; hgnc_id "HGNC:13045"; havana_gene "OTTHUMG00000165189.4";
chr8	HAVANA	gene	145998499	146012730	.	-	.	gene_id "ENSG00000196378.12"; gene_type "protein_coding"; gene_name "ZNF34"; level 2; hgnc_id "HGNC:13098"; havana_gene "OTTHUMG00000165248.2";
chr8	HAVANA	gene	146015150	146017972	.	-	.	gene_id "ENSG00000161016.17"; gene_type "protein_coding"; gene_name "RPL8"; level 2; hgnc_id "HGNC:10368"; tag "ncRNA_host"; havana_gene "OTTHUMG00000165249.3";
chr8	HAVANA	gene	146024261	146036554	.	+	.	gene_id "ENSG00000197363.9"; gene_type "protein_coding"; gene_name "ZNF517"; level 1; hgnc_id "HGNC:27984"; havana_gene "OTTHUMG00000165199.2";
chr8	HAVANA	gene	146052849	146072894	.	+	.	gene_id "ENSG00000147789.15"; gene_type "protein_coding"; gene_name "ZNF7"; level 1; hgnc_id "HGNC:13139"; havana_gene "OTTHUMG00000165200.2";
chr8	HAVANA	gene	146066427	146079121	.	-	.	gene_id "ENSG00000170619.10"; gene_type "protein_coding"; gene_name "COMMD5"; level 1; hgnc_id "HGNC:17902"; havana_gene "OTTHUMG00000165251.6";
chr8	HAVANA	gene	146101882	146127553	.	-	.	gene_id "ENSG00000196150.13"; gene_type "protein_coding"; gene_name "ZNF250"; level 1; hgnc_id "HGNC:13044"; havana_gene "OTTHUMG00000165252.3";
chr8	HAVANA	gene	146155744	146176274	.	-	.	gene_id "ENSG00000170631.15"; gene_type "protein_coding"; gene_name "ZNF16"; level 1; hgnc_id "HGNC:12947"; havana_gene "OTTHUMG00000165253.3";
chr8	HAVANA	gene	146277851	146292071	.	+	.	gene_id "ENSG00000182307.14"; gene_type "protein_coding"; gene_name "C8orf33"; level 2; hgnc_id "HGNC:26104"; havana_gene "OTTHUMG00000165256.3";
chr9	HAVANA	gene	14475	73865	.	-	.	gene_id "ENSG00000181404.17"; gene_type "protein_coding"; gene_name "WASHC1"; level 2; hgnc_id "HGNC:24361"; tag "overlapping_locus"; havana_gene "OTTHUMG00000019420.5";
chr9	HAVANA	gene	116231	118204	.	-	.	gene_id "ENSG00000170122.5"; gene_type "protein_coding"; gene_name "FOXD4"; level 2; hgnc_id "HGNC:3805"; havana_gene "OTTHUMG00000021015.2";
chr9	HAVANA	gene	121038	179147	.	-	.	gene_id "ENSG00000172785.18"; gene_type "protein_coding"; gene_name "CBWD1"; level 2; hgnc_id "HGNC:17134"; havana_gene "OTTHUMG00000019425.5";
chr9	HAVANA	gene	214854	465259	.	+	.	gene_id "ENSG00000107099.15"; gene_type "protein_coding"; gene_name "DOCK8"; level 1; hgnc_id "HGNC:19191"; havana_gene "OTTHUMG00000078789.9";
chr9	HAVANA	gene	470291	746106	.	+	.	gene_id "ENSG00000107104.19"; gene_type "protein_coding"; gene_name "KANK1"; level 2; hgnc_id "HGNC:19309"; tag "ncRNA_host"; tag "overlapping_locus"; havana_gene "OTTHUMG00000019434.7";
chr9	HAVANA	gene	841690	969090	.	+	.	gene_id "ENSG00000137090.12"; gene_type "protein_coding"; gene_name "DMRT1"; level 1; hgnc_id "HGNC:2934"; havana_gene "OTTHUMG00000019435.3";
chr9	HAVANA	gene	976655	991732	.	+	.	gene_id "ENSG00000064218.5"; gene_type "protein_coding"; gene_name "DMRT3"; level 2; hgnc_id "HGNC:13909"; havana_gene "OTTHUMG00000019436.4";
chr9	HAVANA	gene	1049858	1057552	.	+	.	gene_id "ENSG00000173253.15"; gene_type "protein_coding"; gene_name "DMRT2"; level 2; hgnc_id "HGNC:2935"; havana_gene "OTTHUMG00000019437.3";
chr9	HAVANA	gene	1980290	2193624	.	+	.	gene_id "ENSG00000080503.24"; gene_type "protein_coding"; gene_name "SMARCA2"; level 2; hgnc_id "HGNC:11098"; havana_gene "OTTHUMG00000019445.14";
chr9	HAVANA	gene	2621787	2660056	.	+	.	gene_id "ENSG00000147852.16"; gene_type "protein_coding"; gene_name "VLDLR"; level 2; hgnc_id "HGNC:12698"; havana_gene "OTTHUMG00000019447.5";
chr9	HAVANA	gene	2717510	2730037	.	+	.	gene_id "ENSG00000168263.9"; gene_type "protein_coding"; gene_name "KCNV2"; level 2; hgnc_id "HGNC:19698"; havana_gene "OTTHUMG00000019449.2";
chr9	HAVANA	gene	2720469	2844095	.	-	.	gene_id "ENSG00000080608.10"; gene_type "protein_coding"; gene_name "PUM3"; level 2; hgnc_id "HGNC:29676"; havana_gene "OTTHUMG00000019450.5";
chr9	HAVANA	gene	3218297	3526004	.	-	.	gene_id "ENSG00000080298.15"; gene_type "protein_coding"; gene_name "RFX3"; level 2; hgnc_id "HGNC:9984"; tag "overlapping_locus"; havana_gene "OTTHUMG00000019456.2";
chr9	HAVANA	gene	3824127	4348392	.	-	.	gene_id "ENSG00000107249.23"; gene_type "protein_coding"; gene_name "GLIS3"; level 2; hgnc_id "HGNC:28510"; tag "overlapping_locus"; havana_gene "OTTHUMG00000019463.7";
chr9	HAVANA	gene	4490468	4587469	.	+	.	gene_id "ENSG00000106688.12"; gene_type "protein_coding"; gene_name "SLC1A1"; level 2; hgnc_id "HGNC:10939"; havana_gene "OTTHUMG00000019468.3";
chr9	HAVANA	gene	4553386	4666674	.	-	.	gene_id "ENSG00000106686.16"; gene_type "protein_coding"; gene_name "SPATA6L"; level 1; hgnc_id "HGNC:25472"; havana_gene "OTTHUMG00000019469.3";
chr9	HAVANA	gene	4662294	4665258	.	+	.	gene_id "ENSG00000205808.7"; gene_type "protein_coding"; gene_name "PLPP6"; level 2; hgnc_id "HGNC:23682"; havana_gene "OTTHUMG00000019466.4";
chr9	HAVANA	gene	4679559	4708399	.	+	.	gene_id "ENSG00000106993.12"; gene_type "protein_coding"; gene_name "CDC37L1"; level 2; hgnc_id "HGNC:17179"; havana_gene "OTTHUMG00000019465.2";
chr9	HAVANA	gene	4709556	4742043	.	-	.	gene_id "ENSG00000147853.17"; gene_type "protein_coding"; gene_name "AK3"; level 2; hgnc_id "HGNC:17376"; havana_gene "OTTHUMG00000019472.3";
chr9	HAVANA	gene	4792944	4885917	.	+	.	gene_id "ENSG00000120158.12"; gene_type "protein_coding"; gene_name "RCL1"; level 2; hgnc_id "HGNC:17687"; tag "ncRNA_host"; havana_gene "OTTHUMG00000019474.5";
chr9	HAVANA	gene	4984390	5128183	.	+	.	gene_id "ENSG00000096968.13"; gene_type "protein_coding"; gene_name "JAK2"; level 2; hgnc_id "HGNC:6192"; tag "overlapping_locus"; havana_gene "OTTHUMG00000019490.2";
chr9	HAVANA	gene	5123880	5185647	.	-	.	gene_id "ENSG00000120210.8"; gene_type "protein_coding"; gene_name "INSL6"; level 2; hgnc_id "HGNC:6089"; havana_gene "OTTHUMG00000019489.6";
chr9	HAVANA	gene	5231419	5235304	.	+	.	gene_id "ENSG00000120211.4"; gene_type "protein_coding"; gene_name "INSL4"; level 2; hgnc_id "HGNC:6087"; havana_gene "OTTHUMG00000019494.2";
chr9	HAVANA	gene	5299864	5304716	.	-	.	gene_id "ENSG00000107014.9"; gene_type "protein_coding"; gene_name "RLN2"; level 2; hgnc_id "HGNC:10027"; havana_gene "OTTHUMG00000019496.5";
chr9	HAVANA	gene	5334930	5339876	.	-	.	gene_id "ENSG00000107018.8"; gene_type "protein_coding"; gene_name "RLN1"; level 2; hgnc_id "HGNC:10026"; havana_gene "OTTHUMG00000019495.3";
chr9	HAVANA	gene	5357971	5437925	.	-	.	gene_id "ENSG00000107020.10"; gene_type "protein_coding"; gene_name "PLGRKT"; level 2; hgnc_id "HGNC:23633"; tag "overlapping_locus"; havana_gene "OTTHUMG00000019501.3";
chr9	HAVANA	gene	5450503	5470566	.	+	.	gene_id "ENSG00000120217.14"; gene_type "protein_coding"; gene_name "CD274"; level 2; hgnc_id "HGNC:17635"; havana_gene "OTTHUMG00000019503.3";
chr9	HAVANA	gene	5510531	5571282	.	+	.	gene_id "ENSG00000197646.8"; gene_type "protein_coding"; gene_name "PDCD1LG2"; level 2; hgnc_id "HGNC:18731"; havana_gene "OTTHUMG00000019504.3";
chr9	HAVANA	gene	5629025	5776557	.	+	.	gene_id "ENSG00000107036.12"; gene_type "protein_coding"; gene_name "RIC1"; level 2; hgnc_id "HGNC:17686"; havana_gene "OTTHUMG00000019505.5";
chr9	HAVANA	gene	5765076	5833117	.	-	.	gene_id "ENSG00000099219.14"; gene_type "protein_coding"; gene_name "ERMP1"; level 2; hgnc_id "HGNC:23703"; havana_gene "OTTHUMG00000019508.6";
chr9	HAVANA	gene	5881596	6008482	.	-	.	gene_id "ENSG00000183354.12"; gene_type "protein_coding"; gene_name "KIAA2026"; level 2; hgnc_id "HGNC:23378"; havana_gene "OTTHUMG00000019507.7";
chr9	HAVANA	gene	5890889	5910606	.	+	.	gene_id "ENSG00000120215.10"; gene_type "protein_coding"; gene_name "MLANA"; level 2; hgnc_id "HGNC:7124"; havana_gene "OTTHUMG00000019510.2";
chr9	HAVANA	gene	6011025	6015625	.	-	.	gene_id "ENSG00000137040.10"; gene_type "protein_coding"; gene_name "RANBP6"; level 2; hgnc_id "HGNC:9851"; tag "retrogene"; havana_gene "OTTHUMG00000019512.5";
chr9	HAVANA	gene	6215786	6257983	.	+	.	gene_id "ENSG00000137033.11"; gene_type "protein_coding"; gene_name "IL33"; level 2; hgnc_id "HGNC:16028"; havana_gene "OTTHUMG00000019516.1";
chr9	HAVANA	gene	6328375	6331900	.	+	.	gene_id "ENSG00000170777.10"; gene_type "protein_coding"; gene_name "TPD52L3"; level 2; hgnc_id "HGNC:23382"; tag "retrogene"; havana_gene "OTTHUMG00000019518.1";
chr9	HAVANA	gene	6413151	6507054	.	+	.	gene_id "ENSG00000147854.17"; gene_type "protein_coding"; gene_name "UHRF2"; level 2; hgnc_id "HGNC:12557"; havana_gene "OTTHUMG00000019521.9";
chr9	HAVANA	gene	6532464	6645783	.	-	.	gene_id "ENSG00000178445.9"; gene_type "protein_coding"; gene_name "GLDC"; level 2; hgnc_id "HGNC:4313"; havana_gene "OTTHUMG00000019524.4";
chr9	HAVANA	gene	6720863	7175648	.	+	.	gene_id "ENSG00000107077.18"; gene_type "protein_coding"; gene_name "KDM4C"; level 2; hgnc_id "HGNC:17071"; tag "overlapping_locus"; havana_gene "OTTHUMG00000019536.6";
chr9	HAVANA	gene	7796500	7888380	.	-	.	gene_id "ENSG00000137038.8"; gene_type "protein_coding"; gene_name "DMAC1"; level 2; hgnc_id "HGNC:30536"; havana_gene "OTTHUMG00000019539.2";
chr9	HAVANA	gene	8314246	10612723	.	-	.	gene_id "ENSG00000153707.17"; gene_type "protein_coding"; gene_name "PTPRD"; level 2; hgnc_id "HGNC:9668"; tag "overlapping_locus"; havana_gene "OTTHUMG00000021005.6";
chr9	HAVANA	gene	12685439	12710285	.	+	.	gene_id "ENSG00000107165.13"; gene_type "protein_coding"; gene_name "TYRP1"; level 2; hgnc_id "HGNC:12450"; havana_gene "OTTHUMG00000021034.7";
chr9	HAVANA	gene	12775019	12823059	.	+	.	gene_id "ENSG00000153714.6"; gene_type "protein_coding"; gene_name "LURAP1L"; level 2; hgnc_id "HGNC:31452"; havana_gene "OTTHUMG00000019557.2";
chr9	HAVANA	gene	13105703	13279589	.	-	.	gene_id "ENSG00000107186.16"; gene_type "protein_coding"; gene_name "MPDZ"; level 1; hgnc_id "HGNC:7208"; tag "overlapping_locus"; havana_gene "OTTHUMG00000021031.6";
chr9	HAVANA	gene	14081842	14398982	.	-	.	gene_id "ENSG00000147862.17"; gene_type "protein_coding"; gene_name "NFIB"; level 1; hgnc_id "HGNC:7785"; havana_gene "OTTHUMG00000021027.8";
chr9	HAVANA	gene	14611069	14693469	.	-	.	gene_id "ENSG00000175893.11"; gene_type "protein_coding"; gene_name "ZDHHC21"; level 2; hgnc_id "HGNC:20750"; havana_gene "OTTHUMG00000019573.2";
chr9	HAVANA	gene	14719722	14722731	.	-	.	gene_id "ENSG00000147869.5"; gene_type "protein_coding"; gene_name "CER1"; level 2; hgnc_id "HGNC:1862"; havana_gene "OTTHUMG00000021022.2";
chr9	HAVANA	gene	14734664	14910993	.	-	.	gene_id "ENSG00000164946.19"; gene_type "protein_coding"; gene_name "FREM1"; level 2; hgnc_id "HGNC:23399"; havana_gene "OTTHUMG00000019575.6";
chr9	HAVANA	gene	15163620	15307358	.	-	.	gene_id "ENSG00000155158.20"; gene_type "protein_coding"; gene_name "TTC39B"; level 1; hgnc_id "HGNC:23704"; havana_gene "OTTHUMG00000019581.7";
chr9	HAVANA	gene	15422702	15465951	.	+	.	gene_id "ENSG00000164975.15"; gene_type "protein_coding"; gene_name "SNAPC3"; level 2; hgnc_id "HGNC:11136"; havana_gene "OTTHUMG00000019583.5";
chr9	HAVANA	gene	15464064	15510993	.	-	.	gene_id "ENSG00000164985.15"; gene_type "protein_coding"; gene_name "PSIP1"; level 2; hgnc_id "HGNC:9527"; havana_gene "OTTHUMG00000021021.3";
chr9	HAVANA	gene	15553041	16061661	.	+	.	gene_id "ENSG00000164989.17"; gene_type "protein_coding"; gene_name "CCDC171"; level 2; hgnc_id "HGNC:29828"; tag "overlapping_locus"; havana_gene "OTTHUMG00000019584.7";
chr9	HAVANA	gene	16203933	16410988	.	-	.	gene_id "ENSG00000205549.9"; gene_type "protein_coding"; gene_name "C9orf92"; level 2; hgnc_id "HGNC:19054"; havana_gene "OTTHUMG00000019588.3";
chr9	HAVANA	gene	16409501	16870841	.	-	.	gene_id "ENSG00000173068.18"; gene_type "protein_coding"; gene_name "BNC2"; level 2; hgnc_id "HGNC:30988"; tag "overlapping_locus"; havana_gene "OTTHUMG00000019593.13";
chr9	HAVANA	gene	17134980	17503921	.	+	.	gene_id "ENSG00000044459.15"; gene_type "protein_coding"; gene_name "CNTLN"; level 2; hgnc_id "HGNC:23432"; havana_gene "OTTHUMG00000019599.6";
chr9	HAVANA	gene	17579064	17797122	.	+	.	gene_id "ENSG00000107295.10"; gene_type "protein_coding"; gene_name "SH3GL2"; level 2; hgnc_id "HGNC:10831"; havana_gene "OTTHUMG00000019601.2";
chr9	HAVANA	gene	17906561	18910948	.	+	.	gene_id "ENSG00000178031.17"; gene_type "protein_coding"; gene_name "ADAMTSL1"; level 1; hgnc_id "HGNC:14632"; tag "ncRNA_host"; havana_gene "OTTHUMG00000019604.11";
chr9	HAVANA	gene	18858904	19049356	.	-	.	gene_id "ENSG00000155875.15"; gene_type "protein_coding"; gene_name "SAXO1"; level 1; hgnc_id "HGNC:28566"; havana_gene "OTTHUMG00000019609.6";
chr9	HAVANA	gene	19049425	19051023	.	+	.	gene_id "ENSG00000155876.6"; gene_type "protein_coding"; gene_name "RRAGA"; level 2; hgnc_id "HGNC:16963"; tag "retrogene"; havana_gene "OTTHUMG00000019621.2";
chr9	HAVANA	gene	19053139	19102902	.	-	.	gene_id "ENSG00000147874.11"; gene_type "protein_coding"; gene_name "HAUS6"; level 2; hgnc_id "HGNC:25948"; tag "ncRNA_host"; havana_gene "OTTHUMG00000019622.4";
chr9	HAVANA	gene	19108373	19149288	.	-	.	gene_id "ENSG00000147872.10"; gene_type "protein_coding"; gene_name "PLIN2"; level 2; hgnc_id "HGNC:248"; havana_gene "OTTHUMG00000019624.3";
chr9	HAVANA	gene	19230433	19373543	.	+	.	gene_id "ENSG00000137145.20"; gene_type "protein_coding"; gene_name "DENND4C"; level 1; hgnc_id "HGNC:26079"; havana_gene "OTTHUMG00000019627.6";
chr9	HAVANA	gene	19375713	19380234	.	-	.	gene_id "ENSG00000137154.13"; gene_type "protein_coding"; gene_name "RPS6"; level 2; hgnc_id "HGNC:10429"; havana_gene "OTTHUMG00000019642.3";
chr9	HAVANA	gene	19409007	19452503	.	+	.	gene_id "ENSG00000177076.6"; gene_type "protein_coding"; gene_name "ACER2"; level 2; hgnc_id "HGNC:23675"; havana_gene "OTTHUMG00000019644.2";
chr9	HAVANA	gene	19507450	19786926	.	-	.	gene_id "ENSG00000155886.11"; gene_type "protein_coding"; gene_name "SLC24A2"; level 2; hgnc_id "HGNC:10976"; havana_gene "OTTHUMG00000019646.2";
chr9	HAVANA	gene	20341667	20622517	.	-	.	gene_id "ENSG00000171843.16"; gene_type "protein_coding"; gene_name "MLLT3"; level 2; hgnc_id "HGNC:7136"; tag "ncRNA_host"; havana_gene "OTTHUMG00000019650.4";
chr9	HAVANA	gene	20658308	20995954	.	+	.	gene_id "ENSG00000188352.12"; gene_type "protein_coding"; gene_name "FOCAD"; level 1; hgnc_id "HGNC:23377"; tag "ncRNA_host"; havana_gene "OTTHUMG00000066930.4";
chr9	HAVANA	gene	20999508	21031639	.	-	.	gene_id "ENSG00000188921.14"; gene_type "protein_coding"; gene_name "HACD4"; level 2; hgnc_id "HGNC:20920"; havana_gene "OTTHUMG00000021016.5";
chr9	HAVANA	gene	21077103	21077941	.	-	.	gene_id "ENSG00000171855.7"; gene_type "protein_coding"; gene_name "IFNB1"; level 2; hgnc_id "HGNC:5434"; havana_gene "OTTHUMG00000019652.2";
chr9	HAVANA	gene	21140213	21142144	.	-	.	gene_id "ENSG00000177047.6"; gene_type "protein_coding"; gene_name "IFNW1"; level 2; hgnc_id "HGNC:5448"; havana_gene "OTTHUMG00000019656.1";
chr9	HAVANA	gene	21165636	21166659	.	-	.	gene_id "ENSG00000137080.4"; gene_type "protein_coding"; gene_name "IFNA21"; level 2; hgnc_id "HGNC:5424"; havana_gene "OTTHUMG00000019653.1";
chr9	HAVANA	gene	21186693	21187670	.	-	.	gene_id "ENSG00000236637.4"; gene_type "protein_coding"; gene_name "IFNA4"; level 2; hgnc_id "HGNC:5425"; havana_gene "OTTHUMG00000019660.1";
chr9	HAVANA	gene	21201468	21202204	.	-	.	gene_id "ENSG00000214042.1"; gene_type "protein_coding"; gene_name "IFNA7"; level 2; hgnc_id "HGNC:5428"; havana_gene "OTTHUMG00000019662.1";
chr9	HAVANA	gene	21206180	21207142	.	-	.	gene_id "ENSG00000186803.3"; gene_type "protein_coding"; gene_name "IFNA10"; level 2; hgnc_id "HGNC:5418"; havana_gene "OTTHUMG00000019658.1";
chr9	HAVANA	gene	21216372	21217310	.	-	.	gene_id "ENSG00000147885.4"; gene_type "protein_coding"; gene_name "IFNA16"; level 2; hgnc_id "HGNC:5421"; havana_gene "OTTHUMG00000019663.1";
chr9	HAVANA	gene	21227242	21228221	.	-	.	gene_id "ENSG00000234829.4"; gene_type "protein_coding"; gene_name "IFNA17"; level 2; hgnc_id "HGNC:5422"; havana_gene "OTTHUMG00000019667.1";
chr9	HAVANA	gene	21239001	21240004	.	-	.	gene_id "ENSG00000228083.3"; gene_type "protein_coding"; gene_name "IFNA14"; level 2; hgnc_id "HGNC:5420"; havana_gene "OTTHUMG00000019665.2";
chr9	HAVANA	gene	21304325	21305311	.	-	.	gene_id "ENSG00000147873.5"; gene_type "protein_coding"; gene_name "IFNA5"; level 2; hgnc_id "HGNC:5426"; havana_gene "OTTHUMG00000019664.1";
chr9	HAVANA	gene	21329664	21335403	.	-	.	gene_id "ENSG00000198642.7"; gene_type "protein_coding"; gene_name "KLHL9"; level 2; hgnc_id "HGNC:18732"; tag "retrogene"; havana_gene "OTTHUMG00000019669.3";
chr9	HAVANA	gene	21349834	21351377	.	-	.	gene_id "ENSG00000120235.4"; gene_type "protein_coding"; gene_name "IFNA6"; level 2; hgnc_id "HGNC:5427"; havana_gene "OTTHUMG00000019676.1";
chr9	HAVANA	gene	21367423	21368961	.	-	.	gene_id "ENSG00000233816.3"; gene_type "protein_coding"; gene_name "IFNA13"; level 2; hgnc_id "HGNC:5419"; havana_gene "OTTHUMG00000019675.2";
chr9	HAVANA	gene	21384254	21385397	.	-	.	gene_id "ENSG00000188379.7"; gene_type "protein_coding"; gene_name "IFNA2"; level 2; hgnc_id "HGNC:5423"; havana_gene "OTTHUMG00000019674.2";
chr9	HAVANA	gene	21409116	21410184	.	+	.	gene_id "ENSG00000120242.4"; gene_type "protein_coding"; gene_name "IFNA8"; level 2; hgnc_id "HGNC:5429"; havana_gene "OTTHUMG00000019677.2";
chr9	HAVANA	gene	21440438	21441315	.	+	.	gene_id "ENSG00000197919.6"; gene_type "protein_coding"; gene_name "IFNA1"; level 2; hgnc_id "HGNC:5417"; havana_gene "OTTHUMG00000019673.2";
chr9	HAVANA	gene	21480838	21482312	.	-	.	gene_id "ENSG00000184995.7"; gene_type "protein_coding"; gene_name "IFNE"; level 2; hgnc_id "HGNC:18163"; tag "overlapping_locus"; havana_gene "OTTHUMG00000019672.2";
chr9	HAVANA	gene	21802635	21937650	.	+	.	gene_id "ENSG00000099810.21"; gene_type "protein_coding"; gene_name "MTAP"; level 1; hgnc_id "HGNC:7413"; tag "overlapping_locus"; havana_gene "OTTHUMG00000019690.10";
chr9	HAVANA	gene	21802635	22029593	.	+	.	gene_id "ENSG00000264545.2"; gene_type "protein_coding"; gene_name "AL359922.1"; level 2; tag "overlapping_locus"; havana_gene "OTTHUMG00000179355.1";
chr9	HAVANA	gene	21967752	21995300	.	-	.	gene_id "ENSG00000147889.17"; gene_type "protein_coding"; gene_name "CDKN2A"; level 1; hgnc_id "HGNC:1787"; havana_gene "OTTHUMG00000019686.7";
chr9	HAVANA	gene	22002902	22009304	.	-	.	gene_id "ENSG00000147883.12"; gene_type "protein_coding"; gene_name "CDKN2B"; level 2; hgnc_id "HGNC:1788"; havana_gene "OTTHUMG00000019691.4";
chr9	HAVANA	gene	22446823	22455739	.	+	.	gene_id "ENSG00000176399.4"; gene_type "protein_coding"; gene_name "DMRTA1"; level 2; hgnc_id "HGNC:13826"; havana_gene "OTTHUMG00000019693.3";
chr9	HAVANA	gene	23690102	23826335	.	-	.	gene_id "ENSG00000107105.15"; gene_type "protein_coding"; gene_name "ELAVL2"; level 1; hgnc_id "HGNC:3313"; havana_gene "OTTHUMG00000019700.6";
chr9	HAVANA	gene	24542950	24545944	.	-	.	gene_id "ENSG00000205442.12"; gene_type "protein_coding"; gene_name "IZUMO3"; level 2; hgnc_id "HGNC:31421"; havana_gene "OTTHUMG00000019704.5";
chr9	HAVANA	gene	25676387	25678438	.	-	.	gene_id "ENSG00000198680.4"; gene_type "protein_coding"; gene_name "TUSC1"; level 2; hgnc_id "HGNC:31010"; havana_gene "OTTHUMG00000159591.1";
chr9	HAVANA	gene	26840683	26892801	.	-	.	gene_id "ENSG00000120159.13"; gene_type "protein_coding"; gene_name "CAAP1"; level 2; hgnc_id "HGNC:25834"; tag "overlapping_locus"; havana_gene "OTTHUMG00000019706.6";
chr9	HAVANA	gene	26903370	26947240	.	-	.	gene_id "ENSG00000137055.15"; gene_type "protein_coding"; gene_name "PLAA"; level 1; hgnc_id "HGNC:9043"; havana_gene "OTTHUMG00000019708.5";
chr9	HAVANA	gene	26947037	27062928	.	+	.	gene_id "ENSG00000096872.16"; gene_type "protein_coding"; gene_name "IFT74"; level 1; hgnc_id "HGNC:21424"; havana_gene "OTTHUMG00000021028.5";
chr9	HAVANA	gene	26993134	27005670	.	-	.	gene_id "ENSG00000184434.8"; gene_type "protein_coding"; gene_name "LRRC19"; level 2; hgnc_id "HGNC:23379"; havana_gene "OTTHUMG00000019710.3";
chr9	HAVANA	gene	27109139	27230172	.	+	.	gene_id "ENSG00000120156.21"; gene_type "protein_coding"; gene_name "TEK"; level 1; hgnc_id "HGNC:11724"; tag "ncRNA_host"; tag "overlapping_locus"; havana_gene "OTTHUMG00000019712.6";
chr9	HAVANA	gene	27284652	27297148	.	-	.	gene_id "ENSG00000120160.11"; gene_type "protein_coding"; gene_name "EQTN"; level 2; hgnc_id "HGNC:1359"; tag "overlapping_locus"; havana_gene "OTTHUMG00000021033.4";
chr9	HAVANA	gene	27325207	27529812	.	-	.	gene_id "ENSG00000120162.10"; gene_type "protein_coding"; gene_name "MOB3B"; level 2; hgnc_id "HGNC:23825"; havana_gene "OTTHUMG00000019717.4";
chr9	HAVANA	gene	27524312	27526496	.	+	.	gene_id "ENSG00000147896.3"; gene_type "protein_coding"; gene_name "IFNK"; level 2; hgnc_id "HGNC:21714"; havana_gene "OTTHUMG00000019715.1";
chr9	HAVANA	gene	27535638	27573864	.	-	.	gene_id "ENSG00000147894.17"; gene_type "protein_coding"; gene_name "C9orf72"; level 2; hgnc_id "HGNC:28337"; havana_gene "OTTHUMG00000019716.4";
chr9	HAVANA	gene	27948076	28670284	.	-	.	gene_id "ENSG00000174482.10"; gene_type "protein_coding"; gene_name "LINGO2"; level 2; hgnc_id "HGNC:21207"; tag "overlapping_locus"; havana_gene "OTTHUMG00000019721.2";
chr9	HAVANA	gene	32384601	32454767	.	+	.	gene_id "ENSG00000122729.19"; gene_type "protein_coding"; gene_name "ACO1"; level 2; hgnc_id "HGNC:117"; havana_gene "OTTHUMG00000019740.4";
chr9	HAVANA	gene	32455300	32526206	.	-	.	gene_id "ENSG00000107201.10"; gene_type "protein_coding"; gene_name "DDX58"; level 2; hgnc_id "HGNC:19102"; havana_gene "OTTHUMG00000019746.3";
chr9	HAVANA	gene	32540542	32552584	.	-	.	gene_id "ENSG00000197579.8"; gene_type "protein_coding"; gene_name "TOPORS"; level 2; hgnc_id "HGNC:21653"; havana_gene "OTTHUMG00000019743.2";
chr9	HAVANA	gene	32551142	32568619	.	+	.	gene_id "ENSG00000235453.10"; gene_type "protein_coding"; gene_name "SMIM27"; level 2; hgnc_id "HGNC:31420"; tag "overlapping_locus"; havana_gene "OTTHUMG00000019742.8";
chr9	HAVANA	gene	32552999	32573182	.	-	.	gene_id "ENSG00000165264.11"; gene_type "protein_coding"; gene_name "NDUFB6"; level 2; hgnc_id "HGNC:7701"; tag "overlapping_locus"; havana_gene "OTTHUMG00000019741.2";
chr9	HAVANA	gene	32629452	32635667	.	-	.	gene_id "ENSG00000122728.6"; gene_type "protein_coding"; gene_name "TAF1L"; level 2; hgnc_id "HGNC:18056"; tag "retrogene"; havana_gene "OTTHUMG00000019747.2";
chr9	HAVANA	gene	32783538	32789199	.	+	.	gene_id "ENSG00000188133.6"; gene_type "protein_coding"; gene_name "TMEM215"; level 2; hgnc_id "HGNC:33816"; havana_gene "OTTHUMG00000129521.2";
chr9	HAVANA	gene	32886599	33025128	.	-	.	gene_id "ENSG00000137074.19"; gene_type "protein_coding"; gene_name "APTX"; level 1; hgnc_id "HGNC:15984"; tag "overlapping_locus"; havana_gene "OTTHUMG00000019759.28";
chr9	HAVANA	gene	33025271	33039905	.	+	.	gene_id "ENSG00000086061.16"; gene_type "protein_coding"; gene_name "DNAJA1"; level 2; hgnc_id "HGNC:5229"; havana_gene "OTTHUMG00000019760.2";
chr9	HAVANA	gene	33041763	33076672	.	-	.	gene_id "ENSG00000122692.9"; gene_type "protein_coding"; gene_name "SMU1"; level 2; hgnc_id "HGNC:18247"; havana_gene "OTTHUMG00000019757.2";
chr9	HAVANA	gene	33104080	33167354	.	-	.	gene_id "ENSG00000086062.12"; gene_type "protein_coding"; gene_name "B4GALT1"; level 2; hgnc_id "HGNC:924"; havana_gene "OTTHUMG00000019764.1";
chr9	HAVANA	gene	33218363	33248565	.	+	.	gene_id "ENSG00000122711.9"; gene_type "protein_coding"; gene_name "SPINK4"; level 2; hgnc_id "HGNC:16646"; havana_gene "OTTHUMG00000019762.2";
chr9	HAVANA	gene	33247818	33264718	.	-	.	gene_id "ENSG00000107262.24"; gene_type "protein_coding"; gene_name "BAG1"; level 1; hgnc_id "HGNC:937"; havana_gene "OTTHUMG00000019766.7";
chr9	HAVANA	gene	33264877	33282068	.	+	.	gene_id "ENSG00000086065.14"; gene_type "protein_coding"; gene_name "CHMP5"; level 2; hgnc_id "HGNC:26942"; havana_gene "OTTHUMG00000019765.4";
chr9	HAVANA	gene	33290510	33371155	.	+	.	gene_id "ENSG00000086102.19"; gene_type "protein_coding"; gene_name "NFX1"; level 2; hgnc_id "HGNC:7803"; havana_gene "OTTHUMG00000019772.6";
chr9	HAVANA	gene	33383177	33402680	.	-	.	gene_id "ENSG00000165269.13"; gene_type "protein_coding"; gene_name "AQP7"; level 2; hgnc_id "HGNC:640"; havana_gene "OTTHUMG00000019773.6";
chr9	HAVANA	gene	33441154	33447594	.	-	.	gene_id "ENSG00000165272.16"; gene_type "protein_coding"; gene_name "AQP3"; level 2; hgnc_id "HGNC:636"; havana_gene "OTTHUMG00000019769.5";
chr9	HAVANA	gene	33461351	33473928	.	-	.	gene_id "ENSG00000165271.17"; gene_type "protein_coding"; gene_name "NOL6"; level 2; hgnc_id "HGNC:19910"; tag "ncRNA_host"; havana_gene "OTTHUMG00000000394.5";
chr9	HAVANA	gene	33524392	33573007	.	+	.	gene_id "ENSG00000230453.9"; gene_type "protein_coding"; gene_name "ANKRD18B"; level 2; hgnc_id "HGNC:23644"; havana_gene "OTTHUMG00000019776.7";
chr9	HAVANA	gene	33750464	33799229	.	+	.	gene_id "ENSG00000010438.16"; gene_type "protein_coding"; gene_name "PRSS3"; level 2; hgnc_id "HGNC:9486"; tag "overlapping_locus"; havana_gene "OTTHUMG00000019798.5";
chr9	HAVANA	gene	33817158	33920397	.	+	.	gene_id "ENSG00000107341.5"; gene_type "protein_coding"; gene_name "UBE2R2"; level 2; hgnc_id "HGNC:19907"; tag "ncRNA_host"; havana_gene "OTTHUMG00000019797.2";
chr9	HAVANA	gene	33921691	34048947	.	-	.	gene_id "ENSG00000137073.22"; gene_type "protein_coding"; gene_name "UBAP2"; level 2; hgnc_id "HGNC:14185"; tag "ncRNA_host"; tag "overlapping_locus"; havana_gene "OTTHUMG00000000427.13";
chr9	HAVANA	gene	34086385	34127397	.	-	.	gene_id "ENSG00000198876.13"; gene_type "protein_coding"; gene_name "DCAF12"; level 2; hgnc_id "HGNC:19911"; tag "overlapping_locus"; havana_gene "OTTHUMG00000019806.5";
chr9	HAVANA	gene	34179003	34252521	.	+	.	gene_id "ENSG00000165006.14"; gene_type "protein_coding"; gene_name "UBAP1"; level 2; hgnc_id "HGNC:12461"; tag "overlapping_locus"; havana_gene "OTTHUMG00000000430.4";
chr9	HAVANA	gene	34252379	34311369	.	-	.	gene_id "ENSG00000186638.16"; gene_type "protein_coding"; gene_name "KIF24"; level 2; hgnc_id "HGNC:19916"; tag "ncRNA_host"; havana_gene "OTTHUMG00000019810.6";
chr9	HAVANA	gene	34329504	34343709	.	+	.	gene_id "ENSG00000164978.18"; gene_type "protein_coding"; gene_name "NUDT2"; level 2; hgnc_id "HGNC:8049"; havana_gene "OTTHUMG00000019817.4";
chr9	HAVANA	gene	34366664	34376896	.	-	.	gene_id "ENSG00000164976.9"; gene_type "protein_coding"; gene_name "MYORG"; level 2; hgnc_id "HGNC:19918"; havana_gene "OTTHUMG00000019816.6";
chr9	HAVANA	gene	34379017	34397808	.	-	.	gene_id "ENSG00000164972.13"; gene_type "protein_coding"; gene_name "C9orf24"; level 2; hgnc_id "HGNC:19919"; tag "ncRNA_host"; havana_gene "OTTHUMG00000000437.5";
chr9	HAVANA	gene	34398182	34458568	.	-	.	gene_id "ENSG00000164970.15"; gene_type "protein_coding"; gene_name "FAM219A"; level 2; hgnc_id "HGNC:19920"; havana_gene "OTTHUMG00000019822.5";
chr9	HAVANA	gene	34457412	34520986	.	+	.	gene_id "ENSG00000122735.16"; gene_type "protein_coding"; gene_name "DNAI1"; level 2; hgnc_id "HGNC:2954"; tag "ncRNA_host"; havana_gene "OTTHUMG00000019825.10";
chr9	HAVANA	gene	34521041	34522988	.	-	.	gene_id "ENSG00000168913.7"; gene_type "protein_coding"; gene_name "ENHO"; level 2; hgnc_id "HGNC:24838"; havana_gene "OTTHUMG00000159589.2";
chr9	HAVANA	gene	34551430	34590138	.	-	.	gene_id "ENSG00000122756.15"; gene_type "protein_coding"; gene_name "CNTFR"; level 2; hgnc_id "HGNC:2170"; havana_gene "OTTHUMG00000019821.6";
chr9	HAVANA	gene	34610483	34612101	.	-	.	gene_id "ENSG00000164967.10"; gene_type "protein_coding"; gene_name "RPP25L"; level 2; hgnc_id "HGNC:19909"; havana_gene "OTTHUMG00000000443.2";
chr9	HAVANA	gene	34613542	34620520	.	-	.	gene_id "ENSG00000137100.16"; gene_type "protein_coding"; gene_name "DCTN3"; level 2; hgnc_id "HGNC:2713"; havana_gene "OTTHUMG00000019830.7";
chr9	HAVANA	gene	34621376	34628083	.	-	.	gene_id "ENSG00000205143.3"; gene_type "protein_coding"; gene_name "ARID3C"; level 2; hgnc_id "HGNC:21209"; havana_gene "OTTHUMG00000000445.3";
chr9	HAVANA	gene	34634719	34637806	.	-	.	gene_id "ENSG00000147955.17"; gene_type "protein_coding"; gene_name "SIGMAR1"; level 2; hgnc_id "HGNC:8157"; havana_gene "OTTHUMG00000019829.5";
chr9	HAVANA	gene	34638130	34651032	.	+	.	gene_id "ENSG00000213930.11"; gene_type "protein_coding"; gene_name "GALT"; level 2; hgnc_id "HGNC:4135"; tag "overlapping_locus"; havana_gene "OTTHUMG00000019836.7";
chr9	HAVANA	gene	34646642	34657110	.	+	.	gene_id "ENSG00000258728.1"; gene_type "protein_coding"; gene_name "AL162231.3"; level 1; tag "overlapping_locus"; havana_gene "OTTHUMG00000170834.3";
chr9	HAVANA	gene	34650699	34661889	.	+	.	gene_id "ENSG00000137070.17"; gene_type "protein_coding"; gene_name "IL11RA"; level 1; hgnc_id "HGNC:5967"; tag "overlapping_locus"; havana_gene "OTTHUMG00000019837.7";
chr9	HAVANA	gene	34661877	34664045	.	-	.	gene_id "ENSG00000213927.4"; gene_type "protein_coding"; gene_name "CCL27"; level 2; hgnc_id "HGNC:10626"; tag "overlapping_locus"; havana_gene "OTTHUMG00000019834.3";
chr9	HAVANA	gene	34664160	34666109	.	-	.	gene_id "ENSG00000187186.15"; gene_type "protein_coding"; gene_name "AL162231.1"; level 2; tag "overlapping_locus"; havana_gene "OTTHUMG00000000449.4";
chr9	HAVANA	gene	34689567	34691273	.	-	.	gene_id "ENSG00000172724.12"; gene_type "protein_coding"; gene_name "CCL19"; level 2; hgnc_id "HGNC:10617"; havana_gene "OTTHUMG00000019833.2";
chr9	HAVANA	gene	34709002	34710133	.	-	.	gene_id "ENSG00000137077.8"; gene_type "protein_coding"; gene_name "CCL21"; level 2; hgnc_id "HGNC:10620"; havana_gene "OTTHUMG00000019838.2";
chr9	HAVANA	gene	34723050	34729485	.	-	.	gene_id "ENSG00000205108.6"; gene_type "protein_coding"; gene_name "FAM205A"; level 2; hgnc_id "HGNC:41911"; havana_gene "OTTHUMG00000000448.3";
chr9	HAVANA	gene	34889063	34895761	.	-	.	gene_id "ENSG00000187791.13"; gene_type "protein_coding"; gene_name "FAM205C"; level 1; hgnc_id "HGNC:42673"; havana_gene "OTTHUMG00000019841.6";
chr9	HAVANA	gene	34957605	34982541	.	+	.	gene_id "ENSG00000122733.12"; gene_type "protein_coding"; gene_name "PHF24"; level 2; hgnc_id "HGNC:29180"; havana_gene "OTTHUMG00000019844.5";
chr9	HAVANA	gene	34989638	34998897	.	+	.	gene_id "ENSG00000137094.14"; gene_type "protein_coding"; gene_name "DNAJB5"; level 1; hgnc_id "HGNC:14887"; havana_gene "OTTHUMG00000019840.8";
chr9	HAVANA	gene	35041092	35045983	.	+	.	gene_id "ENSG00000174038.13"; gene_type "protein_coding"; gene_name "C9orf131"; level 1; hgnc_id "HGNC:31418"; havana_gene "OTTHUMG00000019853.8";
chr9	HAVANA	gene	35056061	35072624	.	-	.	gene_id "ENSG00000165280.16"; gene_type "protein_coding"; gene_name "VCP"; level 1; hgnc_id "HGNC:12666"; havana_gene "OTTHUMG00000019855.5";
chr9	HAVANA	gene	35073832	35080013	.	-	.	gene_id "ENSG00000221829.9"; gene_type "protein_coding"; gene_name "FANCG"; level 2; hgnc_id "HGNC:3588"; havana_gene "OTTHUMG00000019850.4";
chr9	HAVANA	gene	35088685	35096598	.	-	.	gene_id "ENSG00000165282.14"; gene_type "protein_coding"; gene_name "PIGO"; level 2; hgnc_id "HGNC:23215"; havana_gene "OTTHUMG00000019854.4";
chr9	HAVANA	gene	35099773	35103192	.	-	.	gene_id "ENSG00000165283.16"; gene_type "protein_coding"; gene_name "STOML2"; level 2; hgnc_id "HGNC:14559"; havana_gene "OTTHUMG00000019851.4";
chr9	HAVANA	gene	35104109	35116338	.	-	.	gene_id "ENSG00000005238.19"; gene_type "protein_coding"; gene_name "FAM214B"; level 2; hgnc_id "HGNC:25666"; havana_gene "OTTHUMG00000019847.6";
chr9	HAVANA	gene	35161989	35405335	.	+	.	gene_id "ENSG00000198722.14"; gene_type "protein_coding"; gene_name "UNC13B"; level 2; hgnc_id "HGNC:12566"; havana_gene "OTTHUMG00000019856.7";
chr9	HAVANA	gene	35490108	35561895	.	+	.	gene_id "ENSG00000198853.12"; gene_type "protein_coding"; gene_name "RUSC2"; level 2; hgnc_id "HGNC:23625"; tag "overlapping_locus"; havana_gene "OTTHUMG00000019861.2";
chr9	HAVANA	gene	35561828	35563896	.	-	.	gene_id "ENSG00000215187.11"; gene_type "protein_coding"; gene_name "FAM166B"; level 2; hgnc_id "HGNC:34242"; havana_gene "OTTHUMG00000019858.4";
chr9	HAVANA	gene	35605259	35610038	.	+	.	gene_id "ENSG00000107140.16"; gene_type "protein_coding"; gene_name "TESK1"; level 2; hgnc_id "HGNC:11731"; tag "ncRNA_host"; havana_gene "OTTHUMG00000019863.2";
chr9	HAVANA	gene	35609976	35646807	.	-	.	gene_id "ENSG00000137101.13"; gene_type "protein_coding"; gene_name "CD72"; level 2; hgnc_id "HGNC:1696"; havana_gene "OTTHUMG00000019870.2";
chr9	HAVANA	gene	35649292	35650947	.	-	.	gene_id "ENSG00000137078.9"; gene_type "protein_coding"; gene_name "SIT1"; level 2; hgnc_id "HGNC:17710"; havana_gene "OTTHUMG00000019867.2";
chr9	HAVANA	gene	35658287	35661508	.	+	.	gene_id "ENSG00000159884.12"; gene_type "protein_coding"; gene_name "CCDC107"; level 2; hgnc_id "HGNC:28465"; havana_gene "OTTHUMG00000019868.2";
chr9	HAVANA	gene	35658872	35675863	.	-	.	gene_id "ENSG00000137135.18"; gene_type "protein_coding"; gene_name "ARHGEF39"; level 2; hgnc_id "HGNC:25909"; havana_gene "OTTHUMG00000019869.6";
chr9	HAVANA	gene	35673915	35681156	.	+	.	gene_id "ENSG00000107159.13"; gene_type "protein_coding"; gene_name "CA9"; level 2; hgnc_id "HGNC:1383"; havana_gene "OTTHUMG00000021029.2";
chr9	HAVANA	gene	35681989	35690053	.	-	.	gene_id "ENSG00000198467.15"; gene_type "protein_coding"; gene_name "TPM2"; level 2; hgnc_id "HGNC:12011"; havana_gene "OTTHUMG00000019878.10";
chr9	HAVANA	gene	35696945	35732192	.	-	.	gene_id "ENSG00000137076.21"; gene_type "protein_coding"; gene_name "TLN1"; level 2; hgnc_id "HGNC:11845"; tag "ncRNA_host"; havana_gene "OTTHUMG00000019874.5";
chr9	HAVANA	gene	35732595	35736996	.	+	.	gene_id "ENSG00000107175.12"; gene_type "protein_coding"; gene_name "CREB3"; level 2; hgnc_id "HGNC:2347"; tag "ncRNA_host"; havana_gene "OTTHUMG00000019872.2";
chr9	HAVANA	gene	35736863	35749225	.	-	.	gene_id "ENSG00000070610.14"; gene_type "protein_coding"; gene_name "GBA2"; level 2; hgnc_id "HGNC:18986"; havana_gene "OTTHUMG00000021024.1";
chr9	HAVANA	gene	35749284	35758582	.	+	.	gene_id "ENSG00000107185.10"; gene_type "protein_coding"; gene_name "RGP1"; level 2; hgnc_id "HGNC:21965"; havana_gene "OTTHUMG00000019873.3";
chr9	HAVANA	gene	35752987	35756610	.	-	.	gene_id "ENSG00000215183.5"; gene_type "protein_coding"; gene_name "MSMP"; level 1; hgnc_id "HGNC:29663"; havana_gene "OTTHUMG00000019882.3";
chr9	HAVANA	gene	35792151	35809729	.	+	.	gene_id "ENSG00000159899.14"; gene_type "protein_coding"; gene_name "NPR2"; level 1; hgnc_id "HGNC:7944"; havana_gene "OTTHUMG00000019871.4";
chr9	HAVANA	gene	35808042	35812269	.	-	.	gene_id "ENSG00000137098.14"; gene_type "protein_coding"; gene_name "SPAG8"; level 2; hgnc_id "HGNC:14105"; havana_gene "OTTHUMG00000019875.3";
chr9	HAVANA	gene	35812957	35815351	.	-	.	gene_id "ENSG00000137133.11"; gene_type "protein_coding"; gene_name "HINT2"; level 2; hgnc_id "HGNC:18344"; tag "overlapping_locus"; havana_gene "OTTHUMG00000019886.4";
chr9	HAVANA	gene	35812957	35828729	.	-	.	gene_id "ENSG00000285645.1"; gene_type "protein_coding"; gene_name "AL133410.3"; level 2; tag "overlapping_locus"; havana_gene "OTTHUMG00000193416.1";
chr9	HAVANA	gene	35814448	35865515	.	+	.	gene_id "ENSG00000137103.20"; gene_type "protein_coding"; gene_name "TMEM8B"; level 2; hgnc_id "HGNC:21427"; havana_gene "OTTHUMG00000019885.10";
chr9	HAVANA	gene	35816388	35828744	.	-	.	gene_id "ENSG00000204930.10"; gene_type "protein_coding"; gene_name "FAM221B"; level 2; hgnc_id "HGNC:30762"; tag "overlapping_locus"; havana_gene "OTTHUMG00000019880.4";
chr9	HAVANA	gene	35869260	35870598	.	-	.	gene_id "ENSG00000168828.5"; gene_type "protein_coding"; gene_name "OR13J1"; level 2; hgnc_id "HGNC:15108"; havana_gene "OTTHUMG00000019879.1";
chr9	HAVANA	gene	35906199	35907133	.	+	.	gene_id "ENSG00000196196.3"; gene_type "protein_coding"; gene_name "HRCT1"; level 2; hgnc_id "HGNC:33872"; havana_gene "OTTHUMG00000154146.2";
chr9	HAVANA	gene	35909487	35937150	.	+	.	gene_id "ENSG00000235387.5"; gene_type "protein_coding"; gene_name "SPAAR"; level 2; hgnc_id "HGNC:27244"; havana_gene "OTTHUMG00000019887.5";
chr9	HAVANA	gene	35957105	35958151	.	-	.	gene_id "ENSG00000278889.4"; gene_type "protein_coding"; gene_name "OR2S2"; level 2; hgnc_id "HGNC:8276"; havana_gene "OTTHUMG00000019891.2";
chr9	HAVANA	gene	36036910	36124452	.	+	.	gene_id "ENSG00000122707.12"; gene_type "protein_coding"; gene_name "RECK"; level 2; hgnc_id "HGNC:11345"; tag "ncRNA_host"; havana_gene "OTTHUMG00000019898.2";
chr9	HAVANA	gene	36136533	36163910	.	+	.	gene_id "ENSG00000122694.16"; gene_type "protein_coding"; gene_name "GLIPR2"; level 2; hgnc_id "HGNC:18007"; havana_gene "OTTHUMG00000019900.3";
chr9	HAVANA	gene	36169385	36171331	.	+	.	gene_id "ENSG00000185972.6"; gene_type "protein_coding"; gene_name "CCIN"; level 2; hgnc_id "HGNC:1568"; havana_gene "OTTHUMG00000019901.2";
chr9	HAVANA	gene	36190853	36304778	.	+	.	gene_id "ENSG00000122705.17"; gene_type "protein_coding"; gene_name "CLTA"; level 1; hgnc_id "HGNC:2090"; tag "ncRNA_host"; havana_gene "OTTHUMG00000019896.5";
chr9	HAVANA	gene	36214438	36277053	.	-	.	gene_id "ENSG00000159921.16"; gene_type "protein_coding"; gene_name "GNE"; level 1; hgnc_id "HGNC:23657"; havana_gene "OTTHUMG00000019899.8";
chr9	HAVANA	gene	36336393	36487545	.	-	.	gene_id "ENSG00000137075.18"; gene_type "protein_coding"; gene_name "RNF38"; level 2; hgnc_id "HGNC:18052"; havana_gene "OTTHUMG00000019905.5";
chr9	HAVANA	gene	36572859	36677680	.	+	.	gene_id "ENSG00000165304.8"; gene_type "protein_coding"; gene_name "MELK"; level 2; hgnc_id "HGNC:16870"; havana_gene "OTTHUMG00000019906.8";
chr9	HAVANA	gene	36833266	37034265	.	-	.	gene_id "ENSG00000196092.14"; gene_type "protein_coding"; gene_name "PAX5"; level 2; hgnc_id "HGNC:8619"; tag "ncRNA_host"; havana_gene "OTTHUMG00000019907.9";
chr9	HAVANA	gene	37120536	37358146	.	+	.	gene_id "ENSG00000147905.17"; gene_type "protein_coding"; gene_name "ZCCHC7"; level 2; hgnc_id "HGNC:26209"; tag "ncRNA_host"; havana_gene "OTTHUMG00000019915.3";
chr9	HAVANA	gene	37422663	37436987	.	+	.	gene_id "ENSG00000137106.18"; gene_type "protein_coding"; gene_name "GRHPR"; level 2; hgnc_id "HGNC:4570"; tag "overlapping_locus"; havana_gene "OTTHUMG00000019914.6";
chr9	HAVANA	gene	37438099	37465447	.	-	.	gene_id "ENSG00000168795.5"; gene_type "protein_coding"; gene_name "ZBTB5"; level 2; hgnc_id "HGNC:23836"; havana_gene "OTTHUMG00000019918.2";
chr9	HAVANA	gene	37485945	37503694	.	+	.	gene_id "ENSG00000137054.16"; gene_type "protein_coding"; gene_name "POLR1E"; level 2; hgnc_id "HGNC:17631"; havana_gene "OTTHUMG00000019920.4";
chr9	HAVANA	gene	37510889	37576377	.	-	.	gene_id "ENSG00000147912.13"; gene_type "protein_coding"; gene_name "FBXO10"; level 2; hgnc_id "HGNC:13589"; tag "overlapping_locus"; havana_gene "OTTHUMG00000019926.6";
chr9	HAVANA	gene	37512544	37592466	.	-	.	gene_id "ENSG00000256966.6"; gene_type "protein_coding"; gene_name "AL513165.2"; level 2; tag "overlapping_locus"; havana_gene "OTTHUMG00000168942.2";
chr9	HAVANA	gene	37582643	37592601	.	-	.	gene_id "ENSG00000175768.13"; gene_type "protein_coding"; gene_name "TOMM5"; level 2; hgnc_id "HGNC:31369"; tag "overlapping_locus"; havana_gene "OTTHUMG00000019923.3";
chr9	HAVANA	gene	37588410	38068684	.	-	.	gene_id "ENSG00000255872.3"; gene_type "protein_coding"; gene_name "AL138752.2"; level 2; tag "ncRNA_host"; tag "overlapping_locus"; havana_gene "OTTHUMG00000168975.1";
chr9	HAVANA	gene	37650951	37746901	.	+	.	gene_id "ENSG00000070601.10"; gene_type "protein_coding"; gene_name "FRMPD1"; level 2; hgnc_id "HGNC:29159"; havana_gene "OTTHUMG00000019927.4";
chr9	HAVANA	gene	37753800	37778969	.	+	.	gene_id "ENSG00000165275.10"; gene_type "protein_coding"; gene_name "TRMT10B"; level 2; hgnc_id "HGNC:26454"; havana_gene "OTTHUMG00000019933.3";
chr9	HAVANA	gene	37766975	37801434	.	-	.	gene_id "ENSG00000107371.13"; gene_type "protein_coding"; gene_name "EXOSC3"; level 2; hgnc_id "HGNC:17944"; tag "overlapping_locus"; havana_gene "OTTHUMG00000019932.4";
chr9	HAVANA	gene	37800551	37867663	.	+	.	gene_id "ENSG00000122741.16"; gene_type "protein_coding"; gene_name "DCAF10"; level 2; hgnc_id "HGNC:23686"; tag "overlapping_locus"; havana_gene "OTTHUMG00000019934.3";
chr9	HAVANA	gene	37879397	37904350	.	-	.	gene_id "ENSG00000122696.14"; gene_type "protein_coding"; gene_name "SLC25A51"; level 2; hgnc_id "HGNC:23323"; tag "overlapping_locus"; havana_gene "OTTHUMG00000019935.4";
chr9	HAVANA	gene	37915895	38069224	.	-	.	gene_id "ENSG00000107338.10"; gene_type "protein_coding"; gene_name "SHB"; level 2; hgnc_id "HGNC:10838"; tag "ncRNA_host"; tag "overlapping_locus"; havana_gene "OTTHUMG00000019936.2";
chr9	HAVANA	gene	38392699	38398658	.	+	.	gene_id "ENSG00000137124.8"; gene_type "protein_coding"; gene_name "ALDH1B1"; level 2; hgnc_id "HGNC:407"; tag "retrogene"; havana_gene "OTTHUMG00000019938.5";
chr9	HAVANA	gene	38406525	38424451	.	-	.	gene_id "ENSG00000137142.5"; gene_type "protein_coding"; gene_name "IGFBPL1"; level 2; hgnc_id "HGNC:20081"; havana_gene "OTTHUMG00000019937.2";
chr9	HAVANA	gene	38540566	38577204	.	-	.	gene_id "ENSG00000283486.2"; gene_type "protein_coding"; gene_name "FAM95C"; level 2; hgnc_id "HGNC:45272"; tag "overlapping_locus"; havana_gene "OTTHUMG00000186324.3";
chr9	HAVANA	gene	38571355	38620593	.	-	.	gene_id "ENSG00000180071.20"; gene_type "protein_coding"; gene_name "ANKRD18A"; level 2; hgnc_id "HGNC:23643"; tag "overlapping_locus"; havana_gene "OTTHUMG00000186349.2";
chr9	HAVANA	gene	38694260	38720425	.	-	.	gene_id "ENSG00000283329.1"; gene_type "protein_coding"; gene_name "FAM240B"; level 2; hgnc_id "HGNC:53430"; havana_gene "OTTHUMG00000191736.1";
chr9	HAVANA	gene	39072764	39288312	.	-	.	gene_id "ENSG00000106714.17"; gene_type "protein_coding"; gene_name "CNTNAP3"; level 2; hgnc_id "HGNC:13834"; tag "overlapping_locus"; havana_gene "OTTHUMG00000019954.4";
chr9	HAVANA	gene	39355666	39361959	.	+	.	gene_id "ENSG00000204849.9"; gene_type "protein_coding"; gene_name "SPATA31A1"; level 2; hgnc_id "HGNC:23394"; havana_gene "OTTHUMG00000013156.4";
chr9	ENSEMBL	gene	41961617	42019580	.	-	.	gene_id "ENSG00000283886.3"; gene_type "protein_coding"; gene_name "BX664615.2"; level 3;
chr9	HAVANA	gene	42368303	42411863	.	+	.	gene_id "ENSG00000183148.7"; gene_type "protein_coding"; gene_name "ANKRD20A2"; level 2; hgnc_id "HGNC:31979"; tag "ncRNA_host"; tag "overlapping_locus"; havana_gene "OTTHUMG00000058641.4";
chr9	HAVANA	gene	70917788	70919821	.	+	.	gene_id "ENSG00000273514.1"; gene_type "protein_coding"; gene_name "FOXD4L6"; level 2; hgnc_id "HGNC:31986"; havana_gene "OTTHUMG00000188618.2";
chr9	HAVANA	gene	70846957	70914931	.	+	.	gene_id "ENSG00000215126.10"; gene_type "protein_coding"; gene_name "CBWD6"; level 2; hgnc_id "HGNC:31978"; havana_gene "OTTHUMG00000067194.5";
chr9	HAVANA	gene	41500646	41506922	.	+	.	gene_id "ENSG00000276581.2"; gene_type "protein_coding"; gene_name "SPATA31A5"; level 2; hgnc_id "HGNC:32005"; havana_gene "OTTHUMG00000188283.2";
chr9	ENSEMBL	gene	44997777	44999352	.	+	.	gene_id "ENSG00000204805.9"; gene_type "protein_coding"; gene_name "AL391987.2"; level 3;
chr9	ENSEMBL	gene	44998000	44998719	.	-	.	gene_id "ENSG00000170152.5"; gene_type "protein_coding"; gene_name "AL391987.1"; level 3;
chr9	HAVANA	gene	69381812	69425560	.	+	.	gene_id "ENSG00000172014.12"; gene_type "protein_coding"; gene_name "ANKRD20A4"; level 2; hgnc_id "HGNC:31982"; tag "ncRNA_host"; havana_gene "OTTHUMG00000066855.4";
chr9	HAVANA	gene	70175707	70178815	.	-	.	gene_id "ENSG00000204779.2"; gene_type "protein_coding"; gene_name "FOXD4L5"; level 2; hgnc_id "HGNC:18522"; havana_gene "OTTHUMG00000013332.1";
chr9	HAVANA	gene	42717475	42719704	.	+	.	gene_id "ENSG00000184659.5"; gene_type "protein_coding"; gene_name "FOXD4L4"; level 2; hgnc_id "HGNC:23762"; havana_gene "OTTHUMG00000013337.2";
chr9	HAVANA	gene	42341916	42414442	.	+	.	gene_id "ENSG00000276203.5"; gene_type "protein_coding"; gene_name "ANKRD20A3"; level 2; hgnc_id "HGNC:31981"; tag "ncRNA_host"; tag "overlapping_locus"; havana_gene "OTTHUMG00000188432.3";
chr9	HAVANA	gene	40760700	40836415	.	-	.	gene_id "ENSG00000274349.4"; gene_type "protein_coding"; gene_name "ZNF658"; level 2; hgnc_id "HGNC:25226"; havana_gene "OTTHUMG00000188361.2";
chr9	HAVANA	gene	40700258	40706537	.	+	.	gene_id "ENSG00000275969.2"; gene_type "protein_coding"; gene_name "SPATA31A3"; level 2; hgnc_id "HGNC:32003"; havana_gene "OTTHUMG00000188260.2";
chr9	ENSEMBL	gene	44998000	44998719	.	-	.	gene_id "ENSG00000286079.1"; gene_type "protein_coding"; gene_name "AL627230.5"; level 3;
chr9	HAVANA	gene	70846919	70914931	.	+	.	gene_id "ENSG00000196873.15"; gene_type "protein_coding"; gene_name "CBWD3"; level 2; hgnc_id "HGNC:18519"; havana_gene "OTTHUMG00000184383.3";
chr9	HAVANA	gene	70917783	70920000	.	+	.	gene_id "ENSG00000187559.6"; gene_type "protein_coding"; gene_name "FOXD4L3"; level 2; hgnc_id "HGNC:18523"; havana_gene "OTTHUMG00000019959.3";
chr9	HAVANA	gene	70943224	71145977	.	+	.	gene_id "ENSG00000154330.13"; gene_type "protein_coding"; gene_name "PGM5"; level 1; hgnc_id "HGNC:8908"; tag "overlapping_locus"; havana_gene "OTTHUMG00000019966.5";
chr9	HAVANA	gene	71151496	71155783	.	-	.	gene_id "ENSG00000181778.4"; gene_type "protein_coding"; gene_name "TMEM252"; level 2; hgnc_id "HGNC:28537"; havana_gene "OTTHUMG00000019967.1";
chr9	HAVANA	gene	71320156	71624092	.	+	.	gene_id "ENSG00000107242.19"; gene_type "protein_coding"; gene_name "PIP5K1B"; level 2; hgnc_id "HGNC:8995"; tag "overlapping_locus"; havana_gene "OTTHUMG00000019976.6";
chr9	HAVANA	gene	71394981	71400482	.	+	.	gene_id "ENSG00000187866.10"; gene_type "protein_coding"; gene_name "FAM122A"; level 2; hgnc_id "HGNC:23490"; tag "overlapping_locus"; havana_gene "OTTHUMG00000019971.4";
chr9	HAVANA	gene	71627445	71629029	.	-	.	gene_id "ENSG00000165059.7"; gene_type "protein_coding"; gene_name "PRKACG"; level 2; hgnc_id "HGNC:9382"; tag "retrogene"; havana_gene "OTTHUMG00000019974.2";
chr9	HAVANA	gene	71650479	71715094	.	+	.	gene_id "ENSG00000165060.14"; gene_type "protein_coding"; gene_name "FXN"; level 2; hgnc_id "HGNC:3951"; tag "overlapping_locus"; havana_gene "OTTHUMG00000019977.12";
chr9	HAVANA	gene	71650663	71870103	.	+	.	gene_id "ENSG00000285130.2"; gene_type "protein_coding"; gene_name "AL358113.1"; level 2; tag "overlapping_locus"; havana_gene "OTTHUMG00000192581.7";
chr9	HAVANA	gene	71736180	71889531	.	+	.	gene_id "ENSG00000119139.20"; gene_type "protein_coding"; gene_name "TJP2"; level 2; hgnc_id "HGNC:11828"; tag "overlapping_locus"; havana_gene "OTTHUMG00000019978.17";
chr9	HAVANA	gene	71939483	72007474	.	+	.	gene_id "ENSG00000135063.19"; gene_type "protein_coding"; gene_name "FAM189A2"; level 2; hgnc_id "HGNC:24820"; havana_gene "OTTHUMG00000019979.4";
chr9	HAVANA	gene	72042448	72287287	.	-	.	gene_id "ENSG00000107282.8"; gene_type "protein_coding"; gene_name "APBA1"; level 2; hgnc_id "HGNC:578"; tag "overlapping_locus"; havana_gene "OTTHUMG00000019984.5";
chr9	HAVANA	gene	72324438	72374927	.	-	.	gene_id "ENSG00000188647.13"; gene_type "protein_coding"; gene_name "PTAR1"; level 1; hgnc_id "HGNC:30449"; havana_gene "OTTHUMG00000019982.5";
chr9	HAVANA	gene	72435733	72521143	.	+	.	gene_id "ENSG00000204711.9"; gene_type "protein_coding"; gene_name "C9orf135"; level 1; hgnc_id "HGNC:31422"; havana_gene "OTTHUMG00000019985.3";
chr9	HAVANA	gene	72658764	72841888	.	+	.	gene_id "ENSG00000165072.10"; gene_type "protein_coding"; gene_name "MAMDC2"; level 2; hgnc_id "HGNC:23673"; tag "overlapping_locus"; havana_gene "OTTHUMG00000019990.2";
chr9	HAVANA	gene	72873894	72969789	.	+	.	gene_id "ENSG00000198887.9"; gene_type "protein_coding"; gene_name "SMC5"; level 2; hgnc_id "HGNC:20465"; tag "overlapping_locus"; havana_gene "OTTHUMG00000019992.3";
chr9	HAVANA	gene	72999513	73029540	.	-	.	gene_id "ENSG00000119138.4"; gene_type "protein_coding"; gene_name "KLF9"; level 2; hgnc_id "HGNC:1123"; havana_gene "OTTHUMG00000019991.2";
chr9	HAVANA	gene	73143979	74061820	.	-	.	gene_id "ENSG00000083067.22"; gene_type "protein_coding"; gene_name "TRPM3"; level 1; hgnc_id "HGNC:17992"; tag "ncRNA_host"; tag "overlapping_locus"; havana_gene "OTTHUMG00000019997.11";
chr9	HAVANA	gene	74298282	74431606	.	-	.	gene_id "ENSG00000135048.14"; gene_type "protein_coding"; gene_name "CEMIP2"; level 1; hgnc_id "HGNC:11869"; havana_gene "OTTHUMG00000020000.5";
chr9	HAVANA	gene	74477368	74525847	.	-	.	gene_id "ENSG00000107362.13"; gene_type "protein_coding"; gene_name "ABHD17B"; level 2; hgnc_id "HGNC:24278"; tag "ncRNA_host"; havana_gene "OTTHUMG00000020001.1";
chr9	HAVANA	gene	74526426	74600970	.	+	.	gene_id "ENSG00000155621.15"; gene_type "protein_coding"; gene_name "C9orf85"; level 2; hgnc_id "HGNC:28784"; havana_gene "OTTHUMG00000020002.7";
chr9	HAVANA	gene	74666292	74687637	.	-	.	gene_id "ENSG00000204669.11"; gene_type "protein_coding"; gene_name "C9orf57"; level 2; hgnc_id "HGNC:27037"; havana_gene "OTTHUMG00000020003.4";
chr9	HAVANA	gene	74729511	74872109	.	+	.	gene_id "ENSG00000119125.16"; gene_type "protein_coding"; gene_name "GDA"; level 2; hgnc_id "HGNC:4212"; havana_gene "OTTHUMG00000020005.4";
chr9	HAVANA	gene	74966329	74980151	.	-	.	gene_id "ENSG00000107372.13"; gene_type "protein_coding"; gene_name "ZFAND5"; level 2; hgnc_id "HGNC:13008"; havana_gene "OTTHUMG00000020008.5";
chr9	HAVANA	gene	75136524	75453207	.	+	.	gene_id "ENSG00000165091.17"; gene_type "protein_coding"; gene_name "TMC1"; level 2; hgnc_id "HGNC:16513"; havana_gene "OTTHUMG00000020014.4";
chr9	HAVANA	gene	75515587	75695358	.	-	.	gene_id "ENSG00000165092.13"; gene_type "protein_coding"; gene_name "ALDH1A1"; level 2; hgnc_id "HGNC:402"; havana_gene "OTTHUMG00000020019.3";
chr9	HAVANA	gene	75766781	75785309	.	+	.	gene_id "ENSG00000135046.14"; gene_type "protein_coding"; gene_name "ANXA1"; level 2; hgnc_id "HGNC:533"; havana_gene "OTTHUMG00000020016.3";
chr9	HAVANA	gene	77112251	77308093	.	+	.	gene_id "ENSG00000198963.11"; gene_type "protein_coding"; gene_name "RORB"; level 2; hgnc_id "HGNC:10259"; havana_gene "OTTHUMG00000020026.3";
chr9	HAVANA	gene	77337411	77503010	.	-	.	gene_id "ENSG00000119121.22"; gene_type "protein_coding"; gene_name "TRPM6"; level 2; hgnc_id "HGNC:17995"; havana_gene "OTTHUMG00000020027.3";
chr9	HAVANA	gene	77561499	77567828	.	-	.	gene_id "ENSG00000135045.7"; gene_type "protein_coding"; gene_name "C9orf40"; level 2; hgnc_id "HGNC:23433"; havana_gene "OTTHUMG00000020031.2";
chr9	HAVANA	gene	77595706	77643339	.	-	.	gene_id "ENSG00000156017.13"; gene_type "protein_coding"; gene_name "CARNMT1"; level 2; hgnc_id "HGNC:23435"; tag "ncRNA_host"; tag "overlapping_locus"; havana_gene "OTTHUMG00000020032.4";
chr9	HAVANA	gene	77675489	77703133	.	-	.	gene_id "ENSG00000106733.21"; gene_type "protein_coding"; gene_name "NMRK1"; level 2; hgnc_id "HGNC:26057"; havana_gene "OTTHUMG00000020034.4";
chr9	HAVANA	gene	77703430	77762181	.	+	.	gene_id "ENSG00000134996.12"; gene_type "protein_coding"; gene_name "OSTF1"; level 2; hgnc_id "HGNC:8510"; havana_gene "OTTHUMG00000020033.2";
chr9	HAVANA	gene	78505560	78977891	.	+	.	gene_id "ENSG00000099139.14"; gene_type "protein_coding"; gene_name "PCSK5"; level 1; hgnc_id "HGNC:8747"; havana_gene "OTTHUMG00000020039.4";
chr9	HAVANA	gene	79000442	79009433	.	-	.	gene_id "ENSG00000135002.12"; gene_type "protein_coding"; gene_name "RFK"; level 2; hgnc_id "HGNC:30324"; havana_gene "OTTHUMG00000020040.3";
chr9	HAVANA	gene	79034766	79266119	.	+	.	gene_id "ENSG00000187210.14"; gene_type "protein_coding"; gene_name "GCNT1"; level 2; hgnc_id "HGNC:4203"; tag "overlapping_locus"; havana_gene "OTTHUMG00000020044.3";
chr9	HAVANA	gene	79226292	79521030	.	-	.	gene_id "ENSG00000106772.18"; gene_type "protein_coding"; gene_name "PRUNE2"; level 2; hgnc_id "HGNC:25209"; havana_gene "OTTHUMG00000020047.5";
chr9	HAVANA	gene	79634571	79635869	.	+	.	gene_id "ENSG00000204612.1"; gene_type "protein_coding"; gene_name "FOXB2"; level 2; hgnc_id "HGNC:23315"; havana_gene "OTTHUMG00000020051.2";
chr9	HAVANA	gene	79792361	80036453	.	+	.	gene_id "ENSG00000197969.14"; gene_type "protein_coding"; gene_name "VPS13A"; level 1; hgnc_id "HGNC:1908"; havana_gene "OTTHUMG00000020055.10";
chr9	HAVANA	gene	80037995	80263238	.	-	.	gene_id "ENSG00000156049.7"; gene_type "protein_coding"; gene_name "GNA14"; level 2; hgnc_id "HGNC:4382"; tag "ncRNA_host"; havana_gene "OTTHUMG00000020058.2";
chr9	HAVANA	gene	80331013	80646727	.	-	.	gene_id "ENSG00000156052.11"; gene_type "protein_coding"; gene_name "GNAQ"; level 2; hgnc_id "HGNC:4390"; havana_gene "OTTHUMG00000020059.3";
chr9	HAVANA	gene	80850978	80894606	.	+	.	gene_id "ENSG00000148019.13"; gene_type "protein_coding"; gene_name "CEP78"; level 2; hgnc_id "HGNC:25740"; havana_gene "OTTHUMG00000020062.14";
chr9	HAVANA	gene	80912041	80945009	.	+	.	gene_id "ENSG00000135069.14"; gene_type "protein_coding"; gene_name "PSAT1"; level 2; hgnc_id "HGNC:19129"; havana_gene "OTTHUMG00000020066.2";
chr9	HAVANA	gene	82186688	82341797	.	+	.	gene_id "ENSG00000106829.19"; gene_type "protein_coding"; gene_name "TLE4"; level 1; hgnc_id "HGNC:11840"; tag "overlapping_locus"; havana_gene "OTTHUMG00000020072.10";
chr9	HAVANA	gene	84198598	84304462	.	-	.	gene_id "ENSG00000196781.16"; gene_type "protein_coding"; gene_name "TLE1"; level 2; hgnc_id "HGNC:11837"; havana_gene "OTTHUMG00000021008.4";
chr9	HAVANA	gene	84543429	84549863	.	+	.	gene_id "ENSG00000189357.8"; gene_type "protein_coding"; gene_name "SPATA31D4"; level 2; hgnc_id "HGNC:38601"; havana_gene "OTTHUMG00000020088.3";
chr9	HAVANA	gene	84558501	84564953	.	+	.	gene_id "ENSG00000186788.13"; gene_type "protein_coding"; gene_name "SPATA31D3"; level 2; hgnc_id "HGNC:38603"; havana_gene "OTTHUMG00000020084.3";
chr9	HAVANA	gene	84603687	84610168	.	+	.	gene_id "ENSG00000214929.4"; gene_type "protein_coding"; gene_name "SPATA31D1"; level 2; hgnc_id "HGNC:37283"; havana_gene "OTTHUMG00000169122.3";
chr9	HAVANA	gene	85594505	85678092	.	-	.	gene_id "ENSG00000165105.10"; gene_type "protein_coding"; gene_name "RASEF"; level 2; hgnc_id "HGNC:26464"; havana_gene "OTTHUMG00000020100.2";
chr9	HAVANA	gene	85857905	86153461	.	-	.	gene_id "ENSG00000172159.16"; gene_type "protein_coding"; gene_name "FRMD3"; level 2; hgnc_id "HGNC:24125"; havana_gene "OTTHUMG00000020103.4";
chr9	HAVANA	gene	86237964	86259045	.	+	.	gene_id "ENSG00000148057.16"; gene_type "protein_coding"; gene_name "IDNK"; level 1; hgnc_id "HGNC:31367"; havana_gene "OTTHUMG00000020105.7";
chr9	HAVANA	gene	86274883	86322873	.	-	.	gene_id "ENSG00000135018.14"; gene_type "protein_coding"; gene_name "UBQLN1"; level 1; hgnc_id "HGNC:12508"; havana_gene "OTTHUMG00000020104.4";
chr9	HAVANA	gene	86354340	86444431	.	-	.	gene_id "ENSG00000165113.13"; gene_type "protein_coding"; gene_name "GKAP1"; level 2; hgnc_id "HGNC:17496"; havana_gene "OTTHUMG00000020106.4";
chr9	HAVANA	gene	86449014	86536380	.	-	.	gene_id "ENSG00000165115.15"; gene_type "protein_coding"; gene_name "KIF27"; level 2; hgnc_id "HGNC:18632"; havana_gene "OTTHUMG00000020109.4";
chr9	HAVANA	gene	86553226	86571901	.	-	.	gene_id "ENSG00000165118.15"; gene_type "protein_coding"; gene_name "C9orf64"; level 2; hgnc_id "HGNC:28144"; havana_gene "OTTHUMG00000020111.3";
chr9	HAVANA	gene	86582998	86595531	.	-	.	gene_id "ENSG00000165119.21"; gene_type "protein_coding"; gene_name "HNRNPK"; level 2; hgnc_id "HGNC:5044"; tag "ncRNA_host"; havana_gene "OTTHUMG00000020107.6";
chr9	HAVANA	gene	86595626	86618989	.	+	.	gene_id "ENSG00000178966.16"; gene_type "protein_coding"; gene_name "RMI1"; level 2; hgnc_id "HGNC:25764"; tag "ncRNA_host"; havana_gene "OTTHUMG00000020113.4";
chr9	HAVANA	gene	86890372	86955673	.	-	.	gene_id "ENSG00000197506.8"; gene_type "protein_coding"; gene_name "SLC28A3"; level 2; hgnc_id "HGNC:16484"; havana_gene "OTTHUMG00000020117.2";
chr9	HAVANA	gene	87283466	87641985	.	+	.	gene_id "ENSG00000148053.16"; gene_type "protein_coding"; gene_name "NTRK2"; level 2; hgnc_id "HGNC:8032"; havana_gene "OTTHUMG00000020120.3";
chr9	HAVANA	gene	88161454	88356944	.	-	.	gene_id "ENSG00000135049.15"; gene_type "protein_coding"; gene_name "AGTPBP1"; level 2; hgnc_id "HGNC:17258"; havana_gene "OTTHUMG00000020124.3";
chr9	HAVANA	gene	88556061	88640377	.	+	.	gene_id "ENSG00000135040.16"; gene_type "protein_coding"; gene_name "NAA35"; level 2; hgnc_id "HGNC:24340"; havana_gene "OTTHUMG00000020131.3";
chr9	HAVANA	gene	88641061	88715088	.	-	.	gene_id "ENSG00000135052.16"; gene_type "protein_coding"; gene_name "GOLM1"; level 2; hgnc_id "HGNC:15451"; havana_gene "OTTHUMG00000020130.4";
chr9	HAVANA	gene	88835180	88874572	.	-	.	gene_id "ENSG00000187753.13"; gene_type "protein_coding"; gene_name "C9orf153"; level 1; hgnc_id "HGNC:31456"; tag "ncRNA_host"; havana_gene "OTTHUMG00000020134.3";
chr9	HAVANA	gene	88879461	88898017	.	-	.	gene_id "ENSG00000135070.15"; gene_type "protein_coding"; gene_name "ISCA1"; level 2; hgnc_id "HGNC:28660"; havana_gene "OTTHUMG00000020135.3";
chr9	HAVANA	gene	88902648	88969369	.	-	.	gene_id "ENSG00000083223.18"; gene_type "protein_coding"; gene_name "TUT7"; level 2; hgnc_id "HGNC:25817"; havana_gene "OTTHUMG00000020137.1";
chr9	HAVANA	gene	89559277	89562421	.	-	.	gene_id "ENSG00000180447.7"; gene_type "protein_coding"; gene_name "GAS1"; level 2; hgnc_id "HGNC:4165"; havana_gene "OTTHUMG00000020141.2";
chr9	HAVANA	gene	90112143	90323549	.	+	.	gene_id "ENSG00000196730.13"; gene_type "protein_coding"; gene_name "DAPK1"; level 1; hgnc_id "HGNC:2674"; tag "overlapping_locus"; havana_gene "OTTHUMG00000020150.5";
chr9	HAVANA	gene	90341024	90346384	.	+	.	gene_id "ENSG00000135047.15"; gene_type "protein_coding"; gene_name "CTSL"; level 2; hgnc_id "HGNC:2537"; havana_gene "OTTHUMG00000020149.2";
chr9	HAVANA	gene	90497792	90503818	.	+	.	gene_id "ENSG00000177992.10"; gene_type "protein_coding"; gene_name "SPATA31E1"; level 2; hgnc_id "HGNC:26672"; havana_gene "OTTHUMG00000020157.3";
chr9	HAVANA	gene	90571129	90571798	.	+	.	gene_id "ENSG00000283205.1"; gene_type "protein_coding"; gene_name "AL353572.3"; level 2; havana_gene "OTTHUMG00000191732.1";
chr9	HAVANA	gene	90581356	90589668	.	-	.	gene_id "ENSG00000156345.17"; gene_type "protein_coding"; gene_name "CDK20"; level 1; hgnc_id "HGNC:21420"; havana_gene "OTTHUMG00000020161.4";
chr9	HAVANA	gene	91003345	91093609	.	+	.	gene_id "ENSG00000106723.17"; gene_type "protein_coding"; gene_name "SPIN1"; level 2; hgnc_id "HGNC:11243"; havana_gene "OTTHUMG00000020168.3";
chr9	HAVANA	gene	91148948	91199189	.	+	.	gene_id "ENSG00000130045.16"; gene_type "protein_coding"; gene_name "NXNL2"; level 2; hgnc_id "HGNC:30482"; havana_gene "OTTHUMG00000020170.6";
chr9	HAVANA	gene	91605778	91620070	.	+	.	gene_id "ENSG00000213694.5"; gene_type "protein_coding"; gene_name "S1PR3"; level 2; hgnc_id "HGNC:3167"; havana_gene "OTTHUMG00000020173.3";
chr9	HAVANA	gene	91620686	91793733	.	-	.	gene_id "ENSG00000148082.10"; gene_type "protein_coding"; gene_name "SHC3"; level 2; hgnc_id "HGNC:18181"; tag "overlapping_locus"; havana_gene "OTTHUMG00000020179.3";
chr9	HAVANA	gene	91926110	91931618	.	+	.	gene_id "ENSG00000123975.5"; gene_type "protein_coding"; gene_name "CKS2"; level 2; hgnc_id "HGNC:2000"; tag "ncRNA_host"; havana_gene "OTTHUMG00000020180.2";
chr9	HAVANA	gene	91933415	91974578	.	+	.	gene_id "ENSG00000187742.15"; gene_type "protein_coding"; gene_name "SECISBP2"; level 2; hgnc_id "HGNC:30972"; havana_gene "OTTHUMG00000020182.6";
chr9	HAVANA	gene	91975702	92113045	.	-	.	gene_id "ENSG00000187764.11"; gene_type "protein_coding"; gene_name "SEMA4D"; level 2; hgnc_id "HGNC:10732"; havana_gene "OTTHUMG00000020185.10";
chr9	HAVANA	gene	92219927	92221470	.	+	.	gene_id "ENSG00000130222.11"; gene_type "protein_coding"; gene_name "GADD45G"; level 2; hgnc_id "HGNC:4097"; havana_gene "OTTHUMG00000020187.2";
chr9	HAVANA	gene	93372114	93405144	.	-	.	gene_id "ENSG00000165023.7"; gene_type "protein_coding"; gene_name "DIRAS2"; level 2; hgnc_id "HGNC:19323"; tag "retrogene"; havana_gene "OTTHUMG00000020196.3";
chr9	HAVANA	gene	93564069	93660831	.	+	.	gene_id "ENSG00000165025.15"; gene_type "protein_coding"; gene_name "SYK"; level 2; hgnc_id "HGNC:11491"; havana_gene "OTTHUMG00000020200.2";
chr9	HAVANA	gene	93976097	94124195	.	-	.	gene_id "ENSG00000148090.11"; gene_type "protein_coding"; gene_name "AUH"; level 2; hgnc_id "HGNC:890"; havana_gene "OTTHUMG00000020207.1";
chr9	HAVANA	gene	94171327	94186114	.	-	.	gene_id "ENSG00000165030.4"; gene_type "protein_coding"; gene_name "NFIL3"; level 2; hgnc_id "HGNC:7787"; havana_gene "OTTHUMG00000020209.3";
chr9	HAVANA	gene	94325373	94712510	.	-	.	gene_id "ENSG00000169071.15"; gene_type "protein_coding"; gene_name "ROR2"; level 2; hgnc_id "HGNC:10257"; tag "ncRNA_host"; havana_gene "OTTHUMG00000020211.5";
chr9	HAVANA	gene	94762369	94877695	.	-	.	gene_id "ENSG00000090054.15"; gene_type "protein_coding"; gene_name "SPTLC1"; level 2; hgnc_id "HGNC:11277"; havana_gene "OTTHUMG00000021047.3";
chr9	HAVANA	gene	94972489	95056038	.	-	.	gene_id "ENSG00000196305.17"; gene_type "protein_coding"; gene_name "IARS1"; level 1; hgnc_id "HGNC:5330"; tag "ncRNA_host"; havana_gene "OTTHUMG00000020219.3";
chr9	HAVANA	gene	95059640	95087918	.	-	.	gene_id "ENSG00000198000.12"; gene_type "protein_coding"; gene_name "NOL8"; level 1; hgnc_id "HGNC:23387"; havana_gene "OTTHUMG00000020221.7";
chr9	HAVANA	gene	95088235	95382811	.	+	.	gene_id "ENSG00000188312.14"; gene_type "protein_coding"; gene_name "CENPP"; level 2; hgnc_id "HGNC:32933"; havana_gene "OTTHUMG00000020228.2";
chr9	HAVANA	gene	95145550	95166978	.	-	.	gene_id "ENSG00000106809.11"; gene_type "protein_coding"; gene_name "OGN"; level 2; hgnc_id "HGNC:8126"; havana_gene "OTTHUMG00000020224.4";
chr9	HAVANA	gene	95176527	95186743	.	-	.	gene_id "ENSG00000127083.7"; gene_type "protein_coding"; gene_name "OMD"; level 2; hgnc_id "HGNC:8134"; havana_gene "OTTHUMG00000020225.1";
chr9	HAVANA	gene	95218487	95244788	.	-	.	gene_id "ENSG00000106819.13"; gene_type "protein_coding"; gene_name "ASPN"; level 1; hgnc_id "HGNC:14872"; havana_gene "OTTHUMG00000020227.2";
chr9	HAVANA	gene	95255836	95298937	.	-	.	gene_id "ENSG00000106823.12"; gene_type "protein_coding"; gene_name "ECM2"; level 2; hgnc_id "HGNC:3154"; tag "ncRNA_host"; havana_gene "OTTHUMG00000020226.2";
chr9	HAVANA	gene	95375465	95432413	.	-	.	gene_id "ENSG00000127080.10"; gene_type "protein_coding"; gene_name "IPPK"; level 2; hgnc_id "HGNC:14645"; havana_gene "OTTHUMG00000020231.2";
chr9	HAVANA	gene	95473645	95527115	.	-	.	gene_id "ENSG00000185963.14"; gene_type "protein_coding"; gene_name "BICD2"; level 2; hgnc_id "HGNC:17208"; havana_gene "OTTHUMG00000021036.2";
chr9	HAVANA	gene	95606464	95640320	.	-	.	gene_id "ENSG00000127081.14"; gene_type "protein_coding"; gene_name "ZNF484"; level 2; hgnc_id "HGNC:23385"; havana_gene "OTTHUMG00000020236.4";
chr9	HAVANA	gene	95709805	95798518	.	+	.	gene_id "ENSG00000127084.19"; gene_type "protein_coding"; gene_name "FGD3"; level 2; hgnc_id "HGNC:16027"; havana_gene "OTTHUMG00000021032.8";
chr9	HAVANA	gene	95820970	95847415	.	+	.	gene_id "ENSG00000157303.11"; gene_type "protein_coding"; gene_name "SUSD3"; level 2; hgnc_id "HGNC:28391"; havana_gene "OTTHUMG00000020241.4";
chr9	HAVANA	gene	95858499	95875565	.	+	.	gene_id "ENSG00000165233.18"; gene_type "protein_coding"; gene_name "CARD19"; level 2; hgnc_id "HGNC:28148"; havana_gene "OTTHUMG00000020243.4";
chr9	HAVANA	gene	95883778	95896533	.	-	.	gene_id "ENSG00000131669.10"; gene_type "protein_coding"; gene_name "NINJ1"; level 2; hgnc_id "HGNC:7824"; havana_gene "OTTHUMG00000020242.3";
chr9	HAVANA	gene	95947198	96082854	.	+	.	gene_id "ENSG00000165238.16"; gene_type "protein_coding"; gene_name "WNK2"; level 1; hgnc_id "HGNC:14542"; havana_gene "OTTHUMG00000020247.4";
chr9	HAVANA	gene	96080481	96108696	.	-	.	gene_id "ENSG00000204352.3"; gene_type "protein_coding"; gene_name "C9orf129"; level 2; hgnc_id "HGNC:31116"; havana_gene "OTTHUMG00000020248.2";
chr9	HAVANA	gene	96193723	96215863	.	-	.	gene_id "ENSG00000188938.17"; gene_type "protein_coding"; gene_name "FAM120AOS"; level 2; hgnc_id "HGNC:23389"; havana_gene "OTTHUMG00000020251.7";
chr9	HAVANA	gene	96213967	96328394	.	+	.	gene_id "ENSG00000048828.17"; gene_type "protein_coding"; gene_name "FAM120A"; level 2; hgnc_id "HGNC:13247"; havana_gene "OTTHUMG00000020252.4";
chr9	HAVANA	gene	96338866	96441869	.	+	.	gene_id "ENSG00000197724.11"; gene_type "protein_coding"; gene_name "PHF2"; level 2; hgnc_id "HGNC:8920"; tag "ncRNA_host"; havana_gene "OTTHUMG00000020253.3";
chr9	HAVANA	gene	96713909	96717637	.	-	.	gene_id "ENSG00000131668.14"; gene_type "protein_coding"; gene_name "BARX1"; level 2; hgnc_id "HGNC:955"; havana_gene "OTTHUMG00000020255.6";
chr9	HAVANA	gene	96793076	96872138	.	+	.	gene_id "ENSG00000158079.16"; gene_type "protein_coding"; gene_name "PTPDC1"; level 1; hgnc_id "HGNC:30184"; tag "overlapping_locus"; havana_gene "OTTHUMG00000020258.6";
chr9	HAVANA	gene	97021580	97064111	.	+	.	gene_id "ENSG00000175787.17"; gene_type "protein_coding"; gene_name "ZNF169"; level 2; hgnc_id "HGNC:12957"; havana_gene "OTTHUMG00000020264.4";
chr9	HAVANA	gene	97080478	97090926	.	-	.	gene_id "ENSG00000130950.14"; gene_type "protein_coding"; gene_name "NUTM2F"; level 2; hgnc_id "HGNC:23450"; havana_gene "OTTHUMG00000020260.5";
chr9	HAVANA	gene	97136851	97223324	.	+	.	gene_id "ENSG00000148110.16"; gene_type "protein_coding"; gene_name "MFSD14B"; level 2; hgnc_id "HGNC:23376"; havana_gene "OTTHUMG00000020265.3";
chr9	HAVANA	gene	97321002	97356106	.	-	.	gene_id "ENSG00000130957.5"; gene_type "protein_coding"; gene_name "FBP2"; level 2; hgnc_id "HGNC:3607"; havana_gene "OTTHUMG00000020269.2";
chr9	HAVANA	gene	97365415	97402531	.	-	.	gene_id "ENSG00000165140.10"; gene_type "protein_coding"; gene_name "FBP1"; level 2; hgnc_id "HGNC:3606"; havana_gene "OTTHUMG00000020268.3";
chr9	HAVANA	gene	97488983	97849500	.	+	.	gene_id "ENSG00000148120.16"; gene_type "protein_coding"; gene_name "AOPEP"; level 2; hgnc_id "HGNC:1361"; tag "ncRNA_host"; tag "overlapping_locus"; havana_gene "OTTHUMG00000020276.4";
chr9	HAVANA	gene	97861336	98189078	.	-	.	gene_id "ENSG00000158169.13"; gene_type "protein_coding"; gene_name "FANCC"; level 2; hgnc_id "HGNC:3584"; tag "ncRNA_host"; havana_gene "OTTHUMG00000020279.9";
chr9	HAVANA	gene	98205262	98279339	.	-	.	gene_id "ENSG00000185920.16"; gene_type "protein_coding"; gene_name "PTCH1"; level 1; hgnc_id "HGNC:9585"; havana_gene "OTTHUMG00000020280.6";
chr9	HAVANA	gene	98633546	98883436	.	+	.	gene_id "ENSG00000182150.16"; gene_type "protein_coding"; gene_name "ERCC6L2"; level 1; hgnc_id "HGNC:26922"; tag "ncRNA_host"; tag "overlapping_locus"; havana_gene "OTTHUMG00000020289.13";
chr9	HAVANA	gene	98997588	99064458	.	-	.	gene_id "ENSG00000130948.10"; gene_type "protein_coding"; gene_name "HSD17B3"; level 2; hgnc_id "HGNC:5212"; tag "ncRNA_host"; havana_gene "OTTHUMG00000020292.7";
chr9	HAVANA	gene	98997613	99114340	.	-	.	gene_id "ENSG00000285269.2"; gene_type "protein_coding"; gene_name "AL160269.1"; level 2; tag "ncRNA_host"; tag "overlapping_locus"; havana_gene "OTTHUMG00000192521.3";
chr9	HAVANA	gene	99075726	99145993	.	-	.	gene_id "ENSG00000130958.13"; gene_type "protein_coding"; gene_name "SLC35D2"; level 2; hgnc_id "HGNC:20799"; havana_gene "OTTHUMG00000020293.7";
chr9	HAVANA	gene	99148223	99180652	.	-	.	gene_id "ENSG00000165244.7"; gene_type "protein_coding"; gene_name "ZNF367"; level 2; hgnc_id "HGNC:18320"; havana_gene "OTTHUMG00000020295.2";
chr9	HAVANA	gene	99212451	99253618	.	+	.	gene_id "ENSG00000130956.14"; gene_type "protein_coding"; gene_name "HABP4"; level 2; hgnc_id "HGNC:17062"; havana_gene "OTTHUMG00000020298.2";
chr9	HAVANA	gene	99252523	99382125	.	-	.	gene_id "ENSG00000081377.17"; gene_type "protein_coding"; gene_name "CDC14B"; level 2; hgnc_id "HGNC:1719"; havana_gene "OTTHUMG00000020300.6";
chr9	HAVANA	gene	99401859	99417599	.	-	.	gene_id "ENSG00000158122.12"; gene_type "protein_coding"; gene_name "PRXL2C"; level 2; hgnc_id "HGNC:16881"; havana_gene "OTTHUMG00000020299.2";
chr9	HAVANA	gene	99518147	99540411	.	-	.	gene_id "ENSG00000081386.12"; gene_type "protein_coding"; gene_name "ZNF510"; level 2; hgnc_id "HGNC:29161"; havana_gene "OTTHUMG00000020303.2";
chr9	HAVANA	gene	99578551	99637905	.	-	.	gene_id "ENSG00000196597.13"; gene_type "protein_coding"; gene_name "ZNF782"; level 2; hgnc_id "HGNC:33110"; havana_gene "OTTHUMG00000020310.5";
chr9	HAVANA	gene	99649655	99775990	.	-	.	gene_id "ENSG00000196312.14"; gene_type "protein_coding"; gene_name "MFSD14C"; level 2; hgnc_id "HGNC:23672"; havana_gene "OTTHUMG00000020317.6";
chr9	HAVANA	gene	99690592	99702535	.	+	.	gene_id "ENSG00000188152.12"; gene_type "protein_coding"; gene_name "NUTM2G"; level 2; hgnc_id "HGNC:23449"; havana_gene "OTTHUMG00000020305.2";
chr9	HAVANA	gene	99791959	99801925	.	-	.	gene_id "ENSG00000136943.11"; gene_type "protein_coding"; gene_name "CTSV"; level 2; hgnc_id "HGNC:2538"; havana_gene "OTTHUMG00000020314.3";
chr9	HAVANA	gene	100069586	100141033	.	+	.	gene_id "ENSG00000197816.15"; gene_type "protein_coding"; gene_name "CCDC180"; level 2; hgnc_id "HGNC:29303"; tag "overlapping_locus"; havana_gene "OTTHUMG00000167001.3";
chr9	HAVANA	gene	100174378	100258407	.	+	.	gene_id "ENSG00000196116.8"; gene_type "protein_coding"; gene_name "TDRD7"; level 2; hgnc_id "HGNC:30831"; havana_gene "OTTHUMG00000020326.2";
chr9	HAVANA	gene	100263462	100364025	.	+	.	gene_id "ENSG00000136842.14"; gene_type "protein_coding"; gene_name "TMOD1"; level 1; hgnc_id "HGNC:11871"; havana_gene "OTTHUMG00000020325.3";
chr9	HAVANA	gene	100362362	100395650	.	-	.	gene_id "ENSG00000136925.15"; gene_type "protein_coding"; gene_name "TSTD2"; level 2; hgnc_id "HGNC:30087"; havana_gene "OTTHUMG00000020328.7";
chr9	HAVANA	gene	100395950	100436030	.	+	.	gene_id "ENSG00000136937.13"; gene_type "protein_coding"; gene_name "NCBP1"; level 2; hgnc_id "HGNC:7658"; havana_gene "OTTHUMG00000020332.5";
chr9	HAVANA	gene	100437191	100459639	.	-	.	gene_id "ENSG00000136936.10"; gene_type "protein_coding"; gene_name "XPA"; level 2; hgnc_id "HGNC:12814"; havana_gene "OTTHUMG00000020330.3";
chr9	HAVANA	gene	100615508	100618999	.	+	.	gene_id "ENSG00000178919.9"; gene_type "protein_coding"; gene_name "FOXE1"; level 2; hgnc_id "HGNC:3806"; havana_gene "OTTHUMG00000020333.2";
chr9	HAVANA	gene	100666771	100684798	.	-	.	gene_id "ENSG00000136932.14"; gene_type "protein_coding"; gene_name "TRMO"; level 2; hgnc_id "HGNC:30967"; havana_gene "OTTHUMG00000021007.2";
chr9	HAVANA	gene	100689073	100707138	.	-	.	gene_id "ENSG00000136929.13"; gene_type "protein_coding"; gene_name "HEMGN"; level 2; hgnc_id "HGNC:17509"; havana_gene "OTTHUMG00000020336.4";
chr9	HAVANA	gene	100745623	100778225	.	+	.	gene_id "ENSG00000136938.9"; gene_type "protein_coding"; gene_name "ANP32B"; level 2; hgnc_id "HGNC:16677"; havana_gene "OTTHUMG00000020338.5";
chr9	HAVANA	gene	100819014	100845359	.	+	.	gene_id "ENSG00000095380.11"; gene_type "protein_coding"; gene_name "NANS"; level 2; hgnc_id "HGNC:19237"; havana_gene "OTTHUMG00000020341.3";
chr9	HAVANA	gene	100831557	100881504	.	-	.	gene_id "ENSG00000106785.15"; gene_type "protein_coding"; gene_name "TRIM14"; level 2; hgnc_id "HGNC:16283"; havana_gene "OTTHUMG00000020339.5";
chr9	HAVANA	gene	100883257	100954919	.	-	.	gene_id "ENSG00000106789.13"; gene_type "protein_coding"; gene_name "CORO2A"; level 2; hgnc_id "HGNC:2255"; havana_gene "OTTHUMG00000020340.2";
chr9	HAVANA	gene	100961293	101017931	.	-	.	gene_id "ENSG00000095383.20"; gene_type "protein_coding"; gene_name "TBC1D2"; level 2; hgnc_id "HGNC:18026"; tag "ncRNA_host"; havana_gene "OTTHUMG00000020343.5";
chr9	HAVANA	gene	101050391	101471217	.	-	.	gene_id "ENSG00000136928.7"; gene_type "protein_coding"; gene_name "GABBR2"; level 2; hgnc_id "HGNC:4507"; havana_gene "OTTHUMG00000020345.6";
chr9	HAVANA	gene	101493611	101559247	.	-	.	gene_id "ENSG00000165138.18"; gene_type "protein_coding"; gene_name "ANKS6"; level 1; hgnc_id "HGNC:26724"; havana_gene "OTTHUMG00000020347.4";
chr9	HAVANA	gene	101569952	101612363	.	+	.	gene_id "ENSG00000119514.7"; gene_type "protein_coding"; gene_name "GALNT12"; level 2; hgnc_id "HGNC:19877"; havana_gene "OTTHUMG00000020348.3";
chr9	HAVANA	gene	101705461	101833074	.	+	.	gene_id "ENSG00000204291.11"; gene_type "protein_coding"; gene_name "COL15A1"; level 2; hgnc_id "HGNC:2192"; havana_gene "OTTHUMG00000020351.6";
chr9	HAVANA	gene	101866320	101916474	.	+	.	gene_id "ENSG00000106799.13"; gene_type "protein_coding"; gene_name "TGFBR1"; level 2; hgnc_id "HGNC:11772"; havana_gene "OTTHUMG00000020353.7";
chr9	HAVANA	gene	101978707	101984224	.	-	.	gene_id "ENSG00000119523.10"; gene_type "protein_coding"; gene_name "ALG2"; level 2; hgnc_id "HGNC:23159"; havana_gene "OTTHUMG00000020355.6";
chr9	HAVANA	gene	101984346	101992897	.	+	.	gene_id "ENSG00000106803.10"; gene_type "protein_coding"; gene_name "SEC61B"; level 2; hgnc_id "HGNC:16993"; havana_gene "OTTHUMG00000020354.3";
chr9	HAVANA	gene	102584137	102629173	.	+	.	gene_id "ENSG00000119508.18"; gene_type "protein_coding"; gene_name "NR4A3"; level 2; hgnc_id "HGNC:7982"; havana_gene "OTTHUMG00000021030.3";
chr9	HAVANA	gene	102668936	102736816	.	+	.	gene_id "ENSG00000136874.11"; gene_type "protein_coding"; gene_name "STX17"; level 1; hgnc_id "HGNC:11432"; havana_gene "OTTHUMG00000020359.6";
chr9	HAVANA	gene	102741467	102861282	.	-	.	gene_id "ENSG00000023318.8"; gene_type "protein_coding"; gene_name "ERP44"; level 2; hgnc_id "HGNC:18311"; tag "overlapping_locus"; havana_gene "OTTHUMG00000020363.2";
chr9	HAVANA	gene	102861525	103064457	.	+	.	gene_id "ENSG00000119509.13"; gene_type "protein_coding"; gene_name "INVS"; level 2; hgnc_id "HGNC:17870"; tag "ncRNA_host"; tag "overlapping_locus"; havana_gene "OTTHUMG00000020364.5";
chr9	HAVANA	gene	103064359	103115224	.	-	.	gene_id "ENSG00000136891.14"; gene_type "protein_coding"; gene_name "TEX10"; level 2; hgnc_id "HGNC:25988"; havana_gene "OTTHUMG00000020366.3";
chr9	HAVANA	gene	103189438	103213993	.	+	.	gene_id "ENSG00000066697.14"; gene_type "protein_coding"; gene_name "MSANTD3"; level 2; hgnc_id "HGNC:23370"; tag "overlapping_locus"; havana_gene "OTTHUMG00000020365.3";
chr9	HAVANA	gene	103204553	103339918	.	+	.	gene_id "ENSG00000251349.3"; gene_type "protein_coding"; gene_name "MSANTD3-TMEFF1"; level 2; hgnc_id "HGNC:38838"; tag "overlapping_locus"; havana_gene "OTTHUMG00000161540.2";
chr9	HAVANA	gene	103235431	103339918	.	+	.	gene_id "ENSG00000241697.5"; gene_type "protein_coding"; gene_name "TMEFF1"; level 2; hgnc_id "HGNC:11866"; tag "overlapping_locus"; havana_gene "OTTHUMG00000020367.2";
chr9	HAVANA	gene	103340361	103350671	.	+	.	gene_id "ENSG00000170681.7"; gene_type "protein_coding"; gene_name "CAVIN4"; level 2; hgnc_id "HGNC:33742"; havana_gene "OTTHUMG00000020368.4";
chr9	HAVANA	gene	103791009	104087417	.	+	.	gene_id "ENSG00000148123.15"; gene_type "protein_coding"; gene_name "PLPPR1"; level 2; hgnc_id "HGNC:25993"; tag "ncRNA_host"; havana_gene "OTTHUMG00000020373.4";
chr9	HAVANA	gene	104122699	104145801	.	-	.	gene_id "ENSG00000136881.11"; gene_type "protein_coding"; gene_name "BAAT"; level 2; hgnc_id "HGNC:932"; havana_gene "OTTHUMG00000020377.1";
chr9	HAVANA	gene	104149915	104160900	.	-	.	gene_id "ENSG00000136897.8"; gene_type "protein_coding"; gene_name "MRPL50"; level 2; hgnc_id "HGNC:16654"; havana_gene "OTTHUMG00000020384.2";
chr9	HAVANA	gene	104161155	104172942	.	+	.	gene_id "ENSG00000136870.10"; gene_type "protein_coding"; gene_name "ZNF189"; level 2; hgnc_id "HGNC:12980"; havana_gene "OTTHUMG00000020383.2";
chr9	HAVANA	gene	104182842	104211946	.	-	.	gene_id "ENSG00000136872.20"; gene_type "protein_coding"; gene_name "ALDOB"; level 2; hgnc_id "HGNC:417"; havana_gene "OTTHUMG00000020378.8";
chr9	HAVANA	gene	104235452	104295819	.	-	.	gene_id "ENSG00000165152.9"; gene_type "protein_coding"; gene_name "PGAP4"; level 2; hgnc_id "HGNC:28180"; tag "overlapping_locus"; havana_gene "OTTHUMG00000020381.2";
chr9	HAVANA	gene	104296135	104325626	.	+	.	gene_id "ENSG00000155827.12"; gene_type "protein_coding"; gene_name "RNF20"; level 2; hgnc_id "HGNC:10062"; havana_gene "OTTHUMG00000020385.5";
chr9	HAVANA	gene	104331634	104500929	.	-	.	gene_id "ENSG00000198785.7"; gene_type "protein_coding"; gene_name "GRIN3A"; level 2; hgnc_id "HGNC:16767"; havana_gene "OTTHUMG00000020387.3";
chr9	HAVANA	gene	104353886	104357303	.	-	.	gene_id "ENSG00000188386.7"; gene_type "protein_coding"; gene_name "PPP3R2"; level 2; hgnc_id "HGNC:9318"; tag "retrogene"; havana_gene "OTTHUMG00000020386.4";
chr9	HAVANA	gene	105757593	105780770	.	+	.	gene_id "ENSG00000155833.15"; gene_type "protein_coding"; gene_name "CYLC2"; level 1; hgnc_id "HGNC:2583"; havana_gene "OTTHUMG00000020396.6";
chr9	HAVANA	gene	106856541	106903700	.	+	.	gene_id "ENSG00000136824.19"; gene_type "protein_coding"; gene_name "SMC2"; level 2; hgnc_id "HGNC:14011"; havana_gene "OTTHUMG00000020401.6";
chr9	HAVANA	gene	107266544	107267503	.	+	.	gene_id "ENSG00000186881.3"; gene_type "protein_coding"; gene_name "OR13F1"; level 2; hgnc_id "HGNC:14723"; havana_gene "OTTHUMG00000020404.2";
chr9	HAVANA	gene	107288534	107289490	.	-	.	gene_id "ENSG00000148136.5"; gene_type "protein_coding"; gene_name "OR13C4"; level 2; hgnc_id "HGNC:14722"; havana_gene "OTTHUMG00000020407.2";
chr9	HAVANA	gene	107298030	107299137	.	-	.	gene_id "ENSG00000204246.3"; gene_type "protein_coding"; gene_name "OR13C3"; level 2; hgnc_id "HGNC:14704"; havana_gene "OTTHUMG00000020406.3";
chr9	HAVANA	gene	107331449	107332411	.	+	.	gene_id "ENSG00000186943.1"; gene_type "protein_coding"; gene_name "OR13C8"; level 2; hgnc_id "HGNC:15103"; havana_gene "OTTHUMG00000020409.2";
chr9	HAVANA	gene	107360738	107361694	.	-	.	gene_id "ENSG00000277556.1"; gene_type "protein_coding"; gene_name "OR13C5"; level 2; hgnc_id "HGNC:15100"; havana_gene "OTTHUMG00000020408.3";
chr9	HAVANA	gene	107366952	107367908	.	-	.	gene_id "ENSG00000276119.1"; gene_type "protein_coding"; gene_name "OR13C2"; level 2; hgnc_id "HGNC:14701"; havana_gene "OTTHUMG00000020415.3";
chr9	HAVANA	gene	107379529	107380485	.	-	.	gene_id "ENSG00000136839.1"; gene_type "protein_coding"; gene_name "OR13C9"; level 2; hgnc_id "HGNC:15104"; havana_gene "OTTHUMG00000020416.2";
chr9	HAVANA	gene	107456660	107457766	.	+	.	gene_id "ENSG00000179055.7"; gene_type "protein_coding"; gene_name "OR13D1"; level 2; hgnc_id "HGNC:14695"; havana_gene "OTTHUMG00000020412.3";
chr9	HAVANA	gene	107509964	107522401	.	+	.	gene_id "ENSG00000136783.10"; gene_type "protein_coding"; gene_name "NIPSNAP3A"; level 2; hgnc_id "HGNC:23619"; havana_gene "OTTHUMG00000020413.2";
chr9	HAVANA	gene	107526410	107540045	.	+	.	gene_id "ENSG00000165028.12"; gene_type "protein_coding"; gene_name "NIPSNAP3B"; level 2; hgnc_id "HGNC:23641"; havana_gene "OTTHUMG00000020414.4";
chr9	HAVANA	gene	107543287	107690436	.	-	.	gene_id "ENSG00000165029.16"; gene_type "protein_coding"; gene_name "ABCA1"; level 2; hgnc_id "HGNC:29"; havana_gene "OTTHUMG00000020417.2";
chr9	HAVANA	gene	108006903	108201452	.	+	.	gene_id "ENSG00000070214.16"; gene_type "protein_coding"; gene_name "SLC44A1"; level 2; hgnc_id "HGNC:18798"; havana_gene "OTTHUMG00000020421.6";
chr9	HAVANA	gene	108210077	108314714	.	+	.	gene_id "ENSG00000106701.12"; gene_type "protein_coding"; gene_name "FSD1L"; level 1; hgnc_id "HGNC:13753"; tag "overlapping_locus"; havana_gene "OTTHUMG00000020426.10";
chr9	HAVANA	gene	108320411	108403399	.	+	.	gene_id "ENSG00000106692.14"; gene_type "protein_coding"; gene_name "FKTN"; level 1; hgnc_id "HGNC:3622"; havana_gene "OTTHUMG00000020425.7";
chr9	HAVANA	gene	108424738	108425405	.	+	.	gene_id "ENSG00000186051.7"; gene_type "protein_coding"; gene_name "TAL2"; level 2; hgnc_id "HGNC:11557"; havana_gene "OTTHUMG00000020424.3";
chr9	HAVANA	gene	108456822	108538910	.	+	.	gene_id "ENSG00000095209.12"; gene_type "protein_coding"; gene_name "TMEM38B"; level 2; hgnc_id "HGNC:25535"; tag "overlapping_locus"; havana_gene "OTTHUMG00000020429.7";
chr9	HAVANA	gene	109625447	109775915	.	+	.	gene_id "ENSG00000148143.13"; gene_type "protein_coding"; gene_name "ZNF462"; level 1; hgnc_id "HGNC:21684"; tag "overlapping_locus"; havana_gene "OTTHUMG00000020438.5";
chr9	HAVANA	gene	110045418	110094473	.	+	.	gene_id "ENSG00000119318.13"; gene_type "protein_coding"; gene_name "RAD23B"; level 2; hgnc_id "HGNC:9813"; havana_gene "OTTHUMG00000020446.3";
chr9	HAVANA	gene	110247133	110252763	.	-	.	gene_id "ENSG00000136826.15"; gene_type "protein_coding"; gene_name "KLF4"; level 2; hgnc_id "HGNC:6348"; havana_gene "OTTHUMG00000020449.4";
chr9	HAVANA	gene	111616868	111618266	.	-	.	gene_id "ENSG00000148156.8"; gene_type "protein_coding"; gene_name "ACTL7B"; level 2; hgnc_id "HGNC:162"; tag "retrogene"; havana_gene "OTTHUMG00000020462.3";
chr9	HAVANA	gene	111624546	111626036	.	+	.	gene_id "ENSG00000187003.7"; gene_type "protein_coding"; gene_name "ACTL7A"; level 2; hgnc_id "HGNC:161"; tag "retrogene"; havana_gene "OTTHUMG00000020461.3";
chr9	HAVANA	gene	111629797	111696404	.	-	.	gene_id "ENSG00000070061.15"; gene_type "protein_coding"; gene_name "ELP1"; level 2; hgnc_id "HGNC:5959"; havana_gene "OTTHUMG00000020465.9";
chr9	HAVANA	gene	111696680	111713024	.	+	.	gene_id "ENSG00000119328.12"; gene_type "protein_coding"; gene_name "ABITRAM"; level 2; hgnc_id "HGNC:1364"; havana_gene "OTTHUMG00000020467.4";
chr9	HAVANA	gene	111704849	111775802	.	-	.	gene_id "ENSG00000119326.15"; gene_type "protein_coding"; gene_name "CTNNAL1"; level 2; hgnc_id "HGNC:2512"; havana_gene "OTTHUMG00000020466.4";
chr9	HAVANA	gene	111777415	111882227	.	-	.	gene_id "ENSG00000106771.13"; gene_type "protein_coding"; gene_name "TMEM245"; level 2; hgnc_id "HGNC:1363"; tag "ncRNA_host"; havana_gene "OTTHUMG00000020469.4";
chr9	HAVANA	gene	111892573	111929575	.	-	.	gene_id "ENSG00000260230.3"; gene_type "protein_coding"; gene_name "FRRS1L"; level 2; hgnc_id "HGNC:1362"; havana_gene "OTTHUMG00000020468.3";
chr9	HAVANA	gene	111934255	112083244	.	-	.	gene_id "ENSG00000095203.14"; gene_type "protein_coding"; gene_name "EPB41L4B"; level 2; hgnc_id "HGNC:19818"; tag "ncRNA_host"; havana_gene "OTTHUMG00000020470.2";
chr9	HAVANA	gene	112137746	112260593	.	-	.	gene_id "ENSG00000070159.14"; gene_type "protein_coding"; gene_name "PTPN3"; level 2; hgnc_id "HGNC:9655"; havana_gene "OTTHUMG00000020475.5";
chr9	HAVANA	gene	112260605	112934792	.	+	.	gene_id "ENSG00000157654.19"; gene_type "protein_coding"; gene_name "PALM2AKAP2"; level 2; hgnc_id "HGNC:33529"; tag "overlapping_locus"; havana_gene "OTTHUMG00000156812.5";
chr9	HAVANA	gene	112952328	112970469	.	-	.	gene_id "ENSG00000188959.9"; gene_type "protein_coding"; gene_name "C9orf152"; level 2; hgnc_id "HGNC:31455"; havana_gene "OTTHUMG00000020478.2";
chr9	HAVANA	gene	113006090	113018787	.	-	.	gene_id "ENSG00000136810.13"; gene_type "protein_coding"; gene_name "TXN"; level 2; hgnc_id "HGNC:12435"; havana_gene "OTTHUMG00000020480.2";
chr9	HAVANA	gene	113065756	113100164	.	-	.	gene_id "ENSG00000204193.11"; gene_type "protein_coding"; gene_name "TXNDC8"; level 1; hgnc_id "HGNC:31454"; havana_gene "OTTHUMG00000020481.4";
chr9	HAVANA	gene	113127528	113342160	.	-	.	gene_id "ENSG00000165124.18"; gene_type "protein_coding"; gene_name "SVEP1"; level 2; hgnc_id "HGNC:15985"; tag "ncRNA_host"; havana_gene "OTTHUMG00000020482.3";
chr9	HAVANA	gene	113431059	113568838	.	+	.	gene_id "ENSG00000030304.14"; gene_type "protein_coding"; gene_name "MUSK"; level 1; hgnc_id "HGNC:7525"; havana_gene "OTTHUMG00000020485.7";
chr9	HAVANA	gene	113635543	113800738	.	-	.	gene_id "ENSG00000198121.13"; gene_type "protein_coding"; gene_name "LPAR1"; level 2; hgnc_id "HGNC:3166"; havana_gene "OTTHUMG00000020486.3";
chr9	HAVANA	gene	114089763	114092463	.	-	.	gene_id "ENSG00000171133.3"; gene_type "protein_coding"; gene_name "OR2K2"; level 2; hgnc_id "HGNC:8264"; havana_gene "OTTHUMG00000020488.3";
chr9	HAVANA	gene	114122972	114247025	.	-	.	gene_id "ENSG00000136813.14"; gene_type "protein_coding"; gene_name "ECPAS"; level 2; hgnc_id "HGNC:29020"; tag "ncRNA_host"; havana_gene "OTTHUMG00000020489.5";
chr9	HAVANA	gene	114287439	114340124	.	+	.	gene_id "ENSG00000173258.13"; gene_type "protein_coding"; gene_name "ZNF483"; level 2; hgnc_id "HGNC:23384"; tag "overlapping_locus"; havana_gene "OTTHUMG00000020490.2";
chr9	HAVANA	gene	114312002	114362173	.	-	.	gene_id "ENSG00000106853.20"; gene_type "protein_coding"; gene_name "PTGR1"; level 2; hgnc_id "HGNC:18429"; havana_gene "OTTHUMG00000020493.11";
chr9	HAVANA	gene	114393614	114416631	.	+	.	gene_id "ENSG00000059769.20"; gene_type "protein_coding"; gene_name "DNAJC25"; level 2; hgnc_id "HGNC:34187"; tag "overlapping_locus"; havana_gene "OTTHUMG00000020491.7";
chr9	HAVANA	gene	114393666	114432509	.	+	.	gene_id "ENSG00000244115.1"; gene_type "protein_coding"; gene_name "DNAJC25-GNG10"; level 2; hgnc_id "HGNC:37501"; tag "overlapping_locus"; havana_gene "OTTHUMG00000150303.1";
chr9	HAVANA	gene	114423885	114432506	.	+	.	gene_id "ENSG00000242616.4"; gene_type "protein_coding"; gene_name "GNG10"; level 2; hgnc_id "HGNC:4402"; tag "overlapping_locus"; havana_gene "OTTHUMG00000157193.3";
chr9	HAVANA	gene	114448453	114557288	.	-	.	gene_id "ENSG00000165181.16"; gene_type "protein_coding"; gene_name "SHOC1"; level 1; hgnc_id "HGNC:26535"; havana_gene "OTTHUMG00000020495.5";
chr9	HAVANA	gene	114659094	114697649	.	+	.	gene_id "ENSG00000148154.10"; gene_type "protein_coding"; gene_name "UGCG"; level 2; hgnc_id "HGNC:12524"; tag "ncRNA_host"; havana_gene "OTTHUMG00000020498.2";
chr9	HAVANA	gene	114803065	114937688	.	-	.	gene_id "ENSG00000106868.16"; gene_type "protein_coding"; gene_name "SUSD1"; level 1; hgnc_id "HGNC:25413"; tag "overlapping_locus"; havana_gene "OTTHUMG00000020499.5";
chr9	HAVANA	gene	114979996	115095947	.	-	.	gene_id "ENSG00000119314.15"; gene_type "protein_coding"; gene_name "PTBP3"; level 2; hgnc_id "HGNC:10253"; tag "ncRNA_host"; tag "overlapping_locus"; havana_gene "OTTHUMG00000020503.3";
chr9	HAVANA	gene	115142360	115234685	.	+	.	gene_id "ENSG00000119471.15"; gene_type "protein_coding"; gene_name "HSDL2"; level 2; hgnc_id "HGNC:18572"; havana_gene "OTTHUMG00000020504.6";
chr9	HAVANA	gene	115249127	115431677	.	+	.	gene_id "ENSG00000165185.14"; gene_type "protein_coding"; gene_name "KIAA1958"; level 2; hgnc_id "HGNC:23427"; havana_gene "OTTHUMG00000020508.1";
chr9	HAVANA	gene	115446206	115480429	.	-	.	gene_id "ENSG00000148153.14"; gene_type "protein_coding"; gene_name "INIP"; level 2; hgnc_id "HGNC:24994"; havana_gene "OTTHUMG00000020509.4";
chr9	HAVANA	gene	115513040	115643951	.	+	.	gene_id "ENSG00000148158.17"; gene_type "protein_coding"; gene_name "SNX30"; level 2; hgnc_id "HGNC:23685"; havana_gene "OTTHUMG00000020512.3";
chr9	HAVANA	gene	115641200	115653156	.	-	.	gene_id "ENSG00000119457.8"; gene_type "protein_coding"; gene_name "SLC46A2"; level 2; hgnc_id "HGNC:16055"; havana_gene "OTTHUMG00000020513.4";
chr9	ENSEMBL	gene	115759400	115812323	.	-	.	gene_id "ENSG00000285447.1"; gene_type "protein_coding"; gene_name "ZNF883"; level 3;
chr9	HAVANA	gene	115800660	115819039	.	-	.	gene_id "ENSG00000136866.13"; gene_type "protein_coding"; gene_name "ZFP37"; level 2; hgnc_id "HGNC:12863"; havana_gene "OTTHUMG00000021019.2";
chr9	HAVANA	gene	115913256	115926420	.	+	.	gene_id "ENSG00000136867.11"; gene_type "protein_coding"; gene_name "SLC31A2"; level 2; hgnc_id "HGNC:11017"; havana_gene "OTTHUMG00000021037.3";
chr9	HAVANA	gene	115923286	115983598	.	-	.	gene_id "ENSG00000119321.9"; gene_type "protein_coding"; gene_name "FKBP15"; level 2; hgnc_id "HGNC:23397"; havana_gene "OTTHUMG00000020518.5";
chr9	HAVANA	gene	115983824	116026772	.	+	.	gene_id "ENSG00000136868.11"; gene_type "protein_coding"; gene_name "SLC31A1"; level 2; hgnc_id "HGNC:11016"; havana_gene "OTTHUMG00000020519.3";
chr9	HAVANA	gene	116018115	116037852	.	-	.	gene_id "ENSG00000176386.9"; gene_type "protein_coding"; gene_name "CDC26"; level 2; hgnc_id "HGNC:17839"; havana_gene "OTTHUMG00000020521.2";
chr9	HAVANA	gene	116037623	116055185	.	+	.	gene_id "ENSG00000136875.12"; gene_type "protein_coding"; gene_name "PRPF4"; level 2; hgnc_id "HGNC:17349"; havana_gene "OTTHUMG00000020517.2";
chr9	HAVANA	gene	116059373	116065656	.	-	.	gene_id "ENSG00000165188.13"; gene_type "protein_coding"; gene_name "RNF183"; level 2; hgnc_id "HGNC:28721"; havana_gene "OTTHUMG00000020520.3";
chr9	HAVANA	gene	116075502	116102578	.	-	.	gene_id "ENSG00000148225.16"; gene_type "protein_coding"; gene_name "WDR31"; level 2; hgnc_id "HGNC:21421"; havana_gene "OTTHUMG00000020525.6";
chr9	HAVANA	gene	116111821	116133513	.	+	.	gene_id "ENSG00000119411.11"; gene_type "protein_coding"; gene_name "BSPRY"; level 2; hgnc_id "HGNC:18232"; havana_gene "OTTHUMG00000021006.3";
chr9	HAVANA	gene	116135699	116139279	.	-	.	gene_id "ENSG00000119431.9"; gene_type "protein_coding"; gene_name "HDHD3"; level 2; hgnc_id "HGNC:28171"; havana_gene "OTTHUMG00000020524.1";
chr9	HAVANA	gene	116148592	116163570	.	-	.	gene_id "ENSG00000148218.16"; gene_type "protein_coding"; gene_name "ALAD"; level 2; hgnc_id "HGNC:395"; havana_gene "OTTHUMG00000020522.6";
chr9	HAVANA	gene	116169515	116172955	.	-	.	gene_id "ENSG00000148229.13"; gene_type "protein_coding"; gene_name "POLE3"; level 2; hgnc_id "HGNC:13546"; havana_gene "OTTHUMG00000020523.3";
chr9	HAVANA	gene	116172334	116191964	.	+	.	gene_id "ENSG00000157653.11"; gene_type "protein_coding"; gene_name "C9orf43"; level 2; hgnc_id "HGNC:23570"; havana_gene "OTTHUMG00000020526.2";
chr9	HAVANA	gene	116207011	116360023	.	+	.	gene_id "ENSG00000138835.22"; gene_type "protein_coding"; gene_name "RGS3"; level 1; hgnc_id "HGNC:9999"; havana_gene "OTTHUMG00000021048.9";
chr9	HAVANA	gene	116638562	116818871	.	+	.	gene_id "ENSG00000157657.14"; gene_type "protein_coding"; gene_name "ZNF618"; level 2; hgnc_id "HGNC:29416"; havana_gene "OTTHUMG00000020532.2";
chr9	HAVANA	gene	116822407	116840608	.	-	.	gene_id "ENSG00000106927.12"; gene_type "protein_coding"; gene_name "AMBP"; level 2; hgnc_id "HGNC:453"; havana_gene "OTTHUMG00000020534.5";
chr9	HAVANA	gene	116848406	116861571	.	-	.	gene_id "ENSG00000136883.14"; gene_type "protein_coding"; gene_name "KIF12"; level 2; hgnc_id "HGNC:21495"; havana_gene "OTTHUMG00000020533.5";
chr9	HAVANA	gene	116917817	117074791	.	+	.	gene_id "ENSG00000196739.15"; gene_type "protein_coding"; gene_name "COL27A1"; level 2; hgnc_id "HGNC:22986"; tag "ncRNA_host"; havana_gene "OTTHUMG00000020537.5";
chr9	HAVANA	gene	117085336	117088755	.	+	.	gene_id "ENSG00000229314.5"; gene_type "protein_coding"; gene_name "ORM1"; level 2; hgnc_id "HGNC:8498"; havana_gene "OTTHUMG00000021012.1";
chr9	HAVANA	gene	117092149	117095536	.	+	.	gene_id "ENSG00000228278.4"; gene_type "protein_coding"; gene_name "ORM2"; level 2; hgnc_id "HGNC:8499"; havana_gene "OTTHUMG00000021014.2";
chr9	HAVANA	gene	117096436	117156685	.	-	.	gene_id "ENSG00000106948.16"; gene_type "protein_coding"; gene_name "AKNA"; level 2; hgnc_id "HGNC:24108"; havana_gene "OTTHUMG00000020538.2";
chr9	HAVANA	gene	117164360	117267753	.	-	.	gene_id "ENSG00000095397.15"; gene_type "protein_coding"; gene_name "WHRN"; level 2; hgnc_id "HGNC:16361"; havana_gene "OTTHUMG00000020539.6";
chr9	HAVANA	gene	117350049	117361159	.	+	.	gene_id "ENSG00000136888.7"; gene_type "protein_coding"; gene_name "ATP6V1G1"; level 2; hgnc_id "HGNC:864"; havana_gene "OTTHUMG00000021023.2";
chr9	HAVANA	gene	117373486	117408702	.	+	.	gene_id "ENSG00000157693.15"; gene_type "protein_coding"; gene_name "TMEM268"; level 2; hgnc_id "HGNC:24513"; havana_gene "OTTHUMG00000020541.2";
chr9	HAVANA	gene	117418584	117424654	.	-	.	gene_id "ENSG00000230054.3"; gene_type "protein_coding"; gene_name "TEX53"; level 1; hgnc_id "HGNC:53655"; havana_gene "OTTHUMG00000020544.3";
chr9	HAVANA	gene	117428714	117444472	.	-	.	gene_id "ENSG00000230601.7"; gene_type "protein_coding"; gene_name "TEX48"; level 1; hgnc_id "HGNC:52393"; havana_gene "OTTHUMG00000020542.3";
chr9	HAVANA	gene	117546932	117568319	.	-	.	gene_id "ENSG00000181634.8"; gene_type "protein_coding"; gene_name "TNFSF15"; level 2; hgnc_id "HGNC:11931"; havana_gene "OTTHUMG00000021011.3";
chr9	HAVANA	gene	117655623	117692875	.	-	.	gene_id "ENSG00000106952.7"; gene_type "protein_coding"; gene_name "TNFSF8"; level 2; hgnc_id "HGNC:11938"; havana_gene "OTTHUMG00000021025.1";
chr9	HAVANA	gene	117781854	117880536	.	-	.	gene_id "ENSG00000041982.16"; gene_type "protein_coding"; gene_name "TNC"; level 1; hgnc_id "HGNC:5318"; havana_gene "OTTHUMG00000021010.7";
chr9	HAVANA	gene	118916070	119164600	.	+	.	gene_id "ENSG00000182752.10"; gene_type "protein_coding"; gene_name "PAPPA"; level 2; hgnc_id "HGNC:8602"; havana_gene "OTTHUMG00000021045.2";
chr9	HAVANA	gene	119187504	120177348	.	-	.	gene_id "ENSG00000148219.16"; gene_type "protein_coding"; gene_name "ASTN2"; level 2; hgnc_id "HGNC:17021"; tag "ncRNA_host"; tag "overlapping_locus"; havana_gene "OTTHUMG00000021013.2";
chr9	HAVANA	gene	119449581	119463579	.	+	.	gene_id "ENSG00000119401.10"; gene_type "protein_coding"; gene_name "TRIM32"; level 2; hgnc_id "HGNC:16380"; havana_gene "OTTHUMG00000021026.4";
chr9	HAVANA	gene	120466435	120834592	.	+	.	gene_id "ENSG00000285082.2"; gene_type "protein_coding"; gene_name "AL160272.2"; level 2; tag "overlapping_locus"; havana_gene "OTTHUMG00000192614.2";
chr9	HAVANA	gene	120466453	120487013	.	+	.	gene_id "ENSG00000136869.16"; gene_type "protein_coding"; gene_name "TLR4"; level 2; hgnc_id "HGNC:11850"; tag "overlapping_locus"; havana_gene "OTTHUMG00000021046.7";
chr9	HAVANA	gene	121915736	122131713	.	-	.	gene_id "ENSG00000078725.13"; gene_type "protein_coding"; gene_name "BRINP1"; level 2; hgnc_id "HGNC:2687"; havana_gene "OTTHUMG00000021020.3";
chr9	HAVANA	gene	123151147	123342448	.	-	.	gene_id "ENSG00000136861.18"; gene_type "protein_coding"; gene_name "CDK5RAP2"; level 2; hgnc_id "HGNC:18672"; havana_gene "OTTHUMG00000021043.5";
chr9	HAVANA	gene	123363089	123476748	.	-	.	gene_id "ENSG00000106780.9"; gene_type "protein_coding"; gene_name "MEGF9"; level 2; hgnc_id "HGNC:3234"; havana_gene "OTTHUMG00000021039.2";
chr9	HAVANA	gene	123514256	123555694	.	-	.	gene_id "ENSG00000119402.17"; gene_type "protein_coding"; gene_name "FBXW2"; level 2; hgnc_id "HGNC:13608"; havana_gene "OTTHUMG00000020576.4";
chr9	HAVANA	gene	123554681	123562196	.	+	.	gene_id "ENSG00000214654.8"; gene_type "protein_coding"; gene_name "B3GNT10"; level 2; hgnc_id "HGNC:53652"; havana_gene "OTTHUMG00000020574.3";
chr9	HAVANA	gene	123577774	123605229	.	-	.	gene_id "ENSG00000095261.14"; gene_type "protein_coding"; gene_name "PSMD5"; level 2; hgnc_id "HGNC:9563"; havana_gene "OTTHUMG00000020573.5";
chr9	HAVANA	gene	123617929	123657174	.	-	.	gene_id "ENSG00000119403.15"; gene_type "protein_coding"; gene_name "PHF19"; level 2; hgnc_id "HGNC:24566"; havana_gene "OTTHUMG00000020577.7";
chr9	HAVANA	gene	123664671	123691451	.	-	.	gene_id "ENSG00000056558.11"; gene_type "protein_coding"; gene_name "TRAF1"; level 2; hgnc_id "HGNC:12031"; havana_gene "OTTHUMG00000020578.2";
chr9	HAVANA	gene	123714613	123812553	.	-	.	gene_id "ENSG00000106804.8"; gene_type "protein_coding"; gene_name "C5"; level 2; hgnc_id "HGNC:1331"; havana_gene "OTTHUMG00000020579.4";
chr9	HAVANA	gene	123837141	123939888	.	+	.	gene_id "ENSG00000119397.16"; gene_type "protein_coding"; gene_name "CNTRL"; level 1; hgnc_id "HGNC:1858"; havana_gene "OTTHUMG00000020581.7";
chr9	HAVANA	gene	123940411	123985292	.	-	.	gene_id "ENSG00000119396.11"; gene_type "protein_coding"; gene_name "RAB14"; level 2; hgnc_id "HGNC:16524"; havana_gene "OTTHUMG00000020582.3";
chr9	HAVANA	gene	123970072	124095121	.	+	.	gene_id "ENSG00000148180.19"; gene_type "protein_coding"; gene_name "GSN"; level 2; hgnc_id "HGNC:4620"; havana_gene "OTTHUMG00000020584.8";
chr9	HAVANA	gene	124101265	124132582	.	-	.	gene_id "ENSG00000148175.13"; gene_type "protein_coding"; gene_name "STOM"; level 2; hgnc_id "HGNC:3383"; havana_gene "OTTHUMG00000020590.3";
chr9	HAVANA	gene	124329336	124547809	.	+	.	gene_id "ENSG00000136848.17"; gene_type "protein_coding"; gene_name "DAB2IP"; level 2; hgnc_id "HGNC:17294"; havana_gene "OTTHUMG00000020595.5";
chr9	HAVANA	gene	124584207	124855885	.	-	.	gene_id "ENSG00000175764.14"; gene_type "protein_coding"; gene_name "TTLL11"; level 2; hgnc_id "HGNC:18113"; tag "overlapping_locus"; havana_gene "OTTHUMG00000020597.4";
chr9	HAVANA	gene	124906337	124922058	.	-	.	gene_id "ENSG00000119421.7"; gene_type "protein_coding"; gene_name "NDUFA8"; level 2; hgnc_id "HGNC:7692"; havana_gene "OTTHUMG00000020598.2";
chr9	HAVANA	gene	124922187	124962367	.	+	.	gene_id "ENSG00000185681.13"; gene_type "protein_coding"; gene_name "MORN5"; level 2; hgnc_id "HGNC:17841"; havana_gene "OTTHUMG00000020599.4";
chr9	HAVANA	gene	124964856	124991905	.	-	.	gene_id "ENSG00000106852.15"; gene_type "protein_coding"; gene_name "LHX6"; level 1; hgnc_id "HGNC:21735"; havana_gene "OTTHUMG00000020601.8";
chr9	HAVANA	gene	124999901	125027119	.	-	.	gene_id "ENSG00000119446.14"; gene_type "protein_coding"; gene_name "RBM18"; level 2; hgnc_id "HGNC:28413"; havana_gene "OTTHUMG00000020602.3";
chr9	HAVANA	gene	125026882	125093616	.	+	.	gene_id "ENSG00000148187.18"; gene_type "protein_coding"; gene_name "MRRF"; level 2; hgnc_id "HGNC:7234"; havana_gene "OTTHUMG00000020600.7";
chr9	HAVANA	gene	125132809	125157982	.	+	.	gene_id "ENSG00000095303.17"; gene_type "protein_coding"; gene_name "PTGS1"; level 2; hgnc_id "HGNC:9604"; tag "overlapping_locus"; havana_gene "OTTHUMG00000020605.5";
chr9	HAVANA	gene	125239237	125240205	.	-	.	gene_id "ENSG00000136834.3"; gene_type "protein_coding"; gene_name "OR1J1"; level 2; hgnc_id "HGNC:8208"; havana_gene "OTTHUMG00000020603.2";
chr9	HAVANA	gene	125273081	125274022	.	+	.	gene_id "ENSG00000197233.7"; gene_type "protein_coding"; gene_name "OR1J2"; level 2; hgnc_id "HGNC:8209"; havana_gene "OTTHUMG00000020604.2";
chr9	HAVANA	gene	125281420	125282361	.	+	.	gene_id "ENSG00000239590.1"; gene_type "protein_coding"; gene_name "OR1J4"; level 2; hgnc_id "HGNC:8211"; havana_gene "OTTHUMG00000020606.2";
chr9	HAVANA	gene	125288637	125289575	.	-	.	gene_id "ENSG00000171505.5"; gene_type "protein_coding"; gene_name "OR1N1"; level 2; hgnc_id "HGNC:8221"; havana_gene "OTTHUMG00000020608.2";
chr9	HAVANA	gene	125315391	125316493	.	+	.	gene_id "ENSG00000171501.9"; gene_type "protein_coding"; gene_name "OR1N2"; level 2; hgnc_id "HGNC:15111"; havana_gene "OTTHUMG00000020607.3";
chr9	HAVANA	gene	125329396	125345663	.	-	.	gene_id "ENSG00000171496.4"; gene_type "protein_coding"; gene_name "OR1L8"; level 2; hgnc_id "HGNC:15110"; havana_gene "OTTHUMG00000020609.3";
chr9	HAVANA	gene	125377017	125377961	.	+	.	gene_id "ENSG00000165202.3"; gene_type "protein_coding"; gene_name "OR1Q1"; level 2; hgnc_id "HGNC:8223"; havana_gene "OTTHUMG00000020615.2";
chr9	HAVANA	gene	125390858	125391852	.	-	.	gene_id "ENSG00000280094.2"; gene_type "protein_coding"; gene_name "OR1B1"; level 2; hgnc_id "HGNC:8181"; havana_gene "OTTHUMG00000020616.5";
chr9	HAVANA	gene	125423845	125424927	.	+	.	gene_id "ENSG00000173679.2"; gene_type "protein_coding"; gene_name "OR1L1"; level 2; hgnc_id "HGNC:8213"; havana_gene "OTTHUMG00000020618.2";
chr9	HAVANA	gene	125437315	125438432	.	+	.	gene_id "ENSG00000171481.4"; gene_type "protein_coding"; gene_name "OR1L3"; level 2; hgnc_id "HGNC:8215"; havana_gene "OTTHUMG00000020619.3";
chr9	HAVANA	gene	125486269	125487204	.	+	.	gene_id "ENSG00000136939.1"; gene_type "protein_coding"; gene_name "OR1L4"; level 2; hgnc_id "HGNC:8216"; havana_gene "OTTHUMG00000020620.2";
chr9	HAVANA	gene	125504582	125513062	.	+	.	gene_id "ENSG00000171459.4"; gene_type "protein_coding"; gene_name "OR1L6"; level 2; hgnc_id "HGNC:8218"; havana_gene "OTTHUMG00000020621.5";
chr9	HAVANA	gene	125551212	125552174	.	+	.	gene_id "ENSG00000148215.4"; gene_type "protein_coding"; gene_name "OR5C1"; level 2; hgnc_id "HGNC:8331"; havana_gene "OTTHUMG00000020622.2";
chr9	HAVANA	gene	125560668	125590867	.	-	.	gene_id "ENSG00000136940.14"; gene_type "protein_coding"; gene_name "PDCL"; level 2; hgnc_id "HGNC:8770"; havana_gene "OTTHUMG00000020624.2";
chr9	HAVANA	gene	125562402	125563352	.	+	.	gene_id "ENSG00000165204.3"; gene_type "protein_coding"; gene_name "OR1K1"; level 2; hgnc_id "HGNC:8212"; havana_gene "OTTHUMG00000020625.2";
chr9	HAVANA	gene	125606835	125667638	.	-	.	gene_id "ENSG00000056586.16"; gene_type "protein_coding"; gene_name "RC3H2"; level 2; hgnc_id "HGNC:21461"; tag "ncRNA_host"; havana_gene "OTTHUMG00000020632.4";
chr9	HAVANA	gene	125670335	125675602	.	-	.	gene_id "ENSG00000186130.5"; gene_type "protein_coding"; gene_name "ZBTB6"; level 2; hgnc_id "HGNC:16764"; havana_gene "OTTHUMG00000020628.2";
chr9	HAVANA	gene	125677845	125693791	.	-	.	gene_id "ENSG00000171448.9"; gene_type "protein_coding"; gene_name "ZBTB26"; level 2; hgnc_id "HGNC:23383"; havana_gene "OTTHUMG00000020627.2";
chr9	HAVANA	gene	125703112	125867145	.	+	.	gene_id "ENSG00000011454.17"; gene_type "protein_coding"; gene_name "RABGAP1"; level 1; hgnc_id "HGNC:17155"; tag "overlapping_locus"; havana_gene "OTTHUMG00000020633.6";
chr9	HAVANA	gene	125796806	125797975	.	+	.	gene_id "ENSG00000188394.6"; gene_type "protein_coding"; gene_name "GPR21"; level 2; hgnc_id "HGNC:4476"; tag "overlapping_locus"; havana_gene "OTTHUMG00000020631.1";
chr9	HAVANA	gene	125871779	126030865	.	-	.	gene_id "ENSG00000165209.19"; gene_type "protein_coding"; gene_name "STRBP"; level 2; hgnc_id "HGNC:16462"; tag "ncRNA_host"; tag "overlapping_locus"; havana_gene "OTTHUMG00000020636.4";
chr9	HAVANA	gene	126118449	126142603	.	+	.	gene_id "ENSG00000148204.12"; gene_type "protein_coding"; gene_name "CRB2"; level 2; hgnc_id "HGNC:18688"; havana_gene "OTTHUMG00000020638.7";
chr9	HAVANA	gene	126141933	126692431	.	-	.	gene_id "ENSG00000119522.16"; gene_type "protein_coding"; gene_name "DENND1A"; level 2; hgnc_id "HGNC:29324"; tag "ncRNA_host"; havana_gene "OTTHUMG00000020643.1";
chr9	HAVANA	gene	126763949	126795580	.	+	.	gene_id "ENSG00000106689.11"; gene_type "protein_coding"; gene_name "LHX2"; level 2; hgnc_id "HGNC:6594"; tag "overlapping_locus"; havana_gene "OTTHUMG00000020647.6";
chr9	HAVANA	gene	127019885	127115586	.	+	.	gene_id "ENSG00000119408.16"; gene_type "protein_coding"; gene_name "NEK6"; level 2; hgnc_id "HGNC:7749"; tag "overlapping_locus"; havana_gene "OTTHUMG00000020650.2";
chr9	HAVANA	gene	127115744	127177723	.	-	.	gene_id "ENSG00000136930.13"; gene_type "protein_coding"; gene_name "PSMB7"; level 2; hgnc_id "HGNC:9544"; havana_gene "OTTHUMG00000021042.3";
chr9	HAVANA	gene	127213704	127240868	.	+	.	gene_id "ENSG00000180264.11"; gene_type "protein_coding"; gene_name "ADGRD2"; level 2; hgnc_id "HGNC:18651"; havana_gene "OTTHUMG00000020652.4";
chr9	HAVANA	gene	127243515	127269699	.	-	.	gene_id "ENSG00000136931.10"; gene_type "protein_coding"; gene_name "NR5A1"; level 2; hgnc_id "HGNC:7983"; havana_gene "OTTHUMG00000020655.4";
chr9	HAVANA	gene	127279554	127533590	.	-	.	gene_id "ENSG00000148200.17"; gene_type "protein_coding"; gene_name "NR6A1"; level 2; hgnc_id "HGNC:7985"; tag "overlapping_locus"; havana_gene "OTTHUMG00000020661.6";
chr9	HAVANA	gene	127539412	127577164	.	+	.	gene_id "ENSG00000185585.20"; gene_type "protein_coding"; gene_name "OLFML2A"; level 2; hgnc_id "HGNC:27270"; havana_gene "OTTHUMG00000020663.4";
chr9	HAVANA	gene	127615696	127620169	.	+	.	gene_id "ENSG00000136918.7"; gene_type "protein_coding"; gene_name "WDR38"; level 2; hgnc_id "HGNC:23745"; havana_gene "OTTHUMG00000020664.1";
chr9	HAVANA	gene	127620159	127624260	.	-	.	gene_id "ENSG00000136942.15"; gene_type "protein_coding"; gene_name "RPL35"; level 2; hgnc_id "HGNC:10344"; havana_gene "OTTHUMG00000020659.5";
chr9	HAVANA	gene	127624409	127640012	.	+	.	gene_id "ENSG00000136950.13"; gene_type "protein_coding"; gene_name "ARPC5L"; level 2; hgnc_id "HGNC:23366"; havana_gene "OTTHUMG00000020660.2";
chr9	HAVANA	gene	127640554	127710771	.	-	.	gene_id "ENSG00000136935.14"; gene_type "protein_coding"; gene_name "GOLGA1"; level 2; hgnc_id "HGNC:4424"; tag "ncRNA_host"; tag "overlapping_locus"; havana_gene "OTTHUMG00000020665.8";
chr9	HAVANA	gene	127704887	127905785	.	-	.	gene_id "ENSG00000173611.17"; gene_type "protein_coding"; gene_name "SCAI"; level 2; hgnc_id "HGNC:26709"; tag "overlapping_locus"; havana_gene "OTTHUMG00000020667.4";
chr9	HAVANA	gene	127908852	127952218	.	-	.	gene_id "ENSG00000119414.11"; gene_type "protein_coding"; gene_name "PPP6C"; level 2; hgnc_id "HGNC:9323"; havana_gene "OTTHUMG00000020671.2";
chr9	HAVANA	gene	127962821	127996440	.	+	.	gene_id "ENSG00000136933.17"; gene_type "protein_coding"; gene_name "RABEPK"; level 2; hgnc_id "HGNC:16896"; havana_gene "OTTHUMG00000020674.3";
chr9	HAVANA	gene	127997132	128003622	.	-	.	gene_id "ENSG00000044574.8"; gene_type "protein_coding"; gene_name "HSPA5"; level 2; hgnc_id "HGNC:5238"; havana_gene "OTTHUMG00000020672.2";
chr9	HAVANA	gene	128024073	128129486	.	+	.	gene_id "ENSG00000165219.22"; gene_type "protein_coding"; gene_name "GAPVD1"; level 1; hgnc_id "HGNC:23375"; havana_gene "OTTHUMG00000020678.10";
chr9	HAVANA	gene	128199672	128469513	.	-	.	gene_id "ENSG00000119487.17"; gene_type "protein_coding"; gene_name "MAPKAP1"; level 1; hgnc_id "HGNC:18752"; tag "ncRNA_host"; havana_gene "OTTHUMG00000020683.9";
chr9	HAVANA	gene	128509624	128729656	.	+	.	gene_id "ENSG00000167081.18"; gene_type "protein_coding"; gene_name "PBX3"; level 2; hgnc_id "HGNC:8634"; havana_gene "OTTHUMG00000020684.6";
chr9	HAVANA	gene	129089108	129269320	.	+	.	gene_id "ENSG00000196814.15"; gene_type "protein_coding"; gene_name "MVB12B"; level 2; hgnc_id "HGNC:23368"; tag "ncRNA_host"; havana_gene "OTTHUMG00000020687.3";
chr9	HAVANA	gene	129376722	129463311	.	+	.	gene_id "ENSG00000136944.18"; gene_type "protein_coding"; gene_name "LMX1B"; level 2; hgnc_id "HGNC:6654"; tag "overlapping_locus"; havana_gene "OTTHUMG00000020692.7";
chr9	HAVANA	gene	129567285	129600489	.	+	.	gene_id "ENSG00000169155.10"; gene_type "protein_coding"; gene_name "ZBTB43"; level 2; hgnc_id "HGNC:17908"; havana_gene "OTTHUMG00000020693.4";
chr9	HAVANA	gene	129622944	129648157	.	+	.	gene_id "ENSG00000177125.5"; gene_type "protein_coding"; gene_name "ZBTB34"; level 2; hgnc_id "HGNC:31446"; havana_gene "OTTHUMG00000020694.1";
chr9	HAVANA	gene	129677053	129985445	.	+	.	gene_id "ENSG00000136828.19"; gene_type "protein_coding"; gene_name "RALGPS1"; level 2; hgnc_id "HGNC:16851"; havana_gene "OTTHUMG00000020696.4";
chr9	HAVANA	gene	129849627	129884914	.	-	.	gene_id "ENSG00000136859.10"; gene_type "protein_coding"; gene_name "ANGPTL2"; level 2; hgnc_id "HGNC:490"; havana_gene "OTTHUMG00000020695.2";
chr9	HAVANA	gene	129986544	130155939	.	+	.	gene_id "ENSG00000136895.19"; gene_type "protein_coding"; gene_name "GARNL3"; level 1; hgnc_id "HGNC:25425"; tag "overlapping_locus"; havana_gene "OTTHUMG00000020700.10";
chr9	HAVANA	gene	130159417	130170703	.	+	.	gene_id "ENSG00000136856.18"; gene_type "protein_coding"; gene_name "SLC2A8"; level 2; hgnc_id "HGNC:13812"; havana_gene "OTTHUMG00000020702.6";
chr9	HAVANA	gene	130186653	130207651	.	+	.	gene_id "ENSG00000196152.10"; gene_type "protein_coding"; gene_name "ZNF79"; level 2; hgnc_id "HGNC:13153"; havana_gene "OTTHUMG00000020703.1";
chr9	HAVANA	gene	130209953	130213685	.	-	.	gene_id "ENSG00000197958.13"; gene_type "protein_coding"; gene_name "RPL12"; level 2; hgnc_id "HGNC:10302"; tag "ncRNA_host"; havana_gene "OTTHUMG00000020704.3";
chr9	HAVANA	gene	130213765	130265780	.	+	.	gene_id "ENSG00000148356.13"; gene_type "protein_coding"; gene_name "LRSAM1"; level 2; hgnc_id "HGNC:25135"; tag "ncRNA_host"; havana_gene "OTTHUMG00000020701.2";
chr9	HAVANA	gene	130267618	130341268	.	-	.	gene_id "ENSG00000136830.12"; gene_type "protein_coding"; gene_name "NIBAN2"; level 2; hgnc_id "HGNC:25282"; havana_gene "OTTHUMG00000020705.3";
chr9	HAVANA	gene	130341649	130458306	.	+	.	gene_id "ENSG00000136854.21"; gene_type "protein_coding"; gene_name "STXBP1"; level 1; hgnc_id "HGNC:11444"; havana_gene "OTTHUMG00000020713.13";
chr9	HAVANA	gene	130452627	130487152	.	-	.	gene_id "ENSG00000187024.15"; gene_type "protein_coding"; gene_name "PTRH1"; level 1; hgnc_id "HGNC:27039"; tag "ncRNA_host"; havana_gene "OTTHUMG00000020710.9";
chr9	HAVANA	gene	130469267	130478281	.	+	.	gene_id "ENSG00000160401.15"; gene_type "protein_coding"; gene_name "CFAP157"; level 2; hgnc_id "HGNC:27843"; havana_gene "OTTHUMG00000020709.5";
chr9	HAVANA	gene	130478358	130493869	.	+	.	gene_id "ENSG00000167094.16"; gene_type "protein_coding"; gene_name "TTC16"; level 2; hgnc_id "HGNC:26536"; havana_gene "OTTHUMG00000020711.2";
chr9	HAVANA	gene	130493803	130497592	.	-	.	gene_id "ENSG00000160404.18"; gene_type "protein_coding"; gene_name "TOR2A"; level 2; hgnc_id "HGNC:11996"; havana_gene "OTTHUMG00000020706.3";
chr9	HAVANA	gene	130500596	130540989	.	-	.	gene_id "ENSG00000095370.20"; gene_type "protein_coding"; gene_name "SH2D3C"; level 2; hgnc_id "HGNC:16884"; havana_gene "OTTHUMG00000020717.6";
chr9	HAVANA	gene	130547958	130553071	.	+	.	gene_id "ENSG00000136807.14"; gene_type "protein_coding"; gene_name "CDK9"; level 2; hgnc_id "HGNC:1780"; tag "ncRNA_host"; havana_gene "OTTHUMG00000020715.4";
chr9	HAVANA	gene	130556876	130576606	.	+	.	gene_id "ENSG00000136877.15"; gene_type "protein_coding"; gene_name "FPGS"; level 2; hgnc_id "HGNC:3824"; havana_gene "OTTHUMG00000020716.6";
chr9	HAVANA	gene	130577291	130617035	.	-	.	gene_id "ENSG00000106991.13"; gene_type "protein_coding"; gene_name "ENG"; level 2; hgnc_id "HGNC:3349"; tag "ncRNA_host"; havana_gene "OTTHUMG00000020723.1";
chr9	HAVANA	gene	130628765	130639954	.	-	.	gene_id "ENSG00000106992.19"; gene_type "protein_coding"; gene_name "AK1"; level 2; hgnc_id "HGNC:361"; tag "ncRNA_host"; tag "overlapping_locus"; havana_gene "OTTHUMG00000020722.11";
chr9	HAVANA	gene	130630129	130668301	.	-	.	gene_id "ENSG00000257524.6"; gene_type "protein_coding"; gene_name "AL157935.3"; level 2; tag "ncRNA_host"; tag "overlapping_locus"; havana_gene "OTTHUMG00000169436.5";
chr9	HAVANA	gene	130647600	130667687	.	-	.	gene_id "ENSG00000160408.14"; gene_type "protein_coding"; gene_name "ST6GALNAC6"; level 1; hgnc_id "HGNC:23364"; tag "overlapping_locus"; havana_gene "OTTHUMG00000020718.4";
chr9	HAVANA	gene	130670165	130679320	.	-	.	gene_id "ENSG00000136840.19"; gene_type "protein_coding"; gene_name "ST6GALNAC4"; level 2; hgnc_id "HGNC:17846"; havana_gene "OTTHUMG00000020724.5";
chr9	HAVANA	gene	130683160	130693064	.	-	.	gene_id "ENSG00000167103.12"; gene_type "protein_coding"; gene_name "PIP5KL1"; level 2; hgnc_id "HGNC:28711"; havana_gene "OTTHUMG00000020719.5";
chr9	HAVANA	gene	130697378	130700763	.	-	.	gene_id "ENSG00000136908.17"; gene_type "protein_coding"; gene_name "DPM2"; level 2; hgnc_id "HGNC:3006"; havana_gene "OTTHUMG00000020725.2";
chr9	HAVANA	gene	130702861	130743268	.	-	.	gene_id "ENSG00000167106.12"; gene_type "protein_coding"; gene_name "FAM102A"; level 2; hgnc_id "HGNC:31419"; havana_gene "OTTHUMG00000020720.5";
chr9	HAVANA	gene	130823512	130830485	.	-	.	gene_id "ENSG00000171169.9"; gene_type "protein_coding"; gene_name "NAIF1"; level 2; hgnc_id "HGNC:25446"; havana_gene "OTTHUMG00000020727.3";
chr9	HAVANA	gene	130830480	130871524	.	+	.	gene_id "ENSG00000148339.12"; gene_type "protein_coding"; gene_name "SLC25A25"; level 1; hgnc_id "HGNC:20663"; havana_gene "OTTHUMG00000020736.2";
chr9	HAVANA	gene	130882972	130890741	.	-	.	gene_id "ENSG00000148334.15"; gene_type "protein_coding"; gene_name "PTGES2"; level 1; hgnc_id "HGNC:17822"; havana_gene "OTTHUMG00000020730.4";
chr9	HAVANA	gene	130911350	130915732	.	+	.	gene_id "ENSG00000148346.12"; gene_type "protein_coding"; gene_name "LCN2"; level 2; hgnc_id "HGNC:6526"; havana_gene "OTTHUMG00000020734.1";
chr9	HAVANA	gene	130922544	130926203	.	+	.	gene_id "ENSG00000171159.5"; gene_type "protein_coding"; gene_name "C9orf16"; level 2; hgnc_id "HGNC:17823"; havana_gene "OTTHUMG00000020731.2";
chr9	HAVANA	gene	130923530	130966662	.	-	.	gene_id "ENSG00000148337.21"; gene_type "protein_coding"; gene_name "CIZ1"; level 2; hgnc_id "HGNC:16744"; havana_gene "OTTHUMG00000020735.7";
chr9	HAVANA	gene	130953934	131017527	.	+	.	gene_id "ENSG00000106976.20"; gene_type "protein_coding"; gene_name "DNM1"; level 2; hgnc_id "HGNC:2972"; havana_gene "OTTHUMG00000020733.13";
chr9	HAVANA	gene	131018108	131038274	.	-	.	gene_id "ENSG00000167110.17"; gene_type "protein_coding"; gene_name "GOLGA2"; level 2; hgnc_id "HGNC:4425"; havana_gene "OTTHUMG00000020732.10";
chr9	HAVANA	gene	131037658	131078402	.	+	.	gene_id "ENSG00000175854.12"; gene_type "protein_coding"; gene_name "SWI5"; level 2; hgnc_id "HGNC:31412"; havana_gene "OTTHUMG00000020729.5";
chr9	HAVANA	gene	131067438	131084726	.	-	.	gene_id "ENSG00000167112.10"; gene_type "protein_coding"; gene_name "TRUB2"; level 2; hgnc_id "HGNC:17170"; havana_gene "OTTHUMG00000020741.3";
chr9	HAVANA	gene	131084823	131096351	.	+	.	gene_id "ENSG00000167113.11"; gene_type "protein_coding"; gene_name "COQ4"; level 2; hgnc_id "HGNC:19693"; havana_gene "OTTHUMG00000020743.3";
chr9	HAVANA	gene	131102806	131123749	.	+	.	gene_id "ENSG00000167114.13"; gene_type "protein_coding"; gene_name "SLC27A4"; level 2; hgnc_id "HGNC:10998"; tag "overlapping_locus"; havana_gene "OTTHUMG00000020746.3";
chr9	HAVANA	gene	131133640	131154295	.	+	.	gene_id "ENSG00000167118.11"; gene_type "protein_coding"; gene_name "URM1"; level 2; hgnc_id "HGNC:28378"; havana_gene "OTTHUMG00000020742.6";
chr9	HAVANA	gene	131174030	131199630	.	+	.	gene_id "ENSG00000167123.19"; gene_type "protein_coding"; gene_name "CERCAM"; level 2; hgnc_id "HGNC:23723"; tag "overlapping_locus"; havana_gene "OTTHUMG00000020747.6";
chr9	HAVANA	gene	131217465	131263571	.	+	.	gene_id "ENSG00000136811.16"; gene_type "protein_coding"; gene_name "ODF2"; level 1; hgnc_id "HGNC:8114"; havana_gene "OTTHUMG00000020748.6";
chr9	HAVANA	gene	131266979	131304567	.	+	.	gene_id "ENSG00000119392.14"; gene_type "protein_coding"; gene_name "GLE1"; level 2; hgnc_id "HGNC:4315"; havana_gene "OTTHUMG00000020749.1";
chr9	HAVANA	gene	131314837	131395941	.	+	.	gene_id "ENSG00000197694.17"; gene_type "protein_coding"; gene_name "SPTAN1"; level 2; hgnc_id "HGNC:11273"; havana_gene "OTTHUMG00000020754.14";
chr9	HAVANA	gene	131395940	131419066	.	-	.	gene_id "ENSG00000119333.11"; gene_type "protein_coding"; gene_name "WDR34"; level 2; hgnc_id "HGNC:28296"; havana_gene "OTTHUMG00000020750.2";
chr9	HAVANA	gene	131445703	131458679	.	+	.	gene_id "ENSG00000119335.16"; gene_type "protein_coding"; gene_name "SET"; level 2; hgnc_id "HGNC:10760"; havana_gene "OTTHUMG00000020755.4";
chr9	HAVANA	gene	131464782	131483195	.	+	.	gene_id "ENSG00000160447.7"; gene_type "protein_coding"; gene_name "PKN3"; level 2; hgnc_id "HGNC:17999"; tag "ncRNA_host"; havana_gene "OTTHUMG00000020757.2";
chr9	HAVANA	gene	131483149	131486406	.	-	.	gene_id "ENSG00000160446.19"; gene_type "protein_coding"; gene_name "ZDHHC12"; level 1; hgnc_id "HGNC:19159"; havana_gene "OTTHUMG00000020756.5";
chr9	HAVANA	gene	131492065	131534693	.	-	.	gene_id "ENSG00000160445.11"; gene_type "protein_coding"; gene_name "ZER1"; level 2; hgnc_id "HGNC:30960"; tag "ncRNA_host"; havana_gene "OTTHUMG00000020759.3";
chr9	HAVANA	gene	131549532	131572709	.	+	.	gene_id "ENSG00000107021.16"; gene_type "protein_coding"; gene_name "TBC1D13"; level 2; hgnc_id "HGNC:25571"; havana_gene "OTTHUMG00000020760.2";
chr9	HAVANA	gene	131580779	131584955	.	+	.	gene_id "ENSG00000167136.7"; gene_type "protein_coding"; gene_name "ENDOG"; level 2; hgnc_id "HGNC:3346"; havana_gene "OTTHUMG00000020763.2";
chr9	HAVANA	gene	131581930	131592073	.	-	.	gene_id "ENSG00000198917.13"; gene_type "protein_coding"; gene_name "SPOUT1"; level 1; hgnc_id "HGNC:26933"; tag "overlapping_locus"; havana_gene "OTTHUMG00000020762.3";
chr9	HAVANA	gene	131581942	131644210	.	-	.	gene_id "ENSG00000286112.1"; gene_type "protein_coding"; gene_name "AL441992.3"; level 2; tag "overlapping_locus"; havana_gene "OTTHUMG00000193452.1";
chr9	HAVANA	gene	131595221	131644773	.	-	.	gene_id "ENSG00000171097.14"; gene_type "protein_coding"; gene_name "KYAT1"; level 2; hgnc_id "HGNC:1564"; tag "overlapping_locus"; havana_gene "OTTHUMG00000020767.7";
chr9	HAVANA	gene	131644391	131680318	.	+	.	gene_id "ENSG00000136802.11"; gene_type "protein_coding"; gene_name "LRRC8A"; level 1; hgnc_id "HGNC:19027"; havana_gene "OTTHUMG00000020766.3";
chr9	HAVANA	gene	131683245	131704320	.	+	.	gene_id "ENSG00000175287.19"; gene_type "protein_coding"; gene_name "PHYHD1"; level 2; hgnc_id "HGNC:23396"; tag "overlapping_locus"; havana_gene "OTTHUMG00000020764.20";
chr9	HAVANA	gene	131703757	131719300	.	+	.	gene_id "ENSG00000251184.1"; gene_type "protein_coding"; gene_name "AL672142.1"; level 2; tag "overlapping_locus"; havana_gene "OTTHUMG00000166431.3";
chr9	HAVANA	gene	131707809	131709882	.	-	.	gene_id "ENSG00000175283.8"; gene_type "protein_coding"; gene_name "DOLK"; level 2; hgnc_id "HGNC:23406"; havana_gene "OTTHUMG00000020765.2";
chr9	HAVANA	gene	131709978	131769375	.	+	.	gene_id "ENSG00000095319.14"; gene_type "protein_coding"; gene_name "NUP188"; level 2; hgnc_id "HGNC:17859"; tag "overlapping_locus"; havana_gene "OTTHUMG00000020768.7";
chr9	HAVANA	gene	131769315	131790582	.	-	.	gene_id "ENSG00000148341.17"; gene_type "protein_coding"; gene_name "SH3GLB2"; level 2; hgnc_id "HGNC:10834"; havana_gene "OTTHUMG00000020769.8";
chr9	HAVANA	gene	131798900	131834361	.	+	.	gene_id "ENSG00000148343.18"; gene_type "protein_coding"; gene_name "MIGA2"; level 2; hgnc_id "HGNC:23621"; havana_gene "OTTHUMG00000020770.10";
chr9	HAVANA	gene	131843390	131852717	.	+	.	gene_id "ENSG00000167130.18"; gene_type "protein_coding"; gene_name "DOLPP1"; level 2; hgnc_id "HGNC:29565"; havana_gene "OTTHUMG00000020771.9";
chr9	HAVANA	gene	131857073	131873468	.	-	.	gene_id "ENSG00000095321.17"; gene_type "protein_coding"; gene_name "CRAT"; level 1; hgnc_id "HGNC:2342"; havana_gene "OTTHUMG00000147343.6";
chr9	HAVANA	gene	131873229	131911225	.	+	.	gene_id "ENSG00000119383.19"; gene_type "protein_coding"; gene_name "PTPA"; level 1; hgnc_id "HGNC:9308"; havana_gene "OTTHUMG00000020774.22";
chr9	HAVANA	gene	131937831	131940540	.	-	.	gene_id "ENSG00000188483.8"; gene_type "protein_coding"; gene_name "IER5L"; level 2; hgnc_id "HGNC:23679"; havana_gene "OTTHUMG00000020773.3";
chr9	HAVANA	gene	132371163	132398410	.	+	.	gene_id "ENSG00000148335.14"; gene_type "protein_coding"; gene_name "NTMT1"; level 2; hgnc_id "HGNC:23373"; havana_gene "OTTHUMG00000020785.3";
chr9	HAVANA	gene	132374504	132383055	.	-	.	gene_id "ENSG00000179058.7"; gene_type "protein_coding"; gene_name "C9orf50"; level 2; hgnc_id "HGNC:23677"; havana_gene "OTTHUMG00000020786.2";
chr9	HAVANA	gene	132396883	132404448	.	-	.	gene_id "ENSG00000148331.12"; gene_type "protein_coding"; gene_name "ASB6"; level 2; hgnc_id "HGNC:17181"; havana_gene "OTTHUMG00000020787.3";
chr9	HAVANA	gene	132427926	132484953	.	+	.	gene_id "ENSG00000167157.11"; gene_type "protein_coding"; gene_name "PRRX2"; level 2; hgnc_id "HGNC:21338"; havana_gene "OTTHUMG00000020790.4";
chr9	HAVANA	gene	132500610	132515321	.	-	.	gene_id "ENSG00000148344.11"; gene_type "protein_coding"; gene_name "PTGES"; level 2; hgnc_id "HGNC:9599"; havana_gene "OTTHUMG00000020791.5";
chr9	HAVANA	gene	132565436	132573560	.	+	.	gene_id "ENSG00000136816.16"; gene_type "protein_coding"; gene_name "TOR1B"; level 2; hgnc_id "HGNC:11995"; havana_gene "OTTHUMG00000020795.2";
chr9	HAVANA	gene	132575221	132586523	.	-	.	gene_id "ENSG00000136827.12"; gene_type "protein_coding"; gene_name "TOR1A"; level 2; hgnc_id "HGNC:3098"; havana_gene "OTTHUMG00000020794.5";
chr9	HAVANA	gene	132589569	132598142	.	-	.	gene_id "ENSG00000136819.15"; gene_type "protein_coding"; gene_name "C9orf78"; level 2; hgnc_id "HGNC:24932"; havana_gene "OTTHUMG00000020796.2";
chr9	HAVANA	gene	132596977	132644117	.	+	.	gene_id "ENSG00000136878.13"; gene_type "protein_coding"; gene_name "USP20"; level 2; hgnc_id "HGNC:12619"; tag "ncRNA_host"; havana_gene "OTTHUMG00000020793.4";
chr9	HAVANA	gene	132649466	132805473	.	-	.	gene_id "ENSG00000187239.17"; gene_type "protein_coding"; gene_name "FNBP1"; level 1; hgnc_id "HGNC:17069"; havana_gene "OTTHUMG00000020800.3";
chr9	HAVANA	gene	132815705	132902448	.	+	.	gene_id "ENSG00000148358.19"; gene_type "protein_coding"; gene_name "GPR107"; level 2; hgnc_id "HGNC:17830"; tag "ncRNA_host"; havana_gene "OTTHUMG00000020804.5";
chr9	HAVANA	gene	132934683	132999582	.	+	.	gene_id "ENSG00000107130.10"; gene_type "protein_coding"; gene_name "NCS1"; level 2; hgnc_id "HGNC:3953"; havana_gene "OTTHUMG00000020801.3";
chr9	HAVANA	gene	133320348	133376661	.	+	.	gene_id "ENSG00000130707.18"; gene_type "protein_coding"; gene_name "ASS1"; level 2; hgnc_id "HGNC:758"; havana_gene "OTTHUMG00000020806.5";
chr9	HAVANA	gene	133454352	133513739	.	+	.	gene_id "ENSG00000107164.16"; gene_type "protein_coding"; gene_name "FUBP3"; level 2; hgnc_id "HGNC:4005"; tag "ncRNA_host"; havana_gene "OTTHUMG00000020809.5";
chr9	HAVANA	gene	133539981	133558370	.	+	.	gene_id "ENSG00000130711.4"; gene_type "protein_coding"; gene_name "PRDM12"; level 2; hgnc_id "HGNC:13997"; havana_gene "OTTHUMG00000020808.2";
chr9	HAVANA	gene	133569108	133580281	.	+	.	gene_id "ENSG00000130713.16"; gene_type "protein_coding"; gene_name "EXOSC2"; level 2; hgnc_id "HGNC:17097"; havana_gene "OTTHUMG00000020811.5";
chr9	HAVANA	gene	133588403	133763062	.	+	.	gene_id "ENSG00000097007.19"; gene_type "protein_coding"; gene_name "ABL1"; level 2; hgnc_id "HGNC:76"; tag "overlapping_locus"; havana_gene "OTTHUMG00000020813.5";
chr9	HAVANA	gene	133589013	133589111	.	+	.	gene_id "ENSG00000288570.1"; gene_type "protein_coding"; gene_name "AL359092.3"; level 2; tag "overlapping_locus"; havana_gene "OTTHUMG00000195921.1";
chr9	HAVANA	gene	133768094	133772199	.	-	.	gene_id "ENSG00000188710.3"; gene_type "protein_coding"; gene_name "QRFP"; level 2; hgnc_id "HGNC:29982"; havana_gene "OTTHUMG00000131663.3";
chr9	HAVANA	gene	133777825	133814673	.	-	.	gene_id "ENSG00000130720.13"; gene_type "protein_coding"; gene_name "FIBCD1"; level 1; hgnc_id "HGNC:25922"; havana_gene "OTTHUMG00000020814.5";
chr9	HAVANA	gene	133884561	133969860	.	+	.	gene_id "ENSG00000050555.18"; gene_type "protein_coding"; gene_name "LAMC3"; level 2; hgnc_id "HGNC:6494"; havana_gene "OTTHUMG00000020819.5";
chr9	HAVANA	gene	133971863	133998539	.	+	.	gene_id "ENSG00000126878.13"; gene_type "protein_coding"; gene_name "AIF1L"; level 1; hgnc_id "HGNC:28904"; havana_gene "OTTHUMG00000020817.4";
chr9	HAVANA	gene	134000973	134110050	.	+	.	gene_id "ENSG00000126883.17"; gene_type "protein_coding"; gene_name "NUP214"; level 1; hgnc_id "HGNC:8064"; tag "ncRNA_host"; havana_gene "OTTHUMG00000020816.11";
chr9	HAVANA	gene	134133463	134151897	.	-	.	gene_id "ENSG00000126882.13"; gene_type "protein_coding"; gene_name "FAM78A"; level 2; hgnc_id "HGNC:25465"; havana_gene "OTTHUMG00000020821.3";
chr9	HAVANA	gene	134164846	134234409	.	+	.	gene_id "ENSG00000160539.6"; gene_type "protein_coding"; gene_name "PLPP7"; level 2; hgnc_id "HGNC:28174"; havana_gene "OTTHUMG00000020822.3";
chr9	HAVANA	gene	134249023	134375584	.	+	.	gene_id "ENSG00000130723.20"; gene_type "protein_coding"; gene_name "PRRC2B"; level 2; hgnc_id "HGNC:28121"; tag "ncRNA_host"; havana_gene "OTTHUMG00000020827.6";
chr9	HAVANA	gene	134378289	134399193	.	+	.	gene_id "ENSG00000130714.16"; gene_type "protein_coding"; gene_name "POMT1"; level 2; hgnc_id "HGNC:9202"; havana_gene "OTTHUMG00000020826.3";
chr9	HAVANA	gene	134399188	134406651	.	-	.	gene_id "ENSG00000130717.13"; gene_type "protein_coding"; gene_name "UCK1"; level 2; hgnc_id "HGNC:14859"; havana_gene "OTTHUMG00000020823.4";
chr9	HAVANA	gene	134420901	134434007	.	+	.	gene_id "ENSG00000283526.1"; gene_type "protein_coding"; gene_name "PRRT1B"; level 2; hgnc_id "HGNC:53642"; havana_gene "OTTHUMG00000191656.1";
chr9	HAVANA	gene	134452157	134615461	.	-	.	gene_id "ENSG00000107263.18"; gene_type "protein_coding"; gene_name "RAPGEF1"; level 2; hgnc_id "HGNC:4568"; tag "ncRNA_host"; havana_gene "OTTHUMG00000020829.5";
chr9	HAVANA	gene	134728315	134955254	.	-	.	gene_id "ENSG00000160563.14"; gene_type "protein_coding"; gene_name "MED27"; level 2; hgnc_id "HGNC:2377"; havana_gene "OTTHUMG00000020833.7";
chr9	HAVANA	gene	135037063	135119913	.	+	.	gene_id "ENSG00000196358.11"; gene_type "protein_coding"; gene_name "NTNG2"; level 2; hgnc_id "HGNC:14288"; havana_gene "OTTHUMG00000020835.3";
chr9	HAVANA	gene	135136743	135230373	.	-	.	gene_id "ENSG00000107290.14"; gene_type "protein_coding"; gene_name "SETX"; level 2; hgnc_id "HGNC:445"; havana_gene "OTTHUMG00000020834.5";
chr9	HAVANA	gene	135250935	135282238	.	-	.	gene_id "ENSG00000125482.13"; gene_type "protein_coding"; gene_name "TTF1"; level 2; hgnc_id "HGNC:12397"; havana_gene "OTTHUMG00000020836.3";
chr9	HAVANA	gene	135285430	135448704	.	+	.	gene_id "ENSG00000188523.8"; gene_type "protein_coding"; gene_name "CFAP77"; level 1; hgnc_id "HGNC:33776"; tag "ncRNA_host"; havana_gene "OTTHUMG00000131684.2";
chr9	HAVANA	gene	135457993	135465639	.	+	.	gene_id "ENSG00000125492.10"; gene_type "protein_coding"; gene_name "BARHL1"; level 2; hgnc_id "HGNC:953"; havana_gene "OTTHUMG00000020839.3";
chr9	HAVANA	gene	135468384	135545788	.	-	.	gene_id "ENSG00000125485.17"; gene_type "protein_coding"; gene_name "DDX31"; level 2; hgnc_id "HGNC:16715"; havana_gene "OTTHUMG00000020843.3";
chr9	HAVANA	gene	135545422	135570340	.	+	.	gene_id "ENSG00000125484.12"; gene_type "protein_coding"; gene_name "GTF3C4"; level 2; hgnc_id "HGNC:4667"; havana_gene "OTTHUMG00000020842.4";
chr9	HAVANA	gene	135600965	135754164	.	-	.	gene_id "ENSG00000165695.10"; gene_type "protein_coding"; gene_name "AK8"; level 2; hgnc_id "HGNC:26526"; tag "overlapping_locus"; havana_gene "OTTHUMG00000021009.2";
chr9	HAVANA	gene	135753414	135765588	.	+	.	gene_id "ENSG00000165698.16"; gene_type "protein_coding"; gene_name "SPACA9"; level 2; hgnc_id "HGNC:1367"; havana_gene "OTTHUMG00000020847.2";
chr9	HAVANA	gene	135766735	135822261	.	-	.	gene_id "ENSG00000165699.15"; gene_type "protein_coding"; gene_name "TSC1"; level 2; hgnc_id "HGNC:12362"; havana_gene "OTTHUMG00000020844.14";
chr9	HAVANA	gene	135819387	135867074	.	+	.	gene_id "ENSG00000165702.14"; gene_type "protein_coding"; gene_name "GFI1B"; level 2; hgnc_id "HGNC:4238"; tag "ncRNA_host"; havana_gene "OTTHUMG00000020848.5";
chr9	HAVANA	gene	135906062	135933890	.	+	.	gene_id "ENSG00000148308.17"; gene_type "protein_coding"; gene_name "GTF3C5"; level 2; hgnc_id "HGNC:4668"; tag "ncRNA_host"; havana_gene "OTTHUMG00000020856.7";
chr9	HAVANA	gene	135937365	135947250	.	+	.	gene_id "ENSG00000170835.15"; gene_type "protein_coding"; gene_name "CEL"; level 2; hgnc_id "HGNC:1848"; havana_gene "OTTHUMG00000020855.2";
chr9	HAVANA	gene	135973107	136024721	.	-	.	gene_id "ENSG00000160271.16"; gene_type "protein_coding"; gene_name "RALGDS"; level 2; hgnc_id "HGNC:9842"; tag "overlapping_locus"; havana_gene "OTTHUMG00000020858.5";
chr9	HAVANA	gene	135973508	136039301	.	-	.	gene_id "ENSG00000285245.1"; gene_type "protein_coding"; gene_name "AL162417.1"; level 2; tag "overlapping_locus"; havana_gene "OTTHUMG00000192407.1";
chr9	HAVANA	gene	136028335	136039320	.	-	.	gene_id "ENSG00000148288.13"; gene_type "protein_coding"; gene_name "GBGT1"; level 2; hgnc_id "HGNC:20460"; tag "overlapping_locus"; havana_gene "OTTHUMG00000020853.4";
chr9	HAVANA	gene	136080664	136084637	.	-	.	gene_id "ENSG00000171102.14"; gene_type "protein_coding"; gene_name "OBP2B"; level 2; hgnc_id "HGNC:23381"; havana_gene "OTTHUMG00000020860.4";
chr9	HAVANA	gene	136125788	136151440	.	-	.	gene_id "ENSG00000175164.15"; gene_type "protein_coding"; gene_name "ABO"; level 2; hgnc_id "HGNC:79"; tag "reference_genome_error"; havana_gene "OTTHUMG00000020872.7";
chr9	HAVANA	gene	136195612	136203025	.	-	.	gene_id "ENSG00000148296.7"; gene_type "protein_coding"; gene_name "SURF6"; level 2; hgnc_id "HGNC:11478"; havana_gene "OTTHUMG00000020871.4";
chr9	HAVANA	gene	136205149	136214986	.	-	.	gene_id "ENSG00000148297.16"; gene_type "protein_coding"; gene_name "MED22"; level 2; hgnc_id "HGNC:11477"; havana_gene "OTTHUMG00000020869.12";
chr9	HAVANA	gene	136215073	136218281	.	+	.	gene_id "ENSG00000148303.17"; gene_type "protein_coding"; gene_name "RPL7A"; level 2; hgnc_id "HGNC:10364"; tag "ncRNA_host"; havana_gene "OTTHUMG00000020864.3";
chr9	HAVANA	gene	136218613	136223552	.	-	.	gene_id "ENSG00000148290.10"; gene_type "protein_coding"; gene_name "SURF1"; level 2; hgnc_id "HGNC:11474"; havana_gene "OTTHUMG00000020866.6";
chr9	HAVANA	gene	136223426	136228034	.	+	.	gene_id "ENSG00000148291.10"; gene_type "protein_coding"; gene_name "SURF2"; level 2; hgnc_id "HGNC:11475"; havana_gene "OTTHUMG00000020867.3";
chr9	HAVANA	gene	136228326	136243037	.	-	.	gene_id "ENSG00000148248.14"; gene_type "protein_coding"; gene_name "SURF4"; level 2; hgnc_id "HGNC:11476"; havana_gene "OTTHUMG00000020868.3";
chr9	HAVANA	gene	136271183	136283216	.	-	.	gene_id "ENSG00000148300.12"; gene_type "protein_coding"; gene_name "REXO4"; level 2; hgnc_id "HGNC:12820"; havana_gene "OTTHUMG00000020870.8";
chr9	HAVANA	gene	136279478	136324524	.	+	.	gene_id "ENSG00000160323.18"; gene_type "protein_coding"; gene_name "ADAMTS13"; level 2; hgnc_id "HGNC:1366"; havana_gene "OTTHUMG00000020876.4";
chr9	HAVANA	gene	136325087	136335970	.	+	.	gene_id "ENSG00000160325.14"; gene_type "protein_coding"; gene_name "CACFD1"; level 2; hgnc_id "HGNC:1365"; havana_gene "OTTHUMG00000020875.2";
chr9	HAVANA	gene	136336216	136344249	.	-	.	gene_id "ENSG00000160326.14"; gene_type "protein_coding"; gene_name "SLC2A6"; level 2; hgnc_id "HGNC:11011"; havana_gene "OTTHUMG00000020874.4";
chr9	HAVANA	gene	136379708	136393734	.	-	.	gene_id "ENSG00000187616.5"; gene_type "protein_coding"; gene_name "MYMK"; level 2; hgnc_id "HGNC:33778"; havana_gene "OTTHUMG00000131685.4";
chr9	HAVANA	gene	136397286	136440641	.	+	.	gene_id "ENSG00000197859.10"; gene_type "protein_coding"; gene_name "ADAMTSL2"; level 2; hgnc_id "HGNC:14631"; havana_gene "OTTHUMG00000131706.5";
chr9	HAVANA	gene	136442203	136474511	.	-	.	gene_id "ENSG00000196990.9"; gene_type "protein_coding"; gene_name "FAM163B"; level 2; hgnc_id "HGNC:33277"; havana_gene "OTTHUMG00000159557.3";
chr9	HAVANA	gene	136501485	136524451	.	+	.	gene_id "ENSG00000123454.12"; gene_type "protein_coding"; gene_name "DBH"; level 1; hgnc_id "HGNC:2689"; havana_gene "OTTHUMG00000020878.5";
chr9	HAVANA	gene	136528682	136605077	.	-	.	gene_id "ENSG00000123453.18"; gene_type "protein_coding"; gene_name "SARDH"; level 2; hgnc_id "HGNC:10536"; havana_gene "OTTHUMG00000020879.6";
chr9	HAVANA	gene	136627016	136857726	.	-	.	gene_id "ENSG00000160293.17"; gene_type "protein_coding"; gene_name "VAV2"; level 2; hgnc_id "HGNC:12658"; havana_gene "OTTHUMG00000020882.2";
chr9	HAVANA	gene	136890603	136899788	.	+	.	gene_id "ENSG00000235106.10"; gene_type "protein_coding"; gene_name "BRD3OS"; level 2; hgnc_id "HGNC:24742"; havana_gene "OTTHUMG00000020880.7";
chr9	HAVANA	gene	136895427	136933657	.	-	.	gene_id "ENSG00000169925.17"; gene_type "protein_coding"; gene_name "BRD3"; level 2; hgnc_id "HGNC:1104"; havana_gene "OTTHUMG00000021004.8";
chr9	HAVANA	gene	137000487	137025090	.	+	.	gene_id "ENSG00000196363.9"; gene_type "protein_coding"; gene_name "WDR5"; level 2; hgnc_id "HGNC:12757"; havana_gene "OTTHUMG00000131707.3";
chr9	HAVANA	gene	137208944	137332431	.	+	.	gene_id "ENSG00000186350.12"; gene_type "protein_coding"; gene_name "RXRA"; level 2; hgnc_id "HGNC:10477"; tag "ncRNA_host"; havana_gene "OTTHUMG00000020887.5";
chr9	HAVANA	gene	137533649	137736689	.	+	.	gene_id "ENSG00000130635.16"; gene_type "protein_coding"; gene_name "COL5A1"; level 1; hgnc_id "HGNC:2209"; havana_gene "OTTHUMG00000020891.5";
chr9	HAVANA	gene	137772656	137779369	.	+	.	gene_id "ENSG00000160339.16"; gene_type "protein_coding"; gene_name "FCN2"; level 2; hgnc_id "HGNC:3624"; havana_gene "OTTHUMG00000020892.2";
chr9	HAVANA	gene	137795078	137809758	.	-	.	gene_id "ENSG00000085265.11"; gene_type "protein_coding"; gene_name "FCN1"; level 2; hgnc_id "HGNC:3623"; havana_gene "OTTHUMG00000020895.2";
chr9	HAVANA	gene	137967268	138013025	.	+	.	gene_id "ENSG00000130558.19"; gene_type "protein_coding"; gene_name "OLFM1"; level 1; hgnc_id "HGNC:17187"; havana_gene "OTTHUMG00000020897.4";
chr9	HAVANA	gene	138370925	138380739	.	+	.	gene_id "ENSG00000196422.11"; gene_type "protein_coding"; gene_name "PPP1R26"; level 2; hgnc_id "HGNC:29089"; havana_gene "OTTHUMG00000020904.4";
chr9	HAVANA	gene	138387027	138393580	.	-	.	gene_id "ENSG00000160345.13"; gene_type "protein_coding"; gene_name "C9orf116"; level 2; hgnc_id "HGNC:28435"; havana_gene "OTTHUMG00000020902.3";
chr9	HAVANA	gene	138391830	138396519	.	+	.	gene_id "ENSG00000122140.11"; gene_type "protein_coding"; gene_name "MRPS2"; level 2; hgnc_id "HGNC:14495"; havana_gene "OTTHUMG00000020910.4";
chr9	HAVANA	gene	138413284	138418378	.	+	.	gene_id "ENSG00000160349.9"; gene_type "protein_coding"; gene_name "LCN1"; level 2; hgnc_id "HGNC:6525"; havana_gene "OTTHUMG00000020908.1";
chr9	HAVANA	gene	138437985	138441815	.	+	.	gene_id "ENSG00000122136.13"; gene_type "protein_coding"; gene_name "OBP2A"; level 2; hgnc_id "HGNC:23380"; havana_gene "OTTHUMG00000020909.4";
chr9	HAVANA	gene	138453602	138458801	.	+	.	gene_id "ENSG00000122133.17"; gene_type "protein_coding"; gene_name "PAEP"; level 2; hgnc_id "HGNC:8573"; havana_gene "OTTHUMG00000020914.5";
chr9	HAVANA	gene	138496191	138510798	.	+	.	gene_id "ENSG00000236543.2"; gene_type "protein_coding"; gene_name "AL354761.1"; level 2; havana_gene "OTTHUMG00000153545.2";
chr9	HAVANA	gene	138515494	138531386	.	-	.	gene_id "ENSG00000204007.7"; gene_type "protein_coding"; gene_name "GLT6D1"; level 2; hgnc_id "HGNC:23671"; havana_gene "OTTHUMG00000020911.3";
chr9	HAVANA	gene	138555168	138558268	.	+	.	gene_id "ENSG00000148386.9"; gene_type "protein_coding"; gene_name "LCN9"; level 2; hgnc_id "HGNC:17442"; havana_gene "OTTHUMG00000020916.3";
chr9	HAVANA	gene	138585253	138596344	.	-	.	gene_id "ENSG00000165643.11"; gene_type "protein_coding"; gene_name "SOHLH1"; level 2; hgnc_id "HGNC:27845"; havana_gene "OTTHUMG00000020915.3";
chr9	HAVANA	gene	138594031	138687354	.	+	.	gene_id "ENSG00000107147.13"; gene_type "protein_coding"; gene_name "KCNT1"; level 1; hgnc_id "HGNC:18865"; havana_gene "OTTHUMG00000020917.12";
chr9	HAVANA	gene	138700333	138799392	.	-	.	gene_id "ENSG00000130559.19"; gene_type "protein_coding"; gene_name "CAMSAP1"; level 2; hgnc_id "HGNC:19946"; havana_gene "OTTHUMG00000020918.5";
chr9	HAVANA	gene	138824815	138853219	.	-	.	gene_id "ENSG00000130560.9"; gene_type "protein_coding"; gene_name "UBAC1"; level 2; hgnc_id "HGNC:30221"; havana_gene "OTTHUMG00000020920.2";
chr9	HAVANA	gene	138898383	138987135	.	-	.	gene_id "ENSG00000148411.8"; gene_type "protein_coding"; gene_name "NACC2"; level 2; hgnc_id "HGNC:23846"; havana_gene "OTTHUMG00000020921.3";
chr9	HAVANA	gene	139006427	139010721	.	-	.	gene_id "ENSG00000238227.8"; gene_type "protein_coding"; gene_name "TMEM250"; level 1; hgnc_id "HGNC:31009"; havana_gene "OTTHUMG00000020922.5";
chr9	HAVANA	gene	139088096	139096974	.	-	.	gene_id "ENSG00000107187.17"; gene_type "protein_coding"; gene_name "LHX3"; level 2; hgnc_id "HGNC:6595"; havana_gene "OTTHUMG00000020924.6";
chr9	HAVANA	gene	139098179	139137658	.	-	.	gene_id "ENSG00000165661.17"; gene_type "protein_coding"; gene_name "QSOX2"; level 1; hgnc_id "HGNC:30249"; havana_gene "OTTHUMG00000020923.3";
chr9	HAVANA	gene	139221932	139254057	.	+	.	gene_id "ENSG00000160360.13"; gene_type "protein_coding"; gene_name "GPSM1"; level 2; hgnc_id "HGNC:17858"; havana_gene "OTTHUMG00000020930.8";
chr9	HAVANA	gene	139253932	139258196	.	-	.	gene_id "ENSG00000213221.5"; gene_type "protein_coding"; gene_name "DNLZ"; level 2; hgnc_id "HGNC:33879"; tag "overlapping_locus"; havana_gene "OTTHUMG00000020931.3";
chr9	HAVANA	gene	139256355	139268133	.	-	.	gene_id "ENSG00000187796.15"; gene_type "protein_coding"; gene_name "CARD9"; level 2; hgnc_id "HGNC:16391"; tag "overlapping_locus"; havana_gene "OTTHUMG00000020925.6";
chr9	HAVANA	gene	139270029	139294620	.	-	.	gene_id "ENSG00000165684.4"; gene_type "protein_coding"; gene_name "SNAPC4"; level 2; hgnc_id "HGNC:11137"; havana_gene "OTTHUMG00000020929.2";
chr9	HAVANA	gene	139296374	139305066	.	-	.	gene_id "ENSG00000165689.17"; gene_type "protein_coding"; gene_name "ENTR1"; level 2; hgnc_id "HGNC:10667"; havana_gene "OTTHUMG00000020928.14";
chr9	HAVANA	gene	139305093	139318213	.	+	.	gene_id "ENSG00000165688.12"; gene_type "protein_coding"; gene_name "PMPCA"; level 2; hgnc_id "HGNC:18667"; havana_gene "OTTHUMG00000020926.5";
chr9	HAVANA	gene	139323071	139334297	.	-	.	gene_id "ENSG00000148384.13"; gene_type "protein_coding"; gene_name "INPP5E"; level 2; hgnc_id "HGNC:21474"; havana_gene "OTTHUMG00000020927.3";
chr9	HAVANA	gene	139334548	139378211	.	-	.	gene_id "ENSG00000148396.18"; gene_type "protein_coding"; gene_name "SEC16A"; level 2; hgnc_id "HGNC:29006"; havana_gene "OTTHUMG00000020932.6";
chr9	HAVANA	gene	139388885	139440500	.	-	.	gene_id "ENSG00000148400.12"; gene_type "protein_coding"; gene_name "NOTCH1"; level 2; hgnc_id "HGNC:7881"; tag "ncRNA_host"; havana_gene "OTTHUMG00000020935.3";
chr9	HAVANA	gene	139553308	139567130	.	+	.	gene_id "ENSG00000172889.16"; gene_type "protein_coding"; gene_name "EGFL7"; level 1; hgnc_id "HGNC:20594"; tag "ncRNA_host"; havana_gene "OTTHUMG00000020938.6";
chr9	HAVANA	gene	139567595	139581909	.	-	.	gene_id "ENSG00000169692.13"; gene_type "protein_coding"; gene_name "AGPAT2"; level 2; hgnc_id "HGNC:325"; havana_gene "OTTHUMG00000020936.3";
chr9	HAVANA	gene	139607024	139619194	.	+	.	gene_id "ENSG00000165716.11"; gene_type "protein_coding"; gene_name "DIPK1B"; level 2; hgnc_id "HGNC:28290"; havana_gene "OTTHUMG00000020940.2";
chr9	HAVANA	gene	139632619	139637808	.	-	.	gene_id "ENSG00000187922.14"; gene_type "protein_coding"; gene_name "LCN10"; level 2; hgnc_id "HGNC:20892"; tag "overlapping_locus"; havana_gene "OTTHUMG00000150428.4";
chr9	HAVANA	gene	139632619	139642905	.	-	.	gene_id "ENSG00000204003.8"; gene_type "protein_coding"; gene_name "AL355987.1"; level 2; tag "ncRNA_host"; tag "overlapping_locus"; havana_gene "OTTHUMG00000180116.1";
chr9	HAVANA	gene	139638469	139642977	.	-	.	gene_id "ENSG00000267206.6"; gene_type "protein_coding"; gene_name "LCN6"; level 2; hgnc_id "HGNC:17337"; tag "ncRNA_host"; tag "overlapping_locus"; havana_gene "OTTHUMG00000020941.5";
chr9	HAVANA	gene	139648838	139652995	.	-	.	gene_id "ENSG00000204001.9"; gene_type "protein_coding"; gene_name "LCN8"; level 2; hgnc_id "HGNC:27038"; havana_gene "OTTHUMG00000020942.1";
chr9	HAVANA	gene	139654086	139660707	.	-	.	gene_id "ENSG00000177984.7"; gene_type "protein_coding"; gene_name "LCN15"; level 2; hgnc_id "HGNC:33777"; havana_gene "OTTHUMG00000020943.3";
chr9	HAVANA	gene	139685796	139687769	.	+	.	gene_id "ENSG00000244187.8"; gene_type "protein_coding"; gene_name "TMEM141"; level 2; hgnc_id "HGNC:28211"; tag "overlapping_locus"; havana_gene "OTTHUMG00000020945.9";
chr9	HAVANA	gene	139685831	139695047	.	+	.	gene_id "ENSG00000272896.1"; gene_type "protein_coding"; gene_name "AL355987.3"; level 2; tag "overlapping_locus"; havana_gene "OTTHUMG00000186332.2";
chr9	HAVANA	gene	139690790	139702193	.	+	.	gene_id "ENSG00000213213.14"; gene_type "protein_coding"; gene_name "CCDC183"; level 2; hgnc_id "HGNC:28236"; tag "overlapping_locus"; havana_gene "OTTHUMG00000159445.3";
chr9	HAVANA	gene	139702395	139735639	.	+	.	gene_id "ENSG00000196642.19"; gene_type "protein_coding"; gene_name "RABL6"; level 2; hgnc_id "HGNC:24703"; tag "ncRNA_host"; tag "overlapping_locus"; havana_gene "OTTHUMG00000020947.13";
chr9	HAVANA	gene	139738867	139743253	.	+	.	gene_id "ENSG00000232434.2"; gene_type "protein_coding"; gene_name "AJM1"; level 2; hgnc_id "HGNC:37284"; havana_gene "OTTHUMG00000187258.2";
chr9	HAVANA	gene	139743176	139745479	.	+	.	gene_id "ENSG00000054148.18"; gene_type "protein_coding"; gene_name "PHPT1"; level 2; hgnc_id "HGNC:30033"; tag "overlapping_locus"; havana_gene "OTTHUMG00000020950.3";
chr9	HAVANA	gene	139745395	139755251	.	+	.	gene_id "ENSG00000177943.14"; gene_type "protein_coding"; gene_name "MAMDC4"; level 2; hgnc_id "HGNC:24083"; tag "overlapping_locus"; havana_gene "OTTHUMG00000020951.8";
chr9	HAVANA	gene	139756571	139760760	.	-	.	gene_id "ENSG00000107223.13"; gene_type "protein_coding"; gene_name "EDF1"; level 2; hgnc_id "HGNC:3164"; havana_gene "OTTHUMG00000020948.3";
chr9	HAVANA	gene	139776364	139821059	.	+	.	gene_id "ENSG00000127191.18"; gene_type "protein_coding"; gene_name "TRAF2"; level 2; hgnc_id "HGNC:12032"; tag "ncRNA_host"; havana_gene "OTTHUMG00000020952.4";
chr9	HAVANA	gene	139834887	139839190	.	-	.	gene_id "ENSG00000159069.14"; gene_type "protein_coding"; gene_name "FBXW5"; level 2; hgnc_id "HGNC:13613"; havana_gene "OTTHUMG00000020967.5";
chr9	HAVANA	gene	139839637	139841427	.	+	.	gene_id "ENSG00000176919.13"; gene_type "protein_coding"; gene_name "C8G"; level 2; hgnc_id "HGNC:1354"; havana_gene "OTTHUMG00000020955.4";
chr9	HAVANA	gene	139844003	139849949	.	+	.	gene_id "ENSG00000184925.12"; gene_type "protein_coding"; gene_name "LCN12"; level 2; hgnc_id "HGNC:28733"; havana_gene "OTTHUMG00000020968.6";
chr9	HAVANA	gene	139869544	139876194	.	+	.	gene_id "ENSG00000107317.13"; gene_type "protein_coding"; gene_name "PTGDS"; level 2; hgnc_id "HGNC:9592"; tag "overlapping_locus"; havana_gene "OTTHUMG00000020957.7";
chr9	HAVANA	gene	139871970	139879887	.	+	.	gene_id "ENSG00000284341.1"; gene_type "protein_coding"; gene_name "AL807752.7"; level 2; tag "overlapping_locus"; havana_gene "OTTHUMG00000191930.1";
chr9	HAVANA	gene	139876356	139880862	.	+	.	gene_id "ENSG00000214402.7"; gene_type "protein_coding"; gene_name "LCNL1"; level 2; hgnc_id "HGNC:34436"; tag "overlapping_locus"; havana_gene "OTTHUMG00000159546.2";
chr9	HAVANA	gene	139886874	139888436	.	+	.	gene_id "ENSG00000148362.11"; gene_type "protein_coding"; gene_name "PAXX"; level 2; hgnc_id "HGNC:27849"; havana_gene "OTTHUMG00000020971.3";
chr9	HAVANA	gene	139889060	139891020	.	-	.	gene_id "ENSG00000169583.13"; gene_type "protein_coding"; gene_name "CLIC3"; level 2; hgnc_id "HGNC:2064"; havana_gene "OTTHUMG00000020954.4";
chr9	HAVANA	gene	139901686	139923374	.	-	.	gene_id "ENSG00000107331.17"; gene_type "protein_coding"; gene_name "ABCA2"; level 2; hgnc_id "HGNC:32"; havana_gene "OTTHUMG00000020958.6";
chr9	HAVANA	gene	139924626	139926540	.	-	.	gene_id "ENSG00000180549.8"; gene_type "protein_coding"; gene_name "FUT7"; level 2; hgnc_id "HGNC:4018"; tag "overlapping_locus"; havana_gene "OTTHUMG00000020964.2";
chr9	HAVANA	gene	139925693	139934888	.	-	.	gene_id "ENSG00000279073.3"; gene_type "protein_coding"; gene_name "AL807752.6"; level 2; tag "overlapping_locus"; havana_gene "OTTHUMG00000189401.1";
chr9	HAVANA	gene	139933915	139940631	.	-	.	gene_id "ENSG00000107281.10"; gene_type "protein_coding"; gene_name "NPDC1"; level 2; hgnc_id "HGNC:7899"; tag "overlapping_locus"; havana_gene "OTTHUMG00000020956.4";
chr9	HAVANA	gene	139942559	139948513	.	-	.	gene_id "ENSG00000054179.12"; gene_type "protein_coding"; gene_name "ENTPD2"; level 2; hgnc_id "HGNC:3364"; havana_gene "OTTHUMG00000020953.5";
chr9	HAVANA	gene	139956579	139965009	.	-	.	gene_id "ENSG00000186193.9"; gene_type "protein_coding"; gene_name "SAPCD2"; level 2; hgnc_id "HGNC:28055"; havana_gene "OTTHUMG00000020961.4";
chr9	HAVANA	gene	139971969	139978991	.	+	.	gene_id "ENSG00000197355.11"; gene_type "protein_coding"; gene_name "UAP1L1"; level 2; hgnc_id "HGNC:28082"; havana_gene "OTTHUMG00000020962.5";
chr9	HAVANA	gene	139981437	140003635	.	+	.	gene_id "ENSG00000177239.15"; gene_type "protein_coding"; gene_name "MAN1B1"; level 1; hgnc_id "HGNC:6823"; tag "ncRNA_host"; havana_gene "OTTHUMG00000020978.7";
chr9	HAVANA	gene	140004998	140009629	.	-	.	gene_id "ENSG00000176978.14"; gene_type "protein_coding"; gene_name "DPP7"; level 2; hgnc_id "HGNC:14892"; havana_gene "OTTHUMG00000020977.4";
chr9	HAVANA	gene	140033606	140063208	.	+	.	gene_id "ENSG00000176884.15"; gene_type "protein_coding"; gene_name "GRIN1"; level 2; hgnc_id "HGNC:4584"; havana_gene "OTTHUMG00000020976.7";
chr9	HAVANA	gene	140063210	140064503	.	-	.	gene_id "ENSG00000184709.7"; gene_type "protein_coding"; gene_name "LRRC26"; level 2; hgnc_id "HGNC:31409"; tag "ncRNA_host"; tag "overlapping_locus"; havana_gene "OTTHUMG00000020980.1";
chr9	HAVANA	gene	140063306	140066436	.	-	.	gene_id "ENSG00000261793.1"; gene_type "protein_coding"; gene_name "AL929554.2"; level 2; tag "ncRNA_host"; tag "overlapping_locus"; havana_gene "OTTHUMG00000176413.2";
chr9	HAVANA	gene	140065310	140066861	.	-	.	gene_id "ENSG00000185863.7"; gene_type "protein_coding"; gene_name "TMEM210"; level 2; hgnc_id "HGNC:34059"; tag "overlapping_locus"; havana_gene "OTTHUMG00000020981.3";
chr9	HAVANA	gene	140069236	140083012	.	-	.	gene_id "ENSG00000176248.9"; gene_type "protein_coding"; gene_name "ANAPC2"; level 2; hgnc_id "HGNC:19989"; havana_gene "OTTHUMG00000020983.3";
chr9	HAVANA	gene	140083112	140084822	.	+	.	gene_id "ENSG00000176101.12"; gene_type "protein_coding"; gene_name "SSNA1"; level 2; hgnc_id "HGNC:11321"; havana_gene "OTTHUMG00000020982.3";
chr9	HAVANA	gene	140086069	140098645	.	-	.	gene_id "ENSG00000176058.13"; gene_type "protein_coding"; gene_name "TPRN"; level 2; hgnc_id "HGNC:26894"; tag "overlapping_locus"; havana_gene "OTTHUMG00000020984.5";
chr9	HAVANA	gene	140098534	140100100	.	-	.	gene_id "ENSG00000187713.7"; gene_type "protein_coding"; gene_name "TMEM203"; level 2; hgnc_id "HGNC:28217"; tag "overlapping_locus"; havana_gene "OTTHUMG00000020985.3";
chr9	HAVANA	gene	140100137	140111461	.	+	.	gene_id "ENSG00000188566.13"; gene_type "protein_coding"; gene_name "NDOR1"; level 2; hgnc_id "HGNC:29838"; havana_gene "OTTHUMG00000020986.4";
chr9	HAVANA	gene	140111904	140113813	.	+	.	gene_id "ENSG00000284976.1"; gene_type "protein_coding"; gene_name "BX255925.3"; level 2; havana_gene "OTTHUMG00000192535.1";
chr9	HAVANA	gene	140114699	140116033	.	-	.	gene_id "ENSG00000212864.3"; gene_type "protein_coding"; gene_name "RNF208"; level 2; hgnc_id "HGNC:25420"; havana_gene "OTTHUMG00000131782.3";
chr9	HAVANA	gene	140119087	140120767	.	+	.	gene_id "ENSG00000197191.6"; gene_type "protein_coding"; gene_name "CYSRT1"; level 2; hgnc_id "HGNC:30529"; havana_gene "OTTHUMG00000153383.3";
chr9	HAVANA	gene	140121723	140124090	.	+	.	gene_id "ENSG00000233198.3"; gene_type "protein_coding"; gene_name "RNF224"; level 2; hgnc_id "HGNC:41912"; havana_gene "OTTHUMG00000187399.1";
chr9	HAVANA	gene	140125209	140131007	.	+	.	gene_id "ENSG00000198569.10"; gene_type "protein_coding"; gene_name "SLC34A3"; level 2; hgnc_id "HGNC:20305"; havana_gene "OTTHUMG00000131780.5";
chr9	HAVANA	gene	140135739	140138159	.	+	.	gene_id "ENSG00000188229.6"; gene_type "protein_coding"; gene_name "TUBB4B"; level 2; hgnc_id "HGNC:20771"; havana_gene "OTTHUMG00000131783.3";
chr9	HAVANA	gene	140138036	140142222	.	-	.	gene_id "ENSG00000188163.8"; gene_type "protein_coding"; gene_name "FAM166A"; level 2; hgnc_id "HGNC:33818"; havana_gene "OTTHUMG00000159545.4";
chr9	HAVANA	gene	140145713	140147935	.	+	.	gene_id "ENSG00000197768.10"; gene_type "protein_coding"; gene_name "STPG3"; level 2; hgnc_id "HGNC:37285"; havana_gene "OTTHUMG00000187404.3";
chr9	HAVANA	gene	140149779	140167994	.	+	.	gene_id "ENSG00000188986.7"; gene_type "protein_coding"; gene_name "NELFB"; level 2; hgnc_id "HGNC:24324"; havana_gene "OTTHUMG00000131778.3";
chr9	HAVANA	gene	140172178	140177093	.	+	.	gene_id "ENSG00000198113.3"; gene_type "protein_coding"; gene_name "TOR4A"; level 2; hgnc_id "HGNC:25981"; havana_gene "OTTHUMG00000131779.2";
chr9	HAVANA	gene	140194083	140196723	.	-	.	gene_id "ENSG00000198435.4"; gene_type "protein_coding"; gene_name "NRARP"; level 2; hgnc_id "HGNC:33843"; tag "retrogene"; havana_gene "OTTHUMG00000156150.2";
chr9	HAVANA	gene	140201348	140317663	.	-	.	gene_id "ENSG00000187609.16"; gene_type "protein_coding"; gene_name "EXD3"; level 2; hgnc_id "HGNC:26023"; havana_gene "OTTHUMG00000156149.4";
chr9	HAVANA	gene	140317802	140328858	.	+	.	gene_id "ENSG00000188747.8"; gene_type "protein_coding"; gene_name "NOXA1"; level 2; hgnc_id "HGNC:10668"; havana_gene "OTTHUMG00000131781.1";
chr9	HAVANA	gene	140328816	140336268	.	-	.	gene_id "ENSG00000188833.9"; gene_type "protein_coding"; gene_name "ENTPD8"; level 2; hgnc_id "HGNC:24860"; havana_gene "OTTHUMG00000131831.4";
chr9	HAVANA	gene	140342025	140353786	.	-	.	gene_id "ENSG00000165802.22"; gene_type "protein_coding"; gene_name "NSMF"; level 2; hgnc_id "HGNC:29843"; tag "ncRNA_host"; havana_gene "OTTHUMG00000020989.4";
chr9	HAVANA	gene	140354404	140444854	.	-	.	gene_id "ENSG00000130653.16"; gene_type "protein_coding"; gene_name "PNPLA7"; level 2; hgnc_id "HGNC:24768"; havana_gene "OTTHUMG00000020990.12";
chr9	HAVANA	gene	140446331	140447007	.	+	.	gene_id "ENSG00000182154.8"; gene_type "protein_coding"; gene_name "MRPL41"; level 2; hgnc_id "HGNC:14492"; havana_gene "OTTHUMG00000020987.2";
chr9	HAVANA	gene	140448896	140473377	.	-	.	gene_id "ENSG00000148399.13"; gene_type "protein_coding"; gene_name "DPH7"; level 2; hgnc_id "HGNC:25199"; havana_gene "OTTHUMG00000020991.2";
chr9	HAVANA	gene	140476533	140484964	.	-	.	gene_id "ENSG00000165724.6"; gene_type "protein_coding"; gene_name "ZMYND19"; level 2; hgnc_id "HGNC:21146"; havana_gene "OTTHUMG00000020992.2";
chr9	HAVANA	gene	140500137	140509812	.	+	.	gene_id "ENSG00000197070.14"; gene_type "protein_coding"; gene_name "ARRDC1"; level 2; hgnc_id "HGNC:28633"; tag "overlapping_locus"; havana_gene "OTTHUMG00000020993.5";
chr9	HAVANA	gene	140513444	140764468	.	+	.	gene_id "ENSG00000181090.21"; gene_type "protein_coding"; gene_name "EHMT1"; level 1; hgnc_id "HGNC:24650"; tag "ncRNA_host"; tag "overlapping_locus"; havana_gene "OTTHUMG00000020995.15";
chr9	HAVANA	gene	140772234	141019076	.	+	.	gene_id "ENSG00000148408.13"; gene_type "protein_coding"; gene_name "CACNA1B"; level 2; hgnc_id "HGNC:1389"; havana_gene "OTTHUMG00000021002.4";
chr10	HAVANA	gene	92832	120103	.	-	.	gene_id "ENSG00000261456.5"; gene_type "protein_coding"; gene_name "TUBB8"; level 2; hgnc_id "HGNC:20773"; havana_gene "OTTHUMG00000174803.2";
chr10	HAVANA	gene	180405	300577	.	+	.	gene_id "ENSG00000015171.19"; gene_type "protein_coding"; gene_name "ZMYND11"; level 2; hgnc_id "HGNC:16966"; havana_gene "OTTHUMG00000017526.8";
chr10	HAVANA	gene	320130	735608	.	-	.	gene_id "ENSG00000151240.17"; gene_type "protein_coding"; gene_name "DIP2C"; level 2; hgnc_id "HGNC:29150"; tag "ncRNA_host"; havana_gene "OTTHUMG00000017532.6";
chr10	HAVANA	gene	695888	715521	.	+	.	gene_id "ENSG00000180525.12"; gene_type "protein_coding"; gene_name "PRR26"; level 1; hgnc_id "HGNC:30724"; tag "overlapping_locus"; havana_gene "OTTHUMG00000017529.5";
chr10	HAVANA	gene	852854	977645	.	-	.	gene_id "ENSG00000107929.15"; gene_type "protein_coding"; gene_name "LARP4B"; level 2; hgnc_id "HGNC:28987"; havana_gene "OTTHUMG00000017534.8";
chr10	HAVANA	gene	1034374	1065872	.	+	.	gene_id "ENSG00000107937.19"; gene_type "protein_coding"; gene_name "GTPBP4"; level 2; hgnc_id "HGNC:21535"; havana_gene "OTTHUMG00000017538.6";
chr10	HAVANA	gene	1064850	1071799	.	-	.	gene_id "ENSG00000148377.6"; gene_type "protein_coding"; gene_name "IDI2"; level 2; hgnc_id "HGNC:23487"; havana_gene "OTTHUMG00000017537.2";
chr10	HAVANA	gene	1085092	1095110	.	-	.	gene_id "ENSG00000067064.11"; gene_type "protein_coding"; gene_name "IDI1"; level 2; hgnc_id "HGNC:5387"; havana_gene "OTTHUMG00000017536.4";
chr10	HAVANA	gene	1095478	1178324	.	+	.	gene_id "ENSG00000047056.16"; gene_type "protein_coding"; gene_name "WDR37"; level 2; hgnc_id "HGNC:31406"; havana_gene "OTTHUMG00000017540.7";
chr10	HAVANA	gene	1223253	1779719	.	-	.	gene_id "ENSG00000185736.16"; gene_type "protein_coding"; gene_name "ADARB2"; level 2; hgnc_id "HGNC:227"; tag "overlapping_locus"; havana_gene "OTTHUMG00000017543.3";
chr10	HAVANA	gene	3108525	3179910	.	+	.	gene_id "ENSG00000067057.17"; gene_type "protein_coding"; gene_name "PFKP"; level 2; hgnc_id "HGNC:8878"; tag "overlapping_locus"; havana_gene "OTTHUMG00000017556.9";
chr10	HAVANA	gene	3179920	3215033	.	-	.	gene_id "ENSG00000107959.16"; gene_type "protein_coding"; gene_name "PITRM1"; level 2; hgnc_id "HGNC:17663"; havana_gene "OTTHUMG00000017557.3";
chr10	HAVANA	gene	3818188	3827473	.	-	.	gene_id "ENSG00000067082.15"; gene_type "protein_coding"; gene_name "KLF6"; level 2; hgnc_id "HGNC:2235"; havana_gene "OTTHUMG00000017567.2";
chr10	HAVANA	gene	4828821	4890254	.	+	.	gene_id "ENSG00000165568.18"; gene_type "protein_coding"; gene_name "AKR1E2"; level 1; hgnc_id "HGNC:23437"; havana_gene "OTTHUMG00000017577.12";
chr10	HAVANA	gene	5005445	5025475	.	+	.	gene_id "ENSG00000187134.14"; gene_type "protein_coding"; gene_name "AKR1C1"; level 2; hgnc_id "HGNC:384"; havana_gene "OTTHUMG00000017580.4";
chr10	HAVANA	gene	5029592	5060223	.	-	.	gene_id "ENSG00000151632.17"; gene_type "protein_coding"; gene_name "AKR1C2"; level 2; hgnc_id "HGNC:385"; havana_gene "OTTHUMG00000017584.4";
chr10	HAVANA	gene	5077546	5149878	.	+	.	gene_id "ENSG00000196139.14"; gene_type "protein_coding"; gene_name "AKR1C3"; level 2; hgnc_id "HGNC:386"; tag "overlapping_locus"; havana_gene "OTTHUMG00000017585.7";
chr10	HAVANA	gene	5196335	5227150	.	-	.	gene_id "ENSG00000264006.8"; gene_type "protein_coding"; gene_name "AKR1C8P"; level 2; hgnc_id "HGNC:23469"; havana_gene "OTTHUMG00000184213.3";
chr10	HAVANA	gene	5237425	5260912	.	+	.	gene_id "ENSG00000198610.11"; gene_type "protein_coding"; gene_name "AKR1C4"; level 2; hgnc_id "HGNC:387"; tag "overlapping_locus"; havana_gene "OTTHUMG00000017591.4";
chr10	HAVANA	gene	5406929	5416655	.	+	.	gene_id "ENSG00000178473.7"; gene_type "protein_coding"; gene_name "UCN3"; level 2; hgnc_id "HGNC:17781"; havana_gene "OTTHUMG00000017594.3";
chr10	HAVANA	gene	5435064	5446791	.	-	.	gene_id "ENSG00000178462.12"; gene_type "protein_coding"; gene_name "TUBAL3"; level 2; hgnc_id "HGNC:23534"; havana_gene "OTTHUMG00000017595.4";
chr10	HAVANA	gene	5454520	5501019	.	+	.	gene_id "ENSG00000173848.19"; gene_type "protein_coding"; gene_name "NET1"; level 2; hgnc_id "HGNC:14592"; havana_gene "OTTHUMG00000017596.4";
chr10	HAVANA	gene	5540660	5541533	.	-	.	gene_id "ENSG00000178372.8"; gene_type "protein_coding"; gene_name "CALML5"; level 2; hgnc_id "HGNC:18180"; tag "retrogene"; havana_gene "OTTHUMG00000017598.2";
chr10	HAVANA	gene	5566924	5568734	.	+	.	gene_id "ENSG00000178363.5"; gene_type "protein_coding"; gene_name "CALML3"; level 2; hgnc_id "HGNC:1452"; tag "retrogene"; havana_gene "OTTHUMG00000017597.2";
chr10	HAVANA	gene	5680830	5708558	.	-	.	gene_id "ENSG00000196372.13"; gene_type "protein_coding"; gene_name "ASB13"; level 2; hgnc_id "HGNC:19765"; havana_gene "OTTHUMG00000017603.4";
chr10	HAVANA	gene	5726801	5805703	.	+	.	gene_id "ENSG00000108021.20"; gene_type "protein_coding"; gene_name "TASOR2"; level 1; hgnc_id "HGNC:23484"; havana_gene "OTTHUMG00000017605.6";
chr10	HAVANA	gene	5807186	5884095	.	-	.	gene_id "ENSG00000057608.17"; gene_type "protein_coding"; gene_name "GDI2"; level 1; hgnc_id "HGNC:4227"; havana_gene "OTTHUMG00000017607.10";
chr10	HAVANA	gene	5903579	5931869	.	-	.	gene_id "ENSG00000134461.16"; gene_type "protein_coding"; gene_name "ANKRD16"; level 2; hgnc_id "HGNC:23471"; tag "overlapping_locus"; havana_gene "OTTHUMG00000017610.4";
chr10	HAVANA	gene	5932166	5979557	.	+	.	gene_id "ENSG00000134452.19"; gene_type "protein_coding"; gene_name "FBH1"; level 2; hgnc_id "HGNC:13620"; havana_gene "OTTHUMG00000017609.5";
chr10	HAVANA	gene	5985602	6020150	.	-	.	gene_id "ENSG00000134470.21"; gene_type "protein_coding"; gene_name "IL15RA"; level 1; hgnc_id "HGNC:5978"; havana_gene "OTTHUMG00000017612.7";
chr10	HAVANA	gene	6052652	6104333	.	-	.	gene_id "ENSG00000134460.18"; gene_type "protein_coding"; gene_name "IL2RA"; level 2; hgnc_id "HGNC:6008"; tag "ncRNA_host"; havana_gene "OTTHUMG00000017616.5";
chr10	HAVANA	gene	6130997	6159420	.	+	.	gene_id "ENSG00000134453.16"; gene_type "protein_coding"; gene_name "RBM17"; level 2; hgnc_id "HGNC:16944"; havana_gene "OTTHUMG00000017618.4";
chr10	HAVANA	gene	6186897	6296607	.	+	.	gene_id "ENSG00000170525.21"; gene_type "protein_coding"; gene_name "PFKFB3"; level 2; hgnc_id "HGNC:8874"; tag "ncRNA_host"; havana_gene "OTTHUMG00000017621.6";
chr10	HAVANA	gene	6469105	6622263	.	-	.	gene_id "ENSG00000065675.15"; gene_type "protein_coding"; gene_name "PRKCQ"; level 2; hgnc_id "HGNC:9410"; havana_gene "OTTHUMG00000017623.2";
chr10	HAVANA	gene	7200586	7453448	.	-	.	gene_id "ENSG00000198879.12"; gene_type "protein_coding"; gene_name "SFMBT2"; level 2; hgnc_id "HGNC:20256"; tag "overlapping_locus"; havana_gene "OTTHUMG00000017630.3";
chr10	HAVANA	gene	7601232	7708961	.	-	.	gene_id "ENSG00000123243.15"; gene_type "protein_coding"; gene_name "ITIH5"; level 1; hgnc_id "HGNC:21449"; havana_gene "OTTHUMG00000017635.7";
chr10	HAVANA	gene	7745279	7791483	.	+	.	gene_id "ENSG00000151655.19"; gene_type "protein_coding"; gene_name "ITIH2"; level 1; hgnc_id "HGNC:6167"; havana_gene "OTTHUMG00000017633.5";
chr10	HAVANA	gene	7792925	7829956	.	-	.	gene_id "ENSG00000151657.12"; gene_type "protein_coding"; gene_name "KIN"; level 2; hgnc_id "HGNC:6327"; havana_gene "OTTHUMG00000017634.5";
chr10	HAVANA	gene	7830110	7849778	.	+	.	gene_id "ENSG00000165629.20"; gene_type "protein_coding"; gene_name "ATP5F1C"; level 2; hgnc_id "HGNC:833"; havana_gene "OTTHUMG00000017639.3";
chr10	HAVANA	gene	7860468	8058594	.	+	.	gene_id "ENSG00000165632.8"; gene_type "protein_coding"; gene_name "TAF3"; level 2; hgnc_id "HGNC:17303"; havana_gene "OTTHUMG00000017643.2";
chr10	HAVANA	gene	8087341	8117161	.	+	.	gene_id "ENSG00000107485.18"; gene_type "protein_coding"; gene_name "GATA3"; level 2; hgnc_id "HGNC:4172"; havana_gene "OTTHUMG00000017640.8";
chr10	HAVANA	gene	10840360	11378674	.	+	.	gene_id "ENSG00000048740.18"; gene_type "protein_coding"; gene_name "CELF2"; level 2; hgnc_id "HGNC:2550"; havana_gene "OTTHUMG00000017668.8";
chr10	HAVANA	gene	11495945	11653753	.	-	.	gene_id "ENSG00000148429.14"; gene_type "protein_coding"; gene_name "USP6NL"; level 2; hgnc_id "HGNC:16858"; havana_gene "OTTHUMG00000017672.6";
chr10	HAVANA	gene	11784365	11806069	.	+	.	gene_id "ENSG00000134463.15"; gene_type "protein_coding"; gene_name "ECHDC3"; level 2; hgnc_id "HGNC:23489"; havana_gene "OTTHUMG00000017675.3";
chr10	HAVANA	gene	11865338	11914276	.	+	.	gene_id "ENSG00000148426.13"; gene_type "protein_coding"; gene_name "PROSER2"; level 2; hgnc_id "HGNC:23728"; havana_gene "OTTHUMG00000017673.6";
chr10	HAVANA	gene	11962021	12085169	.	-	.	gene_id "ENSG00000151461.20"; gene_type "protein_coding"; gene_name "UPF2"; level 2; hgnc_id "HGNC:17854"; havana_gene "OTTHUMG00000017678.3";
chr10	HAVANA	gene	12110953	12165220	.	+	.	gene_id "ENSG00000181192.12"; gene_type "protein_coding"; gene_name "DHTKD1"; level 2; hgnc_id "HGNC:23537"; havana_gene "OTTHUMG00000017677.4";
chr10	HAVANA	gene	12171636	12211960	.	+	.	gene_id "ENSG00000065665.21"; gene_type "protein_coding"; gene_name "SEC61A2"; level 2; hgnc_id "HGNC:17702"; havana_gene "OTTHUMG00000017679.8";
chr10	HAVANA	gene	12207329	12238143	.	-	.	gene_id "ENSG00000165609.13"; gene_type "protein_coding"; gene_name "NUDT5"; level 2; hgnc_id "HGNC:8052"; havana_gene "OTTHUMG00000017682.6";
chr10	HAVANA	gene	12237964	12292588	.	+	.	gene_id "ENSG00000151465.14"; gene_type "protein_coding"; gene_name "CDC123"; level 2; hgnc_id "HGNC:16827"; havana_gene "OTTHUMG00000017680.7";
chr10	HAVANA	gene	12391481	12877545	.	+	.	gene_id "ENSG00000183049.12"; gene_type "protein_coding"; gene_name "CAMK1D"; level 2; hgnc_id "HGNC:19341"; tag "ncRNA_host"; havana_gene "OTTHUMG00000017683.3";
chr10	HAVANA	gene	12938625	13141652	.	-	.	gene_id "ENSG00000151468.11"; gene_type "protein_coding"; gene_name "CCDC3"; level 2; hgnc_id "HGNC:23813"; tag "ncRNA_host"; tag "overlapping_locus"; havana_gene "OTTHUMG00000017689.3";
chr10	HAVANA	gene	13141449	13180308	.	+	.	gene_id "ENSG00000123240.17"; gene_type "protein_coding"; gene_name "OPTN"; level 2; hgnc_id "HGNC:17142"; havana_gene "OTTHUMG00000017690.6";
chr10	HAVANA	gene	13203554	13253104	.	+	.	gene_id "ENSG00000065328.16"; gene_type "protein_coding"; gene_name "MCM10"; level 2; hgnc_id "HGNC:18043"; havana_gene "OTTHUMG00000017694.3";
chr10	HAVANA	gene	13263766	13276374	.	-	.	gene_id "ENSG00000165623.10"; gene_type "protein_coding"; gene_name "UCMA"; level 2; hgnc_id "HGNC:25205"; havana_gene "OTTHUMG00000017692.4";
chr10	HAVANA	gene	13319796	13344412	.	-	.	gene_id "ENSG00000107537.14"; gene_type "protein_coding"; gene_name "PHYH"; level 2; hgnc_id "HGNC:8940"; havana_gene "OTTHUMG00000017693.11";
chr10	HAVANA	gene	13359428	13390298	.	-	.	gene_id "ENSG00000086475.15"; gene_type "protein_coding"; gene_name "SEPHS1"; level 2; hgnc_id "HGNC:19685"; havana_gene "OTTHUMG00000017696.4";
chr10	HAVANA	gene	13480484	13570974	.	-	.	gene_id "ENSG00000165626.17"; gene_type "protein_coding"; gene_name "BEND7"; level 2; hgnc_id "HGNC:23514"; tag "ncRNA_host"; havana_gene "OTTHUMG00000017699.4";
chr10	HAVANA	gene	13628939	13672859	.	+	.	gene_id "ENSG00000165630.14"; gene_type "protein_coding"; gene_name "PRPF18"; level 2; hgnc_id "HGNC:17351"; tag "overlapping_locus"; havana_gene "OTTHUMG00000017702.3";
chr10	HAVANA	gene	13652047	13697929	.	+	.	gene_id "ENSG00000282246.1"; gene_type "protein_coding"; gene_name "AL157392.5"; level 2; tag "overlapping_locus"; havana_gene "OTTHUMG00000017701.6";
chr10	HAVANA	gene	13685706	14504141	.	-	.	gene_id "ENSG00000151474.23"; gene_type "protein_coding"; gene_name "FRMD4A"; level 1; hgnc_id "HGNC:25491"; tag "ncRNA_host"; havana_gene "OTTHUMG00000017708.10";
chr10	HAVANA	gene	14560556	14816896	.	-	.	gene_id "ENSG00000065809.13"; gene_type "protein_coding"; gene_name "FAM107B"; level 2; hgnc_id "HGNC:23726"; tag "ncRNA_host"; tag "overlapping_locus"; havana_gene "OTTHUMG00000017709.4";
chr10	HAVANA	gene	14861244	14880574	.	-	.	gene_id "ENSG00000185267.10"; gene_type "protein_coding"; gene_name "CDNF"; level 2; hgnc_id "HGNC:24913"; havana_gene "OTTHUMG00000017713.4";
chr10	HAVANA	gene	14880159	14889017	.	+	.	gene_id "ENSG00000284024.2"; gene_type "protein_coding"; gene_name "HSPA14"; level 2; tag "overlapping_locus"; havana_gene "OTTHUMG00000017712.5";
chr10	HAVANA	gene	14880305	14913740	.	+	.	gene_id "ENSG00000187522.16"; gene_type "protein_coding"; gene_name "HSPA14"; level 2; hgnc_id "HGNC:29526"; tag "overlapping_locus"; havana_gene "OTTHUMG00000191882.2";
chr10	HAVANA	gene	14920819	14946314	.	+	.	gene_id "ENSG00000152455.16"; gene_type "protein_coding"; gene_name "SUV39H2"; level 1; hgnc_id "HGNC:17287"; havana_gene "OTTHUMG00000017718.5";
chr10	HAVANA	gene	14939358	14996431	.	-	.	gene_id "ENSG00000152457.18"; gene_type "protein_coding"; gene_name "DCLRE1C"; level 2; hgnc_id "HGNC:17642"; havana_gene "OTTHUMG00000017716.4";
chr10	HAVANA	gene	15001387	15030049	.	+	.	gene_id "ENSG00000197889.10"; gene_type "protein_coding"; gene_name "MEIG1"; level 2; hgnc_id "HGNC:23429"; havana_gene "OTTHUMG00000017717.4";
chr10	HAVANA	gene	15074226	15115851	.	+	.	gene_id "ENSG00000152463.14"; gene_type "protein_coding"; gene_name "OLAH"; level 2; hgnc_id "HGNC:25625"; havana_gene "OTTHUMG00000017724.2";
chr10	HAVANA	gene	15117474	15130775	.	-	.	gene_id "ENSG00000176244.7"; gene_type "protein_coding"; gene_name "ACBD7"; level 2; hgnc_id "HGNC:17715"; havana_gene "OTTHUMG00000017725.3";
chr10	HAVANA	gene	15139179	15181817	.	+	.	gene_id "ENSG00000152464.15"; gene_type "protein_coding"; gene_name "RPP38"; level 2; hgnc_id "HGNC:30329"; havana_gene "OTTHUMG00000017728.4";
chr10	HAVANA	gene	15144583	15210692	.	-	.	gene_id "ENSG00000152465.18"; gene_type "protein_coding"; gene_name "NMT2"; level 2; hgnc_id "HGNC:7858"; tag "overlapping_locus"; havana_gene "OTTHUMG00000017723.3";
chr10	HAVANA	gene	15253642	15413288	.	-	.	gene_id "ENSG00000148468.17"; gene_type "protein_coding"; gene_name "FAM171A1"; level 2; hgnc_id "HGNC:23522"; havana_gene "OTTHUMG00000017732.3";
chr10	HAVANA	gene	15555953	15761921	.	-	.	gene_id "ENSG00000077943.8"; gene_type "protein_coding"; gene_name "ITGA8"; level 2; hgnc_id "HGNC:6144"; havana_gene "OTTHUMG00000017733.2";
chr10	HAVANA	gene	15820169	15902506	.	-	.	gene_id "ENSG00000148481.14"; gene_type "protein_coding"; gene_name "MINDY3"; level 2; hgnc_id "HGNC:23578"; havana_gene "OTTHUMG00000017734.4";
chr10	HAVANA	gene	16478942	16555744	.	+	.	gene_id "ENSG00000165983.14"; gene_type "protein_coding"; gene_name "PTER"; level 2; hgnc_id "HGNC:9590"; tag "ncRNA_host"; havana_gene "OTTHUMG00000017737.3";
chr10	HAVANA	gene	16555733	16563878	.	-	.	gene_id "ENSG00000165985.10"; gene_type "protein_coding"; gene_name "C1QL3"; level 2; hgnc_id "HGNC:19359"; havana_gene "OTTHUMG00000017738.2";
chr10	HAVANA	gene	16632610	16859462	.	-	.	gene_id "ENSG00000148484.18"; gene_type "protein_coding"; gene_name "RSU1"; level 2; hgnc_id "HGNC:10464"; tag "overlapping_locus"; havana_gene "OTTHUMG00000017740.5";
chr10	HAVANA	gene	16865965	17171810	.	-	.	gene_id "ENSG00000107611.16"; gene_type "protein_coding"; gene_name "CUBN"; level 1; hgnc_id "HGNC:2548"; havana_gene "OTTHUMG00000017741.4";
chr10	HAVANA	gene	17179335	17244053	.	-	.	gene_id "ENSG00000107614.22"; gene_type "protein_coding"; gene_name "TRDMT1"; level 1; hgnc_id "HGNC:2977"; havana_gene "OTTHUMG00000017745.13";
chr10	HAVANA	gene	17270240	17279592	.	+	.	gene_id "ENSG00000026025.16"; gene_type "protein_coding"; gene_name "VIM"; level 2; hgnc_id "HGNC:12692"; havana_gene "OTTHUMG00000017744.6";
chr10	HAVANA	gene	17357420	17496594	.	-	.	gene_id "ENSG00000148488.17"; gene_type "protein_coding"; gene_name "ST8SIA6"; level 2; hgnc_id "HGNC:23317"; havana_gene "OTTHUMG00000017748.4";
chr10	HAVANA	gene	17631031	17659373	.	-	.	gene_id "ENSG00000165996.14"; gene_type "protein_coding"; gene_name "HACD1"; level 1; hgnc_id "HGNC:9639"; havana_gene "OTTHUMG00000017750.5";
chr10	HAVANA	gene	17686150	17758823	.	+	.	gene_id "ENSG00000136738.15"; gene_type "protein_coding"; gene_name "STAM"; level 2; hgnc_id "HGNC:11357"; havana_gene "OTTHUMG00000017749.4";
chr10	HAVANA	gene	17794200	17842867	.	+	.	gene_id "ENSG00000148483.9"; gene_type "protein_coding"; gene_name "TMEM236"; level 2; hgnc_id "HGNC:23473"; havana_gene "OTTHUMG00000017753.2";
chr10	HAVANA	gene	17851347	18200093	.	+	.	gene_id "ENSG00000260314.3"; gene_type "protein_coding"; gene_name "MRC1"; level 2; hgnc_id "HGNC:7228"; tag "ncRNA_host"; havana_gene "OTTHUMG00000174646.4";
chr10	HAVANA	gene	18240768	18332221	.	+	.	gene_id "ENSG00000148482.12"; gene_type "protein_coding"; gene_name "SLC39A12"; level 2; hgnc_id "HGNC:20860"; havana_gene "OTTHUMG00000017759.3";
chr10	HAVANA	gene	18429606	18832486	.	+	.	gene_id "ENSG00000165995.20"; gene_type "protein_coding"; gene_name "CACNB2"; level 2; hgnc_id "HGNC:1402"; havana_gene "OTTHUMG00000017764.9";
chr10	HAVANA	gene	18834490	18948214	.	-	.	gene_id "ENSG00000241058.4"; gene_type "protein_coding"; gene_name "NSUN6"; level 2; hgnc_id "HGNC:23529"; tag "overlapping_locus"; havana_gene "OTTHUMG00000017767.4";
chr10	HAVANA	gene	18948360	18970568	.	+	.	gene_id "ENSG00000165997.5"; gene_type "protein_coding"; gene_name "ARL5B"; level 2; hgnc_id "HGNC:23052"; havana_gene "OTTHUMG00000017765.2";
chr10	HAVANA	gene	19337730	20079330	.	+	.	gene_id "ENSG00000204740.11"; gene_type "protein_coding"; gene_name "MALRD1"; level 1; hgnc_id "HGNC:24331"; tag "ncRNA_host"; tag "overlapping_locus"; havana_gene "OTTHUMG00000017779.7";
chr10	HAVANA	gene	20105168	20578785	.	+	.	gene_id "ENSG00000120594.17"; gene_type "protein_coding"; gene_name "PLXDC2"; level 2; hgnc_id "HGNC:21013"; havana_gene "OTTHUMG00000017781.6";
chr10	HAVANA	gene	21068902	21463116	.	-	.	gene_id "ENSG00000078114.18"; gene_type "protein_coding"; gene_name "NEBL"; level 2; hgnc_id "HGNC:16932"; tag "overlapping_locus"; havana_gene "OTTHUMG00000017788.6";
chr10	HAVANA	gene	21414692	21435488	.	-	.	gene_id "ENSG00000204683.11"; gene_type "protein_coding"; gene_name "C10orf113"; level 1; hgnc_id "HGNC:31447"; tag "overlapping_locus"; havana_gene "OTTHUMG00000017786.5";
chr10	HAVANA	gene	21802404	21815297	.	-	.	gene_id "ENSG00000180592.17"; gene_type "protein_coding"; gene_name "SKIDA1"; level 2; hgnc_id "HGNC:32697"; havana_gene "OTTHUMG00000017797.5";
chr10	HAVANA	gene	21813575	22032559	.	+	.	gene_id "ENSG00000078403.17"; gene_type "protein_coding"; gene_name "MLLT10"; level 2; hgnc_id "HGNC:16063"; havana_gene "OTTHUMG00000017799.4";
chr10	HAVANA	gene	22045477	22292698	.	-	.	gene_id "ENSG00000136770.11"; gene_type "protein_coding"; gene_name "DNAJC1"; level 2; hgnc_id "HGNC:20090"; havana_gene "OTTHUMG00000017800.6";
chr10	HAVANA	gene	22497743	22498950	.	-	.	gene_id "ENSG00000223601.2"; gene_type "protein_coding"; gene_name "EBLN1"; level 2; hgnc_id "HGNC:39430"; havana_gene "OTTHUMG00000017801.3";
chr10	HAVANA	gene	22605315	22609235	.	+	.	gene_id "ENSG00000148444.16"; gene_type "protein_coding"; gene_name "COMMD3"; level 2; hgnc_id "HGNC:23332"; tag "overlapping_locus"; havana_gene "OTTHUMG00000017806.4";
chr10	HAVANA	gene	22605317	22618471	.	+	.	gene_id "ENSG00000269897.5"; gene_type "protein_coding"; gene_name "COMMD3-BMI1"; level 2; hgnc_id "HGNC:48326"; tag "overlapping_locus"; havana_gene "OTTHUMG00000184031.2";
chr10	HAVANA	gene	22610028	22620413	.	+	.	gene_id "ENSG00000168283.14"; gene_type "protein_coding"; gene_name "BMI1"; level 2; hgnc_id "HGNC:1066"; tag "overlapping_locus"; havana_gene "OTTHUMG00000017807.4";
chr10	HAVANA	gene	22634374	22743153	.	+	.	gene_id "ENSG00000077327.16"; gene_type "protein_coding"; gene_name "SPAG6"; level 2; hgnc_id "HGNC:11215"; tag "overlapping_locus"; havana_gene "OTTHUMG00000017808.4";
chr10	HAVANA	gene	22823783	23003507	.	-	.	gene_id "ENSG00000150867.14"; gene_type "protein_coding"; gene_name "PIP4K2A"; level 2; hgnc_id "HGNC:8997"; tag "overlapping_locus"; havana_gene "OTTHUMG00000017810.5";
chr10	HAVANA	gene	23216953	23327452	.	+	.	gene_id "ENSG00000165309.14"; gene_type "protein_coding"; gene_name "ARMC3"; level 2; hgnc_id "HGNC:30964"; tag "ncRNA_host"; havana_gene "OTTHUMG00000017811.5";
chr10	HAVANA	gene	23384508	23410942	.	+	.	gene_id "ENSG00000148450.13"; gene_type "protein_coding"; gene_name "MSRB2"; level 2; hgnc_id "HGNC:17061"; havana_gene "OTTHUMG00000017812.4";
chr10	HAVANA	gene	23481241	23483174	.	+	.	gene_id "ENSG00000168267.7"; gene_type "protein_coding"; gene_name "PTF1A"; level 2; hgnc_id "HGNC:23734"; havana_gene "OTTHUMG00000017815.3";
chr10	HAVANA	gene	23491625	23633774	.	-	.	gene_id "ENSG00000179133.15"; gene_type "protein_coding"; gene_name "C10orf67"; level 2; hgnc_id "HGNC:28716"; havana_gene "OTTHUMG00000017818.8";
chr10	HAVANA	gene	23728387	23731319	.	+	.	gene_id "ENSG00000165312.6"; gene_type "protein_coding"; gene_name "OTUD1"; level 2; hgnc_id "HGNC:27346"; havana_gene "OTTHUMG00000017819.1";
chr10	HAVANA	gene	23983675	24836777	.	+	.	gene_id "ENSG00000120549.18"; gene_type "protein_coding"; gene_name "KIAA1217"; level 1; hgnc_id "HGNC:25428"; tag "ncRNA_host"; tag "overlapping_locus"; havana_gene "OTTHUMG00000017824.8";
chr10	HAVANA	gene	24872538	25012816	.	-	.	gene_id "ENSG00000107863.18"; gene_type "protein_coding"; gene_name "ARHGAP21"; level 1; hgnc_id "HGNC:23725"; havana_gene "OTTHUMG00000017825.8";
chr10	HAVANA	gene	25137543	25241535	.	-	.	gene_id "ENSG00000099256.19"; gene_type "protein_coding"; gene_name "PRTFDC1"; level 2; hgnc_id "HGNC:23333"; tag "ncRNA_host"; havana_gene "OTTHUMG00000017829.3";
chr10	HAVANA	gene	25270908	25351208	.	-	.	gene_id "ENSG00000151023.17"; gene_type "protein_coding"; gene_name "ENKUR"; level 2; hgnc_id "HGNC:28388"; havana_gene "OTTHUMG00000017827.8";
chr10	HAVANA	gene	25305541	25315593	.	+	.	gene_id "ENSG00000185875.13"; gene_type "protein_coding"; gene_name "THNSL1"; level 2; hgnc_id "HGNC:26160"; tag "overlapping_locus"; havana_gene "OTTHUMG00000017828.3";
chr10	HAVANA	gene	25463731	25891158	.	+	.	gene_id "ENSG00000151025.11"; gene_type "protein_coding"; gene_name "GPR158"; level 2; hgnc_id "HGNC:23689"; havana_gene "OTTHUMG00000017832.6";
chr10	HAVANA	gene	26223158	26501461	.	+	.	gene_id "ENSG00000095777.17"; gene_type "protein_coding"; gene_name "MYO3A"; level 2; hgnc_id "HGNC:7601"; havana_gene "OTTHUMG00000017837.5";
chr10	HAVANA	gene	26505594	26593487	.	+	.	gene_id "ENSG00000136750.13"; gene_type "protein_coding"; gene_name "GAD2"; level 2; hgnc_id "HGNC:4093"; havana_gene "OTTHUMG00000017836.5";
chr10	HAVANA	gene	26727270	26856732	.	+	.	gene_id "ENSG00000077420.16"; gene_type "protein_coding"; gene_name "APBB1IP"; level 2; hgnc_id "HGNC:17379"; tag "ncRNA_host"; havana_gene "OTTHUMG00000017841.5";
chr10	HAVANA	gene	26986630	27035727	.	+	.	gene_id "ENSG00000148459.16"; gene_type "protein_coding"; gene_name "PDSS1"; level 2; hgnc_id "HGNC:17759"; tag "overlapping_locus"; havana_gene "OTTHUMG00000017844.4";
chr10	HAVANA	gene	27035522	27150016	.	-	.	gene_id "ENSG00000136754.17"; gene_type "protein_coding"; gene_name "ABI1"; level 2; hgnc_id "HGNC:11320"; tag "ncRNA_host"; havana_gene "OTTHUMG00000017848.3";
chr10	HAVANA	gene	27280843	27389427	.	-	.	gene_id "ENSG00000107890.16"; gene_type "protein_coding"; gene_name "ANKRD26"; level 1; hgnc_id "HGNC:29186"; tag "ncRNA_host"; havana_gene "OTTHUMG00000017851.1";
chr10	HAVANA	gene	27399041	27444195	.	-	.	gene_id "ENSG00000136758.18"; gene_type "protein_coding"; gene_name "YME1L1"; level 1; hgnc_id "HGNC:12843"; havana_gene "OTTHUMG00000017853.3";
chr10	HAVANA	gene	27443753	27475853	.	+	.	gene_id "ENSG00000120539.14"; gene_type "protein_coding"; gene_name "MASTL"; level 2; hgnc_id "HGNC:19042"; havana_gene "OTTHUMG00000017855.3";
chr10	HAVANA	gene	27484143	27531059	.	-	.	gene_id "ENSG00000107897.19"; gene_type "protein_coding"; gene_name "ACBD5"; level 2; hgnc_id "HGNC:23338"; tag "ncRNA_host"; havana_gene "OTTHUMG00000017854.6";
chr10	HAVANA	gene	27793103	27831166	.	+	.	gene_id "ENSG00000099246.16"; gene_type "protein_coding"; gene_name "RAB18"; level 2; hgnc_id "HGNC:14244"; havana_gene "OTTHUMG00000017861.5";
chr10	HAVANA	gene	27961803	28034989	.	-	.	gene_id "ENSG00000150051.14"; gene_type "protein_coding"; gene_name "MKX"; level 2; hgnc_id "HGNC:23729"; havana_gene "OTTHUMG00000017862.6";
chr10	HAVANA	gene	28064115	28288008	.	-	.	gene_id "ENSG00000169126.16"; gene_type "protein_coding"; gene_name "ARMC4"; level 2; hgnc_id "HGNC:25583"; tag "ncRNA_host"; havana_gene "OTTHUMG00000017867.11";
chr10	HAVANA	gene	28339922	28623415	.	-	.	gene_id "ENSG00000150054.18"; gene_type "protein_coding"; gene_name "MPP7"; level 2; hgnc_id "HGNC:26542"; tag "ncRNA_host"; havana_gene "OTTHUMG00000017868.4";
chr10	HAVANA	gene	28821422	28912041	.	+	.	gene_id "ENSG00000095787.23"; gene_type "protein_coding"; gene_name "WAC"; level 1; hgnc_id "HGNC:17327"; havana_gene "OTTHUMG00000017872.11";
chr10	HAVANA	gene	28966439	28971861	.	+	.	gene_id "ENSG00000095739.11"; gene_type "protein_coding"; gene_name "BAMBI"; level 2; hgnc_id "HGNC:30251"; havana_gene "OTTHUMG00000017874.3";
chr10	HAVANA	gene	29577990	29607257	.	+	.	gene_id "ENSG00000120563.10"; gene_type "protein_coding"; gene_name "LYZL1"; level 2; hgnc_id "HGNC:30502"; havana_gene "OTTHUMG00000017880.5";
chr10	HAVANA	gene	29746267	30025710	.	-	.	gene_id "ENSG00000197321.14"; gene_type "protein_coding"; gene_name "SVIL"; level 2; hgnc_id "HGNC:11480"; tag "ncRNA_host"; havana_gene "OTTHUMG00000017882.4";
chr10	HAVANA	gene	30301732	30404423	.	-	.	gene_id "ENSG00000165757.9"; gene_type "protein_coding"; gene_name "JCAD"; level 2; hgnc_id "HGNC:29283"; havana_gene "OTTHUMG00000017885.2";
chr10	HAVANA	gene	30598730	30663377	.	-	.	gene_id "ENSG00000107951.14"; gene_type "protein_coding"; gene_name "MTPAP"; level 2; hgnc_id "HGNC:25532"; tag "ncRNA_host"; tag "overlapping_locus"; havana_gene "OTTHUMG00000017895.3";
chr10	HAVANA	gene	30722950	30750762	.	+	.	gene_id "ENSG00000107968.10"; gene_type "protein_coding"; gene_name "MAP3K8"; level 2; hgnc_id "HGNC:6860"; havana_gene "OTTHUMG00000017889.6";
chr10	HAVANA	gene	30900708	30918691	.	-	.	gene_id "ENSG00000151033.10"; gene_type "protein_coding"; gene_name "LYZL2"; level 2; hgnc_id "HGNC:29613"; havana_gene "OTTHUMG00000017898.4";
chr10	HAVANA	gene	31109136	31320866	.	-	.	gene_id "ENSG00000183621.15"; gene_type "protein_coding"; gene_name "ZNF438"; level 2; hgnc_id "HGNC:21029"; tag "overlapping_locus"; havana_gene "OTTHUMG00000017904.4";
chr10	HAVANA	gene	31607424	31818742	.	+	.	gene_id "ENSG00000148516.21"; gene_type "protein_coding"; gene_name "ZEB1"; level 1; hgnc_id "HGNC:11642"; tag "overlapping_locus"; havana_gene "OTTHUMG00000017907.5";
chr10	HAVANA	gene	32094326	32217804	.	-	.	gene_id "ENSG00000165322.18"; gene_type "protein_coding"; gene_name "ARHGAP12"; level 2; hgnc_id "HGNC:16348"; havana_gene "OTTHUMG00000017911.3";
chr10	HAVANA	gene	32297943	32345353	.	-	.	gene_id "ENSG00000170759.11"; gene_type "protein_coding"; gene_name "KIF5B"; level 2; hgnc_id "HGNC:6324"; havana_gene "OTTHUMG00000017913.2";
chr10	HAVANA	gene	32556679	32667726	.	-	.	gene_id "ENSG00000120616.16"; gene_type "protein_coding"; gene_name "EPC1"; level 2; hgnc_id "HGNC:19876"; havana_gene "OTTHUMG00000017925.4";
chr10	HAVANA	gene	32735068	33171802	.	+	.	gene_id "ENSG00000216937.13"; gene_type "protein_coding"; gene_name "CCDC7"; level 2; hgnc_id "HGNC:26533"; havana_gene "OTTHUMG00000150517.6";
chr10	HAVANA	gene	33189246	33294720	.	-	.	gene_id "ENSG00000150093.19"; gene_type "protein_coding"; gene_name "ITGB1"; level 1; hgnc_id "HGNC:6153"; havana_gene "OTTHUMG00000017928.11";
chr10	HAVANA	gene	33466420	33625190	.	-	.	gene_id "ENSG00000099250.18"; gene_type "protein_coding"; gene_name "NRP1"; level 2; hgnc_id "HGNC:8004"; tag "ncRNA_host"; havana_gene "OTTHUMG00000019343.8";
chr10	HAVANA	gene	34398488	35104253	.	-	.	gene_id "ENSG00000148498.16"; gene_type "protein_coding"; gene_name "PARD3"; level 2; hgnc_id "HGNC:16051"; tag "ncRNA_host"; tag "overlapping_locus"; havana_gene "OTTHUMG00000017948.2";
chr10	HAVANA	gene	35297479	35379570	.	-	.	gene_id "ENSG00000108094.15"; gene_type "protein_coding"; gene_name "CUL2"; level 2; hgnc_id "HGNC:2552"; tag "ncRNA_host"; havana_gene "OTTHUMG00000017950.5";
chr10	HAVANA	gene	35415719	35501886	.	+	.	gene_id "ENSG00000095794.19"; gene_type "protein_coding"; gene_name "CREM"; level 1; hgnc_id "HGNC:2352"; tag "ncRNA_host"; tag "overlapping_locus"; havana_gene "OTTHUMG00000017953.29";
chr10	HAVANA	gene	35535953	35861597	.	+	.	gene_id "ENSG00000108100.18"; gene_type "protein_coding"; gene_name "CCNY"; level 1; hgnc_id "HGNC:23354"; havana_gene "OTTHUMG00000017955.5";
chr10	HAVANA	gene	35894269	35897863	.	+	.	gene_id "ENSG00000177291.4"; gene_type "protein_coding"; gene_name "GJD4"; level 2; hgnc_id "HGNC:23296"; havana_gene "OTTHUMG00000017957.2";
chr10	HAVANA	gene	35927177	35931206	.	-	.	gene_id "ENSG00000177283.7"; gene_type "protein_coding"; gene_name "FZD8"; level 2; hgnc_id "HGNC:4046"; tag "ncRNA_host"; havana_gene "OTTHUMG00000017956.2";
chr10	HAVANA	gene	37414653	37673039	.	+	.	gene_id "ENSG00000148513.18"; gene_type "protein_coding"; gene_name "ANKRD30A"; level 2; hgnc_id "HGNC:17234"; tag "ncRNA_host"; tag "overlapping_locus"; havana_gene "OTTHUMG00000017968.6";
chr10	HAVANA	gene	37890368	37891902	.	-	.	gene_id "ENSG00000256892.2"; gene_type "protein_coding"; gene_name "MTRNR2L7"; level 2; hgnc_id "HGNC:37164"; havana_gene "OTTHUMG00000184979.1";
chr10	HAVANA	gene	38065454	38147034	.	-	.	gene_id "ENSG00000198105.14"; gene_type "protein_coding"; gene_name "ZNF248"; level 2; hgnc_id "HGNC:13041"; tag "overlapping_locus"; havana_gene "OTTHUMG00000017980.4";
chr10	HAVANA	gene	38238501	38265575	.	-	.	gene_id "ENSG00000175395.16"; gene_type "protein_coding"; gene_name "ZNF25"; level 2; hgnc_id "HGNC:13043"; havana_gene "OTTHUMG00000019344.4";
chr10	HAVANA	gene	38299578	38354016	.	+	.	gene_id "ENSG00000189180.16"; gene_type "protein_coding"; gene_name "ZNF33A"; level 1; hgnc_id "HGNC:13096"; havana_gene "OTTHUMG00000017983.6";
chr10	HAVANA	gene	38383262	38439221	.	+	.	gene_id "ENSG00000075407.18"; gene_type "protein_coding"; gene_name "ZNF37A"; level 2; hgnc_id "HGNC:13102"; tag "overlapping_locus"; havana_gene "OTTHUMG00000192066.2";
chr10	HAVANA	gene	38383296	38649026	.	+	.	gene_id "ENSG00000283930.1"; gene_type "protein_coding"; gene_name "AL117339.5"; level 2; tag "overlapping_locus"; havana_gene "OTTHUMG00000017990.6";
chr10	HAVANA	gene	43069633	43134018	.	-	.	gene_id "ENSG00000196693.15"; gene_type "protein_coding"; gene_name "ZNF33B"; level 2; hgnc_id "HGNC:13097"; havana_gene "OTTHUMG00000018014.3";
chr10	HAVANA	gene	43278243	43330385	.	+	.	gene_id "ENSG00000165733.8"; gene_type "protein_coding"; gene_name "BMS1"; level 2; hgnc_id "HGNC:23505"; havana_gene "OTTHUMG00000018020.3";
chr10	HAVANA	gene	43572512	43625799	.	+	.	gene_id "ENSG00000165731.20"; gene_type "protein_coding"; gene_name "RET"; level 2; hgnc_id "HGNC:9967"; havana_gene "OTTHUMG00000018024.7";
chr10	HAVANA	gene	43633893	43680750	.	+	.	gene_id "ENSG00000169826.8"; gene_type "protein_coding"; gene_name "CSGALNACT2"; level 2; hgnc_id "HGNC:24292"; havana_gene "OTTHUMG00000018023.2";
chr10	HAVANA	gene	43689983	43762367	.	-	.	gene_id "ENSG00000198915.11"; gene_type "protein_coding"; gene_name "RASGEF1A"; level 2; hgnc_id "HGNC:24246"; havana_gene "OTTHUMG00000018025.6";
chr10	HAVANA	gene	43867084	43871783	.	+	.	gene_id "ENSG00000150201.15"; gene_type "protein_coding"; gene_name "FXYD4"; level 2; hgnc_id "HGNC:4028"; havana_gene "OTTHUMG00000018027.5";
chr10	HAVANA	gene	43881065	43904614	.	-	.	gene_id "ENSG00000169813.16"; gene_type "protein_coding"; gene_name "HNRNPF"; level 2; hgnc_id "HGNC:5039"; tag "retrogene"; havana_gene "OTTHUMG00000018029.3";
chr10	HAVANA	gene	43932289	43978629	.	+	.	gene_id "ENSG00000243660.10"; gene_type "protein_coding"; gene_name "ZNF487"; level 1; hgnc_id "HGNC:23488"; tag "ncRNA_host"; havana_gene "OTTHUMG00000185507.5";
chr10	HAVANA	gene	44051792	44070066	.	-	.	gene_id "ENSG00000196793.13"; gene_type "protein_coding"; gene_name "ZNF239"; level 2; hgnc_id "HGNC:13031"; havana_gene "OTTHUMG00000018033.2";
chr10	HAVANA	gene	44101867	44113352	.	+	.	gene_id "ENSG00000198298.13"; gene_type "protein_coding"; gene_name "ZNF485"; level 2; hgnc_id "HGNC:23440"; havana_gene "OTTHUMG00000018040.4";
chr10	HAVANA	gene	44139308	44144329	.	-	.	gene_id "ENSG00000169740.14"; gene_type "protein_coding"; gene_name "ZNF32"; level 2; hgnc_id "HGNC:13095"; havana_gene "OTTHUMG00000018043.2";
chr10	HAVANA	gene	44788017	44790097	.	+	.	gene_id "ENSG00000277288.4"; gene_type "protein_coding"; gene_name "C10orf142"; level 2; hgnc_id "HGNC:51236"; havana_gene "OTTHUMG00000189253.2";
chr10	HAVANA	gene	44865613	44881941	.	-	.	gene_id "ENSG00000107562.16"; gene_type "protein_coding"; gene_name "CXCL12"; level 1; hgnc_id "HGNC:10672"; havana_gene "OTTHUMG00000018054.2";
chr10	HAVANA	gene	45406764	45432458	.	+	.	gene_id "ENSG00000187783.12"; gene_type "protein_coding"; gene_name "TMEM72"; level 1; hgnc_id "HGNC:31658"; havana_gene "OTTHUMG00000018067.4";
chr10	HAVANA	gene	45454855	45491339	.	+	.	gene_id "ENSG00000107551.21"; gene_type "protein_coding"; gene_name "RASSF4"; level 2; hgnc_id "HGNC:20793"; havana_gene "OTTHUMG00000018060.7";
chr10	HAVANA	gene	45466429	45474257	.	-	.	gene_id "ENSG00000165507.9"; gene_type "protein_coding"; gene_name "DEPP1"; level 2; hgnc_id "HGNC:23355"; havana_gene "OTTHUMG00000018063.4";
chr10	HAVANA	gene	45496371	45500774	.	+	.	gene_id "ENSG00000165512.5"; gene_type "protein_coding"; gene_name "ZNF22"; level 2; hgnc_id "HGNC:13012"; havana_gene "OTTHUMG00000018064.2";
chr10	HAVANA	gene	45797746	45811056	.	-	.	gene_id "ENSG00000256574.8"; gene_type "protein_coding"; gene_name "OR13A1"; level 2; hgnc_id "HGNC:14772"; havana_gene "OTTHUMG00000018080.4";
chr10	HAVANA	gene	45869624	45941567	.	+	.	gene_id "ENSG00000012779.11"; gene_type "protein_coding"; gene_name "ALOX5"; level 2; hgnc_id "HGNC:435"; havana_gene "OTTHUMG00000018081.4";
chr10	HAVANA	gene	45950033	46090354	.	-	.	gene_id "ENSG00000165406.16"; gene_type "protein_coding"; gene_name "MARCHF8"; level 2; hgnc_id "HGNC:23356"; havana_gene "OTTHUMG00000019345.6";
chr10	HAVANA	gene	46110948	46168228	.	-	.	gene_id "ENSG00000172671.20"; gene_type "protein_coding"; gene_name "ZFAND4"; level 1; hgnc_id "HGNC:23504"; havana_gene "OTTHUMG00000018085.8";
chr10	HAVANA	gene	46222648	46288409	.	+	.	gene_id "ENSG00000172661.18"; gene_type "protein_coding"; gene_name "WASHC2C"; level 2; hgnc_id "HGNC:23414"; havana_gene "OTTHUMG00000018089.6";
chr10	HAVANA	gene	46321042	46349323	.	-	.	gene_id "ENSG00000188234.13"; gene_type "protein_coding"; gene_name "AGAP4"; level 2; hgnc_id "HGNC:23459"; havana_gene "OTTHUMG00000018088.2";
chr10	HAVANA	gene	51592080	51623350	.	-	.	gene_id "ENSG00000265354.4"; gene_type "protein_coding"; gene_name "TIMM23"; level 2; hgnc_id "HGNC:17312"; tag "ncRNA_host"; havana_gene "OTTHUMG00000188299.2";
chr10	HAVANA	gene	51565108	51590734	.	+	.	gene_id "ENSG00000266412.5"; gene_type "protein_coding"; gene_name "NCOA4"; level 2; hgnc_id "HGNC:7671"; havana_gene "OTTHUMG00000188314.1";
chr10	HAVANA	gene	51547642	51562515	.	+	.	gene_id "ENSG00000263639.7"; gene_type "protein_coding"; gene_name "MSMB"; level 2; hgnc_id "HGNC:7372"; havana_gene "OTTHUMG00000188315.4";
chr10	HAVANA	gene	47657581	47701443	.	+	.	gene_id "ENSG00000274209.4"; gene_type "protein_coding"; gene_name "ANTXRL"; level 2; hgnc_id "HGNC:27277"; havana_gene "OTTHUMG00000188318.4";
chr10	HAVANA	gene	47746887	47763041	.	+	.	gene_id "ENSG00000264230.9"; gene_type "protein_coding"; gene_name "ANXA8L1"; level 2; hgnc_id "HGNC:23334"; tag "overlapping_locus"; havana_gene "OTTHUMG00000018131.6";
chr10	HAVANA	gene	47083457	47088320	.	+	.	gene_id "ENSG00000204174.8"; gene_type "protein_coding"; gene_name "NPY4R"; level 2; hgnc_id "HGNC:9329"; havana_gene "OTTHUMG00000018108.4";
chr10	HAVANA	gene	46994087	47000573	.	+	.	gene_id "ENSG00000204175.5"; gene_type "protein_coding"; gene_name "GPRIN2"; level 2; hgnc_id "HGNC:23730"; havana_gene "OTTHUMG00000018107.1";
chr10	HAVANA	gene	46955444	46971400	.	-	.	gene_id "ENSG00000204176.14"; gene_type "protein_coding"; gene_name "SYT15"; level 2; hgnc_id "HGNC:17167"; havana_gene "OTTHUMG00000018103.7";
chr10	HAVANA	gene	48736874	48827966	.	-	.	gene_id "ENSG00000204179.10"; gene_type "protein_coding"; gene_name "PTPN20"; level 2; hgnc_id "HGNC:23423"; havana_gene "OTTHUMG00000018094.10";
chr10	HAVANA	gene	48425785	48439165	.	-	.	gene_id "ENSG00000266524.3"; gene_type "protein_coding"; gene_name "GDF10"; level 2; hgnc_id "HGNC:4215"; havana_gene "OTTHUMG00000188319.2";
chr10	HAVANA	gene	48411774	48416908	.	-	.	gene_id "ENSG00000263761.3"; gene_type "protein_coding"; gene_name "GDF2"; level 2; hgnc_id "HGNC:4217"; havana_gene "OTTHUMG00000188320.2";
chr10	HAVANA	gene	48381481	48390999	.	-	.	gene_id "ENSG00000265203.2"; gene_type "protein_coding"; gene_name "RBP3"; level 2; hgnc_id "HGNC:9921"; havana_gene "OTTHUMG00000188321.2";
chr10	HAVANA	gene	48355069	48373866	.	+	.	gene_id "ENSG00000265763.4"; gene_type "protein_coding"; gene_name "ZNF488"; level 2; hgnc_id "HGNC:23535"; havana_gene "OTTHUMG00000188322.2";
chr10	HAVANA	gene	48255204	48279200	.	+	.	gene_id "ENSG00000265190.6"; gene_type "protein_coding"; gene_name "ANXA8"; level 2; hgnc_id "HGNC:546"; tag "overlapping_locus"; havana_gene "OTTHUMG00000188209.3";
chr10	HAVANA	gene	48247669	48252143	.	+	.	gene_id "ENSG00000189090.7"; gene_type "protein_coding"; gene_name "FAM25G"; level 2; hgnc_id "HGNC:23590"; havana_gene "OTTHUMG00000018117.2";
chr10	HAVANA	gene	46958659	46971400	.	-	.	gene_id "ENSG00000277758.4"; gene_type "protein_coding"; gene_name "FO681492.1"; level 2; havana_gene "OTTHUMG00000189287.1";
chr10	HAVANA	gene	47083534	47088320	.	+	.	gene_id "ENSG00000264717.5"; gene_type "protein_coding"; gene_name "NPY4R2"; level 2; hgnc_id "HGNC:52383"; havana_gene "OTTHUMG00000188323.2";
chr10	HAVANA	gene	49203355	49207825	.	-	.	gene_id "ENSG00000276430.3"; gene_type "protein_coding"; gene_name "FAM25C"; level 2; hgnc_id "HGNC:23586"; havana_gene "OTTHUMG00000018130.5";
chr10	HAVANA	gene	49361131	49482739	.	-	.	gene_id "ENSG00000170324.21"; gene_type "protein_coding"; gene_name "FRMPD2"; level 2; hgnc_id "HGNC:28572"; havana_gene "OTTHUMG00000018171.7";
chr10	HAVANA	gene	49514682	49647403	.	+	.	gene_id "ENSG00000107643.16"; gene_type "protein_coding"; gene_name "MAPK8"; level 2; hgnc_id "HGNC:6881"; havana_gene "OTTHUMG00000018172.5";
chr10	HAVANA	gene	49654077	49864310	.	-	.	gene_id "ENSG00000128805.14"; gene_type "protein_coding"; gene_name "ARHGAP22"; level 1; hgnc_id "HGNC:30320"; tag "overlapping_locus"; havana_gene "OTTHUMG00000018176.5";
chr10	HAVANA	gene	49892921	50191001	.	+	.	gene_id "ENSG00000128815.19"; gene_type "protein_coding"; gene_name "WDFY4"; level 2; hgnc_id "HGNC:29323"; tag "overlapping_locus"; havana_gene "OTTHUMG00000018180.6";
chr10	HAVANA	gene	50117528	50122277	.	-	.	gene_id "ENSG00000165383.11"; gene_type "protein_coding"; gene_name "LRRC18"; level 2; hgnc_id "HGNC:23199"; tag "overlapping_locus"; havana_gene "OTTHUMG00000018182.1";
chr10	HAVANA	gene	50222281	50323567	.	-	.	gene_id "ENSG00000165633.13"; gene_type "protein_coding"; gene_name "VSTM4"; level 2; hgnc_id "HGNC:26470"; havana_gene "OTTHUMG00000018184.4";
chr10	HAVANA	gene	50339199	50342053	.	-	.	gene_id "ENSG00000172538.6"; gene_type "protein_coding"; gene_name "FAM170B"; level 2; hgnc_id "HGNC:19736"; havana_gene "OTTHUMG00000018187.1";
chr10	HAVANA	gene	50362770	50396630	.	-	.	gene_id "ENSG00000204161.14"; gene_type "protein_coding"; gene_name "TMEM273"; level 2; hgnc_id "HGNC:27274"; havana_gene "OTTHUMG00000018188.6";
chr10	HAVANA	gene	50507215	50535537	.	+	.	gene_id "ENSG00000177354.12"; gene_type "protein_coding"; gene_name "C10orf71"; level 2; hgnc_id "HGNC:26973"; havana_gene "OTTHUMG00000018190.3";
chr10	HAVANA	gene	50572226	50604062	.	-	.	gene_id "ENSG00000165606.8"; gene_type "protein_coding"; gene_name "DRGX"; level 2; hgnc_id "HGNC:21536"; havana_gene "OTTHUMG00000018192.3";
chr10	HAVANA	gene	50662516	50747584	.	-	.	gene_id "ENSG00000225830.13"; gene_type "protein_coding"; gene_name "ERCC6"; level 2; hgnc_id "HGNC:3438"; havana_gene "OTTHUMG00000018195.6";
chr10	HAVANA	gene	50817141	50873150	.	+	.	gene_id "ENSG00000070748.18"; gene_type "protein_coding"; gene_name "CHAT"; level 2; hgnc_id "HGNC:1912"; tag "overlapping_locus"; havana_gene "OTTHUMG00000018198.3";
chr10	HAVANA	gene	50818356	50820766	.	+	.	gene_id "ENSG00000187714.7"; gene_type "protein_coding"; gene_name "SLC18A3"; level 2; hgnc_id "HGNC:10936"; tag "overlapping_locus"; tag "retrogene"; havana_gene "OTTHUMG00000018196.2";
chr10	HAVANA	gene	50887697	50918307	.	+	.	gene_id "ENSG00000178645.13"; gene_type "protein_coding"; gene_name "C10orf53"; level 2; hgnc_id "HGNC:27421"; havana_gene "OTTHUMG00000018199.2";
chr10	HAVANA	gene	50942687	50970425	.	-	.	gene_id "ENSG00000197444.10"; gene_type "protein_coding"; gene_name "OGDHL"; level 2; hgnc_id "HGNC:25590"; havana_gene "OTTHUMG00000018200.2";
chr10	HAVANA	gene	51026325	51729963	.	-	.	gene_id "ENSG00000227345.8"; gene_type "protein_coding"; gene_name "PARG"; level 2; hgnc_id "HGNC:8605"; havana_gene "OTTHUMG00000018201.3";
chr10	HAVANA	gene	51741950	51770259	.	+	.	gene_id "ENSG00000204149.12"; gene_type "protein_coding"; gene_name "AGAP6"; level 1; hgnc_id "HGNC:23466"; tag "overlapping_locus"; havana_gene "OTTHUMG00000018220.7";
chr10	HAVANA	gene	51827648	51893269	.	+	.	gene_id "ENSG00000099290.17"; gene_type "protein_coding"; gene_name "WASHC2A"; level 2; hgnc_id "HGNC:23416"; havana_gene "OTTHUMG00000018225.5";
chr10	HAVANA	gene	51942538	52039480	.	-	.	gene_id "ENSG00000188611.15"; gene_type "protein_coding"; gene_name "ASAH2"; level 2; hgnc_id "HGNC:18860"; havana_gene "OTTHUMG00000018223.4";
chr10	HAVANA	gene	52065346	52384923	.	-	.	gene_id "ENSG00000198964.14"; gene_type "protein_coding"; gene_name "SGMS1"; level 2; hgnc_id "HGNC:29799"; tag "ncRNA_host"; tag "overlapping_locus"; havana_gene "OTTHUMG00000018231.8";
chr10	HAVANA	gene	52499078	52576255	.	+	.	gene_id "ENSG00000204147.10"; gene_type "protein_coding"; gene_name "ASAH2B"; level 2; hgnc_id "HGNC:23456"; havana_gene "OTTHUMG00000018239.2";
chr10	HAVANA	gene	52559169	52645435	.	-	.	gene_id "ENSG00000148584.15"; gene_type "protein_coding"; gene_name "A1CF"; level 2; hgnc_id "HGNC:24086"; tag "overlapping_locus"; havana_gene "OTTHUMG00000018240.6";
chr10	HAVANA	gene	52750648	54058183	.	+	.	gene_id "ENSG00000185532.19"; gene_type "protein_coding"; gene_name "PRKG1"; level 1; hgnc_id "HGNC:9414"; tag "ncRNA_host"; havana_gene "OTTHUMG00000018248.15";
chr10	HAVANA	gene	53455246	53459355	.	-	.	gene_id "ENSG00000177613.9"; gene_type "protein_coding"; gene_name "CSTF2T"; level 2; hgnc_id "HGNC:17086"; tag "retrogene"; havana_gene "OTTHUMG00000018246.2";
chr10	HAVANA	gene	54074041	54077802	.	+	.	gene_id "ENSG00000107984.10"; gene_type "protein_coding"; gene_name "DKK1"; level 2; hgnc_id "HGNC:2891"; havana_gene "OTTHUMG00000018247.2";
chr10	HAVANA	gene	54525140	54531460	.	-	.	gene_id "ENSG00000165471.6"; gene_type "protein_coding"; gene_name "MBL2"; level 2; hgnc_id "HGNC:6922"; havana_gene "OTTHUMG00000150270.1";
chr10	HAVANA	gene	55562531	57387702	.	-	.	gene_id "ENSG00000150275.18"; gene_type "protein_coding"; gene_name "PCDH15"; level 2; hgnc_id "HGNC:14674"; tag "ncRNA_host"; tag "overlapping_locus"; havana_gene "OTTHUMG00000018259.17";
chr10	HAVANA	gene	57358802	57360488	.	+	.	gene_id "ENSG00000249860.4"; gene_type "protein_coding"; gene_name "MTRNR2L5"; level 2; hgnc_id "HGNC:37162"; havana_gene "OTTHUMG00000184965.2";
chr10	HAVANA	gene	58116988	58121034	.	-	.	gene_id "ENSG00000122952.17"; gene_type "protein_coding"; gene_name "ZWINT"; level 2; hgnc_id "HGNC:13195"; havana_gene "OTTHUMG00000018261.3";
chr10	HAVANA	gene	59951278	60027654	.	-	.	gene_id "ENSG00000151151.6"; gene_type "protein_coding"; gene_name "IPMK"; level 2; hgnc_id "HGNC:20739"; tag "overlapping_locus"; havana_gene "OTTHUMG00000018268.2";
chr10	HAVANA	gene	60028922	60049346	.	+	.	gene_id "ENSG00000122873.12"; gene_type "protein_coding"; gene_name "CISD1"; level 2; hgnc_id "HGNC:30880"; havana_gene "OTTHUMG00000018266.3";
chr10	HAVANA	gene	60094739	60130511	.	+	.	gene_id "ENSG00000072401.15"; gene_type "protein_coding"; gene_name "UBE2D1"; level 2; hgnc_id "HGNC:12474"; havana_gene "OTTHUMG00000018269.3";
chr10	HAVANA	gene	60145105	60158980	.	+	.	gene_id "ENSG00000108064.11"; gene_type "protein_coding"; gene_name "TFAM"; level 2; hgnc_id "HGNC:11741"; havana_gene "OTTHUMG00000018270.2";
chr10	HAVANA	gene	60272632	60591195	.	+	.	gene_id "ENSG00000122870.12"; gene_type "protein_coding"; gene_name "BICC1"; level 2; hgnc_id "HGNC:19351"; tag "overlapping_locus"; havana_gene "OTTHUMG00000018271.4";
chr10	HAVANA	gene	60936403	61007534	.	+	.	gene_id "ENSG00000165443.12"; gene_type "protein_coding"; gene_name "PHYHIPL"; level 2; hgnc_id "HGNC:29378"; havana_gene "OTTHUMG00000018276.3";
chr10	HAVANA	gene	61005890	61122939	.	-	.	gene_id "ENSG00000148541.13"; gene_type "protein_coding"; gene_name "FAM13C"; level 1; hgnc_id "HGNC:19371"; havana_gene "OTTHUMG00000018277.13";
chr10	HAVANA	gene	61410519	61495760	.	-	.	gene_id "ENSG00000165449.11"; gene_type "protein_coding"; gene_name "SLC16A9"; level 2; hgnc_id "HGNC:23520"; havana_gene "OTTHUMG00000018283.4";
chr10	HAVANA	gene	61496450	61515799	.	-	.	gene_id "ENSG00000227877.7"; gene_type "protein_coding"; gene_name "MRLN"; level 2; hgnc_id "HGNC:48649"; havana_gene "OTTHUMG00000018282.9";
chr10	HAVANA	gene	61548505	61666314	.	-	.	gene_id "ENSG00000108091.11"; gene_type "protein_coding"; gene_name "CCDC6"; level 2; hgnc_id "HGNC:18782"; havana_gene "OTTHUMG00000018284.3";
chr10	HAVANA	gene	61786056	62493248	.	-	.	gene_id "ENSG00000151150.22"; gene_type "protein_coding"; gene_name "ANK3"; level 1; hgnc_id "HGNC:494"; havana_gene "OTTHUMG00000018288.16";
chr10	HAVANA	gene	62538089	62554610	.	+	.	gene_id "ENSG00000170312.16"; gene_type "protein_coding"; gene_name "CDK1"; level 2; hgnc_id "HGNC:1722"; havana_gene "OTTHUMG00000018290.6";
chr10	HAVANA	gene	62629196	62761198	.	-	.	gene_id "ENSG00000072422.17"; gene_type "protein_coding"; gene_name "RHOBTB1"; level 2; hgnc_id "HGNC:18738"; tag "ncRNA_host"; havana_gene "OTTHUMG00000018292.2";
chr10	HAVANA	gene	63166400	63213139	.	-	.	gene_id "ENSG00000196932.12"; gene_type "protein_coding"; gene_name "TMEM26"; level 2; hgnc_id "HGNC:28550"; havana_gene "OTTHUMG00000018293.4";
chr10	HAVANA	gene	63422719	63526524	.	+	.	gene_id "ENSG00000183346.7"; gene_type "protein_coding"; gene_name "CABCOCO1"; level 2; hgnc_id "HGNC:28678"; havana_gene "OTTHUMG00000018295.6";
chr10	HAVANA	gene	63661443	63856703	.	+	.	gene_id "ENSG00000150347.16"; gene_type "protein_coding"; gene_name "ARID5B"; level 2; hgnc_id "HGNC:17362"; havana_gene "OTTHUMG00000018298.3";
chr10	HAVANA	gene	63942794	64028603	.	-	.	gene_id "ENSG00000182010.11"; gene_type "protein_coding"; gene_name "RTKN2"; level 2; hgnc_id "HGNC:19364"; havana_gene "OTTHUMG00000018299.6";
chr10	HAVANA	gene	64133951	64430061	.	+	.	gene_id "ENSG00000138311.17"; gene_type "protein_coding"; gene_name "ZNF365"; level 1; hgnc_id "HGNC:18194"; tag "overlapping_locus"; havana_gene "OTTHUMG00000192644.2";
chr10	HAVANA	gene	64280207	64431771	.	+	.	gene_id "ENSG00000285551.1"; gene_type "protein_coding"; gene_name "AC067752.1"; level 2; tag "overlapping_locus"; havana_gene "OTTHUMG00000018302.4";
chr10	HAVANA	gene	64564480	64568239	.	+	.	gene_id "ENSG00000181915.5"; gene_type "protein_coding"; gene_name "ADO"; level 2; hgnc_id "HGNC:23506"; havana_gene "OTTHUMG00000018306.3";
chr10	HAVANA	gene	64571756	64679660	.	-	.	gene_id "ENSG00000122877.16"; gene_type "protein_coding"; gene_name "EGR2"; level 2; hgnc_id "HGNC:3239"; havana_gene "OTTHUMG00000018308.7";
chr10	HAVANA	gene	64893007	64914791	.	+	.	gene_id "ENSG00000148572.16"; gene_type "protein_coding"; gene_name "NRBF2"; level 2; hgnc_id "HGNC:19692"; havana_gene "OTTHUMG00000018309.3";
chr10	HAVANA	gene	64926981	65281610	.	-	.	gene_id "ENSG00000171988.19"; gene_type "protein_coding"; gene_name "JMJD1C"; level 1; hgnc_id "HGNC:12313"; tag "ncRNA_host"; havana_gene "OTTHUMG00000018311.7";
chr10	HAVANA	gene	65281161	65384888	.	+	.	gene_id "ENSG00000165476.14"; gene_type "protein_coding"; gene_name "REEP3"; level 2; hgnc_id "HGNC:23711"; havana_gene "OTTHUMG00000018318.6";
chr10	HAVANA	gene	67672281	69455953	.	-	.	gene_id "ENSG00000183230.17"; gene_type "protein_coding"; gene_name "CTNNA3"; level 2; hgnc_id "HGNC:2511"; tag "ncRNA_host"; havana_gene "OTTHUMG00000018334.8";
chr10	HAVANA	gene	68685794	68861309	.	+	.	gene_id "ENSG00000198739.11"; gene_type "protein_coding"; gene_name "LRRTM3"; level 2; hgnc_id "HGNC:19410"; tag "overlapping_locus"; havana_gene "OTTHUMG00000018332.3";
chr10	HAVANA	gene	69556427	69597946	.	-	.	gene_id "ENSG00000108176.15"; gene_type "protein_coding"; gene_name "DNAJC12"; level 2; hgnc_id "HGNC:28908"; tag "ncRNA_host"; havana_gene "OTTHUMG00000018339.5";
chr10	HAVANA	gene	69644414	69678147	.	+	.	gene_id "ENSG00000096717.12"; gene_type "protein_coding"; gene_name "SIRT1"; level 2; hgnc_id "HGNC:14929"; havana_gene "OTTHUMG00000018340.3";
chr10	HAVANA	gene	69681656	69835105	.	-	.	gene_id "ENSG00000148634.15"; gene_type "protein_coding"; gene_name "HERC4"; level 1; hgnc_id "HGNC:24521"; tag "ncRNA_host"; tag "overlapping_locus"; havana_gene "OTTHUMG00000018343.7";
chr10	HAVANA	gene	69865874	69971774	.	+	.	gene_id "ENSG00000138347.15"; gene_type "protein_coding"; gene_name "MYPN"; level 2; hgnc_id "HGNC:23246"; tag "ncRNA_host"; havana_gene "OTTHUMG00000018344.1";
chr10	HAVANA	gene	69990352	69991870	.	-	.	gene_id "ENSG00000179774.9"; gene_type "protein_coding"; gene_name "ATOH7"; level 2; hgnc_id "HGNC:13907"; havana_gene "OTTHUMG00000018346.2";
chr10	HAVANA	gene	70042417	70092806	.	-	.	gene_id "ENSG00000108187.16"; gene_type "protein_coding"; gene_name "PBLD"; level 2; hgnc_id "HGNC:23301"; havana_gene "OTTHUMG00000073949.6";
chr10	HAVANA	gene	70090931	70102948	.	+	.	gene_id "ENSG00000096746.17"; gene_type "protein_coding"; gene_name "HNRNPH3"; level 2; hgnc_id "HGNC:5043"; havana_gene "OTTHUMG00000018349.2";
chr10	HAVANA	gene	70100864	70167051	.	-	.	gene_id "ENSG00000204130.13"; gene_type "protein_coding"; gene_name "RUFY2"; level 2; hgnc_id "HGNC:19761"; havana_gene "OTTHUMG00000018353.7";
chr10	HAVANA	gene	70173821	70231878	.	-	.	gene_id "ENSG00000138346.15"; gene_type "protein_coding"; gene_name "DNA2"; level 2; hgnc_id "HGNC:2939"; havana_gene "OTTHUMG00000018352.6";
chr10	HAVANA	gene	70237755	70287280	.	-	.	gene_id "ENSG00000122912.15"; gene_type "protein_coding"; gene_name "SLC25A16"; level 2; hgnc_id "HGNC:10986"; havana_gene "OTTHUMG00000018354.3";
chr10	HAVANA	gene	70320094	70454244	.	+	.	gene_id "ENSG00000138336.9"; gene_type "protein_coding"; gene_name "TET1"; level 2; hgnc_id "HGNC:29484"; tag "overlapping_locus"; havana_gene "OTTHUMG00000018359.2";
chr10	HAVANA	gene	70480769	70552134	.	+	.	gene_id "ENSG00000060339.14"; gene_type "protein_coding"; gene_name "CCAR1"; level 1; hgnc_id "HGNC:24236"; tag "ncRNA_host"; havana_gene "OTTHUMG00000018361.6";
chr10	HAVANA	gene	70587288	70655188	.	+	.	gene_id "ENSG00000165730.16"; gene_type "protein_coding"; gene_name "STOX1"; level 2; hgnc_id "HGNC:23508"; tag "ncRNA_host"; havana_gene "OTTHUMG00000018367.9";
chr10	HAVANA	gene	70661042	70706603	.	+	.	gene_id "ENSG00000107625.13"; gene_type "protein_coding"; gene_name "DDX50"; level 2; hgnc_id "HGNC:17906"; havana_gene "OTTHUMG00000018362.3";
chr10	HAVANA	gene	70715926	70744824	.	+	.	gene_id "ENSG00000165732.13"; gene_type "protein_coding"; gene_name "DDX21"; level 2; hgnc_id "HGNC:2744"; havana_gene "OTTHUMG00000018366.2";
chr10	HAVANA	gene	70748477	70803300	.	+	.	gene_id "ENSG00000198954.8"; gene_type "protein_coding"; gene_name "KIFBP"; level 2; hgnc_id "HGNC:23419"; tag "overlapping_locus"; havana_gene "OTTHUMG00000018363.7";
chr10	HAVANA	gene	70847859	70864561	.	+	.	gene_id "ENSG00000122862.5"; gene_type "protein_coding"; gene_name "SRGN"; level 2; hgnc_id "HGNC:9361"; tag "ncRNA_host"; havana_gene "OTTHUMG00000018369.2";
chr10	HAVANA	gene	70883268	70934168	.	+	.	gene_id "ENSG00000122958.15"; gene_type "protein_coding"; gene_name "VPS26A"; level 2; hgnc_id "HGNC:12711"; havana_gene "OTTHUMG00000018376.4";
chr10	HAVANA	gene	70939990	70968855	.	+	.	gene_id "ENSG00000156502.14"; gene_type "protein_coding"; gene_name "SUPV3L1"; level 2; hgnc_id "HGNC:11471"; havana_gene "OTTHUMG00000018375.4";
chr10	HAVANA	gene	70980088	71027308	.	+	.	gene_id "ENSG00000156510.13"; gene_type "protein_coding"; gene_name "HKDC1"; level 2; hgnc_id "HGNC:23302"; havana_gene "OTTHUMG00000018371.3";
chr10	HAVANA	gene	71029740	71161640	.	+	.	gene_id "ENSG00000156515.23"; gene_type "protein_coding"; gene_name "HK1"; level 2; hgnc_id "HGNC:4922"; havana_gene "OTTHUMG00000018380.16";
chr10	HAVANA	gene	71163659	71176674	.	-	.	gene_id "ENSG00000075073.15"; gene_type "protein_coding"; gene_name "TACR2"; level 2; hgnc_id "HGNC:11527"; havana_gene "OTTHUMG00000018377.2";
chr10	HAVANA	gene	71211221	71267422	.	+	.	gene_id "ENSG00000099282.10"; gene_type "protein_coding"; gene_name "TSPAN15"; level 1; hgnc_id "HGNC:23298"; havana_gene "OTTHUMG00000018381.4";
chr10	HAVANA	gene	71331454	71333178	.	-	.	gene_id "ENSG00000122859.5"; gene_type "protein_coding"; gene_name "NEUROG3"; level 2; hgnc_id "HGNC:13806"; havana_gene "OTTHUMG00000018391.2";
chr10	HAVANA	gene	71390003	71393352	.	+	.	gene_id "ENSG00000171224.9"; gene_type "protein_coding"; gene_name "FAM241B"; level 2; hgnc_id "HGNC:23519"; havana_gene "OTTHUMG00000018383.4";
chr10	HAVANA	gene	71561623	71724031	.	+	.	gene_id "ENSG00000197467.15"; gene_type "protein_coding"; gene_name "COL13A1"; level 1; hgnc_id "HGNC:2190"; havana_gene "OTTHUMG00000018394.24";
chr10	HAVANA	gene	71812602	71872038	.	+	.	gene_id "ENSG00000099284.14"; gene_type "protein_coding"; gene_name "MACROH2A2"; level 1; hgnc_id "HGNC:14453"; havana_gene "OTTHUMG00000018396.4";
chr10	HAVANA	gene	71857979	71892690	.	-	.	gene_id "ENSG00000042286.15"; gene_type "protein_coding"; gene_name "AIFM2"; level 2; hgnc_id "HGNC:21411"; havana_gene "OTTHUMG00000018398.3";
chr10	HAVANA	gene	71897737	71906456	.	-	.	gene_id "ENSG00000156521.14"; gene_type "protein_coding"; gene_name "TYSND1"; level 2; hgnc_id "HGNC:28531"; havana_gene "OTTHUMG00000018397.2";
chr10	HAVANA	gene	71907045	71930279	.	-	.	gene_id "ENSG00000079332.15"; gene_type "protein_coding"; gene_name "SAR1A"; level 2; hgnc_id "HGNC:10534"; havana_gene "OTTHUMG00000018400.5";
chr10	HAVANA	gene	71962591	71993667	.	-	.	gene_id "ENSG00000180817.12"; gene_type "protein_coding"; gene_name "PPA1"; level 2; hgnc_id "HGNC:9226"; havana_gene "OTTHUMG00000018399.3";
chr10	HAVANA	gene	72007085	72043760	.	-	.	gene_id "ENSG00000148734.8"; gene_type "protein_coding"; gene_name "NPFFR1"; level 2; hgnc_id "HGNC:17425"; havana_gene "OTTHUMG00000018404.3";
chr10	HAVANA	gene	72058726	72142406	.	-	.	gene_id "ENSG00000172731.14"; gene_type "protein_coding"; gene_name "LRRC20"; level 2; hgnc_id "HGNC:23421"; havana_gene "OTTHUMG00000018407.4";
chr10	HAVANA	gene	72163901	72188374	.	+	.	gene_id "ENSG00000148730.7"; gene_type "protein_coding"; gene_name "EIF4EBP2"; level 2; hgnc_id "HGNC:3289"; havana_gene "OTTHUMG00000018409.2";
chr10	HAVANA	gene	72191692	72207707	.	-	.	gene_id "ENSG00000156574.10"; gene_type "protein_coding"; gene_name "NODAL"; level 2; hgnc_id "HGNC:7865"; havana_gene "OTTHUMG00000018408.2";
chr10	HAVANA	gene	72238523	72328206	.	+	.	gene_id "ENSG00000107719.9"; gene_type "protein_coding"; gene_name "PALD1"; level 2; hgnc_id "HGNC:23530"; havana_gene "OTTHUMG00000018411.3";
chr10	HAVANA	gene	72357104	72362515	.	-	.	gene_id "ENSG00000180644.8"; gene_type "protein_coding"; gene_name "PRF1"; level 2; hgnc_id "HGNC:9360"; havana_gene "OTTHUMG00000018412.5";
chr10	HAVANA	gene	72432262	72522197	.	+	.	gene_id "ENSG00000138316.11"; gene_type "protein_coding"; gene_name "ADAMTS14"; level 2; hgnc_id "HGNC:14899"; havana_gene "OTTHUMG00000018414.2";
chr10	HAVANA	gene	72530995	72545157	.	-	.	gene_id "ENSG00000166220.12"; gene_type "protein_coding"; gene_name "TBATA"; level 2; hgnc_id "HGNC:23511"; havana_gene "OTTHUMG00000018413.1";
chr10	HAVANA	gene	72575704	72640941	.	+	.	gene_id "ENSG00000166224.17"; gene_type "protein_coding"; gene_name "SGPL1"; level 2; hgnc_id "HGNC:10817"; havana_gene "OTTHUMG00000018421.3";
chr10	HAVANA	gene	72642037	72648322	.	-	.	gene_id "ENSG00000166228.9"; gene_type "protein_coding"; gene_name "PCBD1"; level 2; hgnc_id "HGNC:8646"; havana_gene "OTTHUMG00000018417.2";
chr10	HAVANA	gene	72972327	73062621	.	+	.	gene_id "ENSG00000107731.12"; gene_type "protein_coding"; gene_name "UNC5B"; level 2; hgnc_id "HGNC:12568"; havana_gene "OTTHUMG00000018422.1";
chr10	HAVANA	gene	73079016	73141180	.	+	.	gene_id "ENSG00000198246.9"; gene_type "protein_coding"; gene_name "SLC29A3"; level 2; hgnc_id "HGNC:23096"; havana_gene "OTTHUMG00000018424.7";
chr10	HAVANA	gene	73156677	73575704	.	+	.	gene_id "ENSG00000107736.21"; gene_type "protein_coding"; gene_name "CDH23"; level 1; hgnc_id "HGNC:13733"; tag "ncRNA_host"; havana_gene "OTTHUMG00000019347.18";
chr10	HAVANA	gene	73471458	73497581	.	-	.	gene_id "ENSG00000214688.6"; gene_type "protein_coding"; gene_name "C10orf105"; level 2; hgnc_id "HGNC:20304"; havana_gene "OTTHUMG00000018427.4";
chr10	HAVANA	gene	73507313	73533277	.	-	.	gene_id "ENSG00000107738.20"; gene_type "protein_coding"; gene_name "VSIR"; level 2; hgnc_id "HGNC:30085"; havana_gene "OTTHUMG00000018426.5";
chr10	HAVANA	gene	73576055	73611082	.	-	.	gene_id "ENSG00000197746.14"; gene_type "protein_coding"; gene_name "PSAP"; level 2; hgnc_id "HGNC:9498"; tag "ncRNA_host"; havana_gene "OTTHUMG00000018429.6";
chr10	HAVANA	gene	73724153	73773316	.	+	.	gene_id "ENSG00000122863.6"; gene_type "protein_coding"; gene_name "CHST3"; level 2; hgnc_id "HGNC:1971"; havana_gene "OTTHUMG00000018431.2";
chr10	HAVANA	gene	73818792	73848790	.	-	.	gene_id "ENSG00000107742.13"; gene_type "protein_coding"; gene_name "SPOCK2"; level 2; hgnc_id "HGNC:13564"; havana_gene "OTTHUMG00000018430.4";
chr10	HAVANA	gene	73855790	73976892	.	-	.	gene_id "ENSG00000138303.18"; gene_type "protein_coding"; gene_name "ASCC1"; level 1; hgnc_id "HGNC:24268"; havana_gene "OTTHUMG00000018434.5";
chr10	HAVANA	gene	73975758	73995618	.	+	.	gene_id "ENSG00000166295.9"; gene_type "protein_coding"; gene_name "ANAPC16"; level 2; hgnc_id "HGNC:26976"; tag "ncRNA_host"; havana_gene "OTTHUMG00000018433.4";
chr10	HAVANA	gene	74033682	74035794	.	+	.	gene_id "ENSG00000168209.5"; gene_type "protein_coding"; gene_name "DDIT4"; level 2; hgnc_id "HGNC:24944"; havana_gene "OTTHUMG00000183961.3";
chr10	HAVANA	gene	74092588	74114907	.	-	.	gene_id "ENSG00000148719.15"; gene_type "protein_coding"; gene_name "DNAJB12"; level 2; hgnc_id "HGNC:14891"; havana_gene "OTTHUMG00000018436.4";
chr10	HAVANA	gene	74127085	74385949	.	-	.	gene_id "ENSG00000107745.19"; gene_type "protein_coding"; gene_name "MICU1"; level 2; hgnc_id "HGNC:1530"; havana_gene "OTTHUMG00000018437.13";
chr10	HAVANA	gene	74451889	74647452	.	+	.	gene_id "ENSG00000156026.14"; gene_type "protein_coding"; gene_name "MCU"; level 2; hgnc_id "HGNC:23526"; tag "ncRNA_host"; tag "overlapping_locus"; havana_gene "OTTHUMG00000018443.3";
chr10	HAVANA	gene	74653342	74692794	.	+	.	gene_id "ENSG00000138315.13"; gene_type "protein_coding"; gene_name "OIT3"; level 2; hgnc_id "HGNC:29953"; havana_gene "OTTHUMG00000018444.2";
chr10	HAVANA	gene	74694520	74714564	.	-	.	gene_id "ENSG00000138308.6"; gene_type "protein_coding"; gene_name "PLA2G12B"; level 2; hgnc_id "HGNC:18555"; havana_gene "OTTHUMG00000018446.3";
chr10	HAVANA	gene	74766975	74856732	.	-	.	gene_id "ENSG00000122884.12"; gene_type "protein_coding"; gene_name "P4HA1"; level 2; hgnc_id "HGNC:8546"; tag "ncRNA_host"; havana_gene "OTTHUMG00000018449.3";
chr10	HAVANA	gene	74870133	74891586	.	+	.	gene_id "ENSG00000166321.14"; gene_type "protein_coding"; gene_name "NUDT13"; level 2; hgnc_id "HGNC:18827"; havana_gene "OTTHUMG00000018453.3";
chr10	HAVANA	gene	74889913	74928813	.	-	.	gene_id "ENSG00000122882.11"; gene_type "protein_coding"; gene_name "ECD"; level 2; hgnc_id "HGNC:17029"; havana_gene "OTTHUMG00000018451.7";
chr10	HAVANA	gene	74927877	75004262	.	+	.	gene_id "ENSG00000138286.15"; gene_type "protein_coding"; gene_name "FAM149B1"; level 2; hgnc_id "HGNC:29162"; tag "overlapping_locus"; havana_gene "OTTHUMG00000067794.3";
chr10	HAVANA	gene	74943120	75007013	.	-	.	gene_id "ENSG00000213551.7"; gene_type "protein_coding"; gene_name "DNAJC9"; level 2; hgnc_id "HGNC:19123"; tag "ncRNA_host"; tag "overlapping_locus"; havana_gene "OTTHUMG00000196006.1";
chr10	HAVANA	gene	75008601	75012451	.	-	.	gene_id "ENSG00000182180.14"; gene_type "protein_coding"; gene_name "MRPS16"; level 2; hgnc_id "HGNC:14048"; tag "overlapping_locus"; havana_gene "OTTHUMG00000018454.2";
chr10	HAVANA	gene	75013517	75118617	.	-	.	gene_id "ENSG00000156042.18"; gene_type "protein_coding"; gene_name "CFAP70"; level 2; hgnc_id "HGNC:30726"; havana_gene "OTTHUMG00000018459.3";
chr10	HAVANA	gene	75134859	75173834	.	-	.	gene_id "ENSG00000138279.16"; gene_type "protein_coding"; gene_name "ANXA7"; level 2; hgnc_id "HGNC:545"; havana_gene "OTTHUMG00000018463.6";
chr10	HAVANA	gene	75183337	75193319	.	-	.	gene_id "ENSG00000166343.10"; gene_type "protein_coding"; gene_name "MSS51"; level 2; hgnc_id "HGNC:21000"; havana_gene "OTTHUMG00000018464.6";
chr10	HAVANA	gene	75196186	75255782	.	-	.	gene_id "ENSG00000107758.15"; gene_type "protein_coding"; gene_name "PPP3CB"; level 2; hgnc_id "HGNC:9315"; havana_gene "OTTHUMG00000018472.3";
chr10	HAVANA	gene	75257296	75385711	.	-	.	gene_id "ENSG00000166348.18"; gene_type "protein_coding"; gene_name "USP54"; level 2; hgnc_id "HGNC:23513"; tag "ncRNA_host"; havana_gene "OTTHUMG00000018469.8";
chr10	HAVANA	gene	75391370	75401232	.	-	.	gene_id "ENSG00000177791.12"; gene_type "protein_coding"; gene_name "MYOZ1"; level 2; hgnc_id "HGNC:13752"; havana_gene "OTTHUMG00000018466.2";
chr10	HAVANA	gene	75404639	75423561	.	-	.	gene_id "ENSG00000166317.12"; gene_type "protein_coding"; gene_name "SYNPO2L"; level 2; hgnc_id "HGNC:23532"; havana_gene "OTTHUMG00000018471.7";
chr10	HAVANA	gene	75434043	75457917	.	-	.	gene_id "ENSG00000172650.13"; gene_type "protein_coding"; gene_name "AGAP5"; level 2; hgnc_id "HGNC:23467"; tag "overlapping_locus"; havana_gene "OTTHUMG00000018473.3";
chr10	HAVANA	gene	75504130	75531919	.	+	.	gene_id "ENSG00000176986.16"; gene_type "protein_coding"; gene_name "SEC24C"; level 2; hgnc_id "HGNC:10705"; havana_gene "OTTHUMG00000018476.6";
chr10	HAVANA	gene	75532034	75540009	.	+	.	gene_id "ENSG00000196968.11"; gene_type "protein_coding"; gene_name "FUT11"; level 2; hgnc_id "HGNC:19233"; havana_gene "OTTHUMG00000018483.3";
chr10	HAVANA	gene	75541805	75543410	.	+	.	gene_id "ENSG00000172586.8"; gene_type "protein_coding"; gene_name "CHCHD1"; level 2; hgnc_id "HGNC:23518"; havana_gene "OTTHUMG00000018475.2";
chr10	HAVANA	gene	75545340	75561555	.	+	.	gene_id "ENSG00000214655.10"; gene_type "protein_coding"; gene_name "ZSWIM8"; level 2; hgnc_id "HGNC:23528"; tag "overlapping_locus"; havana_gene "OTTHUMG00000018486.5";
chr10	HAVANA	gene	75556272	75571409	.	-	.	gene_id "ENSG00000272916.5"; gene_type "protein_coding"; gene_name "AC022400.7"; level 2; tag "overlapping_locus"; havana_gene "OTTHUMG00000185992.1";
chr10	HAVANA	gene	75561669	75571556	.	-	.	gene_id "ENSG00000166507.18"; gene_type "protein_coding"; gene_name "NDST2"; level 2; hgnc_id "HGNC:7681"; tag "overlapping_locus"; havana_gene "OTTHUMG00000018489.5";
chr10	HAVANA	gene	75572259	75634349	.	-	.	gene_id "ENSG00000148660.20"; gene_type "protein_coding"; gene_name "CAMK2G"; level 2; hgnc_id "HGNC:1463"; havana_gene "OTTHUMG00000018492.4";
chr10	HAVANA	gene	75668935	75677254	.	+	.	gene_id "ENSG00000122861.16"; gene_type "protein_coding"; gene_name "PLAU"; level 2; hgnc_id "HGNC:9052"; havana_gene "OTTHUMG00000018494.6";
chr10	HAVANA	gene	75669727	75682535	.	-	.	gene_id "ENSG00000222047.8"; gene_type "protein_coding"; gene_name "C10orf55"; level 2; hgnc_id "HGNC:31008"; havana_gene "OTTHUMG00000018496.1";
chr10	HAVANA	gene	75754951	75881121	.	+	.	gene_id "ENSG00000035403.17"; gene_type "protein_coding"; gene_name "VCL"; level 2; hgnc_id "HGNC:12665"; tag "overlapping_locus"; havana_gene "OTTHUMG00000018498.4";
chr10	HAVANA	gene	75880013	75910821	.	-	.	gene_id "ENSG00000185009.12"; gene_type "protein_coding"; gene_name "AP3M1"; level 2; hgnc_id "HGNC:569"; havana_gene "OTTHUMG00000018497.2";
chr10	HAVANA	gene	75910960	76469721	.	+	.	gene_id "ENSG00000156110.14"; gene_type "protein_coding"; gene_name "ADK"; level 2; hgnc_id "HGNC:257"; tag "ncRNA_host"; tag "overlapping_locus"; havana_gene "OTTHUMG00000018506.4";
chr10	HAVANA	gene	76584685	76792382	.	+	.	gene_id "ENSG00000156650.14"; gene_type "protein_coding"; gene_name "KAT6B"; level 2; hgnc_id "HGNC:17582"; havana_gene "OTTHUMG00000018509.9";
chr10	HAVANA	gene	76797594	76818272	.	-	.	gene_id "ENSG00000188716.5"; gene_type "protein_coding"; gene_name "DUPD1"; level 2; hgnc_id "HGNC:23481"; havana_gene "OTTHUMG00000018512.3";
chr10	HAVANA	gene	76854190	76868979	.	-	.	gene_id "ENSG00000079393.20"; gene_type "protein_coding"; gene_name "DUSP13"; level 1; hgnc_id "HGNC:19681"; havana_gene "OTTHUMG00000018516.10";
chr10	HAVANA	gene	76859344	76941881	.	+	.	gene_id "ENSG00000156671.15"; gene_type "protein_coding"; gene_name "SAMD8"; level 2; hgnc_id "HGNC:26320"; tag "overlapping_locus"; havana_gene "OTTHUMG00000018515.10";
chr10	HAVANA	gene	76969912	76991206	.	+	.	gene_id "ENSG00000165637.13"; gene_type "protein_coding"; gene_name "VDAC2"; level 2; hgnc_id "HGNC:12672"; havana_gene "OTTHUMG00000018517.6";
chr10	HAVANA	gene	76993399	76995788	.	-	.	gene_id "ENSG00000165644.11"; gene_type "protein_coding"; gene_name "COMTD1"; level 2; hgnc_id "HGNC:26309"; havana_gene "OTTHUMG00000018518.3";
chr10	HAVANA	gene	77157588	77161522	.	-	.	gene_id "ENSG00000165655.17"; gene_type "protein_coding"; gene_name "ZNF503"; level 2; hgnc_id "HGNC:23589"; tag "overlapping_locus"; havana_gene "OTTHUMG00000018526.3";
chr10	HAVANA	gene	77191382	78319926	.	+	.	gene_id "ENSG00000148655.15"; gene_type "protein_coding"; gene_name "LRMDA"; level 1; hgnc_id "HGNC:23405"; tag "ncRNA_host"; tag "overlapping_locus"; havana_gene "OTTHUMG00000018532.5";
chr10	HAVANA	gene	78629359	79398127	.	-	.	gene_id "ENSG00000156113.23"; gene_type "protein_coding"; gene_name "KCNMA1"; level 1; hgnc_id "HGNC:6284"; tag "overlapping_locus"; havana_gene "OTTHUMG00000018543.33";
chr10	HAVANA	gene	79550549	79686513	.	-	.	gene_id "ENSG00000151208.17"; gene_type "protein_coding"; gene_name "DLG5"; level 2; hgnc_id "HGNC:2904"; tag "ncRNA_host"; havana_gene "OTTHUMG00000018548.5";
chr10	HAVANA	gene	79729009	79789273	.	-	.	gene_id "ENSG00000148606.13"; gene_type "protein_coding"; gene_name "POLR3A"; level 2; hgnc_id "HGNC:30074"; havana_gene "OTTHUMG00000018550.3";
chr10	HAVANA	gene	79793518	79816571	.	+	.	gene_id "ENSG00000138326.21"; gene_type "protein_coding"; gene_name "RPS24"; level 2; hgnc_id "HGNC:10411"; havana_gene "OTTHUMG00000018549.6";
chr10	HAVANA	gene	80828723	81076285	.	+	.	gene_id "ENSG00000108175.17"; gene_type "protein_coding"; gene_name "ZMIZ1"; level 2; hgnc_id "HGNC:16493"; havana_gene "OTTHUMG00000018560.3";
chr10	HAVANA	gene	81107225	81115090	.	+	.	gene_id "ENSG00000108179.14"; gene_type "protein_coding"; gene_name "PPIF"; level 2; hgnc_id "HGNC:9259"; havana_gene "OTTHUMG00000018562.5";
chr10	HAVANA	gene	81142081	81205380	.	-	.	gene_id "ENSG00000165424.7"; gene_type "protein_coding"; gene_name "ZCCHC24"; level 2; hgnc_id "HGNC:26911"; havana_gene "OTTHUMG00000018561.2";
chr10	HAVANA	gene	81272357	81276196	.	+	.	gene_id "ENSG00000253626.3"; gene_type "protein_coding"; gene_name "EIF5AL1"; level 2; hgnc_id "HGNC:17419"; tag "retrogene"; havana_gene "OTTHUMG00000018563.5";
chr10	HAVANA	gene	81315608	81320163	.	-	.	gene_id "ENSG00000185303.17"; gene_type "protein_coding"; gene_name "SFTPA2"; level 2; hgnc_id "HGNC:10799"; havana_gene "OTTHUMG00000018566.4";
chr10	HAVANA	gene	81370695	81375211	.	+	.	gene_id "ENSG00000122852.15"; gene_type "protein_coding"; gene_name "SFTPA1"; level 2; hgnc_id "HGNC:10798"; havana_gene "OTTHUMG00000018565.6";
chr10	HAVANA	gene	81462983	81474437	.	+	.	gene_id "ENSG00000188199.10"; gene_type "protein_coding"; gene_name "NUTM2B"; level 2; hgnc_id "HGNC:23445"; havana_gene "OTTHUMG00000018572.3";
chr10	HAVANA	gene	81601114	81610634	.	+	.	gene_id "ENSG00000228570.7"; gene_type "protein_coding"; gene_name "NUTM2E"; level 2; hgnc_id "HGNC:23448"; havana_gene "OTTHUMG00000018586.4";
chr10	HAVANA	gene	81697496	81742370	.	-	.	gene_id "ENSG00000133661.16"; gene_type "protein_coding"; gene_name "SFTPD"; level 2; hgnc_id "HGNC:10803"; tag "overlapping_locus"; havana_gene "OTTHUMG00000018590.6";
chr10	HAVANA	gene	81838402	81852313	.	+	.	gene_id "ENSG00000133678.14"; gene_type "protein_coding"; gene_name "TMEM254"; level 2; hgnc_id "HGNC:25804"; havana_gene "OTTHUMG00000018602.2";
chr10	HAVANA	gene	81891438	81905115	.	+	.	gene_id "ENSG00000189129.14"; gene_type "protein_coding"; gene_name "PLAC9"; level 2; hgnc_id "HGNC:19255"; havana_gene "OTTHUMG00000018596.3";
chr10	HAVANA	gene	81910645	81965328	.	-	.	gene_id "ENSG00000122359.18"; gene_type "protein_coding"; gene_name "ANXA11"; level 2; hgnc_id "HGNC:535"; havana_gene "OTTHUMG00000018604.4";
chr10	HAVANA	gene	82031576	82049414	.	-	.	gene_id "ENSG00000151224.13"; gene_type "protein_coding"; gene_name "MAT1A"; level 2; hgnc_id "HGNC:6903"; havana_gene "OTTHUMG00000018613.3";
chr10	HAVANA	gene	82095861	82116511	.	-	.	gene_id "ENSG00000170788.14"; gene_type "protein_coding"; gene_name "DYDC1"; level 2; hgnc_id "HGNC:23460"; havana_gene "OTTHUMG00000018609.3";
chr10	HAVANA	gene	82104501	82127829	.	+	.	gene_id "ENSG00000133665.13"; gene_type "protein_coding"; gene_name "DYDC2"; level 2; hgnc_id "HGNC:23468"; havana_gene "OTTHUMG00000018610.4";
chr10	HAVANA	gene	82167585	82196871	.	+	.	gene_id "ENSG00000122378.14"; gene_type "protein_coding"; gene_name "PRXL2A"; level 2; hgnc_id "HGNC:28651"; havana_gene "OTTHUMG00000018614.4";
chr10	HAVANA	gene	82213922	82292880	.	+	.	gene_id "ENSG00000108219.15"; gene_type "protein_coding"; gene_name "TSPAN14"; level 2; hgnc_id "HGNC:23303"; havana_gene "OTTHUMG00000018615.5";
chr10	HAVANA	gene	82297658	82406316	.	+	.	gene_id "ENSG00000178217.14"; gene_type "protein_coding"; gene_name "SH2D4B"; level 2; hgnc_id "HGNC:31440"; havana_gene "OTTHUMG00000018617.5";
chr10	HAVANA	gene	83634950	84746935	.	+	.	gene_id "ENSG00000185737.13"; gene_type "protein_coding"; gene_name "NRG3"; level 2; hgnc_id "HGNC:7999"; tag "ncRNA_host"; havana_gene "OTTHUMG00000018626.6";
chr10	HAVANA	gene	85899265	85913324	.	+	.	gene_id "ENSG00000165678.21"; gene_type "protein_coding"; gene_name "GHITM"; level 2; hgnc_id "HGNC:17281"; havana_gene "OTTHUMG00000018637.3";
chr10	HAVANA	gene	85933557	85945050	.	+	.	gene_id "ENSG00000188373.5"; gene_type "protein_coding"; gene_name "C10orf99"; level 2; hgnc_id "HGNC:31428"; havana_gene "OTTHUMG00000018635.2";
chr10	HAVANA	gene	85954293	85979377	.	+	.	gene_id "ENSG00000148600.15"; gene_type "protein_coding"; gene_name "CDHR1"; level 2; hgnc_id "HGNC:14550"; havana_gene "OTTHUMG00000018634.3";
chr10	HAVANA	gene	85980327	85985300	.	-	.	gene_id "ENSG00000204033.10"; gene_type "protein_coding"; gene_name "LRIT2"; level 2; hgnc_id "HGNC:23443"; havana_gene "OTTHUMG00000018633.6";
chr10	HAVANA	gene	85990422	86019716	.	+	.	gene_id "ENSG00000148604.15"; gene_type "protein_coding"; gene_name "RGR"; level 2; hgnc_id "HGNC:9990"; havana_gene "OTTHUMG00000018636.4";
chr10	HAVANA	gene	85991276	86001302	.	-	.	gene_id "ENSG00000148602.6"; gene_type "protein_coding"; gene_name "LRIT1"; level 2; hgnc_id "HGNC:23404"; havana_gene "OTTHUMG00000018632.2";
chr10	HAVANA	gene	86088342	86278277	.	+	.	gene_id "ENSG00000107771.17"; gene_type "protein_coding"; gene_name "CCSER2"; level 2; hgnc_id "HGNC:29197"; tag "overlapping_locus"; havana_gene "OTTHUMG00000018641.4";
chr10	HAVANA	gene	87359309	88126552	.	-	.	gene_id "ENSG00000182771.19"; gene_type "protein_coding"; gene_name "GRID1"; level 2; hgnc_id "HGNC:4575"; tag "ncRNA_host"; havana_gene "OTTHUMG00000018650.7";
chr10	HAVANA	gene	88195013	88281549	.	-	.	gene_id "ENSG00000062650.19"; gene_type "protein_coding"; gene_name "WAPL"; level 2; hgnc_id "HGNC:23293"; havana_gene "OTTHUMG00000018651.4";
chr10	HAVANA	gene	88414304	88426605	.	+	.	gene_id "ENSG00000122375.12"; gene_type "protein_coding"; gene_name "OPN4"; level 2; hgnc_id "HGNC:14449"; havana_gene "OTTHUMG00000018654.4";
chr10	HAVANA	gene	88428206	88495825	.	+	.	gene_id "ENSG00000122367.19"; gene_type "protein_coding"; gene_name "LDB3"; level 2; hgnc_id "HGNC:15710"; havana_gene "OTTHUMG00000018655.7";
chr10	HAVANA	gene	88516358	88692595	.	+	.	gene_id "ENSG00000107779.13"; gene_type "protein_coding"; gene_name "BMPR1A"; level 2; hgnc_id "HGNC:1076"; tag "ncRNA_host"; havana_gene "OTTHUMG00000018657.8";
chr10	HAVANA	gene	88695297	88729238	.	-	.	gene_id "ENSG00000173269.14"; gene_type "protein_coding"; gene_name "MMRN2"; level 1; hgnc_id "HGNC:19888"; tag "overlapping_locus"; havana_gene "OTTHUMG00000018663.5";
chr10	HAVANA	gene	88718356	88723015	.	+	.	gene_id "ENSG00000173267.14"; gene_type "protein_coding"; gene_name "SNCG"; level 2; hgnc_id "HGNC:11141"; havana_gene "OTTHUMG00000018656.2";
chr10	HAVANA	gene	88728189	88743691	.	+	.	gene_id "ENSG00000148671.14"; gene_type "protein_coding"; gene_name "ADIRF"; level 2; hgnc_id "HGNC:24043"; tag "overlapping_locus"; havana_gene "OTTHUMG00000018668.4";
chr10	HAVANA	gene	88780051	88784487	.	+	.	gene_id "ENSG00000188100.9"; gene_type "protein_coding"; gene_name "FAM25A"; level 2; hgnc_id "HGNC:23436"; tag "overlapping_locus"; havana_gene "OTTHUMG00000018664.3";
chr10	HAVANA	gene	88809959	88854600	.	-	.	gene_id "ENSG00000148672.9"; gene_type "protein_coding"; gene_name "GLUD1"; level 2; hgnc_id "HGNC:4335"; havana_gene "OTTHUMG00000018666.2";
chr10	HAVANA	gene	88853918	88951225	.	+	.	gene_id "ENSG00000122376.11"; gene_type "protein_coding"; gene_name "SHLD2"; level 2; hgnc_id "HGNC:28773"; tag "overlapping_locus"; havana_gene "OTTHUMG00000018669.4";
chr10	HAVANA	gene	88985205	88996665	.	+	.	gene_id "ENSG00000184923.12"; gene_type "protein_coding"; gene_name "NUTM2A"; level 2; hgnc_id "HGNC:23438"; havana_gene "OTTHUMG00000018670.3";
chr10	HAVANA	gene	89117425	89130452	.	+	.	gene_id "ENSG00000214562.14"; gene_type "protein_coding"; gene_name "NUTM2D"; level 2; hgnc_id "HGNC:23447"; tag "overlapping_locus"; havana_gene "OTTHUMG00000018672.3";
chr10	HAVANA	gene	89264632	89313218	.	+	.	gene_id "ENSG00000107789.16"; gene_type "protein_coding"; gene_name "MINPP1"; level 2; hgnc_id "HGNC:7102"; havana_gene "OTTHUMG00000018678.2";
chr10	HAVANA	gene	89419370	89507462	.	+	.	gene_id "ENSG00000198682.13"; gene_type "protein_coding"; gene_name "PAPSS2"; level 2; hgnc_id "HGNC:8604"; havana_gene "OTTHUMG00000018683.3";
chr10	HAVANA	gene	89511269	89601100	.	-	.	gene_id "ENSG00000138138.13"; gene_type "protein_coding"; gene_name "ATAD1"; level 2; hgnc_id "HGNC:25903"; tag "ncRNA_host"; havana_gene "OTTHUMG00000018685.1";
chr10	HAVANA	gene	89618915	89623194	.	-	.	gene_id "ENSG00000227268.4"; gene_type "protein_coding"; gene_name "KLLN"; level 2; hgnc_id "HGNC:37212"; havana_gene "OTTHUMG00000186455.2";
chr10	HAVANA	gene	89623382	89731687	.	+	.	gene_id "ENSG00000171862.11"; gene_type "protein_coding"; gene_name "PTEN"; level 2; hgnc_id "HGNC:9588"; tag "overlapping_locus"; havana_gene "OTTHUMG00000018688.3";
chr10	HAVANA	gene	90033621	90344287	.	-	.	gene_id "ENSG00000184719.12"; gene_type "protein_coding"; gene_name "RNLS"; level 2; hgnc_id "HGNC:25641"; havana_gene "OTTHUMG00000018692.2";
chr10	HAVANA	gene	90346510	90366733	.	+	.	gene_id "ENSG00000204022.9"; gene_type "protein_coding"; gene_name "LIPJ"; level 2; hgnc_id "HGNC:21773"; havana_gene "OTTHUMG00000018691.3";
chr10	HAVANA	gene	90424198	90438571	.	+	.	gene_id "ENSG00000182333.14"; gene_type "protein_coding"; gene_name "LIPF"; level 2; hgnc_id "HGNC:6622"; havana_gene "OTTHUMG00000018695.2";
chr10	HAVANA	gene	90484301	90512513	.	+	.	gene_id "ENSG00000204021.4"; gene_type "protein_coding"; gene_name "LIPK"; level 2; hgnc_id "HGNC:23444"; tag "overlapping_locus"; havana_gene "OTTHUMG00000018693.3";
chr10	HAVANA	gene	90521163	90537999	.	+	.	gene_id "ENSG00000204020.5"; gene_type "protein_coding"; gene_name "LIPN"; level 2; hgnc_id "HGNC:23452"; havana_gene "OTTHUMG00000018694.3";
chr10	HAVANA	gene	90562487	90580303	.	+	.	gene_id "ENSG00000173239.14"; gene_type "protein_coding"; gene_name "LIPM"; level 2; hgnc_id "HGNC:23455"; havana_gene "OTTHUMG00000018698.5";
chr10	HAVANA	gene	90579653	90611601	.	-	.	gene_id "ENSG00000152766.6"; gene_type "protein_coding"; gene_name "ANKRD22"; level 2; hgnc_id "HGNC:28321"; havana_gene "OTTHUMG00000018699.2";
chr10	HAVANA	gene	90639491	90734910	.	+	.	gene_id "ENSG00000138134.12"; gene_type "protein_coding"; gene_name "STAMBPL1"; level 2; hgnc_id "HGNC:24105"; tag "overlapping_locus"; havana_gene "OTTHUMG00000018702.2";
chr10	HAVANA	gene	90694831	90751096	.	-	.	gene_id "ENSG00000107796.13"; gene_type "protein_coding"; gene_name "ACTA2"; level 2; hgnc_id "HGNC:130"; tag "overlapping_locus"; havana_gene "OTTHUMG00000018700.2";
chr10	HAVANA	gene	90750288	90776816	.	+	.	gene_id "ENSG00000026103.22"; gene_type "protein_coding"; gene_name "FAS"; level 1; hgnc_id "HGNC:11920"; tag "ncRNA_host"; havana_gene "OTTHUMG00000018701.9";
chr10	HAVANA	gene	90965386	90967074	.	-	.	gene_id "ENSG00000138135.7"; gene_type "protein_coding"; gene_name "CH25H"; level 2; hgnc_id "HGNC:1907"; havana_gene "OTTHUMG00000018705.2";
chr10	HAVANA	gene	90973326	91174314	.	-	.	gene_id "ENSG00000107798.18"; gene_type "protein_coding"; gene_name "LIPA"; level 2; hgnc_id "HGNC:6617"; havana_gene "OTTHUMG00000018716.4";
chr10	HAVANA	gene	91043451	91069028	.	+	.	gene_id "ENSG00000119922.10"; gene_type "protein_coding"; gene_name "IFIT2"; level 2; hgnc_id "HGNC:5409"; tag "overlapping_locus"; havana_gene "OTTHUMG00000018707.3";
chr10	HAVANA	gene	91087754	91100728	.	+	.	gene_id "ENSG00000119917.14"; gene_type "protein_coding"; gene_name "IFIT3"; level 2; hgnc_id "HGNC:5411"; havana_gene "OTTHUMG00000018708.2";
chr10	HAVANA	gene	91137813	91144962	.	+	.	gene_id "ENSG00000204010.3"; gene_type "protein_coding"; gene_name "IFIT1B"; level 2; hgnc_id "HGNC:23442"; havana_gene "OTTHUMG00000018709.3";
chr10	HAVANA	gene	91152303	91166244	.	+	.	gene_id "ENSG00000185745.10"; gene_type "protein_coding"; gene_name "IFIT1"; level 2; hgnc_id "HGNC:5407"; havana_gene "OTTHUMG00000018712.2";
chr10	HAVANA	gene	91174325	91180754	.	+	.	gene_id "ENSG00000152778.9"; gene_type "protein_coding"; gene_name "IFIT5"; level 2; hgnc_id "HGNC:13328"; havana_gene "OTTHUMG00000018713.2";
chr10	HAVANA	gene	91190056	91316398	.	-	.	gene_id "ENSG00000152779.14"; gene_type "protein_coding"; gene_name "SLC16A12"; level 2; hgnc_id "HGNC:23094"; havana_gene "OTTHUMG00000018714.6";
chr10	HAVANA	gene	91339254	91405329	.	-	.	gene_id "ENSG00000152782.16"; gene_type "protein_coding"; gene_name "PANK1"; level 2; hgnc_id "HGNC:8598"; tag "ncRNA_host"; havana_gene "OTTHUMG00000018718.1";
chr10	HAVANA	gene	91461367	91534696	.	+	.	gene_id "ENSG00000138182.14"; gene_type "protein_coding"; gene_name "KIF20B"; level 2; hgnc_id "HGNC:7212"; havana_gene "OTTHUMG00000018725.2";
chr10	HAVANA	gene	92500580	92617796	.	-	.	gene_id "ENSG00000148680.16"; gene_type "protein_coding"; gene_name "HTR7"; level 2; hgnc_id "HGNC:5302"; havana_gene "OTTHUMG00000018732.2";
chr10	HAVANA	gene	92631473	92668310	.	+	.	gene_id "ENSG00000148688.13"; gene_type "protein_coding"; gene_name "RPP30"; level 2; hgnc_id "HGNC:17688"; havana_gene "OTTHUMG00000018733.2";
chr10	HAVANA	gene	92671853	92681033	.	-	.	gene_id "ENSG00000148677.6"; gene_type "protein_coding"; gene_name "ANKRD1"; level 2; hgnc_id "HGNC:15819"; havana_gene "OTTHUMG00000018734.1";
chr10	HAVANA	gene	92922769	93044094	.	+	.	gene_id "ENSG00000180628.15"; gene_type "protein_coding"; gene_name "PCGF5"; level 2; hgnc_id "HGNC:28264"; havana_gene "OTTHUMG00000018740.2";
chr10	HAVANA	gene	93169037	93274586	.	+	.	gene_id "ENSG00000165338.16"; gene_type "protein_coding"; gene_name "HECTD2"; level 2; hgnc_id "HGNC:26736"; havana_gene "OTTHUMG00000018742.6";
chr10	HAVANA	gene	93388199	93392828	.	-	.	gene_id "ENSG00000119938.9"; gene_type "protein_coding"; gene_name "PPP1R3C"; level 2; hgnc_id "HGNC:9293"; havana_gene "OTTHUMG00000018745.2";
chr10	HAVANA	gene	93558183	93625232	.	+	.	gene_id "ENSG00000107854.6"; gene_type "protein_coding"; gene_name "TNKS2"; level 2; hgnc_id "HGNC:15677"; havana_gene "OTTHUMG00000018747.2";
chr10	HAVANA	gene	93666341	93669243	.	-	.	gene_id "ENSG00000174721.10"; gene_type "protein_coding"; gene_name "FGFBP3"; level 2; hgnc_id "HGNC:23428"; havana_gene "OTTHUMG00000018751.2";
chr10	HAVANA	gene	93683527	93790082	.	+	.	gene_id "ENSG00000095564.14"; gene_type "protein_coding"; gene_name "BTAF1"; level 2; hgnc_id "HGNC:17307"; havana_gene "OTTHUMG00000018752.6";
chr10	HAVANA	gene	93806449	94050835	.	-	.	gene_id "ENSG00000107864.15"; gene_type "protein_coding"; gene_name "CPEB3"; level 2; hgnc_id "HGNC:21746"; tag "ncRNA_host"; havana_gene "OTTHUMG00000018756.5";
chr10	HAVANA	gene	94050924	94113721	.	+	.	gene_id "ENSG00000198060.10"; gene_type "protein_coding"; gene_name "MARCHF5"; level 2; hgnc_id "HGNC:26025"; tag "ncRNA_host"; havana_gene "OTTHUMG00000018757.3";
chr10	HAVANA	gene	94211441	94333850	.	-	.	gene_id "ENSG00000119912.17"; gene_type "protein_coding"; gene_name "IDE"; level 2; hgnc_id "HGNC:5381"; havana_gene "OTTHUMG00000018759.6";
chr10	HAVANA	gene	94352887	94415152	.	+	.	gene_id "ENSG00000138160.6"; gene_type "protein_coding"; gene_name "KIF11"; level 2; hgnc_id "HGNC:6388"; havana_gene "OTTHUMG00000018761.3";
chr10	HAVANA	gene	94449712	94455404	.	+	.	gene_id "ENSG00000152804.11"; gene_type "protein_coding"; gene_name "HHEX"; level 1; hgnc_id "HGNC:4901"; havana_gene "OTTHUMG00000018762.4";
chr10	HAVANA	gene	94586588	94819250	.	+	.	gene_id "ENSG00000138190.17"; gene_type "protein_coding"; gene_name "EXOC6"; level 2; hgnc_id "HGNC:23196"; havana_gene "OTTHUMG00000018767.6";
chr10	HAVANA	gene	94820555	94829297	.	+	.	gene_id "ENSG00000187553.10"; gene_type "protein_coding"; gene_name "CYP26C1"; level 2; hgnc_id "HGNC:20577"; tag "overlapping_locus"; havana_gene "OTTHUMG00000018766.6";
chr10	HAVANA	gene	94833232	94837642	.	+	.	gene_id "ENSG00000095596.12"; gene_type "protein_coding"; gene_name "CYP26A1"; level 2; hgnc_id "HGNC:2603"; tag "overlapping_locus"; havana_gene "OTTHUMG00000018765.5";
chr10	HAVANA	gene	95066186	95242091	.	-	.	gene_id "ENSG00000138119.17"; gene_type "protein_coding"; gene_name "MYOF"; level 2; hgnc_id "HGNC:3656"; havana_gene "OTTHUMG00000018772.6";
chr10	HAVANA	gene	95256369	95288849	.	+	.	gene_id "ENSG00000138180.16"; gene_type "protein_coding"; gene_name "CEP55"; level 2; hgnc_id "HGNC:1161"; havana_gene "OTTHUMG00000018774.2";
chr10	HAVANA	gene	95326422	95364237	.	+	.	gene_id "ENSG00000186188.10"; gene_type "protein_coding"; gene_name "FFAR4"; level 2; hgnc_id "HGNC:19061"; havana_gene "OTTHUMG00000034409.2";
chr10	HAVANA	gene	95351444	95361501	.	-	.	gene_id "ENSG00000138207.14"; gene_type "protein_coding"; gene_name "RBP4"; level 2; hgnc_id "HGNC:9922"; havana_gene "OTTHUMG00000018773.3";
chr10	HAVANA	gene	95372294	95425767	.	+	.	gene_id "ENSG00000095464.10"; gene_type "protein_coding"; gene_name "PDE6C"; level 2; hgnc_id "HGNC:8787"; havana_gene "OTTHUMG00000018775.3";
chr10	HAVANA	gene	95427640	95462349	.	-	.	gene_id "ENSG00000148690.12"; gene_type "protein_coding"; gene_name "FRA10AC1"; level 2; hgnc_id "HGNC:1162"; havana_gene "OTTHUMG00000018776.2";
chr10	HAVANA	gene	95517597	95566029	.	+	.	gene_id "ENSG00000108231.13"; gene_type "protein_coding"; gene_name "LGI1"; level 2; hgnc_id "HGNC:6572"; havana_gene "OTTHUMG00000018777.8";
chr10	HAVANA	gene	95653730	95715819	.	+	.	gene_id "ENSG00000176273.15"; gene_type "protein_coding"; gene_name "SLC35G1"; level 2; hgnc_id "HGNC:26607"; havana_gene "OTTHUMG00000018779.5";
chr10	HAVANA	gene	95790569	96092580	.	+	.	gene_id "ENSG00000138193.15"; gene_type "protein_coding"; gene_name "PLCE1"; level 2; hgnc_id "HGNC:17175"; tag "overlapping_locus"; havana_gene "OTTHUMG00000018789.3";
chr10	HAVANA	gene	96092983	96122716	.	-	.	gene_id "ENSG00000173145.11"; gene_type "protein_coding"; gene_name "NOC3L"; level 2; hgnc_id "HGNC:24034"; havana_gene "OTTHUMG00000018788.1";
chr10	HAVANA	gene	96162298	96296089	.	+	.	gene_id "ENSG00000108239.9"; gene_type "protein_coding"; gene_name "TBC1D12"; level 2; hgnc_id "HGNC:29082"; havana_gene "OTTHUMG00000018794.3";
chr10	HAVANA	gene	96261191	96373662	.	+	.	gene_id "ENSG00000119969.15"; gene_type "protein_coding"; gene_name "HELLS"; level 1; hgnc_id "HGNC:4861"; tag "overlapping_locus"; havana_gene "OTTHUMG00000018793.3";
chr10	HAVANA	gene	96443486	96495947	.	+	.	gene_id "ENSG00000108242.13"; gene_type "protein_coding"; gene_name "CYP2C18"; level 2; hgnc_id "HGNC:2620"; tag "overlapping_locus"; havana_gene "OTTHUMG00000018796.3";
chr10	HAVANA	gene	96447911	96612830	.	+	.	gene_id "ENSG00000276490.1"; gene_type "protein_coding"; gene_name "AL583836.1"; level 2; tag "overlapping_locus"; havana_gene "OTTHUMG00000188303.1";
chr10	HAVANA	gene	96522438	96615304	.	+	.	gene_id "ENSG00000165841.11"; gene_type "protein_coding"; gene_name "CYP2C19"; level 2; hgnc_id "HGNC:2621"; tag "overlapping_locus"; havana_gene "OTTHUMG00000018799.6";
chr10	HAVANA	gene	96698415	96749848	.	+	.	gene_id "ENSG00000138109.11"; gene_type "protein_coding"; gene_name "CYP2C9"; level 2; hgnc_id "HGNC:2623"; havana_gene "OTTHUMG00000018805.3";
chr10	HAVANA	gene	96796529	96829254	.	-	.	gene_id "ENSG00000138115.14"; gene_type "protein_coding"; gene_name "CYP2C8"; level 2; hgnc_id "HGNC:2622"; havana_gene "OTTHUMG00000018804.4";
chr10	HAVANA	gene	96953957	96988685	.	+	.	gene_id "ENSG00000173124.14"; gene_type "protein_coding"; gene_name "ACSM6"; level 2; hgnc_id "HGNC:31665"; havana_gene "OTTHUMG00000018808.2";
chr10	HAVANA	gene	96997329	97050769	.	-	.	gene_id "ENSG00000107438.9"; gene_type "protein_coding"; gene_name "PDLIM1"; level 2; hgnc_id "HGNC:2067"; havana_gene "OTTHUMG00000018810.2";
chr10	HAVANA	gene	97071528	97321171	.	-	.	gene_id "ENSG00000095637.22"; gene_type "protein_coding"; gene_name "SORBS1"; level 2; hgnc_id "HGNC:14565"; havana_gene "OTTHUMG00000018812.10";
chr10	HAVANA	gene	97365698	97416468	.	-	.	gene_id "ENSG00000059573.9"; gene_type "protein_coding"; gene_name "ALDH18A1"; level 2; hgnc_id "HGNC:9722"; havana_gene "OTTHUMG00000018815.3";
chr10	HAVANA	gene	97423153	97453900	.	-	.	gene_id "ENSG00000119977.21"; gene_type "protein_coding"; gene_name "TCTN3"; level 2; hgnc_id "HGNC:24519"; havana_gene "OTTHUMG00000018814.7";
chr10	HAVANA	gene	97471536	97637023	.	+	.	gene_id "ENSG00000138185.20"; gene_type "protein_coding"; gene_name "ENTPD1"; level 2; hgnc_id "HGNC:3363"; tag "overlapping_locus"; havana_gene "OTTHUMG00000018818.8";
chr10	HAVANA	gene	97620305	97684601	.	+	.	gene_id "ENSG00000270099.1"; gene_type "protein_coding"; gene_name "AL365273.2"; level 2; tag "overlapping_locus"; havana_gene "OTTHUMG00000184157.1";
chr10	HAVANA	gene	97667360	97792441	.	+	.	gene_id "ENSG00000188649.14"; gene_type "protein_coding"; gene_name "CC2D2B"; level 1; hgnc_id "HGNC:31666"; havana_gene "OTTHUMG00000191767.4";
chr10	HAVANA	gene	97803151	97820627	.	+	.	gene_id "ENSG00000107443.16"; gene_type "protein_coding"; gene_name "CCNJ"; level 2; hgnc_id "HGNC:23434"; havana_gene "OTTHUMG00000018823.7";
chr10	HAVANA	gene	97889472	97965044	.	+	.	gene_id "ENSG00000177853.14"; gene_type "protein_coding"; gene_name "ZNF518A"; level 2; hgnc_id "HGNC:29009"; havana_gene "OTTHUMG00000018828.7";
chr10	HAVANA	gene	97951458	98031344	.	-	.	gene_id "ENSG00000095585.16"; gene_type "protein_coding"; gene_name "BLNK"; level 2; hgnc_id "HGNC:14211"; havana_gene "OTTHUMG00000018827.3";
chr10	HAVANA	gene	98064166	98098321	.	+	.	gene_id "ENSG00000107447.8"; gene_type "protein_coding"; gene_name "DNTT"; level 2; hgnc_id "HGNC:2983"; havana_gene "OTTHUMG00000018832.3";
chr10	HAVANA	gene	98102978	98119122	.	-	.	gene_id "ENSG00000197430.11"; gene_type "protein_coding"; gene_name "OPALIN"; level 2; hgnc_id "HGNC:20707"; havana_gene "OTTHUMG00000018831.2";
chr10	HAVANA	gene	98124365	98273683	.	-	.	gene_id "ENSG00000095587.9"; gene_type "protein_coding"; gene_name "TLL2"; level 2; hgnc_id "HGNC:11844"; havana_gene "OTTHUMG00000018833.3";
chr10	HAVANA	gene	98277867	98347209	.	-	.	gene_id "ENSG00000077147.16"; gene_type "protein_coding"; gene_name "TM9SF3"; level 2; hgnc_id "HGNC:21529"; havana_gene "OTTHUMG00000018834.6";
chr10	HAVANA	gene	98353072	98480271	.	-	.	gene_id "ENSG00000155629.15"; gene_type "protein_coding"; gene_name "PIK3AP1"; level 2; hgnc_id "HGNC:30034"; tag "overlapping_locus"; havana_gene "OTTHUMG00000018838.3";
chr10	HAVANA	gene	98592039	98755716	.	+	.	gene_id "ENSG00000196233.13"; gene_type "protein_coding"; gene_name "LCOR"; level 2; hgnc_id "HGNC:29503"; havana_gene "OTTHUMG00000018841.5";
chr10	HAVANA	gene	98757795	98945716	.	-	.	gene_id "ENSG00000187122.17"; gene_type "protein_coding"; gene_name "SLIT1"; level 2; hgnc_id "HGNC:11085"; tag "overlapping_locus"; havana_gene "OTTHUMG00000018843.5";
chr10	HAVANA	gene	98912802	99052394	.	-	.	gene_id "ENSG00000269891.2"; gene_type "protein_coding"; gene_name "ARHGAP19-SLIT1"; level 2; hgnc_id "HGNC:48348"; tag "overlapping_locus"; havana_gene "OTTHUMG00000184018.1";
chr10	HAVANA	gene	98981930	99052430	.	-	.	gene_id "ENSG00000213390.11"; gene_type "protein_coding"; gene_name "ARHGAP19"; level 2; hgnc_id "HGNC:23724"; tag "overlapping_locus"; havana_gene "OTTHUMG00000018845.8";
chr10	HAVANA	gene	99079028	99081672	.	+	.	gene_id "ENSG00000165879.9"; gene_type "protein_coding"; gene_name "FRAT1"; level 2; hgnc_id "HGNC:3944"; havana_gene "OTTHUMG00000018848.2";
chr10	HAVANA	gene	99092254	99094486	.	-	.	gene_id "ENSG00000181274.7"; gene_type "protein_coding"; gene_name "FRAT2"; level 2; hgnc_id "HGNC:16048"; havana_gene "OTTHUMG00000018850.3";
chr10	HAVANA	gene	99116115	99185833	.	-	.	gene_id "ENSG00000052749.14"; gene_type "protein_coding"; gene_name "RRP12"; level 2; hgnc_id "HGNC:29100"; tag "ncRNA_host"; tag "overlapping_locus"; havana_gene "OTTHUMG00000018855.8";
chr10	HAVANA	gene	99185948	99193201	.	+	.	gene_id "ENSG00000171314.9"; gene_type "protein_coding"; gene_name "PGAM1"; level 2; hgnc_id "HGNC:8888"; havana_gene "OTTHUMG00000018846.3";
chr10	HAVANA	gene	99195666	99205774	.	-	.	gene_id "ENSG00000171311.13"; gene_type "protein_coding"; gene_name "EXOSC1"; level 2; hgnc_id "HGNC:17286"; havana_gene "OTTHUMG00000018854.4";
chr10	HAVANA	gene	99205927	99217127	.	+	.	gene_id "ENSG00000171307.19"; gene_type "protein_coding"; gene_name "ZDHHC16"; level 2; hgnc_id "HGNC:20714"; havana_gene "OTTHUMG00000018847.6";
chr10	HAVANA	gene	99218081	99258551	.	-	.	gene_id "ENSG00000155229.21"; gene_type "protein_coding"; gene_name "MMS19"; level 2; hgnc_id "HGNC:13824"; havana_gene "OTTHUMG00000018857.6";
chr10	HAVANA	gene	99258681	99330963	.	+	.	gene_id "ENSG00000165886.5"; gene_type "protein_coding"; gene_name "UBTD1"; level 2; hgnc_id "HGNC:25683"; havana_gene "OTTHUMG00000018856.2";
chr10	HAVANA	gene	99332256	99343641	.	+	.	gene_id "ENSG00000165887.12"; gene_type "protein_coding"; gene_name "ANKRD2"; level 2; hgnc_id "HGNC:495"; havana_gene "OTTHUMG00000018860.2";
chr10	HAVANA	gene	99344080	99372559	.	+	.	gene_id "ENSG00000241935.9"; gene_type "protein_coding"; gene_name "HOGA1"; level 2; hgnc_id "HGNC:25155"; tag "overlapping_locus"; havana_gene "OTTHUMG00000018859.5";
chr10	HAVANA	gene	99344131	99433667	.	+	.	gene_id "ENSG00000249967.1"; gene_type "protein_coding"; gene_name "AL355315.1"; level 2; tag "overlapping_locus"; havana_gene "OTTHUMG00000162272.1";
chr10	HAVANA	gene	99349478	99350691	.	+	.	gene_id "ENSG00000203942.5"; gene_type "protein_coding"; gene_name "C10orf62"; level 2; hgnc_id "HGNC:23294"; tag "overlapping_locus"; havana_gene "OTTHUMG00000018858.2";
chr10	HAVANA	gene	99374310	99393257	.	-	.	gene_id "ENSG00000171160.18"; gene_type "protein_coding"; gene_name "MORN4"; level 1; hgnc_id "HGNC:24001"; havana_gene "OTTHUMG00000018861.4";
chr10	HAVANA	gene	99400443	99436191	.	+	.	gene_id "ENSG00000155252.13"; gene_type "protein_coding"; gene_name "PI4K2A"; level 2; hgnc_id "HGNC:30031"; tag "overlapping_locus"; havana_gene "OTTHUMG00000018863.1";
chr10	HAVANA	gene	99437181	99446998	.	-	.	gene_id "ENSG00000119986.7"; gene_type "protein_coding"; gene_name "AVPI1"; level 2; hgnc_id "HGNC:30898"; havana_gene "OTTHUMG00000018864.2";
chr10	HAVANA	gene	99472930	99477907	.	+	.	gene_id "ENSG00000155254.13"; gene_type "protein_coding"; gene_name "MARVELD1"; level 2; hgnc_id "HGNC:28674"; havana_gene "OTTHUMG00000018865.7";
chr10	HAVANA	gene	99496878	99520664	.	+	.	gene_id "ENSG00000155256.17"; gene_type "protein_coding"; gene_name "ZFYVE27"; level 2; hgnc_id "HGNC:26559"; havana_gene "OTTHUMG00000018867.6";
chr10	HAVANA	gene	99526508	99531756	.	-	.	gene_id "ENSG00000120057.5"; gene_type "protein_coding"; gene_name "SFRP5"; level 2; hgnc_id "HGNC:10779"; havana_gene "OTTHUMG00000018866.2";
chr10	HAVANA	gene	99609600	99631337	.	+	.	gene_id "ENSG00000155265.11"; gene_type "protein_coding"; gene_name "GOLGA7B"; level 2; hgnc_id "HGNC:31668"; havana_gene "OTTHUMG00000018869.3";
chr10	HAVANA	gene	99624757	99790585	.	-	.	gene_id "ENSG00000095713.14"; gene_type "protein_coding"; gene_name "CRTAC1"; level 1; hgnc_id "HGNC:14882"; havana_gene "OTTHUMG00000018871.2";
chr10	HAVANA	gene	99894381	100004654	.	+	.	gene_id "ENSG00000166024.13"; gene_type "protein_coding"; gene_name "R3HCC1L"; level 2; hgnc_id "HGNC:23512"; havana_gene "OTTHUMG00000018873.1";
chr10	HAVANA	gene	100007447	100027951	.	-	.	gene_id "ENSG00000138131.4"; gene_type "protein_coding"; gene_name "LOXL4"; level 2; hgnc_id "HGNC:17171"; havana_gene "OTTHUMG00000018874.2";
chr10	HAVANA	gene	100143322	100174939	.	-	.	gene_id "ENSG00000119943.13"; gene_type "protein_coding"; gene_name "PYROXD2"; level 2; hgnc_id "HGNC:23517"; tag "ncRNA_host"; havana_gene "OTTHUMG00000018877.4";
chr10	HAVANA	gene	100175955	100206704	.	-	.	gene_id "ENSG00000107521.19"; gene_type "protein_coding"; gene_name "HPS1"; level 2; hgnc_id "HGNC:5163"; tag "ncRNA_host"; havana_gene "OTTHUMG00000018876.3";
chr10	HAVANA	gene	100216834	100995619	.	-	.	gene_id "ENSG00000172987.12"; gene_type "protein_coding"; gene_name "HPSE2"; level 2; hgnc_id "HGNC:18374"; tag "ncRNA_host"; tag "overlapping_locus"; havana_gene "OTTHUMG00000018880.2";
chr10	HAVANA	gene	101089113	101154087	.	+	.	gene_id "ENSG00000119946.11"; gene_type "protein_coding"; gene_name "CNNM1"; level 2; hgnc_id "HGNC:102"; havana_gene "OTTHUMG00000018881.3";
chr10	HAVANA	gene	101156627	101190381	.	-	.	gene_id "ENSG00000120053.12"; gene_type "protein_coding"; gene_name "GOT1"; level 2; hgnc_id "HGNC:4432"; havana_gene "OTTHUMG00000018882.4";
chr10	HAVANA	gene	101292699	101296281	.	+	.	gene_id "ENSG00000119919.11"; gene_type "protein_coding"; gene_name "NKX2-3"; level 2; hgnc_id "HGNC:7836"; havana_gene "OTTHUMG00000018887.4";
chr10	HAVANA	gene	101370279	101380366	.	-	.	gene_id "ENSG00000155287.11"; gene_type "protein_coding"; gene_name "SLC25A28"; level 2; hgnc_id "HGNC:23472"; havana_gene "OTTHUMG00000018886.3";
chr10	HAVANA	gene	101411352	101491869	.	-	.	gene_id "ENSG00000285932.1"; gene_type "protein_coding"; gene_name "AL133353.2"; level 2; tag "overlapping_locus"; havana_gene "OTTHUMG00000193345.2";
chr10	HAVANA	gene	101419266	101470998	.	+	.	gene_id "ENSG00000198018.7"; gene_type "protein_coding"; gene_name "ENTPD7"; level 2; hgnc_id "HGNC:19745"; tag "overlapping_locus"; havana_gene "OTTHUMG00000018888.4";
chr10	HAVANA	gene	101462315	101515891	.	+	.	gene_id "ENSG00000119929.13"; gene_type "protein_coding"; gene_name "CUTC"; level 2; hgnc_id "HGNC:24271"; tag "overlapping_locus"; havana_gene "OTTHUMG00000018889.5";
chr10	HAVANA	gene	101471601	101491857	.	-	.	gene_id "ENSG00000014919.12"; gene_type "protein_coding"; gene_name "COX15"; level 2; hgnc_id "HGNC:2263"; tag "overlapping_locus"; havana_gene "OTTHUMG00000018893.3";
chr10	HAVANA	gene	101542397	101612351	.	+	.	gene_id "ENSG00000023839.12"; gene_type "protein_coding"; gene_name "ABCC2"; level 2; hgnc_id "HGNC:53"; havana_gene "OTTHUMG00000018895.7";
chr10	HAVANA	gene	101635334	101769704	.	-	.	gene_id "ENSG00000107554.17"; gene_type "protein_coding"; gene_name "DNMBP"; level 2; hgnc_id "HGNC:30373"; havana_gene "OTTHUMG00000018897.5";
chr10	HAVANA	gene	101801950	101841626	.	-	.	gene_id "ENSG00000120054.12"; gene_type "protein_coding"; gene_name "CPN1"; level 2; hgnc_id "HGNC:2312"; havana_gene "OTTHUMG00000018896.3";
chr10	HAVANA	gene	101909851	101945790	.	-	.	gene_id "ENSG00000107566.14"; gene_type "protein_coding"; gene_name "ERLIN1"; level 2; hgnc_id "HGNC:16947"; tag "overlapping_locus"; havana_gene "OTTHUMG00000018900.4";
chr10	HAVANA	gene	101948057	101989353	.	-	.	gene_id "ENSG00000213341.11"; gene_type "protein_coding"; gene_name "CHUK"; level 2; hgnc_id "HGNC:1974"; tag "overlapping_locus"; havana_gene "OTTHUMG00000018899.2";
chr10	HAVANA	gene	101992055	102027437	.	-	.	gene_id "ENSG00000095485.18"; gene_type "protein_coding"; gene_name "CWF19L1"; level 2; hgnc_id "HGNC:25613"; tag "ncRNA_host"; havana_gene "OTTHUMG00000018901.7";
chr10	HAVANA	gene	102033037	102046437	.	-	.	gene_id "ENSG00000196072.12"; gene_type "protein_coding"; gene_name "BLOC1S2"; level 2; hgnc_id "HGNC:20984"; havana_gene "OTTHUMG00000018908.3";
chr10	HAVANA	gene	102047906	102090021	.	-	.	gene_id "ENSG00000107593.17"; gene_type "protein_coding"; gene_name "PKD2L1"; level 2; hgnc_id "HGNC:9011"; havana_gene "OTTHUMG00000018910.4";
chr10	HAVANA	gene	102106990	102124583	.	+	.	gene_id "ENSG00000099194.6"; gene_type "protein_coding"; gene_name "SCD"; level 2; hgnc_id "HGNC:10571"; havana_gene "OTTHUMG00000018906.3";
chr10	HAVANA	gene	102222766	102243501	.	+	.	gene_id "ENSG00000075290.8"; gene_type "protein_coding"; gene_name "WNT8B"; level 2; hgnc_id "HGNC:12789"; havana_gene "OTTHUMG00000018912.2";
chr10	HAVANA	gene	102246403	102279621	.	-	.	gene_id "ENSG00000075826.17"; gene_type "protein_coding"; gene_name "SEC31B"; level 2; hgnc_id "HGNC:23197"; tag "overlapping_locus"; havana_gene "OTTHUMG00000019342.5";
chr10	HAVANA	gene	102265385	102289638	.	-	.	gene_id "ENSG00000255339.6"; gene_type "protein_coding"; gene_name "AL133352.1"; level 2; tag "overlapping_locus"; havana_gene "OTTHUMG00000166603.1";
chr10	HAVANA	gene	102283497	102289757	.	-	.	gene_id "ENSG00000166136.16"; gene_type "protein_coding"; gene_name "NDUFB8"; level 2; hgnc_id "HGNC:7703"; tag "overlapping_locus"; havana_gene "OTTHUMG00000019346.4";
chr10	HAVANA	gene	102288829	102319755	.	+	.	gene_id "ENSG00000166135.14"; gene_type "protein_coding"; gene_name "HIF1AN"; level 2; hgnc_id "HGNC:17113"; havana_gene "OTTHUMG00000018911.7";
chr10	HAVANA	gene	102495360	102589698	.	+	.	gene_id "ENSG00000075891.21"; gene_type "protein_coding"; gene_name "PAX2"; level 2; hgnc_id "HGNC:8616"; havana_gene "OTTHUMG00000018913.5";
chr10	HAVANA	gene	102672720	102724891	.	+	.	gene_id "ENSG00000119906.13"; gene_type "protein_coding"; gene_name "SLF2"; level 2; hgnc_id "HGNC:17814"; havana_gene "OTTHUMG00000018919.7";
chr10	HAVANA	gene	102729215	102747272	.	-	.	gene_id "ENSG00000055950.16"; gene_type "protein_coding"; gene_name "MRPL43"; level 1; hgnc_id "HGNC:14517"; tag "overlapping_locus"; havana_gene "OTTHUMG00000018920.3";
chr10	HAVANA	gene	102729275	102745628	.	+	.	gene_id "ENSG00000095539.15"; gene_type "protein_coding"; gene_name "SEMA4G"; level 2; hgnc_id "HGNC:10735"; tag "ncRNA_host"; havana_gene "OTTHUMG00000018922.3";
chr10	HAVANA	gene	102747124	102754160	.	+	.	gene_id "ENSG00000107815.10"; gene_type "protein_coding"; gene_name "TWNK"; level 2; hgnc_id "HGNC:1160"; havana_gene "OTTHUMG00000018917.5";
chr10	HAVANA	gene	102756375	102767593	.	+	.	gene_id "ENSG00000107816.17"; gene_type "protein_coding"; gene_name "LZTS2"; level 2; hgnc_id "HGNC:29381"; havana_gene "OTTHUMG00000018914.4";
chr10	HAVANA	gene	102767436	102792052	.	-	.	gene_id "ENSG00000186862.20"; gene_type "protein_coding"; gene_name "PDZD7"; level 2; hgnc_id "HGNC:26257"; havana_gene "OTTHUMG00000018916.7";
chr10	HAVANA	gene	102790991	102801001	.	+	.	gene_id "ENSG00000107819.13"; gene_type "protein_coding"; gene_name "SFXN3"; level 2; hgnc_id "HGNC:16087"; havana_gene "OTTHUMG00000018921.5";
chr10	HAVANA	gene	102821598	102827888	.	+	.	gene_id "ENSG00000107821.14"; gene_type "protein_coding"; gene_name "KAZALD1"; level 2; hgnc_id "HGNC:25460"; havana_gene "OTTHUMG00000018918.3";
chr10	HAVANA	gene	102891057	102897546	.	+	.	gene_id "ENSG00000107807.13"; gene_type "protein_coding"; gene_name "TLX1"; level 1; hgnc_id "HGNC:5056"; havana_gene "OTTHUMG00000019341.7";
chr10	HAVANA	gene	102985952	102989551	.	-	.	gene_id "ENSG00000138136.6"; gene_type "protein_coding"; gene_name "LBX1"; level 2; hgnc_id "HGNC:16960"; havana_gene "OTTHUMG00000018927.4";
chr10	HAVANA	gene	103113790	103317078	.	+	.	gene_id "ENSG00000166167.18"; gene_type "protein_coding"; gene_name "BTRC"; level 2; hgnc_id "HGNC:1144"; havana_gene "OTTHUMG00000018932.4";
chr10	HAVANA	gene	103330317	103369419	.	+	.	gene_id "ENSG00000166171.13"; gene_type "protein_coding"; gene_name "DPCD"; level 2; hgnc_id "HGNC:24542"; tag "ncRNA_host"; havana_gene "OTTHUMG00000018934.3";
chr10	HAVANA	gene	103338639	103348027	.	-	.	gene_id "ENSG00000166169.17"; gene_type "protein_coding"; gene_name "POLL"; level 2; hgnc_id "HGNC:9184"; havana_gene "OTTHUMG00000018933.5";
chr10	HAVANA	gene	103370421	103455052	.	-	.	gene_id "ENSG00000107829.15"; gene_type "protein_coding"; gene_name "FBXW4"; level 2; hgnc_id "HGNC:10847"; havana_gene "OTTHUMG00000018938.6";
chr10	HAVANA	gene	103529887	103540126	.	-	.	gene_id "ENSG00000107831.13"; gene_type "protein_coding"; gene_name "FGF8"; level 2; hgnc_id "HGNC:3686"; havana_gene "OTTHUMG00000018940.3";
chr10	HAVANA	gene	103541082	103543170	.	-	.	gene_id "ENSG00000107833.10"; gene_type "protein_coding"; gene_name "NPM3"; level 2; hgnc_id "HGNC:7931"; havana_gene "OTTHUMG00000018942.2";
chr10	HAVANA	gene	103544200	103578222	.	-	.	gene_id "ENSG00000198408.14"; gene_type "protein_coding"; gene_name "OGA"; level 2; hgnc_id "HGNC:7056"; havana_gene "OTTHUMG00000018939.5";
chr10	HAVANA	gene	103585731	103603677	.	-	.	gene_id "ENSG00000120049.19"; gene_type "protein_coding"; gene_name "KCNIP2"; level 1; hgnc_id "HGNC:15522"; havana_gene "OTTHUMG00000018937.4";
chr10	HAVANA	gene	103605356	103815950	.	-	.	gene_id "ENSG00000120029.13"; gene_type "protein_coding"; gene_name "ARMH3"; level 2; hgnc_id "HGNC:25788"; tag "ncRNA_host"; havana_gene "OTTHUMG00000018943.2";
chr10	HAVANA	gene	103825106	103827793	.	+	.	gene_id "ENSG00000166189.8"; gene_type "protein_coding"; gene_name "HPS6"; level 2; hgnc_id "HGNC:18817"; havana_gene "OTTHUMG00000018945.3";
chr10	HAVANA	gene	103866246	103880125	.	-	.	gene_id "ENSG00000198728.11"; gene_type "protein_coding"; gene_name "LDB1"; level 2; hgnc_id "HGNC:6532"; havana_gene "OTTHUMG00000018950.2";
chr10	HAVANA	gene	103892751	103910090	.	+	.	gene_id "ENSG00000148840.11"; gene_type "protein_coding"; gene_name "PPRC1"; level 2; hgnc_id "HGNC:30025"; havana_gene "OTTHUMG00000018948.2";
chr10	HAVANA	gene	103911933	103923628	.	+	.	gene_id "ENSG00000166197.16"; gene_type "protein_coding"; gene_name "NOLC1"; level 1; hgnc_id "HGNC:15608"; havana_gene "OTTHUMG00000018944.5";
chr10	HAVANA	gene	103986056	103989346	.	+	.	gene_id "ENSG00000119915.5"; gene_type "protein_coding"; gene_name "ELOVL3"; level 2; hgnc_id "HGNC:18047"; havana_gene "OTTHUMG00000018951.2";
chr10	HAVANA	gene	103989943	104001269	.	-	.	gene_id "ENSG00000107859.10"; gene_type "protein_coding"; gene_name "PITX3"; level 2; hgnc_id "HGNC:9006"; havana_gene "OTTHUMG00000018952.2";
chr10	HAVANA	gene	104005289	104142656	.	+	.	gene_id "ENSG00000107862.5"; gene_type "protein_coding"; gene_name "GBF1"; level 2; hgnc_id "HGNC:4181"; havana_gene "OTTHUMG00000018955.2";
chr10	HAVANA	gene	104153867	104162281	.	+	.	gene_id "ENSG00000077150.20"; gene_type "protein_coding"; gene_name "NFKB2"; level 2; hgnc_id "HGNC:7795"; havana_gene "OTTHUMG00000018962.6";
chr10	HAVANA	gene	104162374	104181296	.	-	.	gene_id "ENSG00000059915.17"; gene_type "protein_coding"; gene_name "PSD"; level 2; hgnc_id "HGNC:9507"; havana_gene "OTTHUMG00000018954.5";
chr10	HAVANA	gene	104178946	104182893	.	+	.	gene_id "ENSG00000107872.12"; gene_type "protein_coding"; gene_name "FBXL15"; level 2; hgnc_id "HGNC:28155"; havana_gene "OTTHUMG00000018957.7";
chr10	HAVANA	gene	104183002	104192341	.	-	.	gene_id "ENSG00000107874.11"; gene_type "protein_coding"; gene_name "CUEDC2"; level 2; hgnc_id "HGNC:28352"; havana_gene "OTTHUMG00000018958.3";
chr10	HAVANA	gene	104209594	104211300	.	-	.	gene_id "ENSG00000120055.7"; gene_type "protein_coding"; gene_name "C10orf95"; level 2; hgnc_id "HGNC:25880"; havana_gene "OTTHUMG00000018959.2";
chr10	HAVANA	gene	104221152	104236802	.	+	.	gene_id "ENSG00000138111.14"; gene_type "protein_coding"; gene_name "MFSD13A"; level 2; hgnc_id "HGNC:26196"; havana_gene "OTTHUMG00000018961.3";
chr10	HAVANA	gene	104221638	104262469	.	-	.	gene_id "ENSG00000138107.13"; gene_type "protein_coding"; gene_name "ACTR1A"; level 2; hgnc_id "HGNC:167"; havana_gene "OTTHUMG00000018956.4";
chr10	HAVANA	gene	104263744	104393292	.	+	.	gene_id "ENSG00000107882.11"; gene_type "protein_coding"; gene_name "SUFU"; level 2; hgnc_id "HGNC:16466"; tag "ncRNA_host"; havana_gene "OTTHUMG00000018966.4";
chr10	HAVANA	gene	104402067	104420437	.	+	.	gene_id "ENSG00000171206.14"; gene_type "protein_coding"; gene_name "TRIM8"; level 1; hgnc_id "HGNC:15579"; havana_gene "OTTHUMG00000018964.8";
chr10	HAVANA	gene	104433488	104474154	.	-	.	gene_id "ENSG00000138175.9"; gene_type "protein_coding"; gene_name "ARL3"; level 2; hgnc_id "HGNC:694"; havana_gene "OTTHUMG00000018965.3";
chr10	HAVANA	gene	104474295	104503249	.	+	.	gene_id "ENSG00000156398.13"; gene_type "protein_coding"; gene_name "SFXN2"; level 1; hgnc_id "HGNC:16086"; havana_gene "OTTHUMG00000018967.5";
chr10	HAVANA	gene	104503705	104594273	.	+	.	gene_id "ENSG00000166272.18"; gene_type "protein_coding"; gene_name "WBP1L"; level 2; hgnc_id "HGNC:23510"; tag "ncRNA_host"; havana_gene "OTTHUMG00000018968.5";
chr10	HAVANA	gene	104590288	104597229	.	-	.	gene_id "ENSG00000148795.7"; gene_type "protein_coding"; gene_name "CYP17A1"; level 2; hgnc_id "HGNC:2593"; havana_gene "OTTHUMG00000018969.3";
chr10	HAVANA	gene	104614016	104624718	.	+	.	gene_id "ENSG00000166275.16"; gene_type "protein_coding"; gene_name "BORCS7"; level 2; hgnc_id "HGNC:23516"; tag "overlapping_locus"; havana_gene "OTTHUMG00000018975.3";
chr10	HAVANA	gene	104614029	104661656	.	+	.	gene_id "ENSG00000270316.1"; gene_type "protein_coding"; gene_name "BORCS7-ASMT"; level 2; hgnc_id "HGNC:49183"; tag "ncRNA_host"; tag "overlapping_locus"; havana_gene "OTTHUMG00000184175.2";
chr10	HAVANA	gene	104629227	104661656	.	+	.	gene_id "ENSG00000214435.8"; gene_type "protein_coding"; gene_name "AS3MT"; level 2; hgnc_id "HGNC:17452"; tag "overlapping_locus"; havana_gene "OTTHUMG00000018972.2";
chr10	HAVANA	gene	104678051	104849979	.	+	.	gene_id "ENSG00000148842.18"; gene_type "protein_coding"; gene_name "CNNM2"; level 2; hgnc_id "HGNC:103"; tag "ncRNA_host"; havana_gene "OTTHUMG00000018976.4";
chr10	HAVANA	gene	104847774	104953063	.	-	.	gene_id "ENSG00000076685.18"; gene_type "protein_coding"; gene_name "NT5C2"; level 2; hgnc_id "HGNC:8022"; tag "overlapping_locus"; havana_gene "OTTHUMG00000018981.6";
chr10	HAVANA	gene	105005644	105007773	.	+	.	gene_id "ENSG00000235376.5"; gene_type "protein_coding"; gene_name "RPEL1"; level 2; hgnc_id "HGNC:45241"; tag "retrogene"; havana_gene "OTTHUMG00000018980.2";
chr10	HAVANA	gene	105036895	105050103	.	+	.	gene_id "ENSG00000148798.11"; gene_type "protein_coding"; gene_name "INA"; level 2; hgnc_id "HGNC:6057"; havana_gene "OTTHUMG00000018986.2";
chr10	HAVANA	gene	105062553	105110901	.	-	.	gene_id "ENSG00000156374.16"; gene_type "protein_coding"; gene_name "PCGF6"; level 2; hgnc_id "HGNC:21156"; tag "ncRNA_host"; havana_gene "OTTHUMG00000018982.4";
chr10	HAVANA	gene	105127733	105148822	.	+	.	gene_id "ENSG00000148835.11"; gene_type "protein_coding"; gene_name "TAF5"; level 2; hgnc_id "HGNC:11539"; havana_gene "OTTHUMG00000018985.2";
chr10	HAVANA	gene	105148798	105156249	.	-	.	gene_id "ENSG00000173915.16"; gene_type "protein_coding"; gene_name "ATP5MD"; level 2; hgnc_id "HGNC:30889"; tag "ncRNA_host"; havana_gene "OTTHUMG00000018984.4";
chr10	HAVANA	gene	105156383	105206051	.	+	.	gene_id "ENSG00000148843.15"; gene_type "protein_coding"; gene_name "PDCD11"; level 2; hgnc_id "HGNC:13408"; havana_gene "OTTHUMG00000018988.5";
chr10	HAVANA	gene	105206543	105212159	.	-	.	gene_id "ENSG00000138172.11"; gene_type "protein_coding"; gene_name "CALHM2"; level 2; hgnc_id "HGNC:23493"; havana_gene "OTTHUMG00000018990.2";
chr10	HAVANA	gene	105213144	105218645	.	-	.	gene_id "ENSG00000185933.6"; gene_type "protein_coding"; gene_name "CALHM1"; level 2; hgnc_id "HGNC:23494"; havana_gene "OTTHUMG00000018991.1";
chr10	HAVANA	gene	105232561	105238997	.	-	.	gene_id "ENSG00000183128.7"; gene_type "protein_coding"; gene_name "CALHM3"; level 2; hgnc_id "HGNC:23458"; havana_gene "OTTHUMG00000018989.1";
chr10	HAVANA	gene	105253736	105352309	.	+	.	gene_id "ENSG00000107954.10"; gene_type "protein_coding"; gene_name "NEURL1"; level 2; hgnc_id "HGNC:7761"; tag "overlapping_locus"; havana_gene "OTTHUMG00000018995.2";
chr10	HAVANA	gene	105353784	105615301	.	-	.	gene_id "ENSG00000107957.16"; gene_type "protein_coding"; gene_name "SH3PXD2A"; level 2; hgnc_id "HGNC:23664"; havana_gene "OTTHUMG00000018997.2";
chr10	HAVANA	gene	105637327	105677942	.	-	.	gene_id "ENSG00000107960.11"; gene_type "protein_coding"; gene_name "STN1"; level 2; hgnc_id "HGNC:26200"; havana_gene "OTTHUMG00000018996.2";
chr10	HAVANA	gene	105726898	105788991	.	+	.	gene_id "ENSG00000065613.15"; gene_type "protein_coding"; gene_name "SLK"; level 2; hgnc_id "HGNC:11088"; havana_gene "OTTHUMG00000018999.3";
chr10	HAVANA	gene	105791044	105845638	.	-	.	gene_id "ENSG00000065618.21"; gene_type "protein_coding"; gene_name "COL17A1"; level 2; hgnc_id "HGNC:2194"; tag "ncRNA_host"; havana_gene "OTTHUMG00000018998.8";
chr10	HAVANA	gene	105881816	105886143	.	+	.	gene_id "ENSG00000156384.14"; gene_type "protein_coding"; gene_name "SFR1"; level 2; hgnc_id "HGNC:29574"; havana_gene "OTTHUMG00000019000.1";
chr10	HAVANA	gene	105889646	105992122	.	-	.	gene_id "ENSG00000197748.13"; gene_type "protein_coding"; gene_name "CFAP43"; level 2; hgnc_id "HGNC:26684"; tag "ncRNA_host"; havana_gene "OTTHUMG00000019002.5";
chr10	HAVANA	gene	105995114	106027217	.	+	.	gene_id "ENSG00000148834.13"; gene_type "protein_coding"; gene_name "GSTO1"; level 2; hgnc_id "HGNC:13312"; havana_gene "OTTHUMG00000019001.3";
chr10	HAVANA	gene	106028631	106064708	.	+	.	gene_id "ENSG00000065621.15"; gene_type "protein_coding"; gene_name "GSTO2"; level 2; hgnc_id "HGNC:23064"; havana_gene "OTTHUMG00000019006.5";
chr10	HAVANA	gene	106069456	106098223	.	-	.	gene_id "ENSG00000148841.17"; gene_type "protein_coding"; gene_name "ITPRIP"; level 2; hgnc_id "HGNC:29370"; tag "overlapping_locus"; havana_gene "OTTHUMG00000184003.6";
chr10	HAVANA	gene	106113591	106214860	.	+	.	gene_id "ENSG00000120051.15"; gene_type "protein_coding"; gene_name "CFAP58"; level 2; hgnc_id "HGNC:26676"; havana_gene "OTTHUMG00000019007.2";
chr10	HAVANA	gene	106401048	107025000	.	+	.	gene_id "ENSG00000156395.13"; gene_type "protein_coding"; gene_name "SORCS3"; level 2; hgnc_id "HGNC:16699"; havana_gene "OTTHUMG00000019011.2";
chr10	HAVANA	gene	108333421	108924292	.	-	.	gene_id "ENSG00000108018.15"; gene_type "protein_coding"; gene_name "SORCS1"; level 2; hgnc_id "HGNC:16697"; havana_gene "OTTHUMG00000019018.5";
chr10	HAVANA	gene	111624524	111683311	.	-	.	gene_id "ENSG00000108039.18"; gene_type "protein_coding"; gene_name "XPNPEP1"; level 1; hgnc_id "HGNC:12822"; havana_gene "OTTHUMG00000019029.5";
chr10	HAVANA	gene	111756126	111895323	.	+	.	gene_id "ENSG00000148700.15"; gene_type "protein_coding"; gene_name "ADD3"; level 2; hgnc_id "HGNC:245"; havana_gene "OTTHUMG00000019032.2";
chr10	HAVANA	gene	111967363	112047123	.	+	.	gene_id "ENSG00000119950.21"; gene_type "protein_coding"; gene_name "MXI1"; level 2; hgnc_id "HGNC:7534"; tag "overlapping_locus"; havana_gene "OTTHUMG00000019033.17";
chr10	HAVANA	gene	112050488	112064696	.	-	.	gene_id "ENSG00000119953.13"; gene_type "protein_coding"; gene_name "SMNDC1"; level 2; hgnc_id "HGNC:16900"; havana_gene "OTTHUMG00000019036.3";
chr10	HAVANA	gene	112257665	112271291	.	+	.	gene_id "ENSG00000138166.6"; gene_type "protein_coding"; gene_name "DUSP5"; level 2; hgnc_id "HGNC:3071"; havana_gene "OTTHUMG00000019040.2";
chr10	HAVANA	gene	112327449	112364394	.	+	.	gene_id "ENSG00000108055.9"; gene_type "protein_coding"; gene_name "SMC3"; level 2; hgnc_id "HGNC:2468"; havana_gene "OTTHUMG00000019042.1";
chr10	HAVANA	gene	112404094	112599226	.	+	.	gene_id "ENSG00000203867.8"; gene_type "protein_coding"; gene_name "RBM20"; level 2; hgnc_id "HGNC:27424"; tag "ncRNA_host"; havana_gene "OTTHUMG00000019043.6";
chr10	HAVANA	gene	112631553	112659764	.	+	.	gene_id "ENSG00000150593.18"; gene_type "protein_coding"; gene_name "PDCD4"; level 2; hgnc_id "HGNC:8763"; tag "ncRNA_host"; havana_gene "OTTHUMG00000019048.3";
chr10	HAVANA	gene	112658486	112678959	.	-	.	gene_id "ENSG00000214413.8"; gene_type "protein_coding"; gene_name "BBIP1"; level 2; hgnc_id "HGNC:28093"; havana_gene "OTTHUMG00000019046.6";
chr10	HAVANA	gene	112679305	112773425	.	+	.	gene_id "ENSG00000108061.11"; gene_type "protein_coding"; gene_name "SHOC2"; level 2; hgnc_id "HGNC:15454"; tag "ncRNA_host"; havana_gene "OTTHUMG00000019047.1";
chr10	HAVANA	gene	112836787	112840665	.	+	.	gene_id "ENSG00000150594.7"; gene_type "protein_coding"; gene_name "ADRA2A"; level 2; hgnc_id "HGNC:281"; tag "retrogene"; havana_gene "OTTHUMG00000019050.3";
chr10	HAVANA	gene	113909623	113975135	.	-	.	gene_id "ENSG00000119927.14"; gene_type "protein_coding"; gene_name "GPAM"; level 2; hgnc_id "HGNC:24865"; havana_gene "OTTHUMG00000019055.3";
chr10	HAVANA	gene	114043158	114064796	.	+	.	gene_id "ENSG00000119913.6"; gene_type "protein_coding"; gene_name "TECTB"; level 2; hgnc_id "HGNC:11721"; tag "ncRNA_host"; havana_gene "OTTHUMG00000019056.4";
chr10	HAVANA	gene	114133776	114188138	.	+	.	gene_id "ENSG00000197142.10"; gene_type "protein_coding"; gene_name "ACSL5"; level 2; hgnc_id "HGNC:16526"; havana_gene "OTTHUMG00000019060.1";
chr10	HAVANA	gene	114184186	114206675	.	-	.	gene_id "ENSG00000023041.11"; gene_type "protein_coding"; gene_name "ZDHHC6"; level 2; hgnc_id "HGNC:19160"; tag "overlapping_locus"; havana_gene "OTTHUMG00000019062.2";
chr10	HAVANA	gene	114206756	114578503	.	+	.	gene_id "ENSG00000151532.13"; gene_type "protein_coding"; gene_name "VTI1A"; level 2; hgnc_id "HGNC:17792"; tag "ncRNA_host"; havana_gene "OTTHUMG00000019063.2";
chr10	HAVANA	gene	114710006	114927437	.	+	.	gene_id "ENSG00000148737.17"; gene_type "protein_coding"; gene_name "TCF7L2"; level 2; hgnc_id "HGNC:11641"; tag "overlapping_locus"; havana_gene "OTTHUMG00000019070.11";
chr10	HAVANA	gene	115310596	115349361	.	+	.	gene_id "ENSG00000148702.15"; gene_type "protein_coding"; gene_name "HABP2"; level 2; hgnc_id "HGNC:4798"; havana_gene "OTTHUMG00000019073.2";
chr10	HAVANA	gene	115348475	115423886	.	-	.	gene_id "ENSG00000197893.13"; gene_type "protein_coding"; gene_name "NRAP"; level 2; hgnc_id "HGNC:7988"; havana_gene "OTTHUMG00000019072.2";
chr10	HAVANA	gene	115438921	115490666	.	+	.	gene_id "ENSG00000165806.20"; gene_type "protein_coding"; gene_name "CASP7"; level 2; hgnc_id "HGNC:1508"; havana_gene "OTTHUMG00000019076.5";
chr10	HAVANA	gene	115511021	115543188	.	+	.	gene_id "ENSG00000148735.15"; gene_type "protein_coding"; gene_name "PLEKHS1"; level 2; hgnc_id "HGNC:26285"; havana_gene "OTTHUMG00000019074.3";
chr10	HAVANA	gene	115594484	115614142	.	-	.	gene_id "ENSG00000198924.8"; gene_type "protein_coding"; gene_name "DCLRE1A"; level 2; hgnc_id "HGNC:17660"; havana_gene "OTTHUMG00000019077.3";
chr10	HAVANA	gene	115614420	115676953	.	+	.	gene_id "ENSG00000196865.4"; gene_type "protein_coding"; gene_name "NHLRC2"; level 2; hgnc_id "HGNC:24731"; havana_gene "OTTHUMG00000019078.1";
chr10	HAVANA	gene	115803625	115806663	.	+	.	gene_id "ENSG00000043591.6"; gene_type "protein_coding"; gene_name "ADRB1"; level 2; hgnc_id "HGNC:285"; tag "retrogene"; havana_gene "OTTHUMG00000019079.2";
chr10	HAVANA	gene	115880621	115933991	.	-	.	gene_id "ENSG00000165813.20"; gene_type "protein_coding"; gene_name "CCDC186"; level 1; hgnc_id "HGNC:24349"; tag "ncRNA_host"; havana_gene "OTTHUMG00000019081.4";
chr10	HAVANA	gene	115939029	115992063	.	+	.	gene_id "ENSG00000095627.9"; gene_type "protein_coding"; gene_name "TDRD1"; level 2; hgnc_id "HGNC:11712"; havana_gene "OTTHUMG00000019083.2";
chr10	HAVANA	gene	115999013	116054248	.	+	.	gene_id "ENSG00000165816.13"; gene_type "protein_coding"; gene_name "VWA2"; level 2; hgnc_id "HGNC:24709"; tag "overlapping_locus"; havana_gene "OTTHUMG00000019082.4";
chr10	HAVANA	gene	116054583	116164515	.	-	.	gene_id "ENSG00000169129.15"; gene_type "protein_coding"; gene_name "AFAP1L2"; level 2; hgnc_id "HGNC:25901"; havana_gene "OTTHUMG00000019086.4";
chr10	HAVANA	gene	116190872	116527820	.	-	.	gene_id "ENSG00000099204.20"; gene_type "protein_coding"; gene_name "ABLIM1"; level 2; hgnc_id "HGNC:78"; tag "overlapping_locus"; havana_gene "OTTHUMG00000019088.9";
chr10	HAVANA	gene	116581503	116659591	.	+	.	gene_id "ENSG00000151553.15"; gene_type "protein_coding"; gene_name "FAM160B1"; level 2; hgnc_id "HGNC:29320"; havana_gene "OTTHUMG00000019092.3";
chr10	HAVANA	gene	116697954	116737435	.	+	.	gene_id "ENSG00000165832.6"; gene_type "protein_coding"; gene_name "TRUB1"; level 2; hgnc_id "HGNC:16060"; havana_gene "OTTHUMG00000019094.3";
chr10	HAVANA	gene	116853124	117708510	.	+	.	gene_id "ENSG00000107518.18"; gene_type "protein_coding"; gene_name "ATRNL1"; level 1; hgnc_id "HGNC:29063"; havana_gene "OTTHUMG00000019096.13";
chr10	HAVANA	gene	117816436	118032979	.	-	.	gene_id "ENSG00000151892.14"; gene_type "protein_coding"; gene_name "GFRA1"; level 2; hgnc_id "HGNC:4243"; havana_gene "OTTHUMG00000019097.4";
chr10	HAVANA	gene	118083960	118139541	.	+	.	gene_id "ENSG00000182645.6"; gene_type "protein_coding"; gene_name "CCDC172"; level 2; hgnc_id "HGNC:30524"; havana_gene "OTTHUMG00000019098.3";
chr10	HAVANA	gene	118187359	118237469	.	+	.	gene_id "ENSG00000203837.5"; gene_type "protein_coding"; gene_name "PNLIPRP3"; level 2; hgnc_id "HGNC:23492"; havana_gene "OTTHUMG00000019100.2";
chr10	HAVANA	gene	118305443	118327367	.	+	.	gene_id "ENSG00000175535.6"; gene_type "protein_coding"; gene_name "PNLIP"; level 2; hgnc_id "HGNC:9155"; havana_gene "OTTHUMG00000019103.1";
chr10	HAVANA	gene	118349897	118368687	.	+	.	gene_id "ENSG00000187021.15"; gene_type "protein_coding"; gene_name "PNLIPRP1"; level 2; hgnc_id "HGNC:9156"; havana_gene "OTTHUMG00000019109.4";
chr10	HAVANA	gene	118423207	118429775	.	-	.	gene_id "ENSG00000165863.17"; gene_type "protein_coding"; gene_name "C10orf82"; level 1; hgnc_id "HGNC:28500"; havana_gene "OTTHUMG00000019105.3";
chr10	HAVANA	gene	118430703	118609747	.	-	.	gene_id "ENSG00000165868.14"; gene_type "protein_coding"; gene_name "HSPA12A"; level 2; hgnc_id "HGNC:19022"; havana_gene "OTTHUMG00000019107.5";
chr10	HAVANA	gene	118609010	118671299	.	+	.	gene_id "ENSG00000188316.15"; gene_type "protein_coding"; gene_name "ENO4"; level 1; hgnc_id "HGNC:31670"; havana_gene "OTTHUMG00000019113.8";
chr10	HAVANA	gene	118640988	118886097	.	-	.	gene_id "ENSG00000187164.20"; gene_type "protein_coding"; gene_name "SHTN1"; level 2; hgnc_id "HGNC:29319"; havana_gene "OTTHUMG00000019114.5";
chr10	HAVANA	gene	118888032	118897812	.	-	.	gene_id "ENSG00000148704.13"; gene_type "protein_coding"; gene_name "VAX1"; level 2; hgnc_id "HGNC:12660"; havana_gene "OTTHUMG00000019117.5";
chr10	HAVANA	gene	118957000	118969810	.	+	.	gene_id "ENSG00000186795.1"; gene_type "protein_coding"; gene_name "KCNK18"; level 2; hgnc_id "HGNC:19439"; havana_gene "OTTHUMG00000019120.3";
chr10	HAVANA	gene	119000604	119038941	.	+	.	gene_id "ENSG00000165646.14"; gene_type "protein_coding"; gene_name "SLC18A2"; level 2; hgnc_id "HGNC:10935"; havana_gene "OTTHUMG00000019121.3";
chr10	HAVANA	gene	119036785	119134951	.	-	.	gene_id "ENSG00000165650.12"; gene_type "protein_coding"; gene_name "PDZD8"; level 2; hgnc_id "HGNC:26974"; havana_gene "OTTHUMG00000019122.3";
chr10	HAVANA	gene	119301956	119309057	.	+	.	gene_id "ENSG00000170370.12"; gene_type "protein_coding"; gene_name "EMX2"; level 2; hgnc_id "HGNC:3341"; havana_gene "OTTHUMG00000019123.6";
chr10	HAVANA	gene	119764427	119806452	.	-	.	gene_id "ENSG00000107560.12"; gene_type "protein_coding"; gene_name "RAB11FIP2"; level 2; hgnc_id "HGNC:29152"; havana_gene "OTTHUMG00000019128.4";
chr10	HAVANA	gene	120057437	120101840	.	-	.	gene_id "ENSG00000165669.14"; gene_type "protein_coding"; gene_name "FAM204A"; level 2; hgnc_id "HGNC:25794"; havana_gene "OTTHUMG00000019131.6";
chr10	HAVANA	gene	120349509	120355160	.	-	.	gene_id "ENSG00000119973.6"; gene_type "protein_coding"; gene_name "PRLHR"; level 2; hgnc_id "HGNC:4464"; havana_gene "OTTHUMG00000019136.4";
chr10	HAVANA	gene	120433679	120514761	.	-	.	gene_id "ENSG00000151893.15"; gene_type "protein_coding"; gene_name "CACUL1"; level 2; hgnc_id "HGNC:23727"; tag "overlapping_locus"; havana_gene "OTTHUMG00000019138.8";
chr10	HAVANA	gene	120789226	120793242	.	+	.	gene_id "ENSG00000188613.7"; gene_type "protein_coding"; gene_name "NANOS1"; level 2; hgnc_id "HGNC:23044"; havana_gene "OTTHUMG00000019141.3";
chr10	HAVANA	gene	120793182	120840335	.	-	.	gene_id "ENSG00000107581.13"; gene_type "protein_coding"; gene_name "EIF3A"; level 2; hgnc_id "HGNC:3271"; tag "ncRNA_host"; havana_gene "OTTHUMG00000019144.4";
chr10	HAVANA	gene	120863598	120897496	.	+	.	gene_id "ENSG00000119979.18"; gene_type "protein_coding"; gene_name "DENND10"; level 2; hgnc_id "HGNC:31793"; havana_gene "OTTHUMG00000019143.4";
chr10	HAVANA	gene	120900279	120925226	.	-	.	gene_id "ENSG00000183605.17"; gene_type "protein_coding"; gene_name "SFXN4"; level 2; hgnc_id "HGNC:16088"; havana_gene "OTTHUMG00000019147.7";
chr10	HAVANA	gene	120927232	120938324	.	-	.	gene_id "ENSG00000165672.7"; gene_type "protein_coding"; gene_name "PRDX3"; level 2; hgnc_id "HGNC:9354"; havana_gene "OTTHUMG00000019146.3";
chr10	HAVANA	gene	120967083	121219257	.	+	.	gene_id "ENSG00000198873.12"; gene_type "protein_coding"; gene_name "GRK5"; level 2; hgnc_id "HGNC:4544"; tag "ncRNA_host"; tag "overlapping_locus"; havana_gene "OTTHUMG00000019149.4";
chr10	HAVANA	gene	121259329	121302231	.	-	.	gene_id "ENSG00000148908.15"; gene_type "protein_coding"; gene_name "RGS10"; level 2; hgnc_id "HGNC:9992"; havana_gene "OTTHUMG00000019150.2";
chr10	HAVANA	gene	121331314	121356541	.	-	.	gene_id "ENSG00000151923.17"; gene_type "protein_coding"; gene_name "TIAL1"; level 2; hgnc_id "HGNC:11804"; havana_gene "OTTHUMG00000019156.8";
chr10	HAVANA	gene	121410882	121437331	.	+	.	gene_id "ENSG00000151929.9"; gene_type "protein_coding"; gene_name "BAG3"; level 2; hgnc_id "HGNC:939"; havana_gene "OTTHUMG00000019155.2";
chr10	HAVANA	gene	121485554	121588659	.	+	.	gene_id "ENSG00000198825.15"; gene_type "protein_coding"; gene_name "INPP5F"; level 2; hgnc_id "HGNC:17054"; tag "ncRNA_host"; havana_gene "OTTHUMG00000019158.8";
chr10	HAVANA	gene	121588916	121652068	.	-	.	gene_id "ENSG00000197771.12"; gene_type "protein_coding"; gene_name "MCMBP"; level 2; hgnc_id "HGNC:25782"; havana_gene "OTTHUMG00000019159.4";
chr10	HAVANA	gene	121652242	121704169	.	+	.	gene_id "ENSG00000107651.13"; gene_type "protein_coding"; gene_name "SEC23IP"; level 2; hgnc_id "HGNC:17018"; havana_gene "OTTHUMG00000019161.4";
chr10	HAVANA	gene	122216739	122351577	.	+	.	gene_id "ENSG00000203805.11"; gene_type "protein_coding"; gene_name "PLPP4"; level 2; hgnc_id "HGNC:23531"; havana_gene "OTTHUMG00000019168.4";
chr10	HAVANA	gene	122610817	122669036	.	+	.	gene_id "ENSG00000120008.16"; gene_type "protein_coding"; gene_name "WDR11"; level 2; hgnc_id "HGNC:13831"; havana_gene "OTTHUMG00000019171.6";
chr10	HAVANA	gene	123237848	123357972	.	-	.	gene_id "ENSG00000066468.22"; gene_type "protein_coding"; gene_name "FGFR2"; level 1; hgnc_id "HGNC:3689"; havana_gene "OTTHUMG00000019175.12";
chr10	HAVANA	gene	123499936	123688316	.	-	.	gene_id "ENSG00000107669.17"; gene_type "protein_coding"; gene_name "ATE1"; level 2; hgnc_id "HGNC:782"; havana_gene "OTTHUMG00000019178.2";
chr10	HAVANA	gene	123716606	123734732	.	-	.	gene_id "ENSG00000107672.15"; gene_type "protein_coding"; gene_name "NSMCE4A"; level 2; hgnc_id "HGNC:25935"; havana_gene "OTTHUMG00000019180.2";
chr10	HAVANA	gene	123748678	124014060	.	+	.	gene_id "ENSG00000138162.19"; gene_type "protein_coding"; gene_name "TACC2"; level 1; hgnc_id "HGNC:11523"; havana_gene "OTTHUMG00000019181.8";
chr10	HAVANA	gene	124030811	124097674	.	+	.	gene_id "ENSG00000138152.10"; gene_type "protein_coding"; gene_name "BTBD16"; level 2; hgnc_id "HGNC:26340"; havana_gene "OTTHUMG00000019182.6";
chr10	HAVANA	gene	124134212	124202118	.	+	.	gene_id "ENSG00000107679.14"; gene_type "protein_coding"; gene_name "PLEKHA1"; level 2; hgnc_id "HGNC:14335"; tag "ncRNA_host"; havana_gene "OTTHUMG00000019184.7";
chr10	HAVANA	gene	124214169	124216868	.	+	.	gene_id "ENSG00000254636.1"; gene_type "protein_coding"; gene_name "ARMS2"; level 2; hgnc_id "HGNC:32685"; havana_gene "OTTHUMG00000048232.2";
chr10	HAVANA	gene	124218067	124274423	.	+	.	gene_id "ENSG00000166033.13"; gene_type "protein_coding"; gene_name "HTRA1"; level 2; hgnc_id "HGNC:9476"; havana_gene "OTTHUMG00000019186.4";
chr10	HAVANA	gene	124320181	124403256	.	+	.	gene_id "ENSG00000187908.19"; gene_type "protein_coding"; gene_name "DMBT1"; level 2; hgnc_id "HGNC:2926"; havana_gene "OTTHUMG00000019185.21";
chr10	HAVANA	gene	124432366	124439010	.	+	.	gene_id "ENSG00000286135.1"; gene_type "protein_coding"; gene_name "AL603764.2"; level 2; havana_gene "OTTHUMG00000193460.1";
chr10	HAVANA	gene	124457225	124459362	.	-	.	gene_id "ENSG00000183559.12"; gene_type "protein_coding"; gene_name "C10orf120"; level 1; hgnc_id "HGNC:25707"; havana_gene "OTTHUMG00000019187.2";
chr10	HAVANA	gene	124591674	124605691	.	-	.	gene_id "ENSG00000138161.14"; gene_type "protein_coding"; gene_name "CUZD1"; level 2; hgnc_id "HGNC:17937"; tag "overlapping_locus"; havana_gene "OTTHUMG00000019195.6";
chr10	HAVANA	gene	124591683	124639099	.	-	.	gene_id "ENSG00000286088.1"; gene_type "protein_coding"; gene_name "AC073585.2"; level 2; tag "overlapping_locus"; havana_gene "OTTHUMG00000193440.1";
chr10	HAVANA	gene	124608594	124639157	.	-	.	gene_id "ENSG00000213185.7"; gene_type "protein_coding"; gene_name "FAM24B"; level 2; hgnc_id "HGNC:23475"; tag "overlapping_locus"; havana_gene "OTTHUMG00000019194.2";
chr10	HAVANA	gene	124670126	124672627	.	+	.	gene_id "ENSG00000203795.3"; gene_type "protein_coding"; gene_name "FAM24A"; level 2; hgnc_id "HGNC:23470"; havana_gene "OTTHUMG00000019193.2";
chr10	HAVANA	gene	124690417	124713827	.	-	.	gene_id "ENSG00000119965.13"; gene_type "protein_coding"; gene_name "C10orf88"; level 2; hgnc_id "HGNC:25822"; havana_gene "OTTHUMG00000019190.3";
chr10	HAVANA	gene	124713897	124757029	.	+	.	gene_id "ENSG00000179988.14"; gene_type "protein_coding"; gene_name "PSTK"; level 2; hgnc_id "HGNC:28578"; havana_gene "OTTHUMG00000019191.3";
chr10	HAVANA	gene	124750322	124768333	.	-	.	gene_id "ENSG00000095574.11"; gene_type "protein_coding"; gene_name "IKZF5"; level 2; hgnc_id "HGNC:14283"; havana_gene "OTTHUMG00000019192.2";
chr10	HAVANA	gene	124768495	124817806	.	+	.	gene_id "ENSG00000196177.13"; gene_type "protein_coding"; gene_name "ACADSB"; level 1; hgnc_id "HGNC:91"; havana_gene "OTTHUMG00000019200.5";
chr10	HAVANA	gene	124895486	124898939	.	+	.	gene_id "ENSG00000188620.11"; gene_type "protein_coding"; gene_name "HMX3"; level 2; hgnc_id "HGNC:5019"; havana_gene "OTTHUMG00000019199.6";
chr10	HAVANA	gene	124907638	124910188	.	+	.	gene_id "ENSG00000188816.3"; gene_type "protein_coding"; gene_name "HMX2"; level 2; hgnc_id "HGNC:5018"; havana_gene "OTTHUMG00000019198.1";
chr10	HAVANA	gene	124913918	124929983	.	+	.	gene_id "ENSG00000154473.18"; gene_type "protein_coding"; gene_name "BUB3"; level 1; hgnc_id "HGNC:1151"; havana_gene "OTTHUMG00000019197.5";
chr10	HAVANA	gene	125425871	125456915	.	+	.	gene_id "ENSG00000154478.4"; gene_type "protein_coding"; gene_name "GPR26"; level 2; hgnc_id "HGNC:4481"; havana_gene "OTTHUMG00000019204.2";
chr10	HAVANA	gene	125465723	125699783	.	-	.	gene_id "ENSG00000121898.13"; gene_type "protein_coding"; gene_name "CPXM2"; level 2; hgnc_id "HGNC:26977"; tag "overlapping_locus"; havana_gene "OTTHUMG00000019206.3";
chr10	HAVANA	gene	125767184	125853114	.	-	.	gene_id "ENSG00000182022.18"; gene_type "protein_coding"; gene_name "CHST15"; level 2; hgnc_id "HGNC:18137"; havana_gene "OTTHUMG00000019208.6";
chr10	HAVANA	gene	126085872	126107545	.	-	.	gene_id "ENSG00000065154.12"; gene_type "protein_coding"; gene_name "OAT"; level 2; hgnc_id "HGNC:8091"; havana_gene "OTTHUMG00000019213.2";
chr10	HAVANA	gene	126133812	126138604	.	-	.	gene_id "ENSG00000229544.9"; gene_type "protein_coding"; gene_name "NKX1-2"; level 2; hgnc_id "HGNC:31652"; havana_gene "OTTHUMG00000185174.10";
chr10	HAVANA	gene	126150392	126306457	.	+	.	gene_id "ENSG00000107902.14"; gene_type "protein_coding"; gene_name "LHPP"; level 2; hgnc_id "HGNC:30042"; havana_gene "OTTHUMG00000019214.2";
chr10	HAVANA	gene	126305649	126480296	.	-	.	gene_id "ENSG00000258539.1"; gene_type "protein_coding"; gene_name "AC068896.3"; level 2; tag "overlapping_locus"; havana_gene "OTTHUMG00000171144.1";
chr10	HAVANA	gene	126307861	126432947	.	-	.	gene_id "ENSG00000189319.14"; gene_type "protein_coding"; gene_name "FAM53B"; level 1; hgnc_id "HGNC:28968"; tag "overlapping_locus"; havana_gene "OTTHUMG00000019215.3";
chr10	HAVANA	gene	126436718	126480456	.	-	.	gene_id "ENSG00000203791.15"; gene_type "protein_coding"; gene_name "EEF1AKMT2"; level 2; hgnc_id "HGNC:33787"; tag "overlapping_locus"; havana_gene "OTTHUMG00000019217.6";
chr10	HAVANA	gene	126490388	126525236	.	+	.	gene_id "ENSG00000165660.8"; gene_type "protein_coding"; gene_name "ABRAXAS2"; level 2; hgnc_id "HGNC:28975"; havana_gene "OTTHUMG00000019218.3";
chr10	HAVANA	gene	126630692	126676758	.	+	.	gene_id "ENSG00000019995.6"; gene_type "protein_coding"; gene_name "ZRANB1"; level 2; hgnc_id "HGNC:18224"; tag "overlapping_locus"; havana_gene "OTTHUMG00000019223.1";
chr10	HAVANA	gene	126672886	126849739	.	-	.	gene_id "ENSG00000175029.17"; gene_type "protein_coding"; gene_name "CTBP2"; level 2; hgnc_id "HGNC:2495"; tag "ncRNA_host"; havana_gene "OTTHUMG00000019224.9";
chr10	HAVANA	gene	127265091	127371732	.	-	.	gene_id "ENSG00000175018.13"; gene_type "protein_coding"; gene_name "TEX36"; level 1; hgnc_id "HGNC:31653"; tag "overlapping_locus"; havana_gene "OTTHUMG00000019229.5";
chr10	HAVANA	gene	127408084	127452712	.	+	.	gene_id "ENSG00000107938.18"; gene_type "protein_coding"; gene_name "EDRF1"; level 1; hgnc_id "HGNC:24640"; havana_gene "OTTHUMG00000019233.7";
chr10	HAVANA	gene	127442149	127464390	.	-	.	gene_id "ENSG00000154485.5"; gene_type "protein_coding"; gene_name "MMP21"; level 2; hgnc_id "HGNC:14357"; havana_gene "OTTHUMG00000019235.4";
chr10	HAVANA	gene	127473549	127511827	.	-	.	gene_id "ENSG00000188690.15"; gene_type "protein_coding"; gene_name "UROS"; level 2; hgnc_id "HGNC:12592"; havana_gene "OTTHUMG00000019236.14";
chr10	HAVANA	gene	127512115	127542264	.	+	.	gene_id "ENSG00000107949.17"; gene_type "protein_coding"; gene_name "BCCIP"; level 2; hgnc_id "HGNC:978"; havana_gene "OTTHUMG00000019237.3";
chr10	HAVANA	gene	127524906	127585005	.	-	.	gene_id "ENSG00000089876.12"; gene_type "protein_coding"; gene_name "DHX32"; level 2; hgnc_id "HGNC:16717"; tag "ncRNA_host"; havana_gene "OTTHUMG00000019238.4";
chr10	HAVANA	gene	127585133	127698161	.	+	.	gene_id "ENSG00000203780.11"; gene_type "protein_coding"; gene_name "FANK1"; level 2; hgnc_id "HGNC:23527"; havana_gene "OTTHUMG00000019241.7";
chr10	HAVANA	gene	127700950	128077024	.	-	.	gene_id "ENSG00000148848.14"; gene_type "protein_coding"; gene_name "ADAM12"; level 2; hgnc_id "HGNC:190"; tag "ncRNA_host"; havana_gene "OTTHUMG00000019243.3";
chr10	HAVANA	gene	128113566	128487277	.	-	.	gene_id "ENSG00000154493.19"; gene_type "protein_coding"; gene_name "C10orf90"; level 1; hgnc_id "HGNC:26563"; tag "ncRNA_host"; havana_gene "OTTHUMG00000019245.8";
chr10	HAVANA	gene	128933690	128994855	.	-	.	gene_id "ENSG00000188916.9"; gene_type "protein_coding"; gene_name "INSYN2A"; level 2; hgnc_id "HGNC:33859"; havana_gene "OTTHUMG00000019248.3";
chr10	HAVANA	gene	129347633	129350903	.	+	.	gene_id "ENSG00000214285.2"; gene_type "protein_coding"; gene_name "NPS"; level 2; hgnc_id "HGNC:33940"; havana_gene "OTTHUMG00000188145.2";
chr10	HAVANA	gene	129535449	129539447	.	+	.	gene_id "ENSG00000186766.8"; gene_type "protein_coding"; gene_name "FOXI2"; level 2; hgnc_id "HGNC:32448"; havana_gene "OTTHUMG00000019250.3";
chr10	HAVANA	gene	129676105	129691205	.	-	.	gene_id "ENSG00000180745.5"; gene_type "protein_coding"; gene_name "CLRN3"; level 2; hgnc_id "HGNC:20795"; havana_gene "OTTHUMG00000019253.2";
chr10	HAVANA	gene	129705325	129884119	.	+	.	gene_id "ENSG00000132334.16"; gene_type "protein_coding"; gene_name "PTPRE"; level 2; hgnc_id "HGNC:9669"; tag "overlapping_locus"; havana_gene "OTTHUMG00000019254.3";
chr10	HAVANA	gene	129894923	129924687	.	-	.	gene_id "ENSG00000148773.14"; gene_type "protein_coding"; gene_name "MKI67"; level 2; hgnc_id "HGNC:7107"; havana_gene "OTTHUMG00000019255.2";
chr10	HAVANA	gene	131265454	131569247	.	+	.	gene_id "ENSG00000170430.10"; gene_type "protein_coding"; gene_name "MGMT"; level 2; hgnc_id "HGNC:7059"; tag "overlapping_locus"; havana_gene "OTTHUMG00000019261.4";
chr10	HAVANA	gene	131633547	131762105	.	-	.	gene_id "ENSG00000108001.13"; gene_type "protein_coding"; gene_name "EBF3"; level 2; hgnc_id "HGNC:19087"; tag "ncRNA_host"; havana_gene "OTTHUMG00000019265.3";
chr10	HAVANA	gene	131818289	131909094	.	-	.	gene_id "ENSG00000237489.5"; gene_type "protein_coding"; gene_name "C10orf143"; level 2; hgnc_id "HGNC:48677"; tag "overlapping_locus"; havana_gene "OTTHUMG00000019268.5";
chr10	HAVANA	gene	131934655	131982785	.	+	.	gene_id "ENSG00000108010.12"; gene_type "protein_coding"; gene_name "GLRX3"; level 2; hgnc_id "HGNC:15987"; havana_gene "OTTHUMG00000019267.5";
chr10	HAVANA	gene	132890654	133109984	.	-	.	gene_id "ENSG00000176769.9"; gene_type "protein_coding"; gene_name "TCERG1L"; level 2; hgnc_id "HGNC:23533"; havana_gene "OTTHUMG00000019276.3";
chr10	HAVANA	gene	133779959	133795517	.	-	.	gene_id "ENSG00000176171.11"; gene_type "protein_coding"; gene_name "BNIP3"; level 2; hgnc_id "HGNC:1084"; havana_gene "OTTHUMG00000019278.3";
chr10	HAVANA	gene	133849840	133998362	.	+	.	gene_id "ENSG00000188385.12"; gene_type "protein_coding"; gene_name "JAKMIP3"; level 2; hgnc_id "HGNC:23523"; havana_gene "OTTHUMG00000150167.5";
chr10	HAVANA	gene	134000452	134019263	.	+	.	gene_id "ENSG00000151640.13"; gene_type "protein_coding"; gene_name "DPYSL4"; level 2; hgnc_id "HGNC:3016"; havana_gene "OTTHUMG00000019283.3";
chr10	HAVANA	gene	134020996	134145351	.	-	.	gene_id "ENSG00000165752.17"; gene_type "protein_coding"; gene_name "STK32C"; level 2; hgnc_id "HGNC:21332"; havana_gene "OTTHUMG00000019285.10";
chr10	HAVANA	gene	134145658	134195012	.	+	.	gene_id "ENSG00000148814.18"; gene_type "protein_coding"; gene_name "LRRC27"; level 2; hgnc_id "HGNC:29346"; havana_gene "OTTHUMG00000019284.5";
chr10	HAVANA	gene	134210672	134231363	.	+	.	gene_id "ENSG00000171813.14"; gene_type "protein_coding"; gene_name "PWWP2B"; level 2; hgnc_id "HGNC:25150"; havana_gene "OTTHUMG00000019286.5";
chr10	HAVANA	gene	134351291	134596984	.	+	.	gene_id "ENSG00000068383.19"; gene_type "protein_coding"; gene_name "INPP5A"; level 2; hgnc_id "HGNC:6076"; havana_gene "OTTHUMG00000019293.6";
chr10	HAVANA	gene	134596683	134599651	.	-	.	gene_id "ENSG00000148826.9"; gene_type "protein_coding"; gene_name "NKX6-2"; level 2; hgnc_id "HGNC:19321"; havana_gene "OTTHUMG00000019294.5";
chr10	HAVANA	gene	134621896	134756327	.	-	.	gene_id "ENSG00000171811.14"; gene_type "protein_coding"; gene_name "CFAP46"; level 1; hgnc_id "HGNC:25247"; havana_gene "OTTHUMG00000019292.8";
chr10	HAVANA	gene	134884433	134945179	.	+	.	gene_id "ENSG00000197177.15"; gene_type "protein_coding"; gene_name "ADGRA1"; level 1; hgnc_id "HGNC:13838"; havana_gene "OTTHUMG00000019304.5";
chr10	HAVANA	gene	134973723	135039916	.	+	.	gene_id "ENSG00000171798.18"; gene_type "protein_coding"; gene_name "KNDC1"; level 2; hgnc_id "HGNC:29374"; havana_gene "OTTHUMG00000019303.7";
chr10	HAVANA	gene	135043721	135045062	.	+	.	gene_id "ENSG00000171794.4"; gene_type "protein_coding"; gene_name "UTF1"; level 2; hgnc_id "HGNC:12634"; havana_gene "OTTHUMG00000019302.2";
chr10	HAVANA	gene	135051359	135055432	.	+	.	gene_id "ENSG00000151650.8"; gene_type "protein_coding"; gene_name "VENTX"; level 2; hgnc_id "HGNC:13639"; havana_gene "OTTHUMG00000019307.5";
chr10	HAVANA	gene	135075924	135090372	.	-	.	gene_id "ENSG00000151651.16"; gene_type "protein_coding"; gene_name "ADAM8"; level 1; hgnc_id "HGNC:215"; havana_gene "OTTHUMG00000019309.7";
chr10	HAVANA	gene	135092134	135125841	.	-	.	gene_id "ENSG00000130640.13"; gene_type "protein_coding"; gene_name "TUBGCP2"; level 2; hgnc_id "HGNC:18599"; tag "overlapping_locus"; havana_gene "OTTHUMG00000019319.6";
chr10	HAVANA	gene	135122418	135126666	.	+	.	gene_id "ENSG00000198546.15"; gene_type "protein_coding"; gene_name "ZNF511"; level 2; hgnc_id "HGNC:28445"; tag "overlapping_locus"; havana_gene "OTTHUMG00000019317.3";
chr10	HAVANA	gene	135122914	135166033	.	+	.	gene_id "ENSG00000283496.1"; gene_type "protein_coding"; gene_name "ZNF511-PRAP1"; level 2; hgnc_id "HGNC:38088"; tag "overlapping_locus"; havana_gene "OTTHUMG00000191874.1";
chr10	HAVANA	gene	135137576	135150439	.	-	.	gene_id "ENSG00000130643.9"; gene_type "protein_coding"; gene_name "CALY"; level 2; hgnc_id "HGNC:17938"; havana_gene "OTTHUMG00000019310.3";
chr10	HAVANA	gene	135160872	135166187	.	+	.	gene_id "ENSG00000165828.15"; gene_type "protein_coding"; gene_name "PRAP1"; level 2; hgnc_id "HGNC:23304"; tag "overlapping_locus"; havana_gene "OTTHUMG00000019312.3";
chr10	HAVANA	gene	135168662	135171529	.	-	.	gene_id "ENSG00000148803.12"; gene_type "protein_coding"; gene_name "FUOM"; level 2; hgnc_id "HGNC:24733"; havana_gene "OTTHUMG00000019315.4";
chr10	HAVANA	gene	135175989	135186858	.	-	.	gene_id "ENSG00000127884.5"; gene_type "protein_coding"; gene_name "ECHS1"; level 2; hgnc_id "HGNC:3151"; tag "ncRNA_host"; havana_gene "OTTHUMG00000019320.2";
chr10	HAVANA	gene	135192765	135205198	.	+	.	gene_id "ENSG00000148832.16"; gene_type "protein_coding"; gene_name "PAOX"; level 2; hgnc_id "HGNC:20837"; tag "overlapping_locus"; havana_gene "OTTHUMG00000019318.5";
chr10	HAVANA	gene	135193521	135233775	.	+	.	gene_id "ENSG00000254536.2"; gene_type "protein_coding"; gene_name "AL360181.3"; level 1; tag "overlapping_locus"; havana_gene "OTTHUMG00000019323.3";
chr10	HAVANA	gene	135207598	135236024	.	+	.	gene_id "ENSG00000148824.19"; gene_type "protein_coding"; gene_name "MTG1"; level 2; hgnc_id "HGNC:32159"; tag "overlapping_locus"; havana_gene "OTTHUMG00000166564.4";
chr10	HAVANA	gene	135234170	135238076	.	-	.	gene_id "ENSG00000203772.7"; gene_type "protein_coding"; gene_name "SPRN"; level 2; hgnc_id "HGNC:16871"; havana_gene "OTTHUMG00000019324.2";
chr10	HAVANA	gene	135267432	135337062	.	+	.	gene_id "ENSG00000214279.13"; gene_type "protein_coding"; gene_name "SCART1"; level 2; hgnc_id "HGNC:32411"; tag "overlapping_locus"; havana_gene "OTTHUMG00000019326.5";
chr10	HAVANA	gene	135333910	135374724	.	+	.	gene_id "ENSG00000130649.10"; gene_type "protein_coding"; gene_name "CYP2E1"; level 2; hgnc_id "HGNC:2631"; tag "overlapping_locus"; havana_gene "OTTHUMG00000019322.6";
chr10	HAVANA	gene	135367405	135383339	.	-	.	gene_id "ENSG00000171772.16"; gene_type "protein_coding"; gene_name "SYCE1"; level 2; hgnc_id "HGNC:28852"; havana_gene "OTTHUMG00000019321.4";
chr10	HAVANA	gene	135437399	135440299	.	-	.	gene_id "ENSG00000225899.8"; gene_type "protein_coding"; gene_name "FRG2B"; level 2; hgnc_id "HGNC:33518"; havana_gene "OTTHUMG00000019328.4";
chr11	HAVANA	gene	167784	207428	.	-	.	gene_id "ENSG00000177951.17"; gene_type "protein_coding"; gene_name "BET1L"; level 2; hgnc_id "HGNC:19348"; havana_gene "OTTHUMG00000119071.4";
chr11	HAVANA	gene	193078	194575	.	+	.	gene_id "ENSG00000188076.3"; gene_type "protein_coding"; gene_name "SCGB1C1"; level 2; hgnc_id "HGNC:18394"; havana_gene "OTTHUMG00000165539.2";
chr11	HAVANA	gene	196738	200261	.	+	.	gene_id "ENSG00000177947.13"; gene_type "protein_coding"; gene_name "ODF3"; level 2; hgnc_id "HGNC:19905"; havana_gene "OTTHUMG00000119073.2";
chr11	HAVANA	gene	207511	215113	.	+	.	gene_id "ENSG00000177963.14"; gene_type "protein_coding"; gene_name "RIC8A"; level 1; hgnc_id "HGNC:29550"; tag "ncRNA_host"; havana_gene "OTTHUMG00000119069.7";
chr11	HAVANA	gene	215030	236931	.	-	.	gene_id "ENSG00000142082.15"; gene_type "protein_coding"; gene_name "SIRT3"; level 1; hgnc_id "HGNC:14931"; havana_gene "OTTHUMG00000119074.6";
chr11	HAVANA	gene	236966	252984	.	+	.	gene_id "ENSG00000185627.18"; gene_type "protein_coding"; gene_name "PSMD13"; level 2; hgnc_id "HGNC:9558"; havana_gene "OTTHUMG00000119072.5";
chr11	HAVANA	gene	278365	285359	.	+	.	gene_id "ENSG00000174885.12"; gene_type "protein_coding"; gene_name "NLRP6"; level 2; hgnc_id "HGNC:22944"; havana_gene "OTTHUMG00000119070.3";
chr11	HAVANA	gene	289126	296107	.	+	.	gene_id "ENSG00000142102.16"; gene_type "protein_coding"; gene_name "PGGHG"; level 1; hgnc_id "HGNC:26210"; havana_gene "OTTHUMG00000153218.5";
chr11	HAVANA	gene	298200	299526	.	-	.	gene_id "ENSG00000206013.2"; gene_type "protein_coding"; gene_name "IFITM5"; level 2; hgnc_id "HGNC:16644"; havana_gene "OTTHUMG00000165355.1";
chr11	HAVANA	gene	307631	315272	.	+	.	gene_id "ENSG00000185201.16"; gene_type "protein_coding"; gene_name "IFITM2"; level 2; hgnc_id "HGNC:5413"; tag "overlapping_locus"; havana_gene "OTTHUMG00000165357.3";
chr11	HAVANA	gene	313506	315272	.	+	.	gene_id "ENSG00000185885.16"; gene_type "protein_coding"; gene_name "IFITM1"; level 2; hgnc_id "HGNC:5412"; tag "overlapping_locus"; havana_gene "OTTHUMG00000165359.3";
chr11	HAVANA	gene	319676	327537	.	-	.	gene_id "ENSG00000142089.16"; gene_type "protein_coding"; gene_name "IFITM3"; level 1; hgnc_id "HGNC:5414"; tag "overlapping_locus"; havana_gene "OTTHUMG00000165542.3";
chr11	HAVANA	gene	369499	382117	.	+	.	gene_id "ENSG00000182272.12"; gene_type "protein_coding"; gene_name "B4GALNT4"; level 2; hgnc_id "HGNC:26315"; havana_gene "OTTHUMG00000119075.4";
chr11	HAVANA	gene	392614	404908	.	+	.	gene_id "ENSG00000184363.10"; gene_type "protein_coding"; gene_name "PKP3"; level 2; hgnc_id "HGNC:9025"; havana_gene "OTTHUMG00000119068.8";
chr11	HAVANA	gene	405716	417455	.	-	.	gene_id "ENSG00000185187.13"; gene_type "protein_coding"; gene_name "SIGIRR"; level 1; hgnc_id "HGNC:30575"; havana_gene "OTTHUMG00000165412.6";
chr11	HAVANA	gene	417933	442011	.	-	.	gene_id "ENSG00000185101.13"; gene_type "protein_coding"; gene_name "ANO9"; level 2; hgnc_id "HGNC:20679"; tag "ncRNA_host"; havana_gene "OTTHUMG00000165446.3";
chr11	HAVANA	gene	448268	491399	.	+	.	gene_id "ENSG00000174915.12"; gene_type "protein_coding"; gene_name "PTDSS2"; level 2; hgnc_id "HGNC:15463"; havana_gene "OTTHUMG00000119087.6";
chr11	HAVANA	gene	494512	507300	.	-	.	gene_id "ENSG00000023191.17"; gene_type "protein_coding"; gene_name "RNH1"; level 2; hgnc_id "HGNC:10074"; havana_gene "OTTHUMG00000119086.10";
chr11	HAVANA	gene	532242	537287	.	-	.	gene_id "ENSG00000174775.17"; gene_type "protein_coding"; gene_name "HRAS"; level 2; hgnc_id "HGNC:5173"; havana_gene "OTTHUMG00000131919.9";
chr11	HAVANA	gene	537527	554912	.	+	.	gene_id "ENSG00000161328.11"; gene_type "protein_coding"; gene_name "LRRC56"; level 2; hgnc_id "HGNC:25430"; havana_gene "OTTHUMG00000132003.2";
chr11	HAVANA	gene	554850	560738	.	-	.	gene_id "ENSG00000185522.9"; gene_type "protein_coding"; gene_name "LMNTD2"; level 1; hgnc_id "HGNC:28561"; havana_gene "OTTHUMG00000132005.5";
chr11	HAVANA	gene	560404	564025	.	+	.	gene_id "ENSG00000099849.15"; gene_type "protein_coding"; gene_name "RASSF7"; level 2; hgnc_id "HGNC:1166"; havana_gene "OTTHUMG00000132004.5";
chr11	HAVANA	gene	576470	612222	.	+	.	gene_id "ENSG00000070047.13"; gene_type "protein_coding"; gene_name "PHRF1"; level 2; hgnc_id "HGNC:24351"; havana_gene "OTTHUMG00000165141.7";
chr11	HAVANA	gene	612553	615983	.	-	.	gene_id "ENSG00000185507.21"; gene_type "protein_coding"; gene_name "IRF7"; level 2; hgnc_id "HGNC:6122"; havana_gene "OTTHUMG00000132019.9";
chr11	HAVANA	gene	616577	626078	.	-	.	gene_id "ENSG00000099834.19"; gene_type "protein_coding"; gene_name "CDHR5"; level 2; hgnc_id "HGNC:7521"; havana_gene "OTTHUMG00000132018.6";
chr11	HAVANA	gene	626309	627181	.	-	.	gene_id "ENSG00000070031.4"; gene_type "protein_coding"; gene_name "SCT"; level 2; hgnc_id "HGNC:10607"; havana_gene "OTTHUMG00000133313.5";
chr11	HAVANA	gene	637269	640706	.	+	.	gene_id "ENSG00000069696.7"; gene_type "protein_coding"; gene_name "DRD4"; level 2; hgnc_id "HGNC:3025"; havana_gene "OTTHUMG00000133312.3";
chr11	HAVANA	gene	644233	706715	.	-	.	gene_id "ENSG00000177030.16"; gene_type "protein_coding"; gene_name "DEAF1"; level 1; hgnc_id "HGNC:14677"; havana_gene "OTTHUMG00000165363.7";
chr11	HAVANA	gene	694438	727727	.	+	.	gene_id "ENSG00000177106.16"; gene_type "protein_coding"; gene_name "EPS8L2"; level 1; hgnc_id "HGNC:21296"; tag "overlapping_locus"; havana_gene "OTTHUMG00000165165.12";
chr11	HAVANA	gene	695428	705028	.	+	.	gene_id "ENSG00000177042.14"; gene_type "protein_coding"; gene_name "TMEM80"; level 1; hgnc_id "HGNC:27453"; tag "overlapping_locus"; havana_gene "OTTHUMG00000133307.7";
chr11	HAVANA	gene	747415	765012	.	+	.	gene_id "ENSG00000177156.11"; gene_type "protein_coding"; gene_name "TALDO1"; level 1; hgnc_id "HGNC:11559"; havana_gene "OTTHUMG00000133318.5";
chr11	HAVANA	gene	767220	777488	.	-	.	gene_id "ENSG00000177225.17"; gene_type "protein_coding"; gene_name "GATD1"; level 1; hgnc_id "HGNC:26616"; havana_gene "OTTHUMG00000133315.8";
chr11	HAVANA	gene	787115	790113	.	-	.	gene_id "ENSG00000184524.6"; gene_type "protein_coding"; gene_name "CEND1"; level 2; hgnc_id "HGNC:24153"; havana_gene "OTTHUMG00000133308.3";
chr11	HAVANA	gene	790475	798281	.	-	.	gene_id "ENSG00000177542.11"; gene_type "protein_coding"; gene_name "SLC25A22"; level 2; hgnc_id "HGNC:19954"; havana_gene "OTTHUMG00000133310.12";
chr11	HAVANA	gene	797511	799185	.	+	.	gene_id "ENSG00000274897.3"; gene_type "protein_coding"; gene_name "PANO1"; level 2; hgnc_id "HGNC:51237"; havana_gene "OTTHUMG00000189301.4";
chr11	HAVANA	gene	799179	809753	.	-	.	gene_id "ENSG00000177595.18"; gene_type "protein_coding"; gene_name "PIDD1"; level 2; hgnc_id "HGNC:16491"; havana_gene "OTTHUMG00000133306.4";
chr11	HAVANA	gene	809965	812880	.	+	.	gene_id "ENSG00000177600.9"; gene_type "protein_coding"; gene_name "RPLP2"; level 2; hgnc_id "HGNC:10377"; tag "ncRNA_host"; havana_gene "OTTHUMG00000133317.5";
chr11	HAVANA	gene	818914	825573	.	+	.	gene_id "ENSG00000177666.17"; gene_type "protein_coding"; gene_name "PNPLA2"; level 2; hgnc_id "HGNC:30802"; havana_gene "OTTHUMG00000133309.5";
chr11	HAVANA	gene	826144	831991	.	+	.	gene_id "ENSG00000177685.17"; gene_type "protein_coding"; gene_name "CRACR2B"; level 2; hgnc_id "HGNC:28703"; havana_gene "OTTHUMG00000165267.8";
chr11	HAVANA	gene	832887	839831	.	+	.	gene_id "ENSG00000177697.19"; gene_type "protein_coding"; gene_name "CD151"; level 1; hgnc_id "HGNC:1630"; havana_gene "OTTHUMG00000133311.10";
chr11	HAVANA	gene	837356	842529	.	-	.	gene_id "ENSG00000177700.6"; gene_type "protein_coding"; gene_name "POLR2L"; level 2; hgnc_id "HGNC:9199"; havana_gene "OTTHUMG00000133316.2";
chr11	HAVANA	gene	842812	867116	.	+	.	gene_id "ENSG00000214063.11"; gene_type "protein_coding"; gene_name "TSPAN4"; level 2; hgnc_id "HGNC:11859"; havana_gene "OTTHUMG00000133305.7";
chr11	HAVANA	gene	867859	915058	.	-	.	gene_id "ENSG00000177830.18"; gene_type "protein_coding"; gene_name "CHID1"; level 2; hgnc_id "HGNC:28474"; havana_gene "OTTHUMG00000133314.6";
chr11	HAVANA	gene	924894	1012245	.	+	.	gene_id "ENSG00000183020.13"; gene_type "protein_coding"; gene_name "AP2A2"; level 1; hgnc_id "HGNC:562"; tag "ncRNA_host"; havana_gene "OTTHUMG00000165627.7";
chr11	HAVANA	gene	1012823	1036718	.	-	.	gene_id "ENSG00000184956.16"; gene_type "protein_coding"; gene_name "MUC6"; level 2; hgnc_id "HGNC:7517"; havana_gene "OTTHUMG00000165140.5";
chr11	HAVANA	gene	1244296	1283402	.	+	.	gene_id "ENSG00000117983.17"; gene_type "protein_coding"; gene_name "MUC5B"; level 2; hgnc_id "HGNC:7516"; tag "ncRNA_host"; havana_gene "OTTHUMG00000166494.4";
chr11	HAVANA	gene	1295601	1330884	.	-	.	gene_id "ENSG00000078902.16"; gene_type "protein_coding"; gene_name "TOLLIP"; level 1; hgnc_id "HGNC:16476"; havana_gene "OTTHUMG00000133333.6";
chr11	HAVANA	gene	1411129	1483919	.	+	.	gene_id "ENSG00000174672.16"; gene_type "protein_coding"; gene_name "BRSK2"; level 2; hgnc_id "HGNC:11405"; havana_gene "OTTHUMG00000167089.4";
chr11	HAVANA	gene	1490687	1522477	.	-	.	gene_id "ENSG00000182208.14"; gene_type "protein_coding"; gene_name "MOB2"; level 1; hgnc_id "HGNC:24904"; havana_gene "OTTHUMG00000165545.3";
chr11	HAVANA	gene	1575281	1593501	.	-	.	gene_id "ENSG00000184545.11"; gene_type "protein_coding"; gene_name "DUSP8"; level 2; hgnc_id "HGNC:3074"; havana_gene "OTTHUMG00000133348.5";
chr11	HAVANA	gene	1605572	1606513	.	-	.	gene_id "ENSG00000205869.2"; gene_type "protein_coding"; gene_name "KRTAP5-1"; level 2; hgnc_id "HGNC:23596"; havana_gene "OTTHUMG00000057557.1";
chr11	HAVANA	gene	1618407	1619524	.	-	.	gene_id "ENSG00000205867.3"; gene_type "protein_coding"; gene_name "KRTAP5-2"; level 2; hgnc_id "HGNC:23597"; havana_gene "OTTHUMG00000165547.2";
chr11	HAVANA	gene	1628795	1629693	.	-	.	gene_id "ENSG00000196224.7"; gene_type "protein_coding"; gene_name "KRTAP5-3"; level 2; hgnc_id "HGNC:23598"; havana_gene "OTTHUMG00000057559.1";
chr11	HAVANA	gene	1642188	1643368	.	-	.	gene_id "ENSG00000241598.5"; gene_type "protein_coding"; gene_name "KRTAP5-4"; level 2; hgnc_id "HGNC:23599"; havana_gene "OTTHUMG00000057553.1";
chr11	HAVANA	gene	1651005	1651937	.	+	.	gene_id "ENSG00000185940.10"; gene_type "protein_coding"; gene_name "KRTAP5-5"; level 2; hgnc_id "HGNC:23601"; havana_gene "OTTHUMG00000057554.1";
chr11	HAVANA	gene	1718425	1718985	.	+	.	gene_id "ENSG00000205864.1"; gene_type "protein_coding"; gene_name "KRTAP5-6"; level 2; hgnc_id "HGNC:23600"; havana_gene "OTTHUMG00000043932.2";
chr11	HAVANA	gene	1753636	1771825	.	-	.	gene_id "ENSG00000244242.2"; gene_type "protein_coding"; gene_name "IFITM10"; level 1; hgnc_id "HGNC:40022"; tag "overlapping_locus"; havana_gene "OTTHUMG00000043933.9";
chr11	HAVANA	gene	1756051	1785184	.	-	.	gene_id "ENSG00000250644.3"; gene_type "protein_coding"; gene_name "AC068580.4"; level 1; tag "overlapping_locus"; havana_gene "OTTHUMG00000161994.5";
chr11	HAVANA	gene	1773985	1785803	.	-	.	gene_id "ENSG00000117984.14"; gene_type "protein_coding"; gene_name "CTSD"; level 1; hgnc_id "HGNC:2529"; tag "overlapping_locus"; havana_gene "OTTHUMG00000044760.24";
chr11	HAVANA	gene	1849537	1858751	.	+	.	gene_id "ENSG00000149043.16"; gene_type "protein_coding"; gene_name "SYT8"; level 1; hgnc_id "HGNC:19264"; havana_gene "OTTHUMG00000009026.15";
chr11	HAVANA	gene	1860211	1862910	.	+	.	gene_id "ENSG00000130598.16"; gene_type "protein_coding"; gene_name "TNNI2"; level 2; hgnc_id "HGNC:11946"; havana_gene "OTTHUMG00000012253.5";
chr11	HAVANA	gene	1874200	1913497	.	+	.	gene_id "ENSG00000130592.15"; gene_type "protein_coding"; gene_name "LSP1"; level 1; hgnc_id "HGNC:6707"; tag "ncRNA_host"; tag "overlapping_locus"; havana_gene "OTTHUMG00000012252.24";
chr11	HAVANA	gene	1909807	1913125	.	-	.	gene_id "ENSG00000283787.1"; gene_type "protein_coding"; gene_name "PRR33"; level 2; hgnc_id "HGNC:35118"; havana_gene "OTTHUMG00000191981.1";
chr11	HAVANA	gene	1940933	1959936	.	+	.	gene_id "ENSG00000130595.19"; gene_type "protein_coding"; gene_name "TNNT3"; level 2; hgnc_id "HGNC:11950"; havana_gene "OTTHUMG00000012475.29";
chr11	HAVANA	gene	1968508	2005752	.	+	.	gene_id "ENSG00000214026.11"; gene_type "protein_coding"; gene_name "MRPL23"; level 1; hgnc_id "HGNC:10322"; havana_gene "OTTHUMG00000012476.8";
chr11	HAVANA	gene	2150342	2162468	.	-	.	gene_id "ENSG00000167244.21"; gene_type "protein_coding"; gene_name "IGF2"; level 2; hgnc_id "HGNC:5466"; tag "ncRNA_host"; tag "overlapping_locus"; havana_gene "OTTHUMG00000009395.13";
chr11	HAVANA	gene	2150342	2179621	.	-	.	gene_id "ENSG00000284779.2"; gene_type "protein_coding"; gene_name "AC132217.2"; level 2; tag "ncRNA_host"; tag "overlapping_locus"; havana_gene "OTTHUMG00000166213.8";
chr11	HAVANA	gene	2153768	2182439	.	-	.	gene_id "ENSG00000129965.15"; gene_type "protein_coding"; gene_name "INS-IGF2"; level 2; hgnc_id "HGNC:33527"; tag "ncRNA_host"; tag "overlapping_locus"; havana_gene "OTTHUMG00000192523.1";
chr11	HAVANA	gene	2181009	2182571	.	-	.	gene_id "ENSG00000254647.6"; gene_type "protein_coding"; gene_name "INS"; level 2; hgnc_id "HGNC:6081"; tag "overlapping_locus"; havana_gene "OTTHUMG00000009558.9";
chr11	HAVANA	gene	2185159	2193107	.	-	.	gene_id "ENSG00000180176.14"; gene_type "protein_coding"; gene_name "TH"; level 2; hgnc_id "HGNC:11782"; havana_gene "OTTHUMG00000009559.6";
chr11	HAVANA	gene	2289725	2292182	.	-	.	gene_id "ENSG00000183734.4"; gene_type "protein_coding"; gene_name "ASCL2"; level 2; hgnc_id "HGNC:739"; havana_gene "OTTHUMG00000009648.1";
chr11	HAVANA	gene	2316875	2324279	.	-	.	gene_id "ENSG00000110665.11"; gene_type "protein_coding"; gene_name "C11orf21"; level 1; hgnc_id "HGNC:13231"; havana_gene "OTTHUMG00000009759.6";
chr11	HAVANA	gene	2323227	2339430	.	+	.	gene_id "ENSG00000064201.15"; gene_type "protein_coding"; gene_name "TSPAN32"; level 2; hgnc_id "HGNC:13410"; havana_gene "OTTHUMG00000009762.20";
chr11	HAVANA	gene	2397407	2418649	.	+	.	gene_id "ENSG00000110651.11"; gene_type "protein_coding"; gene_name "CD81"; level 1; hgnc_id "HGNC:1701"; havana_gene "OTTHUMG00000009892.7";
chr11	HAVANA	gene	2421718	2425108	.	+	.	gene_id "ENSG00000184281.15"; gene_type "protein_coding"; gene_name "TSSC4"; level 1; hgnc_id "HGNC:12386"; havana_gene "OTTHUMG00000009895.8";
chr11	HAVANA	gene	2425745	2444275	.	-	.	gene_id "ENSG00000070985.13"; gene_type "protein_coding"; gene_name "TRPM5"; level 2; hgnc_id "HGNC:14323"; havana_gene "OTTHUMG00000009896.2";
chr11	HAVANA	gene	2465914	2870335	.	+	.	gene_id "ENSG00000053918.18"; gene_type "protein_coding"; gene_name "KCNQ1"; level 2; hgnc_id "HGNC:6294"; tag "ncRNA_host"; tag "overlapping_locus"; havana_gene "OTTHUMG00000009900.11";
chr11	HAVANA	gene	2904443	2907003	.	-	.	gene_id "ENSG00000129757.13"; gene_type "protein_coding"; gene_name "CDKN1C"; level 1; hgnc_id "HGNC:1786"; havana_gene "OTTHUMG00000010040.5";
chr11	HAVANA	gene	2908574	2924805	.	-	.	gene_id "ENSG00000254827.6"; gene_type "protein_coding"; gene_name "SLC22A18AS"; level 2; hgnc_id "HGNC:10965"; havana_gene "OTTHUMG00000010038.7";
chr11	HAVANA	gene	2920951	2946476	.	+	.	gene_id "ENSG00000110628.16"; gene_type "protein_coding"; gene_name "SLC22A18"; level 2; hgnc_id "HGNC:10964"; havana_gene "OTTHUMG00000010037.13";
chr11	HAVANA	gene	2949503	2950650	.	-	.	gene_id "ENSG00000181649.8"; gene_type "protein_coding"; gene_name "PHLDA2"; level 2; hgnc_id "HGNC:12385"; havana_gene "OTTHUMG00000010926.3";
chr11	HAVANA	gene	2965661	3013607	.	-	.	gene_id "ENSG00000205531.13"; gene_type "protein_coding"; gene_name "NAP1L4"; level 2; hgnc_id "HGNC:7640"; tag "ncRNA_host"; havana_gene "OTTHUMG00000011009.12";
chr11	HAVANA	gene	3022152	3078843	.	-	.	gene_id "ENSG00000110619.17"; gene_type "protein_coding"; gene_name "CARS1"; level 2; hgnc_id "HGNC:1493"; tag "ncRNA_host"; havana_gene "OTTHUMG00000010927.9";
chr11	HAVANA	gene	3108337	3187969	.	-	.	gene_id "ENSG00000021762.20"; gene_type "protein_coding"; gene_name "OSBPL5"; level 2; hgnc_id "HGNC:16392"; havana_gene "OTTHUMG00000011702.8";
chr11	HAVANA	gene	3239174	3240043	.	-	.	gene_id "ENSG00000182170.3"; gene_type "protein_coding"; gene_name "MRGPRG"; level 2; hgnc_id "HGNC:24829"; havana_gene "OTTHUMG00000011709.2";
chr11	HAVANA	gene	3246260	3253647	.	-	.	gene_id "ENSG00000184350.11"; gene_type "protein_coding"; gene_name "MRGPRE"; level 2; hgnc_id "HGNC:30694"; havana_gene "OTTHUMG00000011708.7";
chr11	HAVANA	gene	3360491	3400452	.	-	.	gene_id "ENSG00000005801.18"; gene_type "protein_coding"; gene_name "ZNF195"; level 1; hgnc_id "HGNC:12986"; havana_gene "OTTHUMG00000011694.10";
chr11	HAVANA	gene	3659742	3663546	.	-	.	gene_id "ENSG00000167311.14"; gene_type "protein_coding"; gene_name "ART5"; level 1; hgnc_id "HGNC:24049"; havana_gene "OTTHUMG00000011842.6";
chr11	HAVANA	gene	3666358	3685646	.	+	.	gene_id "ENSG00000129744.3"; gene_type "protein_coding"; gene_name "ART1"; level 2; hgnc_id "HGNC:723"; havana_gene "OTTHUMG00000011845.2";
chr11	HAVANA	gene	3686817	3692614	.	-	.	gene_id "ENSG00000129749.3"; gene_type "protein_coding"; gene_name "CHRNA10"; level 1; hgnc_id "HGNC:13800"; tag "overlapping_locus"; havana_gene "OTTHUMG00000011844.2";
chr11	HAVANA	gene	3692313	3819022	.	-	.	gene_id "ENSG00000110713.17"; gene_type "protein_coding"; gene_name "NUP98"; level 1; hgnc_id "HGNC:8068"; tag "ncRNA_host"; tag "overlapping_locus"; havana_gene "OTTHUMG00000011846.9";
chr11	HAVANA	gene	3818954	3847601	.	+	.	gene_id "ENSG00000148985.20"; gene_type "protein_coding"; gene_name "PGAP2"; level 1; hgnc_id "HGNC:17893"; havana_gene "OTTHUMG00000012238.15";
chr11	HAVANA	gene	3848208	3862189	.	-	.	gene_id "ENSG00000177105.10"; gene_type "protein_coding"; gene_name "RHOG"; level 2; hgnc_id "HGNC:672"; tag "retrogene"; havana_gene "OTTHUMG00000012287.4";
chr11	HAVANA	gene	3875757	4114440	.	+	.	gene_id "ENSG00000167323.11"; gene_type "protein_coding"; gene_name "STIM1"; level 1; hgnc_id "HGNC:11386"; tag "ncRNA_host"; tag "overlapping_locus"; havana_gene "OTTHUMG00000133360.4";
chr11	HAVANA	gene	4115937	4160162	.	+	.	gene_id "ENSG00000167325.15"; gene_type "protein_coding"; gene_name "RRM1"; level 2; hgnc_id "HGNC:10451"; havana_gene "OTTHUMG00000133361.5";
chr11	HAVANA	gene	4254518	4255102	.	+	.	gene_id "ENSG00000284018.1"; gene_type "protein_coding"; gene_name "SSU72P5"; level 2; hgnc_id "HGNC:43624"; tag "retrogene"; havana_gene "OTTHUMG00000165695.2";
chr11	HAVANA	gene	4263286	4263870	.	-	.	gene_id "ENSG00000284306.1"; gene_type "protein_coding"; gene_name "SSU72P2"; level 2; hgnc_id "HGNC:43621"; tag "retrogene"; havana_gene "OTTHUMG00000165696.2";
chr11	HAVANA	gene	4308729	4309313	.	-	.	gene_id "ENSG00000283873.1"; gene_type "protein_coding"; gene_name "SSU72P4"; level 2; hgnc_id "HGNC:43623"; tag "retrogene"; havana_gene "OTTHUMG00000165698.3";
chr11	HAVANA	gene	4351095	4351679	.	+	.	gene_id "ENSG00000284546.1"; gene_type "protein_coding"; gene_name "SSU72P3"; level 2; hgnc_id "HGNC:43622"; tag "retrogene"; havana_gene "OTTHUMG00000165699.2";
chr11	HAVANA	gene	4359890	4360474	.	-	.	gene_id "ENSG00000284438.1"; gene_type "protein_coding"; gene_name "SSU72P7"; level 2; hgnc_id "HGNC:43626"; tag "retrogene"; havana_gene "OTTHUMG00000165700.2";
chr11	HAVANA	gene	4388493	4389616	.	-	.	gene_id "ENSG00000221996.6"; gene_type "protein_coding"; gene_name "OR52B4"; level 2; hgnc_id "HGNC:15209"; havana_gene "OTTHUMG00000154222.3";
chr11	HAVANA	gene	4406127	4414932	.	-	.	gene_id "ENSG00000132109.10"; gene_type "protein_coding"; gene_name "TRIM21"; level 1; hgnc_id "HGNC:11312"; havana_gene "OTTHUMG00000165701.2";
chr11	HAVANA	gene	4470525	4471591	.	+	.	gene_id "ENSG00000181963.5"; gene_type "protein_coding"; gene_name "OR52K2"; level 2; hgnc_id "HGNC:15223"; havana_gene "OTTHUMG00000165703.1";
chr11	HAVANA	gene	4503876	4514727	.	+	.	gene_id "ENSG00000196778.3"; gene_type "protein_coding"; gene_name "OR52K1"; level 2; hgnc_id "HGNC:15222"; havana_gene "OTTHUMG00000165705.3";
chr11	HAVANA	gene	4566421	4567374	.	+	.	gene_id "ENSG00000197790.1"; gene_type "protein_coding"; gene_name "OR52M1"; level 2; hgnc_id "HGNC:15225"; havana_gene "OTTHUMG00000165706.2";
chr11	HAVANA	gene	4602973	4614570	.	+	.	gene_id "ENSG00000226288.2"; gene_type "protein_coding"; gene_name "OR52I2"; level 2; hgnc_id "HGNC:15221"; havana_gene "OTTHUMG00000165721.2";
chr11	HAVANA	gene	4614844	4617804	.	+	.	gene_id "ENSG00000232268.6"; gene_type "protein_coding"; gene_name "OR52I1"; level 2; hgnc_id "HGNC:15220"; havana_gene "OTTHUMG00000165722.5";
chr11	HAVANA	gene	4619902	4629461	.	-	.	gene_id "ENSG00000167333.13"; gene_type "protein_coding"; gene_name "TRIM68"; level 1; hgnc_id "HGNC:21161"; havana_gene "OTTHUMG00000165723.4";
chr11	HAVANA	gene	4658707	4664290	.	+	.	gene_id "ENSG00000197428.3"; gene_type "protein_coding"; gene_name "OR51D1"; level 2; hgnc_id "HGNC:15193"; havana_gene "OTTHUMG00000165724.2";
chr11	HAVANA	gene	4664650	4676718	.	+	.	gene_id "ENSG00000180785.10"; gene_type "protein_coding"; gene_name "OR51E1"; level 1; hgnc_id "HGNC:15194"; havana_gene "OTTHUMG00000157024.4";
chr11	HAVANA	gene	4701401	4719084	.	-	.	gene_id "ENSG00000167332.9"; gene_type "protein_coding"; gene_name "OR51E2"; level 2; hgnc_id "HGNC:15195"; tag "overlapping_locus"; havana_gene "OTTHUMG00000133362.7";
chr11	HAVANA	gene	4711653	4719061	.	-	.	gene_id "ENSG00000197674.7"; gene_type "protein_coding"; gene_name "OR51C1P"; level 2; hgnc_id "HGNC:15191"; tag "overlapping_locus"; havana_gene "OTTHUMG00000186285.3";
chr11	HAVANA	gene	4726157	5013659	.	+	.	gene_id "ENSG00000167346.7"; gene_type "protein_coding"; gene_name "MMP26"; level 2; hgnc_id "HGNC:14249"; tag "ncRNA_host"; havana_gene "OTTHUMG00000066442.4";
chr11	HAVANA	gene	4790209	4791168	.	-	.	gene_id "ENSG00000280021.1"; gene_type "protein_coding"; gene_name "OR51F1"; level 2; hgnc_id "HGNC:15196"; havana_gene "OTTHUMG00000066503.3";
chr11	HAVANA	gene	4824663	4825610	.	-	.	gene_id "ENSG00000279270.2"; gene_type "protein_coding"; gene_name "OR52R1"; level 2; hgnc_id "HGNC:15235"; havana_gene "OTTHUMG00000066510.2";
chr11	HAVANA	gene	4842551	4843686	.	+	.	gene_id "ENSG00000176925.7"; gene_type "protein_coding"; gene_name "OR51F2"; level 2; hgnc_id "HGNC:15197"; havana_gene "OTTHUMG00000066508.3";
chr11	HAVANA	gene	4868719	4870468	.	-	.	gene_id "ENSG00000176922.4"; gene_type "protein_coding"; gene_name "OR51S1"; level 2; hgnc_id "HGNC:15204"; havana_gene "OTTHUMG00000066506.3";
chr11	HAVANA	gene	4903049	4904113	.	+	.	gene_id "ENSG00000176900.2"; gene_type "protein_coding"; gene_name "OR51T1"; level 2; hgnc_id "HGNC:15205"; havana_gene "OTTHUMG00000066507.2";
chr11	HAVANA	gene	4925013	4930692	.	+	.	gene_id "ENSG00000176895.9"; gene_type "protein_coding"; gene_name "OR51A7"; level 2; hgnc_id "HGNC:15188"; havana_gene "OTTHUMG00000066502.3";
chr11	HAVANA	gene	4933818	4940580	.	-	.	gene_id "ENSG00000176893.5"; gene_type "protein_coding"; gene_name "OR51G2"; level 2; hgnc_id "HGNC:15198"; havana_gene "OTTHUMG00000066501.3";
chr11	HAVANA	gene	4944604	4945569	.	-	.	gene_id "ENSG00000278870.2"; gene_type "protein_coding"; gene_name "OR51G1"; level 2; hgnc_id "HGNC:14738"; havana_gene "OTTHUMG00000066532.2";
chr11	HAVANA	gene	4964061	4968835	.	-	.	gene_id "ENSG00000205497.4"; gene_type "protein_coding"; gene_name "OR51A4"; level 2; hgnc_id "HGNC:14795"; havana_gene "OTTHUMG00000066614.3";
chr11	HAVANA	gene	4976002	4976943	.	-	.	gene_id "ENSG00000205496.1"; gene_type "protein_coding"; gene_name "OR51A2"; level 2; hgnc_id "HGNC:14764"; havana_gene "OTTHUMG00000066602.2";
chr11	HAVANA	gene	5016081	5026766	.	+	.	gene_id "ENSG00000176798.2"; gene_type "protein_coding"; gene_name "OR51L1"; level 2; hgnc_id "HGNC:14759"; havana_gene "OTTHUMG00000066605.3";
chr11	HAVANA	gene	5067756	5068691	.	+	.	gene_id "ENSG00000205495.1"; gene_type "protein_coding"; gene_name "OR52J3"; level 2; hgnc_id "HGNC:14799"; havana_gene "OTTHUMG00000066600.3";
chr11	HAVANA	gene	5079880	5080857	.	-	.	gene_id "ENSG00000176787.2"; gene_type "protein_coding"; gene_name "OR52E2"; level 2; hgnc_id "HGNC:14769"; havana_gene "OTTHUMG00000066608.2";
chr11	HAVANA	gene	5150006	5159586	.	-	.	gene_id "ENSG00000171944.2"; gene_type "protein_coding"; gene_name "OR52A5"; level 2; hgnc_id "HGNC:19580"; havana_gene "OTTHUMG00000066616.3";
chr11	HAVANA	gene	5164449	5175987	.	-	.	gene_id "ENSG00000182070.5"; gene_type "protein_coding"; gene_name "OR52A1"; level 2; hgnc_id "HGNC:8318"; havana_gene "OTTHUMG00000066603.3";
chr11	HAVANA	gene	5220965	5221930	.	-	.	gene_id "ENSG00000176742.2"; gene_type "protein_coding"; gene_name "OR51V1"; level 2; hgnc_id "HGNC:19597"; havana_gene "OTTHUMG00000066671.3";
chr11	HAVANA	gene	5246694	5250625	.	-	.	gene_id "ENSG00000244734.4"; gene_type "protein_coding"; gene_name "HBB"; level 2; hgnc_id "HGNC:4827"; havana_gene "OTTHUMG00000066678.8";
chr11	HAVANA	gene	5253908	5264887	.	-	.	gene_id "ENSG00000223609.11"; gene_type "protein_coding"; gene_name "HBD"; level 1; hgnc_id "HGNC:4829"; tag "overlapping_locus"; havana_gene "OTTHUMG00000066674.5";
chr11	HAVANA	gene	5269309	5271089	.	-	.	gene_id "ENSG00000213934.8"; gene_type "protein_coding"; gene_name "HBG1"; level 2; hgnc_id "HGNC:4831"; tag "overlapping_locus"; havana_gene "OTTHUMG00000066681.6";
chr11	HAVANA	gene	5269500	5276013	.	-	.	gene_id "ENSG00000284931.1"; gene_type "protein_coding"; gene_name "AC104389.6"; level 2; tag "overlapping_locus"; havana_gene "OTTHUMG00000192488.2";
chr11	HAVANA	gene	5274418	5526835	.	-	.	gene_id "ENSG00000196565.15"; gene_type "protein_coding"; gene_name "HBG2"; level 2; hgnc_id "HGNC:4832"; tag "overlapping_locus"; havana_gene "OTTHUMG00000066673.12";
chr11	HAVANA	gene	5275622	5699664	.	-	.	gene_id "ENSG00000239920.2"; gene_type "protein_coding"; gene_name "AC104389.5"; level 2; tag "overlapping_locus"; havana_gene "OTTHUMG00000192501.3";
chr11	HAVANA	gene	5289575	5526882	.	-	.	gene_id "ENSG00000213931.7"; gene_type "protein_coding"; gene_name "HBE1"; level 2; hgnc_id "HGNC:4830"; tag "overlapping_locus"; havana_gene "OTTHUMG00000066675.9";
chr11	HAVANA	gene	5322244	5323176	.	-	.	gene_id "ENSG00000183251.4"; gene_type "protein_coding"; gene_name "OR51B4"; level 2; hgnc_id "HGNC:14708"; havana_gene "OTTHUMG00000066665.5";
chr11	HAVANA	gene	5324674	5526882	.	-	.	gene_id "ENSG00000167355.8"; gene_type "protein_coding"; gene_name "OR51B5"; level 2; hgnc_id "HGNC:19599"; tag "overlapping_locus"; havana_gene "OTTHUMG00000066676.3";
chr11	HAVANA	gene	5344589	5345527	.	-	.	gene_id "ENSG00000279012.2"; gene_type "protein_coding"; gene_name "OR51B2"; level 2; hgnc_id "HGNC:14703"; havana_gene "OTTHUMG00000066682.2";
chr11	HAVANA	gene	5372738	5373676	.	+	.	gene_id "ENSG00000176239.7"; gene_type "protein_coding"; gene_name "OR51B6"; level 2; hgnc_id "HGNC:19600"; havana_gene "OTTHUMG00000066669.2";
chr11	HAVANA	gene	5405042	5414493	.	+	.	gene_id "ENSG00000184698.5"; gene_type "protein_coding"; gene_name "OR51M1"; level 2; hgnc_id "HGNC:14847"; havana_gene "OTTHUMG00000066680.3";
chr11	HAVANA	gene	5443341	5444436	.	+	.	gene_id "ENSG00000167360.6"; gene_type "protein_coding"; gene_name "OR51Q1"; level 2; hgnc_id "HGNC:14851"; havana_gene "OTTHUMG00000066896.2";
chr11	HAVANA	gene	5461800	5462744	.	-	.	gene_id "ENSG00000167359.8"; gene_type "protein_coding"; gene_name "OR51I1"; level 2; hgnc_id "HGNC:15200"; havana_gene "OTTHUMG00000066908.2";
chr11	HAVANA	gene	5470553	5477748	.	+	.	gene_id "ENSG00000187918.5"; gene_type "protein_coding"; gene_name "OR51I2"; level 2; hgnc_id "HGNC:15201"; havana_gene "OTTHUMG00000066902.3";
chr11	HAVANA	gene	5509915	5510979	.	+	.	gene_id "ENSG00000181609.5"; gene_type "protein_coding"; gene_name "OR52D1"; level 2; hgnc_id "HGNC:15212"; havana_gene "OTTHUMG00000066895.2";
chr11	HAVANA	gene	5528530	5531188	.	-	.	gene_id "ENSG00000175520.9"; gene_type "protein_coding"; gene_name "UBQLN3"; level 2; hgnc_id "HGNC:12510"; tag "overlapping_locus"; tag "retrogene"; havana_gene "OTTHUMG00000066886.4";
chr11	HAVANA	gene	5535623	5539661	.	-	.	gene_id "ENSG00000175518.8"; gene_type "protein_coding"; gene_name "UBQLNL"; level 2; hgnc_id "HGNC:28294"; tag "overlapping_locus"; tag "retrogene"; havana_gene "OTTHUMG00000066903.7";
chr11	HAVANA	gene	5565719	5569763	.	-	.	gene_id "ENSG00000181616.9"; gene_type "protein_coding"; gene_name "OR52H1"; level 2; hgnc_id "HGNC:15218"; havana_gene "OTTHUMG00000066909.3";
chr11	HAVANA	gene	5602107	5603114	.	+	.	gene_id "ENSG00000187747.2"; gene_type "protein_coding"; gene_name "OR52B6"; level 2; hgnc_id "HGNC:15211"; havana_gene "OTTHUMG00000066906.2";
chr11	HAVANA	gene	5617339	5634188	.	+	.	gene_id "ENSG00000121236.21"; gene_type "protein_coding"; gene_name "TRIM6"; level 1; hgnc_id "HGNC:16277"; tag "overlapping_locus"; havana_gene "OTTHUMG00000150029.8";
chr11	HAVANA	gene	5617955	5665628	.	+	.	gene_id "ENSG00000258588.3"; gene_type "protein_coding"; gene_name "TRIM6-TRIM34"; level 2; hgnc_id "HGNC:33440"; tag "overlapping_locus"; havana_gene "OTTHUMG00000066899.4";
chr11	HAVANA	gene	5640994	5665628	.	+	.	gene_id "ENSG00000258659.6"; gene_type "protein_coding"; gene_name "TRIM34"; level 2; hgnc_id "HGNC:10063"; tag "overlapping_locus"; havana_gene "OTTHUMG00000066892.3";
chr11	HAVANA	gene	5684425	5959849	.	-	.	gene_id "ENSG00000132256.19"; gene_type "protein_coding"; gene_name "TRIM5"; level 2; hgnc_id "HGNC:16276"; tag "overlapping_locus"; havana_gene "OTTHUMG00000066893.9";
chr11	HAVANA	gene	5710927	5758319	.	+	.	gene_id "ENSG00000132274.16"; gene_type "protein_coding"; gene_name "TRIM22"; level 1; hgnc_id "HGNC:16379"; tag "overlapping_locus"; havana_gene "OTTHUMG00000066904.6";
chr11	HAVANA	gene	5757678	5759753	.	+	.	gene_id "ENSG00000181023.8"; gene_type "protein_coding"; gene_name "OR56B1"; level 2; hgnc_id "HGNC:15245"; tag "overlapping_locus"; havana_gene "OTTHUMG00000066891.5";
chr11	HAVANA	gene	5775473	5777135	.	+	.	gene_id "ENSG00000181074.4"; gene_type "protein_coding"; gene_name "OR52N4"; level 2; hgnc_id "HGNC:15230"; havana_gene "OTTHUMG00000066887.55";
chr11	HAVANA	gene	5797395	5804585	.	-	.	gene_id "ENSG00000181009.5"; gene_type "protein_coding"; gene_name "OR52N5"; level 2; hgnc_id "HGNC:15231"; havana_gene "OTTHUMG00000168799.2";
chr11	HAVANA	gene	5807701	5812495	.	-	.	gene_id "ENSG00000181001.2"; gene_type "protein_coding"; gene_name "OR52N1"; level 2; hgnc_id "HGNC:14853"; havana_gene "OTTHUMG00000168800.3";
chr11	HAVANA	gene	5841544	5842578	.	+	.	gene_id "ENSG00000180988.2"; gene_type "protein_coding"; gene_name "OR52N2"; level 2; hgnc_id "HGNC:15228"; havana_gene "OTTHUMG00000168801.1";
chr11	HAVANA	gene	5862158	5863182	.	-	.	gene_id "ENSG00000205409.3"; gene_type "protein_coding"; gene_name "OR52E6"; level 2; hgnc_id "HGNC:15215"; havana_gene "OTTHUMG00000168802.1";
chr11	HAVANA	gene	5877904	5878964	.	-	.	gene_id "ENSG00000183269.5"; gene_type "protein_coding"; gene_name "OR52E8"; level 2; hgnc_id "HGNC:15217"; havana_gene "OTTHUMG00000168803.1";
chr11	HAVANA	gene	5901859	5908309	.	+	.	gene_id "ENSG00000180974.4"; gene_type "protein_coding"; gene_name "OR52E4"; level 2; hgnc_id "HGNC:15213"; havana_gene "OTTHUMG00000168804.2";
chr11	HAVANA	gene	5914438	5923960	.	+	.	gene_id "ENSG00000277932.2"; gene_type "protein_coding"; gene_name "OR52E5"; level 2; hgnc_id "HGNC:15214"; havana_gene "OTTHUMG00000187075.2";
chr11	HAVANA	gene	5959981	5972577	.	+	.	gene_id "ENSG00000184478.7"; gene_type "protein_coding"; gene_name "OR56A3"; level 2; hgnc_id "HGNC:14786"; havana_gene "OTTHUMG00000165373.2";
chr11	HAVANA	gene	5988407	5989724	.	-	.	gene_id "ENSG00000188691.5"; gene_type "protein_coding"; gene_name "OR56A5"; level 2; hgnc_id "HGNC:14792"; havana_gene "OTTHUMG00000165730.3";
chr11	HAVANA	gene	6007122	6008215	.	-	.	gene_id "ENSG00000183313.4"; gene_type "protein_coding"; gene_name "OR52L1"; level 2; hgnc_id "HGNC:14785"; havana_gene "OTTHUMG00000165374.2";
chr11	HAVANA	gene	6020675	6028176	.	-	.	gene_id "ENSG00000183389.5"; gene_type "protein_coding"; gene_name "OR56A4"; level 2; hgnc_id "HGNC:14791"; havana_gene "OTTHUMG00000165376.4";
chr11	HAVANA	gene	6040566	6055568	.	-	.	gene_id "ENSG00000180934.6"; gene_type "protein_coding"; gene_name "OR56A1"; level 2; hgnc_id "HGNC:14781"; havana_gene "OTTHUMG00000165377.3";
chr11	HAVANA	gene	6128914	6130065	.	+	.	gene_id "ENSG00000180919.3"; gene_type "protein_coding"; gene_name "OR56B4"; level 2; hgnc_id "HGNC:15248"; havana_gene "OTTHUMG00000165531.1";
chr11	HAVANA	gene	6190560	6191638	.	-	.	gene_id "ENSG00000255307.1"; gene_type "protein_coding"; gene_name "OR52B2"; level 2; hgnc_id "HGNC:15207"; havana_gene "OTTHUMG00000165732.1";
chr11	HAVANA	gene	6220376	6221489	.	+	.	gene_id "ENSG00000175485.2"; gene_type "protein_coding"; gene_name "OR52W1"; level 2; hgnc_id "HGNC:15239"; havana_gene "OTTHUMG00000165378.1";
chr11	HAVANA	gene	6226787	6232365	.	+	.	gene_id "ENSG00000180878.3"; gene_type "protein_coding"; gene_name "C11orf42"; level 2; hgnc_id "HGNC:28541"; havana_gene "OTTHUMG00000133377.3";
chr11	HAVANA	gene	6232565	6255941	.	-	.	gene_id "ENSG00000051009.10"; gene_type "protein_coding"; gene_name "FAM160A2"; level 2; hgnc_id "HGNC:25378"; havana_gene "OTTHUMG00000133379.2";
chr11	HAVANA	gene	6255995	6265709	.	+	.	gene_id "ENSG00000132259.13"; gene_type "protein_coding"; gene_name "CNGA4"; level 1; hgnc_id "HGNC:2152"; havana_gene "OTTHUMG00000165379.3";
chr11	HAVANA	gene	6281036	6293357	.	+	.	gene_id "ENSG00000110148.10"; gene_type "protein_coding"; gene_name "CCKBR"; level 1; hgnc_id "HGNC:1571"; havana_gene "OTTHUMG00000133380.4";
chr11	HAVANA	gene	6340176	6341762	.	-	.	gene_id "ENSG00000170955.10"; gene_type "protein_coding"; gene_name "CAVIN3"; level 1; hgnc_id "HGNC:9400"; havana_gene "OTTHUMG00000133378.4";
chr11	HAVANA	gene	6411670	6416228	.	+	.	gene_id "ENSG00000166311.10"; gene_type "protein_coding"; gene_name "SMPD1"; level 1; hgnc_id "HGNC:11120"; havana_gene "OTTHUMG00000165453.7";
chr11	HAVANA	gene	6416354	6440644	.	-	.	gene_id "ENSG00000166313.19"; gene_type "protein_coding"; gene_name "APBB1"; level 1; hgnc_id "HGNC:581"; havana_gene "OTTHUMG00000165454.7";
chr11	HAVANA	gene	6452279	6463847	.	-	.	gene_id "ENSG00000110169.11"; gene_type "protein_coding"; gene_name "HPX"; level 1; hgnc_id "HGNC:5171"; havana_gene "OTTHUMG00000133399.4";
chr11	HAVANA	gene	6469843	6495689	.	-	.	gene_id "ENSG00000110171.20"; gene_type "protein_coding"; gene_name "TRIM3"; level 1; hgnc_id "HGNC:10064"; havana_gene "OTTHUMG00000133405.5";
chr11	HAVANA	gene	6495913	6502709	.	-	.	gene_id "ENSG00000132254.12"; gene_type "protein_coding"; gene_name "ARFIP2"; level 2; hgnc_id "HGNC:17160"; havana_gene "OTTHUMG00000133406.6";
chr11	HAVANA	gene	6502715	6530208	.	+	.	gene_id "ENSG00000283977.1"; gene_type "protein_coding"; gene_name "AC084337.2"; level 2; tag "overlapping_locus"; havana_gene "OTTHUMG00000133400.3";
chr11	HAVANA	gene	6502731	6505911	.	+	.	gene_id "ENSG00000132286.12"; gene_type "protein_coding"; gene_name "TIMM10B"; level 2; hgnc_id "HGNC:4022"; tag "overlapping_locus"; havana_gene "OTTHUMG00000179826.2";
chr11	HAVANA	gene	6518490	6614988	.	+	.	gene_id "ENSG00000179532.13"; gene_type "protein_coding"; gene_name "DNHD1"; level 1; hgnc_id "HGNC:26532"; tag "overlapping_locus"; havana_gene "OTTHUMG00000133403.7";
chr11	HAVANA	gene	6616302	6624846	.	-	.	gene_id "ENSG00000132275.11"; gene_type "protein_coding"; gene_name "RRP8"; level 1; hgnc_id "HGNC:29030"; havana_gene "OTTHUMG00000165503.2";
chr11	HAVANA	gene	6624938	6632105	.	+	.	gene_id "ENSG00000166333.13"; gene_type "protein_coding"; gene_name "ILK"; level 1; hgnc_id "HGNC:6040"; havana_gene "OTTHUMG00000133407.5";
chr11	HAVANA	gene	6627524	6633770	.	-	.	gene_id "ENSG00000166337.10"; gene_type "protein_coding"; gene_name "TAF10"; level 2; hgnc_id "HGNC:11543"; tag "overlapping_locus"; havana_gene "OTTHUMG00000133402.5";
chr11	HAVANA	gene	6633999	6640679	.	-	.	gene_id "ENSG00000166340.17"; gene_type "protein_coding"; gene_name "TPP1"; level 2; hgnc_id "HGNC:2073"; tag "overlapping_locus"; havana_gene "OTTHUMG00000133404.11";
chr11	HAVANA	gene	6642561	6677040	.	-	.	gene_id "ENSG00000166341.8"; gene_type "protein_coding"; gene_name "DCHS1"; level 2; hgnc_id "HGNC:13681"; havana_gene "OTTHUMG00000133398.4";
chr11	HAVANA	gene	6701616	6704571	.	-	.	gene_id "ENSG00000158042.9"; gene_type "protein_coding"; gene_name "MRPL17"; level 1; hgnc_id "HGNC:14053"; havana_gene "OTTHUMG00000165505.3";
chr11	HAVANA	gene	6786857	6793207	.	-	.	gene_id "ENSG00000188124.3"; gene_type "protein_coding"; gene_name "OR2AG2"; level 2; hgnc_id "HGNC:15143"; havana_gene "OTTHUMG00000165868.2";
chr11	HAVANA	gene	6804251	6812789	.	+	.	gene_id "ENSG00000279486.5"; gene_type "protein_coding"; gene_name "OR2AG1"; level 2; hgnc_id "HGNC:15142"; havana_gene "OTTHUMG00000165735.2";
chr11	HAVANA	gene	6812967	6820920	.	-	.	gene_id "ENSG00000184933.5"; gene_type "protein_coding"; gene_name "OR6A2"; level 2; hgnc_id "HGNC:15301"; havana_gene "OTTHUMG00000165736.2";
chr11	HAVANA	gene	6866883	6867936	.	+	.	gene_id "ENSG00000166363.5"; gene_type "protein_coding"; gene_name "OR10A5"; level 2; hgnc_id "HGNC:15131"; havana_gene "OTTHUMG00000165738.1";
chr11	HAVANA	gene	6884288	6895948	.	+	.	gene_id "ENSG00000170790.5"; gene_type "protein_coding"; gene_name "OR10A2"; level 2; hgnc_id "HGNC:8161"; havana_gene "OTTHUMG00000165739.2";
chr11	HAVANA	gene	6897856	6898850	.	+	.	gene_id "ENSG00000170782.3"; gene_type "protein_coding"; gene_name "OR10A4"; level 2; hgnc_id "HGNC:15130"; havana_gene "OTTHUMG00000165740.1";
chr11	HAVANA	gene	6912721	6913830	.	-	.	gene_id "ENSG00000166368.2"; gene_type "protein_coding"; gene_name "OR2D2"; level 2; hgnc_id "HGNC:8244"; havana_gene "OTTHUMG00000165741.1";
chr11	HAVANA	gene	6942205	6943274	.	+	.	gene_id "ENSG00000178358.4"; gene_type "protein_coding"; gene_name "OR2D3"; level 2; hgnc_id "HGNC:15146"; havana_gene "OTTHUMG00000165742.1";
chr11	HAVANA	gene	6947635	7022235	.	+	.	gene_id "ENSG00000149054.16"; gene_type "protein_coding"; gene_name "ZNF215"; level 2; hgnc_id "HGNC:13007"; havana_gene "OTTHUMG00000165507.5";
chr11	HAVANA	gene	7018316	7041577	.	-	.	gene_id "ENSG00000149050.10"; gene_type "protein_coding"; gene_name "ZNF214"; level 2; hgnc_id "HGNC:13006"; havana_gene "OTTHUMG00000165618.2";
chr11	HAVANA	gene	7041677	7092539	.	+	.	gene_id "ENSG00000158077.4"; gene_type "protein_coding"; gene_name "NLRP14"; level 2; hgnc_id "HGNC:22939"; havana_gene "OTTHUMG00000165508.2";
chr11	HAVANA	gene	7110229	7112379	.	+	.	gene_id "ENSG00000170748.7"; gene_type "protein_coding"; gene_name "RBMXL2"; level 2; hgnc_id "HGNC:17886"; tag "retrogene"; havana_gene "OTTHUMG00000165509.2";
chr11	HAVANA	gene	7260009	7490274	.	+	.	gene_id "ENSG00000170743.17"; gene_type "protein_coding"; gene_name "SYT9"; level 2; hgnc_id "HGNC:19265"; havana_gene "OTTHUMG00000165499.3";
chr11	HAVANA	gene	7506619	7532608	.	+	.	gene_id "ENSG00000183801.8"; gene_type "protein_coding"; gene_name "OLFML1"; level 1; hgnc_id "HGNC:24473"; havana_gene "OTTHUMG00000165527.3";
chr11	HAVANA	gene	7534529	7678358	.	+	.	gene_id "ENSG00000166387.13"; gene_type "protein_coding"; gene_name "PPFIBP2"; level 1; hgnc_id "HGNC:9250"; havana_gene "OTTHUMG00000165617.10";
chr11	HAVANA	gene	7686331	7698453	.	-	.	gene_id "ENSG00000166394.15"; gene_type "protein_coding"; gene_name "CYB5R2"; level 1; hgnc_id "HGNC:24376"; havana_gene "OTTHUMG00000165665.3";
chr11	HAVANA	gene	7710668	7727968	.	-	.	gene_id "ENSG00000183378.12"; gene_type "protein_coding"; gene_name "OVCH2"; level 2; hgnc_id "HGNC:29970"; tag "overlapping_locus"; havana_gene "OTTHUMG00000165418.12";
chr11	HAVANA	gene	7817452	7818520	.	-	.	gene_id "ENSG00000183303.2"; gene_type "protein_coding"; gene_name "OR5P2"; level 2; hgnc_id "HGNC:14783"; havana_gene "OTTHUMG00000165668.1";
chr11	HAVANA	gene	7846365	7852387	.	-	.	gene_id "ENSG00000182334.2"; gene_type "protein_coding"; gene_name "OR5P3"; level 2; hgnc_id "HGNC:14784"; havana_gene "OTTHUMG00000165669.3";
chr11	HAVANA	gene	7946139	7952815	.	-	.	gene_id "ENSG00000279000.3"; gene_type "protein_coding"; gene_name "OR10A6"; level 2; hgnc_id "HGNC:15132"; havana_gene "OTTHUMG00000165671.2";
chr11	HAVANA	gene	7958718	7963255	.	-	.	gene_id "ENSG00000170683.6"; gene_type "protein_coding"; gene_name "OR10A3"; level 2; hgnc_id "HGNC:8162"; havana_gene "OTTHUMG00000165672.2";
chr11	HAVANA	gene	7979084	7986973	.	-	.	gene_id "ENSG00000182261.4"; gene_type "protein_coding"; gene_name "NLRP10"; level 2; hgnc_id "HGNC:21464"; havana_gene "OTTHUMG00000165673.4";
chr11	HAVANA	gene	7991798	8023409	.	+	.	gene_id "ENSG00000175390.14"; gene_type "protein_coding"; gene_name "EIF3F"; level 2; hgnc_id "HGNC:3275"; tag "overlapping_locus"; havana_gene "OTTHUMG00000165675.4";
chr11	HAVANA	gene	8040791	8127659	.	+	.	gene_id "ENSG00000166402.8"; gene_type "protein_coding"; gene_name "TUB"; level 2; hgnc_id "HGNC:12406"; tag "overlapping_locus"; havana_gene "OTTHUMG00000165690.1";
chr11	HAVANA	gene	8127603	8190602	.	-	.	gene_id "ENSG00000166405.15"; gene_type "protein_coding"; gene_name "RIC3"; level 1; hgnc_id "HGNC:30338"; havana_gene "OTTHUMG00000165694.6";
chr11	HAVANA	gene	8245856	8290263	.	-	.	gene_id "ENSG00000166407.14"; gene_type "protein_coding"; gene_name "LMO1"; level 2; hgnc_id "HGNC:6641"; havana_gene "OTTHUMG00000165833.3";
chr11	HAVANA	gene	8413415	8615836	.	-	.	gene_id "ENSG00000130413.15"; gene_type "protein_coding"; gene_name "STK33"; level 2; hgnc_id "HGNC:14568"; havana_gene "OTTHUMG00000140275.9";
chr11	HAVANA	gene	8633584	8704241	.	-	.	gene_id "ENSG00000166436.16"; gene_type "protein_coding"; gene_name "TRIM66"; level 1; hgnc_id "HGNC:29005"; havana_gene "OTTHUMG00000150481.6";
chr11	HAVANA	gene	8704335	8736306	.	+	.	gene_id "ENSG00000166441.13"; gene_type "protein_coding"; gene_name "RPL27A"; level 1; hgnc_id "HGNC:10329"; tag "ncRNA_host"; tag "overlapping_locus"; havana_gene "OTTHUMG00000165834.3";
chr11	HAVANA	gene	8714898	8932498	.	-	.	gene_id "ENSG00000166444.19"; gene_type "protein_coding"; gene_name "DENND2B"; level 1; hgnc_id "HGNC:11350"; tag "ncRNA_host"; havana_gene "OTTHUMG00000165835.4";
chr11	HAVANA	gene	8932686	8941631	.	+	.	gene_id "ENSG00000166452.12"; gene_type "protein_coding"; gene_name "AKIP1"; level 2; hgnc_id "HGNC:1170"; havana_gene "OTTHUMG00000165653.3";
chr11	HAVANA	gene	8941623	8954553	.	-	.	gene_id "ENSG00000176029.14"; gene_type "protein_coding"; gene_name "C11orf16"; level 1; hgnc_id "HGNC:1169"; havana_gene "OTTHUMG00000165654.3";
chr11	HAVANA	gene	8959126	8959758	.	-	.	gene_id "ENSG00000176009.3"; gene_type "protein_coding"; gene_name "ASCL3"; level 2; hgnc_id "HGNC:740"; havana_gene "OTTHUMG00000165679.1";
chr11	HAVANA	gene	8968749	8986558	.	-	.	gene_id "ENSG00000175348.11"; gene_type "protein_coding"; gene_name "TMEM9B"; level 1; hgnc_id "HGNC:1168"; havana_gene "OTTHUMG00000165676.3";
chr11	HAVANA	gene	9002123	9025596	.	-	.	gene_id "ENSG00000175352.11"; gene_type "protein_coding"; gene_name "NRIP3"; level 1; hgnc_id "HGNC:1167"; havana_gene "OTTHUMG00000165680.3";
chr11	HAVANA	gene	9041045	9159661	.	-	.	gene_id "ENSG00000175356.13"; gene_type "protein_coding"; gene_name "SCUBE2"; level 1; hgnc_id "HGNC:30425"; tag "ncRNA_host"; havana_gene "OTTHUMG00000163880.7";
chr11	HAVANA	gene	9160372	9286897	.	-	.	gene_id "ENSG00000184014.8"; gene_type "protein_coding"; gene_name "DENND5A"; level 1; hgnc_id "HGNC:19344"; tag "overlapping_locus"; havana_gene "OTTHUMG00000165716.5";
chr11	HAVANA	gene	9302201	9336183	.	-	.	gene_id "ENSG00000166471.11"; gene_type "protein_coding"; gene_name "TMEM41B"; level 2; hgnc_id "HGNC:28948"; tag "overlapping_locus"; havana_gene "OTTHUMG00000165719.3";
chr11	HAVANA	gene	9406199	9469674	.	+	.	gene_id "ENSG00000205339.10"; gene_type "protein_coding"; gene_name "IPO7"; level 2; hgnc_id "HGNC:9852"; tag "ncRNA_host"; havana_gene "OTTHUMG00000165753.3";
chr11	HAVANA	gene	9481866	9550071	.	+	.	gene_id "ENSG00000166478.10"; gene_type "protein_coding"; gene_name "ZNF143"; level 1; hgnc_id "HGNC:12928"; havana_gene "OTTHUMG00000149922.5";
chr11	HAVANA	gene	9595217	9615004	.	+	.	gene_id "ENSG00000166483.11"; gene_type "protein_coding"; gene_name "WEE1"; level 1; hgnc_id "HGNC:12761"; tag "ncRNA_host"; havana_gene "OTTHUMG00000165863.4";
chr11	HAVANA	gene	9685624	9774540	.	+	.	gene_id "ENSG00000133789.15"; gene_type "protein_coding"; gene_name "SWAP70"; level 1; hgnc_id "HGNC:17070"; tag "ncRNA_host"; havana_gene "OTTHUMG00000165865.4";
chr11	HAVANA	gene	9800214	10315754	.	-	.	gene_id "ENSG00000133812.15"; gene_type "protein_coding"; gene_name "SBF2"; level 1; hgnc_id "HGNC:2135"; tag "ncRNA_host"; tag "overlapping_locus"; havana_gene "OTTHUMG00000165890.3";
chr11	HAVANA	gene	10326620	10328944	.	+	.	gene_id "ENSG00000148926.10"; gene_type "protein_coding"; gene_name "ADM"; level 2; hgnc_id "HGNC:259"; havana_gene "OTTHUMG00000165907.2";
chr11	HAVANA	gene	10329860	10529126	.	+	.	gene_id "ENSG00000133805.15"; gene_type "protein_coding"; gene_name "AMPD3"; level 1; hgnc_id "HGNC:470"; havana_gene "OTTHUMG00000165682.5";
chr11	HAVANA	gene	10529441	10530733	.	-	.	gene_id "ENSG00000255823.5"; gene_type "protein_coding"; gene_name "MTRNR2L8"; level 2; hgnc_id "HGNC:37165"; tag "ncRNA_host"; havana_gene "OTTHUMG00000184980.2";
chr11	HAVANA	gene	10533220	10562777	.	-	.	gene_id "ENSG00000110315.7"; gene_type "protein_coding"; gene_name "RNF141"; level 2; hgnc_id "HGNC:21159"; havana_gene "OTTHUMG00000165712.2";
chr11	HAVANA	gene	10578513	10633236	.	-	.	gene_id "ENSG00000133800.9"; gene_type "protein_coding"; gene_name "LYVE1"; level 1; hgnc_id "HGNC:14687"; tag "overlapping_locus"; havana_gene "OTTHUMG00000165713.2";
chr11	HAVANA	gene	10594638	10715535	.	-	.	gene_id "ENSG00000072952.18"; gene_type "protein_coding"; gene_name "MRVI1"; level 2; hgnc_id "HGNC:7237"; tag "overlapping_locus"; havana_gene "OTTHUMG00000165773.7";
chr11	HAVANA	gene	10772793	10823172	.	+	.	gene_id "ENSG00000198730.9"; gene_type "protein_coding"; gene_name "CTR9"; level 1; hgnc_id "HGNC:16850"; havana_gene "OTTHUMG00000165789.4";
chr11	HAVANA	gene	10818597	10830487	.	-	.	gene_id "ENSG00000110321.17"; gene_type "protein_coding"; gene_name "EIF4G2"; level 1; hgnc_id "HGNC:3297"; tag "ncRNA_host"; havana_gene "OTTHUMG00000165823.8";
chr11	HAVANA	gene	10833621	10880343	.	-	.	gene_id "ENSG00000236287.8"; gene_type "protein_coding"; gene_name "ZBED5"; level 1; hgnc_id "HGNC:30803"; havana_gene "OTTHUMG00000150341.6";
chr11	HAVANA	gene	11292424	11643552	.	-	.	gene_id "ENSG00000110328.6"; gene_type "protein_coding"; gene_name "GALNT18"; level 2; hgnc_id "HGNC:30488"; tag "overlapping_locus"; havana_gene "OTTHUMG00000165707.2";
chr11	HAVANA	gene	11373489	11374797	.	-	.	gene_id "ENSG00000254598.3"; gene_type "protein_coding"; gene_name "CSNK2A3"; level 2; hgnc_id "HGNC:2458"; tag "overlapping_locus"; tag "retrogene"; havana_gene "OTTHUMG00000165708.4";
chr11	HAVANA	gene	11862970	11983434	.	+	.	gene_id "ENSG00000170242.18"; gene_type "protein_coding"; gene_name "USP47"; level 2; hgnc_id "HGNC:20076"; havana_gene "OTTHUMG00000165685.6";
chr11	HAVANA	gene	11977754	12031316	.	-	.	gene_id "ENSG00000050165.18"; gene_type "protein_coding"; gene_name "DKK3"; level 1; hgnc_id "HGNC:2893"; havana_gene "OTTHUMG00000165709.4";
chr11	HAVANA	gene	12115555	12380691	.	+	.	gene_id "ENSG00000133816.15"; gene_type "protein_coding"; gene_name "MICAL2"; level 1; hgnc_id "HGNC:24693"; tag "ncRNA_host"; havana_gene "OTTHUMG00000165744.9";
chr11	HAVANA	gene	12399110	12556903	.	+	.	gene_id "ENSG00000197702.14"; gene_type "protein_coding"; gene_name "PARVA"; level 2; hgnc_id "HGNC:14652"; havana_gene "OTTHUMG00000165778.6";
chr11	HAVANA	gene	12695968	12966284	.	+	.	gene_id "ENSG00000187079.18"; gene_type "protein_coding"; gene_name "TEAD1"; level 2; hgnc_id "HGNC:11714"; tag "overlapping_locus"; havana_gene "OTTHUMG00000165878.8";
chr11	HAVANA	gene	13030863	13033666	.	+	.	gene_id "ENSG00000189431.8"; gene_type "protein_coding"; gene_name "RASSF10"; level 2; hgnc_id "HGNC:33984"; havana_gene "OTTHUMG00000166184.3";
chr11	HAVANA	gene	13298199	13408813	.	+	.	gene_id "ENSG00000133794.18"; gene_type "protein_coding"; gene_name "ARNTL"; level 2; hgnc_id "HGNC:701"; tag "ncRNA_host"; havana_gene "OTTHUMG00000150623.9";
chr11	HAVANA	gene	13409548	13484844	.	-	.	gene_id "ENSG00000148925.10"; gene_type "protein_coding"; gene_name "BTBD10"; level 1; hgnc_id "HGNC:21445"; havana_gene "OTTHUMG00000165787.6";
chr11	HAVANA	gene	13513601	13517728	.	-	.	gene_id "ENSG00000152266.7"; gene_type "protein_coding"; gene_name "PTH"; level 2; hgnc_id "HGNC:9606"; havana_gene "OTTHUMG00000165785.3";
chr11	HAVANA	gene	13690215	13753893	.	+	.	gene_id "ENSG00000197601.13"; gene_type "protein_coding"; gene_name "FAR1"; level 2; hgnc_id "HGNC:26222"; tag "overlapping_locus"; havana_gene "OTTHUMG00000165743.7";
chr11	HAVANA	gene	13984270	14289679	.	+	.	gene_id "ENSG00000262655.4"; gene_type "protein_coding"; gene_name "SPON1"; level 2; hgnc_id "HGNC:11252"; tag "ncRNA_host"; havana_gene "OTTHUMG00000181576.4";
chr11	HAVANA	gene	14299468	14386052	.	-	.	gene_id "ENSG00000133818.14"; gene_type "protein_coding"; gene_name "RRAS2"; level 2; hgnc_id "HGNC:17271"; havana_gene "OTTHUMG00000165756.3";
chr11	HAVANA	gene	14464986	14521573	.	-	.	gene_id "ENSG00000129083.12"; gene_type "protein_coding"; gene_name "COPB1"; level 1; hgnc_id "HGNC:2231"; tag "overlapping_locus"; havana_gene "OTTHUMG00000165824.2";
chr11	HAVANA	gene	14515329	14541890	.	-	.	gene_id "ENSG00000256206.2"; gene_type "protein_coding"; gene_name "AC018523.2"; level 2; tag "overlapping_locus"; havana_gene "OTTHUMG00000168126.1";
chr11	HAVANA	gene	14526420	14665181	.	-	.	gene_id "ENSG00000129084.17"; gene_type "protein_coding"; gene_name "PSMA1"; level 1; hgnc_id "HGNC:9530"; tag "overlapping_locus"; havana_gene "OTTHUMG00000165825.6";
chr11	HAVANA	gene	14665350	14893590	.	+	.	gene_id "ENSG00000152270.9"; gene_type "protein_coding"; gene_name "PDE3B"; level 1; hgnc_id "HGNC:8779"; havana_gene "OTTHUMG00000165898.3";
chr11	HAVANA	gene	14898986	14913798	.	-	.	gene_id "ENSG00000186104.10"; gene_type "protein_coding"; gene_name "CYP2R1"; level 1; hgnc_id "HGNC:20580"; havana_gene "OTTHUMG00000165900.4";
chr11	HAVANA	gene	14926543	15103888	.	+	.	gene_id "ENSG00000175868.14"; gene_type "protein_coding"; gene_name "CALCB"; level 1; hgnc_id "HGNC:1438"; tag "overlapping_locus"; havana_gene "OTTHUMG00000164629.24";
chr11	HAVANA	gene	14988214	14993900	.	-	.	gene_id "ENSG00000110680.12"; gene_type "protein_coding"; gene_name "CALCA"; level 2; hgnc_id "HGNC:1437"; havana_gene "OTTHUMG00000159731.3";
chr11	HAVANA	gene	15133970	15268754	.	+	.	gene_id "ENSG00000188487.11"; gene_type "protein_coding"; gene_name "INSC"; level 1; hgnc_id "HGNC:33116"; havana_gene "OTTHUMG00000165838.3";
chr11	HAVANA	gene	15987995	16761138	.	-	.	gene_id "ENSG00000110693.18"; gene_type "protein_coding"; gene_name "SOX6"; level 2; hgnc_id "HGNC:16421"; tag "ncRNA_host"; tag "overlapping_locus"; havana_gene "OTTHUMG00000165876.8";
chr11	HAVANA	gene	16634679	16779887	.	+	.	gene_id "ENSG00000110696.10"; gene_type "protein_coding"; gene_name "C11orf58"; level 1; hgnc_id "HGNC:16990"; havana_gene "OTTHUMG00000165910.6";
chr11	HAVANA	gene	16798844	17035961	.	-	.	gene_id "ENSG00000166689.16"; gene_type "protein_coding"; gene_name "PLEKHA7"; level 1; hgnc_id "HGNC:27049"; tag "overlapping_locus"; havana_gene "OTTHUMG00000165954.5";
chr11	HAVANA	gene	17095935	17099262	.	-	.	gene_id "ENSG00000110700.7"; gene_type "protein_coding"; gene_name "RPS13"; level 2; hgnc_id "HGNC:10386"; tag "ncRNA_host"; tag "overlapping_locus"; havana_gene "OTTHUMG00000165988.5";
chr11	HAVANA	gene	17099277	17229530	.	-	.	gene_id "ENSG00000011405.13"; gene_type "protein_coding"; gene_name "PIK3C2A"; level 2; hgnc_id "HGNC:8971"; tag "ncRNA_host"; tag "overlapping_locus"; havana_gene "OTTHUMG00000166036.3";
```
