## Supplemental Code for "Cancer Driver Topologically Associated Domains identify oncogenic and tumor suppressive lncRNAs": protein_coding_gene.gtf (part 3 of 4)

```
chr11	HAVANA	gene	17229700	17371527	.	+	.	gene_id "ENSG00000070081.17"; gene_type "protein_coding"; gene_name "NUCB2"; level 2; hgnc_id "HGNC:8044"; tag "overlapping_locus"; havana_gene "OTTHUMG00000166050.8";
chr11	HAVANA	gene	17373347	17398888	.	+	.	gene_id "ENSG00000188211.9"; gene_type "protein_coding"; gene_name "NCR3LG1"; level 2; hgnc_id "HGNC:42400"; havana_gene "OTTHUMG00000165913.4";
chr11	HAVANA	gene	17407406	17410878	.	-	.	gene_id "ENSG00000187486.5"; gene_type "protein_coding"; gene_name "KCNJ11"; level 2; hgnc_id "HGNC:6257"; havana_gene "OTTHUMG00000165914.2";
chr11	HAVANA	gene	17414045	17498426	.	-	.	gene_id "ENSG00000006071.14"; gene_type "protein_coding"; gene_name "ABCC8"; level 2; hgnc_id "HGNC:59"; tag "overlapping_locus"; havana_gene "OTTHUMG00000166316.33";
chr11	HAVANA	gene	17515442	17565963	.	-	.	gene_id "ENSG00000006611.16"; gene_type "protein_coding"; gene_name "USH1C"; level 2; hgnc_id "HGNC:12597"; havana_gene "OTTHUMG00000166323.3";
chr11	HAVANA	gene	17568920	17668697	.	+	.	gene_id "ENSG00000188162.11"; gene_type "protein_coding"; gene_name "OTOG"; level 1; hgnc_id "HGNC:8516"; havana_gene "OTTHUMG00000149905.6";
chr11	HAVANA	gene	17741118	17743683	.	+	.	gene_id "ENSG00000129152.4"; gene_type "protein_coding"; gene_name "MYOD1"; level 2; hgnc_id "HGNC:7611"; havana_gene "OTTHUMG00000166358.2";
chr11	HAVANA	gene	17756321	17878351	.	+	.	gene_id "ENSG00000129159.7"; gene_type "protein_coding"; gene_name "KCNC1"; level 1; hgnc_id "HGNC:6233"; havana_gene "OTTHUMG00000166359.2";
chr11	HAVANA	gene	17809595	18034594	.	-	.	gene_id "ENSG00000129158.11"; gene_type "protein_coding"; gene_name "SERGEF"; level 1; hgnc_id "HGNC:17499"; tag "overlapping_locus"; havana_gene "OTTHUMG00000166420.3";
chr11	HAVANA	gene	18039111	18063973	.	-	.	gene_id "ENSG00000129167.9"; gene_type "protein_coding"; gene_name "TPH1"; level 2; hgnc_id "HGNC:12008"; tag "overlapping_locus"; havana_gene "OTTHUMG00000166421.2";
chr11	HAVANA	gene	18091482	18127634	.	-	.	gene_id "ENSG00000166788.10"; gene_type "protein_coding"; gene_name "SAAL1"; level 1; hgnc_id "HGNC:25158"; havana_gene "OTTHUMG00000166428.3";
chr11	HAVANA	gene	18142502	18160027	.	+	.	gene_id "ENSG00000179826.6"; gene_type "protein_coding"; gene_name "MRGPRX3"; level 2; hgnc_id "HGNC:17980"; havana_gene "OTTHUMG00000166435.2";
chr11	HAVANA	gene	18194384	18195827	.	+	.	gene_id "ENSG00000179817.5"; gene_type "protein_coding"; gene_name "MRGPRX4"; level 2; hgnc_id "HGNC:17617"; havana_gene "OTTHUMG00000166442.1";
chr11	HAVANA	gene	18252902	18258349	.	-	.	gene_id "ENSG00000148965.10"; gene_type "protein_coding"; gene_name "SAA4"; level 2; hgnc_id "HGNC:10516"; tag "overlapping_locus"; havana_gene "OTTHUMG00000166483.2";
chr11	HAVANA	gene	18252970	18270182	.	-	.	gene_id "ENSG00000255071.3"; gene_type "protein_coding"; gene_name "SAA2-SAA4"; level 2; hgnc_id "HGNC:39550"; tag "ncRNA_host"; tag "overlapping_locus"; havana_gene "OTTHUMG00000166482.2";
chr11	HAVANA	gene	18260770	18270190	.	-	.	gene_id "ENSG00000134339.8"; gene_type "protein_coding"; gene_name "SAA2"; level 1; hgnc_id "HGNC:10514"; tag "ncRNA_host"; tag "overlapping_locus"; havana_gene "OTTHUMG00000166484.1";
chr11	HAVANA	gene	18287807	18291524	.	+	.	gene_id "ENSG00000173432.12"; gene_type "protein_coding"; gene_name "SAA1"; level 2; hgnc_id "HGNC:10513"; tag "ncRNA_host"; havana_gene "OTTHUMG00000166147.7";
chr11	HAVANA	gene	18300215	18343745	.	-	.	gene_id "ENSG00000110756.18"; gene_type "protein_coding"; gene_name "HPS5"; level 1; hgnc_id "HGNC:17022"; havana_gene "OTTHUMG00000166612.7";
chr11	HAVANA	gene	18343842	18388592	.	+	.	gene_id "ENSG00000110768.12"; gene_type "protein_coding"; gene_name "GTF2H1"; level 1; hgnc_id "HGNC:4655"; havana_gene "OTTHUMG00000167690.7";
chr11	HAVANA	gene	18416107	18429972	.	+	.	gene_id "ENSG00000134333.14"; gene_type "protein_coding"; gene_name "LDHA"; level 1; hgnc_id "HGNC:6535"; tag "overlapping_locus"; havana_gene "OTTHUMG00000167721.4";
chr11	HAVANA	gene	18433865	18473610	.	+	.	gene_id "ENSG00000166796.12"; gene_type "protein_coding"; gene_name "LDHC"; level 1; hgnc_id "HGNC:6544"; havana_gene "OTTHUMG00000167722.3";
chr11	HAVANA	gene	18477371	18501148	.	+	.	gene_id "ENSG00000166800.10"; gene_type "protein_coding"; gene_name "LDHAL6A"; level 2; hgnc_id "HGNC:28335"; havana_gene "OTTHUMG00000167724.2";
chr11	HAVANA	gene	18489883	18548498	.	-	.	gene_id "ENSG00000074319.13"; gene_type "protein_coding"; gene_name "TSG101"; level 1; hgnc_id "HGNC:15971"; tag "overlapping_locus"; havana_gene "OTTHUMG00000167725.4";
chr11	HAVANA	gene	18551156	18610294	.	-	.	gene_id "ENSG00000151116.17"; gene_type "protein_coding"; gene_name "UEVLD"; level 1; hgnc_id "HGNC:30866"; havana_gene "OTTHUMG00000167729.4";
chr11	HAVANA	gene	18610328	18631802	.	+	.	gene_id "ENSG00000247595.4"; gene_type "protein_coding"; gene_name "SPTY2D1OS"; level 2; hgnc_id "HGNC:44122"; tag "overlapping_locus"; havana_gene "OTTHUMG00000167731.4";
chr11	HAVANA	gene	18627950	18656338	.	-	.	gene_id "ENSG00000179119.15"; gene_type "protein_coding"; gene_name "SPTY2D1"; level 2; hgnc_id "HGNC:26818"; havana_gene "OTTHUMG00000167733.2";
chr11	HAVANA	gene	18714669	18726332	.	+	.	gene_id "ENSG00000151117.9"; gene_type "protein_coding"; gene_name "TMEM86A"; level 1; hgnc_id "HGNC:26890"; havana_gene "OTTHUMG00000167680.2";
chr11	HAVANA	gene	18725852	18747777	.	-	.	gene_id "ENSG00000179057.13"; gene_type "protein_coding"; gene_name "IGSF22"; level 2; hgnc_id "HGNC:26750"; havana_gene "OTTHUMG00000160502.3";
chr11	HAVANA	gene	18749475	18814268	.	-	.	gene_id "ENSG00000110786.18"; gene_type "protein_coding"; gene_name "PTPN5"; level 2; hgnc_id "HGNC:9657"; havana_gene "OTTHUMG00000134304.4";
chr11	HAVANA	gene	18955360	18961054	.	-	.	gene_id "ENSG00000170255.7"; gene_type "protein_coding"; gene_name "MRGPRX1"; level 2; hgnc_id "HGNC:17962"; havana_gene "OTTHUMG00000162655.3";
chr11	HAVANA	gene	19076002	19082264	.	-	.	gene_id "ENSG00000183695.3"; gene_type "protein_coding"; gene_name "MRGPRX2"; level 2; hgnc_id "HGNC:17983"; havana_gene "OTTHUMG00000166098.2";
chr11	HAVANA	gene	19138646	19197969	.	+	.	gene_id "ENSG00000177054.14"; gene_type "protein_coding"; gene_name "ZDHHC13"; level 1; hgnc_id "HGNC:18413"; havana_gene "OTTHUMG00000166099.4";
chr11	HAVANA	gene	19203577	19232118	.	-	.	gene_id "ENSG00000129170.10"; gene_type "protein_coding"; gene_name "CSRP3"; level 2; hgnc_id "HGNC:2472"; havana_gene "OTTHUMG00000166100.5";
chr11	HAVANA	gene	19245610	19263167	.	-	.	gene_id "ENSG00000129173.13"; gene_type "protein_coding"; gene_name "E2F8"; level 1; hgnc_id "HGNC:24727"; havana_gene "OTTHUMG00000166102.5";
chr11	HAVANA	gene	19372271	20143147	.	+	.	gene_id "ENSG00000166833.21"; gene_type "protein_coding"; gene_name "NAV2"; level 1; hgnc_id "HGNC:15997"; tag "ncRNA_host"; tag "overlapping_locus"; havana_gene "OTTHUMG00000151837.7";
chr11	HAVANA	gene	20177701	20182021	.	-	.	gene_id "ENSG00000109851.7"; gene_type "protein_coding"; gene_name "DBX1"; level 2; hgnc_id "HGNC:33185"; havana_gene "OTTHUMG00000166043.3";
chr11	HAVANA	gene	20385231	20405329	.	+	.	gene_id "ENSG00000109854.13"; gene_type "protein_coding"; gene_name "HTATIP2"; level 2; hgnc_id "HGNC:16637"; havana_gene "OTTHUMG00000166015.6";
chr11	HAVANA	gene	20409104	20530884	.	+	.	gene_id "ENSG00000185238.13"; gene_type "protein_coding"; gene_name "PRMT3"; level 2; hgnc_id "HGNC:30163"; havana_gene "OTTHUMG00000166022.4";
chr11	HAVANA	gene	20620946	20680831	.	+	.	gene_id "ENSG00000165970.11"; gene_type "protein_coding"; gene_name "SLC6A5"; level 2; hgnc_id "HGNC:11051"; havana_gene "OTTHUMG00000166024.3";
chr11	HAVANA	gene	20691097	21597232	.	+	.	gene_id "ENSG00000165973.19"; gene_type "protein_coding"; gene_name "NELL1"; level 1; hgnc_id "HGNC:7750"; tag "overlapping_locus"; havana_gene "OTTHUMG00000166042.3";
chr11	HAVANA	gene	21821480	22304903	.	+	.	gene_id "ENSG00000171714.11"; gene_type "protein_coding"; gene_name "ANO5"; level 2; hgnc_id "HGNC:27337"; havana_gene "OTTHUMG00000166051.3";
chr11	HAVANA	gene	22359927	22401049	.	+	.	gene_id "ENSG00000091664.9"; gene_type "protein_coding"; gene_name "SLC17A6"; level 2; hgnc_id "HGNC:16703"; havana_gene "OTTHUMG00000166063.3";
chr11	HAVANA	gene	22644079	22647369	.	-	.	gene_id "ENSG00000183161.6"; gene_type "protein_coding"; gene_name "FANCF"; level 2; hgnc_id "HGNC:3587"; havana_gene "OTTHUMG00000166070.4";
chr11	HAVANA	gene	22647055	22834601	.	+	.	gene_id "ENSG00000148935.11"; gene_type "protein_coding"; gene_name "GAS2"; level 2; hgnc_id "HGNC:4167"; tag "ncRNA_host"; havana_gene "OTTHUMG00000166071.5";
chr11	HAVANA	gene	22835345	22851845	.	-	.	gene_id "ENSG00000198168.9"; gene_type "protein_coding"; gene_name "SVIP"; level 2; hgnc_id "HGNC:25238"; havana_gene "OTTHUMG00000166072.4";
chr11	HAVANA	gene	22868468	22882020	.	-	.	gene_id "ENSG00000255359.3"; gene_type "protein_coding"; gene_name "CCDC179"; level 2; hgnc_id "HGNC:44653"; havana_gene "OTTHUMG00000166074.3";
chr11	HAVANA	gene	24518516	25104184	.	+	.	gene_id "ENSG00000187398.12"; gene_type "protein_coding"; gene_name "LUZP2"; level 2; hgnc_id "HGNC:23206"; tag "overlapping_locus"; havana_gene "OTTHUMG00000166109.4";
chr11	HAVANA	gene	26210389	26684836	.	+	.	gene_id "ENSG00000134343.14"; gene_type "protein_coding"; gene_name "ANO3"; level 2; hgnc_id "HGNC:14004"; havana_gene "OTTHUMG00000166096.7";
chr11	HAVANA	gene	26580579	26593810	.	-	.	gene_id "ENSG00000169550.14"; gene_type "protein_coding"; gene_name "MUC15"; level 2; hgnc_id "HGNC:14956"; havana_gene "OTTHUMG00000166112.4";
chr11	HAVANA	gene	26688567	26744974	.	-	.	gene_id "ENSG00000148942.15"; gene_type "protein_coding"; gene_name "SLC5A12"; level 2; hgnc_id "HGNC:28750"; havana_gene "OTTHUMG00000150706.5";
chr11	HAVANA	gene	27015659	27018634	.	+	.	gene_id "ENSG00000176971.4"; gene_type "protein_coding"; gene_name "FIBIN"; level 2; hgnc_id "HGNC:33747"; havana_gene "OTTHUMG00000166120.2";
chr11	HAVANA	gene	27062272	27149356	.	+	.	gene_id "ENSG00000129151.9"; gene_type "protein_coding"; gene_name "BBOX1"; level 2; hgnc_id "HGNC:964"; havana_gene "OTTHUMG00000166121.6";
chr11	HAVANA	gene	27352374	27384781	.	-	.	gene_id "ENSG00000109881.17"; gene_type "protein_coding"; gene_name "CCDC34"; level 2; hgnc_id "HGNC:25079"; havana_gene "OTTHUMG00000166211.3";
chr11	HAVANA	gene	27387508	27494337	.	-	.	gene_id "ENSG00000205213.14"; gene_type "protein_coding"; gene_name "LGR4"; level 1; hgnc_id "HGNC:13299"; havana_gene "OTTHUMG00000133508.4";
chr11	HAVANA	gene	27515965	27528316	.	-	.	gene_id "ENSG00000148943.12"; gene_type "protein_coding"; gene_name "LIN7C"; level 2; hgnc_id "HGNC:17789"; havana_gene "OTTHUMG00000166193.3";
chr11	HAVANA	gene	27676440	27743605	.	-	.	gene_id "ENSG00000176697.19"; gene_type "protein_coding"; gene_name "BDNF"; level 2; hgnc_id "HGNC:1033"; tag "overlapping_locus"; havana_gene "OTTHUMG00000178797.3";
chr11	HAVANA	gene	28042166	28129703	.	-	.	gene_id "ENSG00000121621.7"; gene_type "protein_coding"; gene_name "KIF18A"; level 2; hgnc_id "HGNC:29441"; havana_gene "OTTHUMG00000166195.4";
chr11	HAVANA	gene	28129795	28548588	.	+	.	gene_id "ENSG00000169519.21"; gene_type "protein_coding"; gene_name "METTL15"; level 2; hgnc_id "HGNC:26606"; tag "overlapping_locus"; havana_gene "OTTHUMG00000150448.4";
chr11	HAVANA	gene	30031277	30038577	.	-	.	gene_id "ENSG00000182255.7"; gene_type "protein_coding"; gene_name "KCNA4"; level 2; hgnc_id "HGNC:6222"; havana_gene "OTTHUMG00000166144.3";
chr11	HAVANA	gene	30252563	30256808	.	+	.	gene_id "ENSG00000131808.10"; gene_type "protein_coding"; gene_name "FSHB"; level 2; hgnc_id "HGNC:3964"; havana_gene "OTTHUMG00000166146.3";
chr11	HAVANA	gene	30344651	30359770	.	+	.	gene_id "ENSG00000152219.5"; gene_type "protein_coding"; gene_name "ARL14EP"; level 1; hgnc_id "HGNC:26798"; havana_gene "OTTHUMG00000166154.4";
chr11	HAVANA	gene	30406040	30608419	.	-	.	gene_id "ENSG00000066382.16"; gene_type "protein_coding"; gene_name "MPPED2"; level 1; hgnc_id "HGNC:1180"; havana_gene "OTTHUMG00000166159.5";
chr11	HAVANA	gene	30851916	31391357	.	-	.	gene_id "ENSG00000170959.14"; gene_type "protein_coding"; gene_name "DCDC1"; level 1; hgnc_id "HGNC:20625"; tag "overlapping_locus"; havana_gene "OTTHUMG00000150144.5";
chr11	HAVANA	gene	31391387	31454382	.	+	.	gene_id "ENSG00000170946.15"; gene_type "protein_coding"; gene_name "DNAJC24"; level 1; hgnc_id "HGNC:26979"; havana_gene "OTTHUMG00000133712.4";
chr11	HAVANA	gene	31453948	31531192	.	-	.	gene_id "ENSG00000148950.11"; gene_type "protein_coding"; gene_name "IMMP1L"; level 2; hgnc_id "HGNC:26317"; havana_gene "OTTHUMG00000166226.5";
chr11	HAVANA	gene	31531302	31811872	.	+	.	gene_id "ENSG00000109911.19"; gene_type "protein_coding"; gene_name "ELP4"; level 2; hgnc_id "HGNC:1171"; havana_gene "OTTHUMG00000142919.11";
chr11	HAVANA	gene	31806327	31839509	.	-	.	gene_id "ENSG00000007372.23"; gene_type "protein_coding"; gene_name "PAX6"; level 1; hgnc_id "HGNC:8620"; havana_gene "OTTHUMG00000041447.26";
chr11	HAVANA	gene	31833939	32126211	.	+	.	gene_id "ENSG00000285283.1"; gene_type "protein_coding"; gene_name "AL035078.4"; level 2; tag "ncRNA_host"; tag "overlapping_locus"; havana_gene "OTTHUMG00000192409.1";
chr11	HAVANA	gene	32112450	32127301	.	+	.	gene_id "ENSG00000049449.9"; gene_type "protein_coding"; gene_name "RCN1"; level 1; hgnc_id "HGNC:9934"; tag "overlapping_locus"; havana_gene "OTTHUMG00000166227.4";
chr11	HAVANA	gene	32409321	32457110	.	-	.	gene_id "ENSG00000184937.15"; gene_type "protein_coding"; gene_name "WT1"; level 1; hgnc_id "HGNC:12796"; havana_gene "OTTHUMG00000039556.10";
chr11	HAVANA	gene	32605344	32627810	.	+	.	gene_id "ENSG00000149100.13"; gene_type "protein_coding"; gene_name "EIF3M"; level 1; hgnc_id "HGNC:24460"; havana_gene "OTTHUMG00000166258.5";
chr11	HAVANA	gene	32623792	32816204	.	-	.	gene_id "ENSG00000186714.12"; gene_type "protein_coding"; gene_name "CCDC73"; level 2; hgnc_id "HGNC:23261"; havana_gene "OTTHUMG00000166279.3";
chr11	HAVANA	gene	32851473	32879666	.	+	.	gene_id "ENSG00000135378.4"; gene_type "protein_coding"; gene_name "PRRG4"; level 2; hgnc_id "HGNC:30799"; havana_gene "OTTHUMG00000166219.3";
chr11	HAVANA	gene	32914366	33014862	.	+	.	gene_id "ENSG00000060749.15"; gene_type "protein_coding"; gene_name "QSER1"; level 1; hgnc_id "HGNC:26154"; havana_gene "OTTHUMG00000166220.6";
chr11	HAVANA	gene	33037422	33055128	.	+	.	gene_id "ENSG00000121690.11"; gene_type "protein_coding"; gene_name "DEPDC7"; level 2; hgnc_id "HGNC:29899"; havana_gene "OTTHUMG00000166242.2";
chr11	HAVANA	gene	33060963	33127489	.	+	.	gene_id "ENSG00000176148.16"; gene_type "protein_coding"; gene_name "TCP11L1"; level 1; hgnc_id "HGNC:25655"; havana_gene "OTTHUMG00000165303.8";
chr11	HAVANA	gene	33098734	33183917	.	-	.	gene_id "ENSG00000176102.13"; gene_type "protein_coding"; gene_name "CSTF3"; level 2; hgnc_id "HGNC:2485"; havana_gene "OTTHUMG00000166268.5";
chr11	HAVANA	gene	33278218	33378569	.	+	.	gene_id "ENSG00000110422.12"; gene_type "protein_coding"; gene_name "HIPK3"; level 2; hgnc_id "HGNC:4915"; havana_gene "OTTHUMG00000132269.5";
chr11	HAVANA	gene	33397629	33695648	.	+	.	gene_id "ENSG00000110427.16"; gene_type "protein_coding"; gene_name "KIAA1549L"; level 1; hgnc_id "HGNC:24836"; havana_gene "OTTHUMG00000150410.8";
chr11	HAVANA	gene	33719807	33722347	.	-	.	gene_id "ENSG00000205177.6"; gene_type "protein_coding"; gene_name "C11orf91"; level 2; hgnc_id "HGNC:34444"; tag "overlapping_locus"; havana_gene "OTTHUMG00000166320.1";
chr11	HAVANA	gene	33719807	33744013	.	-	.	gene_id "ENSG00000284969.1"; gene_type "protein_coding"; gene_name "AL049629.2"; level 2; tag "overlapping_locus"; havana_gene "OTTHUMG00000166270.3";
chr11	HAVANA	gene	33724556	33758037	.	-	.	gene_id "ENSG00000085063.16"; gene_type "protein_coding"; gene_name "CD59"; level 1; hgnc_id "HGNC:1689"; tag "overlapping_locus"; havana_gene "OTTHUMG00000192410.3";
chr11	HAVANA	gene	33762485	33796089	.	-	.	gene_id "ENSG00000110429.14"; gene_type "protein_coding"; gene_name "FBXO3"; level 1; hgnc_id "HGNC:13582"; havana_gene "OTTHUMG00000166244.5";
chr11	HAVANA	gene	33880122	33913623	.	-	.	gene_id "ENSG00000135363.12"; gene_type "protein_coding"; gene_name "LMO2"; level 2; hgnc_id "HGNC:6642"; havana_gene "OTTHUMG00000157176.2";
chr11	HAVANA	gene	34073278	34124157	.	+	.	gene_id "ENSG00000135387.21"; gene_type "protein_coding"; gene_name "CAPRIN1"; level 2; hgnc_id "HGNC:6743"; havana_gene "OTTHUMG00000166248.5";
chr11	HAVANA	gene	34127164	34169217	.	+	.	gene_id "ENSG00000135372.9"; gene_type "protein_coding"; gene_name "NAT10"; level 1; hgnc_id "HGNC:29830"; havana_gene "OTTHUMG00000166249.4";
chr11	HAVANA	gene	34172534	34379557	.	-	.	gene_id "ENSG00000166016.6"; gene_type "protein_coding"; gene_name "ABTB2"; level 2; hgnc_id "HGNC:23842"; tag "overlapping_locus"; havana_gene "OTTHUMG00000044382.5";
chr11	HAVANA	gene	34460481	34493607	.	+	.	gene_id "ENSG00000121691.7"; gene_type "protein_coding"; gene_name "CAT"; level 2; hgnc_id "HGNC:1516"; havana_gene "OTTHUMG00000044353.5";
chr11	HAVANA	gene	34500340	34546740	.	-	.	gene_id "ENSG00000135374.10"; gene_type "protein_coding"; gene_name "ELF5"; level 2; hgnc_id "HGNC:3320"; havana_gene "OTTHUMG00000166451.2";
chr11	HAVANA	gene	34642640	34682604	.	+	.	gene_id "ENSG00000135373.12"; gene_type "protein_coding"; gene_name "EHF"; level 1; hgnc_id "HGNC:3246"; havana_gene "OTTHUMG00000166454.2";
chr11	HAVANA	gene	34874641	34937926	.	-	.	gene_id "ENSG00000149089.13"; gene_type "protein_coding"; gene_name "APIP"; level 2; hgnc_id "HGNC:17581"; havana_gene "OTTHUMG00000166455.3";
chr11	HAVANA	gene	34937376	35042138	.	+	.	gene_id "ENSG00000110435.12"; gene_type "protein_coding"; gene_name "PDHX"; level 1; hgnc_id "HGNC:21350"; tag "ncRNA_host"; havana_gene "OTTHUMG00000166491.4";
chr11	HAVANA	gene	35160417	35253949	.	+	.	gene_id "ENSG00000026508.19"; gene_type "protein_coding"; gene_name "CD44"; level 1; hgnc_id "HGNC:1681"; tag "overlapping_locus"; havana_gene "OTTHUMG00000044388.10";
chr11	HAVANA	gene	35272752	35441610	.	-	.	gene_id "ENSG00000110436.13"; gene_type "protein_coding"; gene_name "SLC1A2"; level 1; hgnc_id "HGNC:10940"; havana_gene "OTTHUMG00000044391.14";
chr11	HAVANA	gene	35453370	35551848	.	-	.	gene_id "ENSG00000149090.11"; gene_type "protein_coding"; gene_name "PAMR1"; level 1; hgnc_id "HGNC:24554"; havana_gene "OTTHUMG00000166328.4";
chr11	HAVANA	gene	35640008	35642413	.	+	.	gene_id "ENSG00000179431.7"; gene_type "protein_coding"; gene_name "FJX1"; level 2; hgnc_id "HGNC:17166"; havana_gene "OTTHUMG00000166310.2";
chr11	HAVANA	gene	35684323	35839557	.	+	.	gene_id "ENSG00000166326.7"; gene_type "protein_coding"; gene_name "TRIM44"; level 2; hgnc_id "HGNC:19016"; havana_gene "OTTHUMG00000166312.3";
chr11	HAVANA	gene	35965531	36253686	.	+	.	gene_id "ENSG00000179241.13"; gene_type "protein_coding"; gene_name "LDLRAD3"; level 2; hgnc_id "HGNC:27046"; tag "ncRNA_host"; tag "overlapping_locus"; havana_gene "OTTHUMG00000166313.2";
chr11	HAVANA	gene	36290834	36310999	.	-	.	gene_id "ENSG00000110442.12"; gene_type "protein_coding"; gene_name "COMMD9"; level 1; hgnc_id "HGNC:25014"; havana_gene "OTTHUMG00000166333.3";
chr11	HAVANA	gene	36317838	36486754	.	+	.	gene_id "ENSG00000135362.14"; gene_type "protein_coding"; gene_name "PRR5L"; level 1; hgnc_id "HGNC:25878"; tag "overlapping_locus"; havana_gene "OTTHUMG00000166334.5";
chr11	HAVANA	gene	36505319	36531822	.	-	.	gene_id "ENSG00000175104.15"; gene_type "protein_coding"; gene_name "TRAF6"; level 2; hgnc_id "HGNC:12036"; havana_gene "OTTHUMG00000166391.2";
chr11	HAVANA	gene	36532259	36614706	.	+	.	gene_id "ENSG00000166349.9"; gene_type "protein_coding"; gene_name "RAG1"; level 1; hgnc_id "HGNC:9831"; havana_gene "OTTHUMG00000166392.2";
chr11	HAVANA	gene	36597124	36619829	.	-	.	gene_id "ENSG00000175097.7"; gene_type "protein_coding"; gene_name "RAG2"; level 2; hgnc_id "HGNC:9832"; havana_gene "OTTHUMG00000166393.4";
chr11	HAVANA	gene	36616043	36680840	.	+	.	gene_id "ENSG00000166352.16"; gene_type "protein_coding"; gene_name "C11orf74"; level 2; hgnc_id "HGNC:25142"; havana_gene "OTTHUMG00000166397.4";
chr11	HAVANA	gene	40135753	41481323	.	-	.	gene_id "ENSG00000148948.8"; gene_type "protein_coding"; gene_name "LRRC4C"; level 2; hgnc_id "HGNC:29317"; tag "ncRNA_host"; tag "overlapping_locus"; havana_gene "OTTHUMG00000166383.5";
chr11	HAVANA	gene	43333513	43366079	.	+	.	gene_id "ENSG00000166181.13"; gene_type "protein_coding"; gene_name "API5"; level 2; hgnc_id "HGNC:594"; tag "ncRNA_host"; havana_gene "OTTHUMG00000166395.7";
chr11	HAVANA	gene	43380470	43516483	.	+	.	gene_id "ENSG00000052841.15"; gene_type "protein_coding"; gene_name "TTC17"; level 2; hgnc_id "HGNC:25596"; tag "overlapping_locus"; havana_gene "OTTHUMG00000166398.6";
chr11	HAVANA	gene	43702230	43878167	.	+	.	gene_id "ENSG00000149084.13"; gene_type "protein_coding"; gene_name "HSD17B12"; level 1; hgnc_id "HGNC:18646"; tag "overlapping_locus"; havana_gene "OTTHUMG00000166403.5";
chr11	HAVANA	gene	43902361	43941824	.	+	.	gene_id "ENSG00000166199.13"; gene_type "protein_coding"; gene_name "ALKBH3"; level 2; hgnc_id "HGNC:30141"; tag "overlapping_locus"; havana_gene "OTTHUMG00000166417.4";
chr11	HAVANA	gene	43946892	43965428	.	+	.	gene_id "ENSG00000187479.8"; gene_type "protein_coding"; gene_name "C11orf96"; level 2; hgnc_id "HGNC:38675"; tag "overlapping_locus"; havana_gene "OTTHUMG00000166555.7";
chr11	HAVANA	gene	44069531	44081527	.	+	.	gene_id "ENSG00000205126.2"; gene_type "protein_coding"; gene_name "ACCSL"; level 2; hgnc_id "HGNC:34391"; havana_gene "OTTHUMG00000166426.2";
chr11	HAVANA	gene	44087475	44105787	.	+	.	gene_id "ENSG00000110455.14"; gene_type "protein_coding"; gene_name "ACCS"; level 2; hgnc_id "HGNC:23989"; tag "overlapping_locus"; havana_gene "OTTHUMG00000166427.5";
chr11	HAVANA	gene	44117223	44273531	.	+	.	gene_id "ENSG00000151348.14"; gene_type "protein_coding"; gene_name "EXT2"; level 2; hgnc_id "HGNC:3513"; havana_gene "OTTHUMG00000166498.4";
chr11	HAVANA	gene	44281990	44331689	.	-	.	gene_id "ENSG00000052850.8"; gene_type "protein_coding"; gene_name "ALX4"; level 2; hgnc_id "HGNC:450"; havana_gene "OTTHUMG00000166557.4";
chr11	HAVANA	gene	44585977	44641908	.	+	.	gene_id "ENSG00000085117.12"; gene_type "protein_coding"; gene_name "CD82"; level 1; hgnc_id "HGNC:6210"; havana_gene "OTTHUMG00000166472.3";
chr11	HAVANA	gene	44748015	44953974	.	+	.	gene_id "ENSG00000157570.12"; gene_type "protein_coding"; gene_name "TSPAN18"; level 1; hgnc_id "HGNC:20660"; havana_gene "OTTHUMG00000163883.5";
chr11	HAVANA	gene	44907454	44972857	.	-	.	gene_id "ENSG00000175274.18"; gene_type "protein_coding"; gene_name "TP53I11"; level 1; hgnc_id "HGNC:16842"; havana_gene "OTTHUMG00000165714.4";
chr11	HAVANA	gene	45117357	45256661	.	+	.	gene_id "ENSG00000019485.13"; gene_type "protein_coding"; gene_name "PRDM11"; level 1; hgnc_id "HGNC:13996"; havana_gene "OTTHUMG00000166478.6";
chr11	HAVANA	gene	45261853	45307892	.	-	.	gene_id "ENSG00000019505.8"; gene_type "protein_coding"; gene_name "SYT13"; level 2; hgnc_id "HGNC:14962"; havana_gene "OTTHUMG00000166504.3";
chr11	HAVANA	gene	45669239	45687172	.	-	.	gene_id "ENSG00000175264.8"; gene_type "protein_coding"; gene_name "CHST1"; level 2; hgnc_id "HGNC:1969"; havana_gene "OTTHUMG00000166513.2";
chr11	HAVANA	gene	45825623	45834567	.	+	.	gene_id "ENSG00000181830.9"; gene_type "protein_coding"; gene_name "SLC35C1"; level 2; hgnc_id "HGNC:20197"; havana_gene "OTTHUMG00000166519.3";
chr11	HAVANA	gene	45868669	45904799	.	+	.	gene_id "ENSG00000121671.12"; gene_type "protein_coding"; gene_name "CRY2"; level 2; hgnc_id "HGNC:2385"; havana_gene "OTTHUMG00000153225.5";
chr11	HAVANA	gene	45907202	45928016	.	+	.	gene_id "ENSG00000121653.11"; gene_type "protein_coding"; gene_name "MAPK8IP1"; level 1; hgnc_id "HGNC:6882"; havana_gene "OTTHUMG00000134324.2";
chr11	HAVANA	gene	45928064	45928823	.	-	.	gene_id "ENSG00000234776.5"; gene_type "protein_coding"; gene_name "C11orf94"; level 2; hgnc_id "HGNC:37213"; havana_gene "OTTHUMG00000167004.3";
chr11	HAVANA	gene	45931214	45940363	.	-	.	gene_id "ENSG00000121680.16"; gene_type "protein_coding"; gene_name "PEX16"; level 2; hgnc_id "HGNC:8857"; havana_gene "OTTHUMG00000167005.2";
chr11	HAVANA	gene	45943172	45950647	.	+	.	gene_id "ENSG00000165905.18"; gene_type "protein_coding"; gene_name "LARGE2"; level 1; hgnc_id "HGNC:16522"; havana_gene "OTTHUMG00000167037.2";
chr11	HAVANA	gene	45950874	46142729	.	-	.	gene_id "ENSG00000135365.15"; gene_type "protein_coding"; gene_name "PHF21A"; level 2; hgnc_id "HGNC:24156"; havana_gene "OTTHUMG00000167038.2";
chr11	HAVANA	gene	46299213	46342959	.	+	.	gene_id "ENSG00000157613.11"; gene_type "protein_coding"; gene_name "CREB3L1"; level 1; hgnc_id "HGNC:18856"; havana_gene "OTTHUMG00000166423.8";
chr11	HAVANA	gene	46354455	46402104	.	+	.	gene_id "ENSG00000149091.15"; gene_type "protein_coding"; gene_name "DGKZ"; level 2; hgnc_id "HGNC:2857"; tag "ncRNA_host"; havana_gene "OTTHUMG00000166437.8";
chr11	HAVANA	gene	46402306	46405387	.	+	.	gene_id "ENSG00000110492.15"; gene_type "protein_coding"; gene_name "MDK"; level 2; hgnc_id "HGNC:6972"; havana_gene "OTTHUMG00000150315.6";
chr11	HAVANA	gene	46406648	46408158	.	-	.	gene_id "ENSG00000180720.7"; gene_type "protein_coding"; gene_name "CHRM4"; level 2; hgnc_id "HGNC:1953"; havana_gene "OTTHUMG00000154371.1";
chr11	HAVANA	gene	46417964	46615675	.	-	.	gene_id "ENSG00000110497.14"; gene_type "protein_coding"; gene_name "AMBRA1"; level 1; hgnc_id "HGNC:25990"; tag "ncRNA_host"; tag "overlapping_locus"; havana_gene "OTTHUMG00000166500.5";
chr11	HAVANA	gene	46624411	46639459	.	-	.	gene_id "ENSG00000180423.4"; gene_type "protein_coding"; gene_name "HARBI1"; level 2; hgnc_id "HGNC:26522"; havana_gene "OTTHUMG00000166537.3";
chr11	HAVANA	gene	46639077	46696368	.	+	.	gene_id "ENSG00000175224.16"; gene_type "protein_coding"; gene_name "ATG13"; level 1; hgnc_id "HGNC:29091"; havana_gene "OTTHUMG00000166538.4";
chr11	HAVANA	gene	46698630	46722169	.	-	.	gene_id "ENSG00000175220.12"; gene_type "protein_coding"; gene_name "ARHGAP1"; level 2; hgnc_id "HGNC:673"; havana_gene "OTTHUMG00000166567.3";
chr11	HAVANA	gene	46722580	46727462	.	+	.	gene_id "ENSG00000175213.3"; gene_type "protein_coding"; gene_name "ZNF408"; level 2; hgnc_id "HGNC:20041"; havana_gene "OTTHUMG00000166568.3";
chr11	HAVANA	gene	46740746	46761056	.	+	.	gene_id "ENSG00000180210.15"; gene_type "protein_coding"; gene_name "F2"; level 1; hgnc_id "HGNC:3535"; havana_gene "OTTHUMG00000150344.4";
chr11	HAVANA	gene	46764598	46867859	.	-	.	gene_id "ENSG00000175216.15"; gene_type "protein_coding"; gene_name "CKAP5"; level 1; hgnc_id "HGNC:28959"; tag "ncRNA_host"; havana_gene "OTTHUMG00000166599.5";
chr11	HAVANA	gene	46878268	46940193	.	-	.	gene_id "ENSG00000134569.10"; gene_type "protein_coding"; gene_name "LRP4"; level 2; hgnc_id "HGNC:6696"; havana_gene "OTTHUMG00000166700.3";
chr11	HAVANA	gene	46958240	47185936	.	+	.	gene_id "ENSG00000149179.13"; gene_type "protein_coding"; gene_name "C11orf49"; level 2; hgnc_id "HGNC:28720"; havana_gene "OTTHUMG00000166725.4";
chr11	HAVANA	gene	47185850	47198676	.	-	.	gene_id "ENSG00000149182.15"; gene_type "protein_coding"; gene_name "ARFGAP2"; level 1; hgnc_id "HGNC:13504"; tag "overlapping_locus"; havana_gene "OTTHUMG00000166773.6";
chr11	HAVANA	gene	47199073	47207994	.	-	.	gene_id "ENSG00000165912.16"; gene_type "protein_coding"; gene_name "PACSIN3"; level 1; hgnc_id "HGNC:8572"; tag "ncRNA_host"; havana_gene "OTTHUMG00000166870.6";
chr11	HAVANA	gene	47236016	47260791	.	+	.	gene_id "ENSG00000134574.11"; gene_type "protein_coding"; gene_name "DDB2"; level 2; hgnc_id "HGNC:2718"; havana_gene "OTTHUMG00000187453.6";
chr11	HAVANA	gene	47269851	47290584	.	+	.	gene_id "ENSG00000025434.19"; gene_type "protein_coding"; gene_name "NR1H3"; level 1; hgnc_id "HGNC:7966"; havana_gene "OTTHUMG00000150628.11";
chr11	HAVANA	gene	47290712	47351582	.	+	.	gene_id "ENSG00000110514.19"; gene_type "protein_coding"; gene_name "MADD"; level 1; hgnc_id "HGNC:6766"; havana_gene "OTTHUMG00000150350.8";
chr11	HAVANA	gene	47352957	47374253	.	-	.	gene_id "ENSG00000134571.11"; gene_type "protein_coding"; gene_name "MYBPC3"; level 2; hgnc_id "HGNC:7551"; havana_gene "OTTHUMG00000166986.7";
chr11	HAVANA	gene	47376411	47400127	.	-	.	gene_id "ENSG00000066336.11"; gene_type "protein_coding"; gene_name "SPI1"; level 1; hgnc_id "HGNC:11241"; havana_gene "OTTHUMG00000150150.4";
chr11	HAVANA	gene	47428683	47438047	.	+	.	gene_id "ENSG00000165915.14"; gene_type "protein_coding"; gene_name "SLC39A13"; level 1; hgnc_id "HGNC:20859"; havana_gene "OTTHUMG00000166890.5";
chr11	HAVANA	gene	47440320	47448024	.	-	.	gene_id "ENSG00000165916.8"; gene_type "protein_coding"; gene_name "PSMC3"; level 1; hgnc_id "HGNC:9549"; havana_gene "OTTHUMG00000167692.4";
chr11	HAVANA	gene	47459315	47470695	.	-	.	gene_id "ENSG00000165917.10"; gene_type "protein_coding"; gene_name "RAPSN"; level 1; hgnc_id "HGNC:9863"; havana_gene "OTTHUMG00000166891.3";
chr11	HAVANA	gene	47487485	47587121	.	-	.	gene_id "ENSG00000149187.18"; gene_type "protein_coding"; gene_name "CELF1"; level 1; hgnc_id "HGNC:2549"; tag "ncRNA_host"; tag "overlapping_locus"; havana_gene "OTTHUMG00000166526.6";
chr11	HAVANA	gene	47586888	47606114	.	+	.	gene_id "ENSG00000213619.10"; gene_type "protein_coding"; gene_name "NDUFS3"; level 1; hgnc_id "HGNC:7710"; tag "overlapping_locus"; havana_gene "OTTHUMG00000166893.5";
chr11	HAVANA	gene	47586982	47595013	.	+	.	gene_id "ENSG00000110536.14"; gene_type "protein_coding"; gene_name "PTPMT1"; level 2; hgnc_id "HGNC:26965"; tag "overlapping_locus"; havana_gene "OTTHUMG00000166892.4";
chr11	HAVANA	gene	47593749	47600528	.	-	.	gene_id "ENSG00000123444.14"; gene_type "protein_coding"; gene_name "KBTBD4"; level 1; hgnc_id "HGNC:23761"; tag "ncRNA_host"; havana_gene "OTTHUMG00000166894.5";
chr11	HAVANA	gene	47608245	47610746	.	+	.	gene_id "ENSG00000196666.5"; gene_type "protein_coding"; gene_name "FAM180B"; level 2; hgnc_id "HGNC:34451"; havana_gene "OTTHUMG00000167871.2";
chr11	HAVANA	gene	47611219	47615963	.	-	.	gene_id "ENSG00000172247.4"; gene_type "protein_coding"; gene_name "C1QTNF4"; level 2; hgnc_id "HGNC:14346"; havana_gene "OTTHUMG00000166895.2";
chr11	HAVANA	gene	47638867	47664159	.	-	.	gene_id "ENSG00000109919.10"; gene_type "protein_coding"; gene_name "MTCH2"; level 2; hgnc_id "HGNC:17587"; havana_gene "OTTHUMG00000166926.6";
chr11	HAVANA	gene	47681143	47736941	.	-	.	gene_id "ENSG00000165923.16"; gene_type "protein_coding"; gene_name "AGBL2"; level 1; hgnc_id "HGNC:26296"; havana_gene "OTTHUMG00000165368.8";
chr11	HAVANA	gene	47738046	47788995	.	-	.	gene_id "ENSG00000109920.13"; gene_type "protein_coding"; gene_name "FNBP4"; level 1; hgnc_id "HGNC:19752"; tag "ncRNA_host"; havana_gene "OTTHUMG00000166533.9";
chr11	HAVANA	gene	47799639	47870107	.	-	.	gene_id "ENSG00000030066.13"; gene_type "protein_coding"; gene_name "NUP160"; level 2; hgnc_id "HGNC:18017"; tag "ncRNA_host"; havana_gene "OTTHUMG00000166534.4";
chr11	HAVANA	gene	48002110	48192393	.	+	.	gene_id "ENSG00000149177.13"; gene_type "protein_coding"; gene_name "PTPRJ"; level 1; hgnc_id "HGNC:9673"; tag "ncRNA_host"; havana_gene "OTTHUMG00000166573.4";
chr11	HAVANA	gene	48238362	48239291	.	+	.	gene_id "ENSG00000175619.3"; gene_type "protein_coding"; gene_name "OR4B1"; level 2; hgnc_id "HGNC:8290"; havana_gene "OTTHUMG00000166576.2";
chr11	HAVANA	gene	48266608	48267632	.	+	.	gene_id "ENSG00000172208.6"; gene_type "protein_coding"; gene_name "OR4X2"; level 2; hgnc_id "HGNC:15184"; havana_gene "OTTHUMG00000165302.2";
chr11	HAVANA	gene	48285413	48286330	.	+	.	gene_id "ENSG00000176567.1"; gene_type "protein_coding"; gene_name "OR4X1"; level 2; hgnc_id "HGNC:14854"; havana_gene "OTTHUMG00000165301.2";
chr11	HAVANA	gene	48327775	48328704	.	+	.	gene_id "ENSG00000176555.1"; gene_type "protein_coding"; gene_name "OR4S1"; level 2; hgnc_id "HGNC:14705"; havana_gene "OTTHUMG00000166578.2";
chr11	HAVANA	gene	48346472	48350023	.	+	.	gene_id "ENSG00000176547.9"; gene_type "protein_coding"; gene_name "OR4C3"; level 2; hgnc_id "HGNC:14697"; havana_gene "OTTHUMG00000166579.3";
chr11	HAVANA	gene	48387037	48388017	.	-	.	gene_id "ENSG00000176540.3"; gene_type "protein_coding"; gene_name "OR4C5"; level 2; hgnc_id "HGNC:14702"; havana_gene "OTTHUMG00000169462.3";
chr11	HAVANA	gene	48510269	48511332	.	+	.	gene_id "ENSG00000237388.2"; gene_type "protein_coding"; gene_name "OR4A47"; level 2; hgnc_id "HGNC:31266"; havana_gene "OTTHUMG00000166581.1";
chr11	HAVANA	gene	48996876	49005378	.	-	.	gene_id "ENSG00000220948.5"; gene_type "protein_coding"; gene_name "TRIM51GP"; level 2; hgnc_id "HGNC:43972"; havana_gene "OTTHUMG00000165215.2";
chr11	HAVANA	gene	49049053	49060003	.	+	.	gene_id "ENSG00000182053.12"; gene_type "protein_coding"; gene_name "TRIM49B"; level 2; hgnc_id "HGNC:42955"; havana_gene "OTTHUMG00000186986.1";
chr11	HAVANA	gene	49075266	49080664	.	-	.	gene_id "ENSG00000214891.9"; gene_type "protein_coding"; gene_name "TRIM64C"; level 2; hgnc_id "HGNC:37148"; havana_gene "OTTHUMG00000166752.3";
chr11	HAVANA	gene	49166644	49230190	.	-	.	gene_id "ENSG00000086205.18"; gene_type "protein_coding"; gene_name "FOLH1"; level 2; hgnc_id "HGNC:3788"; havana_gene "OTTHUMG00000166625.3";
chr11	HAVANA	gene	49973943	49974971	.	+	.	gene_id "ENSG00000258817.1"; gene_type "protein_coding"; gene_name "OR4C13"; level 2; hgnc_id "HGNC:15169"; havana_gene "OTTHUMG00000166686.1";
chr11	HAVANA	gene	50003009	50004071	.	-	.	gene_id "ENSG00000221954.2"; gene_type "protein_coding"; gene_name "OR4C12"; level 2; hgnc_id "HGNC:15168"; havana_gene "OTTHUMG00000166687.1";
chr11	HAVANA	gene	51515282	51516211	.	+	.	gene_id "ENSG00000185926.1"; gene_type "protein_coding"; gene_name "OR4C46"; level 2; hgnc_id "HGNC:31271"; havana_gene "OTTHUMG00000166705.2";
chr11	HAVANA	gene	51411378	51412448	.	-	.	gene_id "ENSG00000221840.4"; gene_type "protein_coding"; gene_name "OR4A5"; level 2; hgnc_id "HGNC:15162"; havana_gene "OTTHUMG00000166764.3";
chr11	HAVANA	gene	55029631	55038590	.	+	.	gene_id "ENSG00000150244.12"; gene_type "protein_coding"; gene_name "TRIM48"; level 2; hgnc_id "HGNC:19021"; tag "overlapping_locus"; havana_gene "OTTHUMG00000157011.2";
chr11	HAVANA	gene	55110627	55111707	.	+	.	gene_id "ENSG00000181961.4"; gene_type "protein_coding"; gene_name "OR4A16"; level 2; hgnc_id "HGNC:15153"; havana_gene "OTTHUMG00000166710.3";
chr11	HAVANA	gene	55135360	55136394	.	+	.	gene_id "ENSG00000181958.4"; gene_type "protein_coding"; gene_name "OR4A15"; level 2; hgnc_id "HGNC:15152"; havana_gene "OTTHUMG00000166711.3";
chr11	HAVANA	gene	55321783	55322895	.	+	.	gene_id "ENSG00000181939.3"; gene_type "protein_coding"; gene_name "OR4C15"; level 2; hgnc_id "HGNC:15171"; havana_gene "OTTHUMG00000166714.4";
chr11	HAVANA	gene	55339604	55340536	.	+	.	gene_id "ENSG00000279514.2"; gene_type "protein_coding"; gene_name "OR4C16"; level 2; hgnc_id "HGNC:15172"; havana_gene "OTTHUMG00000165198.2";
chr11	HAVANA	gene	55369836	55375121	.	-	.	gene_id "ENSG00000172188.5"; gene_type "protein_coding"; gene_name "OR4C11"; level 2; hgnc_id "HGNC:15167"; havana_gene "OTTHUMG00000165290.11";
chr11	HAVANA	gene	55402589	55407785	.	+	.	gene_id "ENSG00000181927.3"; gene_type "protein_coding"; gene_name "OR4P4"; level 2; hgnc_id "HGNC:15180"; havana_gene "OTTHUMG00000165300.3";
chr11	HAVANA	gene	55415803	55420330	.	+	.	gene_id "ENSG00000174982.3"; gene_type "protein_coding"; gene_name "OR4S2"; level 2; hgnc_id "HGNC:15183"; havana_gene "OTTHUMG00000166799.3";
chr11	HAVANA	gene	55429677	55433671	.	+	.	gene_id "ENSG00000181903.5"; gene_type "protein_coding"; gene_name "OR4C6"; level 2; hgnc_id "HGNC:14743"; havana_gene "OTTHUMG00000166800.3";
chr11	HAVANA	gene	55491252	55497097	.	+	.	gene_id "ENSG00000186886.8"; gene_type "protein_coding"; gene_name "OR5D3P"; level 2; hgnc_id "HGNC:8336"; havana_gene "OTTHUMG00000166805.4";
chr11	HAVANA	gene	55540914	55541858	.	+	.	gene_id "ENSG00000279761.2"; gene_type "protein_coding"; gene_name "OR5D13"; level 2; hgnc_id "HGNC:15280"; havana_gene "OTTHUMG00000166807.2";
chr11	HAVANA	gene	55563032	55563976	.	+	.	gene_id "ENSG00000186113.1"; gene_type "protein_coding"; gene_name "OR5D14"; level 2; hgnc_id "HGNC:15281"; havana_gene "OTTHUMG00000166809.2";
chr11	HAVANA	gene	55578843	55579952	.	+	.	gene_id "ENSG00000279395.3"; gene_type "protein_coding"; gene_name "OR5L1"; level 2; hgnc_id "HGNC:8350"; havana_gene "OTTHUMG00000166810.3";
chr11	HAVANA	gene	55587083	55588073	.	+	.	gene_id "ENSG00000186119.8"; gene_type "protein_coding"; gene_name "OR5D18"; level 2; hgnc_id "HGNC:15285"; havana_gene "OTTHUMG00000166811.3";
chr11	HAVANA	gene	55594695	55595630	.	+	.	gene_id "ENSG00000205030.1"; gene_type "protein_coding"; gene_name "OR5L2"; level 2; hgnc_id "HGNC:8351"; havana_gene "OTTHUMG00000166812.2";
chr11	HAVANA	gene	55606228	55607214	.	+	.	gene_id "ENSG00000205029.1"; gene_type "protein_coding"; gene_name "OR5D16"; level 2; hgnc_id "HGNC:15283"; havana_gene "OTTHUMG00000154233.2";
chr11	HAVANA	gene	55650773	55659286	.	+	.	gene_id "ENSG00000124900.12"; gene_type "protein_coding"; gene_name "TRIM51"; level 1; hgnc_id "HGNC:19023"; havana_gene "OTTHUMG00000156437.3";
chr11	HAVANA	gene	55681126	55682058	.	-	.	gene_id "ENSG00000187612.1"; gene_type "protein_coding"; gene_name "OR5W2"; level 2; hgnc_id "HGNC:15299"; havana_gene "OTTHUMG00000166818.2";
chr11	HAVANA	gene	55702932	55703876	.	-	.	gene_id "ENSG00000167825.3"; gene_type "protein_coding"; gene_name "OR5I1"; level 2; hgnc_id "HGNC:8347"; havana_gene "OTTHUMG00000166821.2";
chr11	HAVANA	gene	55733231	55737421	.	-	.	gene_id "ENSG00000174970.5"; gene_type "protein_coding"; gene_name "OR10AG1"; level 2; hgnc_id "HGNC:19607"; havana_gene "OTTHUMG00000166824.4";
chr11	HAVANA	gene	55761157	55762101	.	-	.	gene_id "ENSG00000149133.1"; gene_type "protein_coding"; gene_name "OR5F1"; level 2; hgnc_id "HGNC:8343"; havana_gene "OTTHUMG00000166825.2";
chr11	HAVANA	gene	55795130	55805667	.	+	.	gene_id "ENSG00000181785.2"; gene_type "protein_coding"; gene_name "OR5AS1"; level 2; hgnc_id "HGNC:15261"; havana_gene "OTTHUMG00000166830.3";
chr11	HAVANA	gene	55860753	55861762	.	+	.	gene_id "ENSG00000172154.10"; gene_type "protein_coding"; gene_name "OR8I2"; level 2; hgnc_id "HGNC:15310"; havana_gene "OTTHUMG00000166831.4";
chr11	HAVANA	gene	55871163	55875134	.	+	.	gene_id "ENSG00000181767.3"; gene_type "protein_coding"; gene_name "OR8H2"; level 2; hgnc_id "HGNC:15308"; havana_gene "OTTHUMG00000166832.3";
chr11	HAVANA	gene	55889849	55890787	.	+	.	gene_id "ENSG00000181761.5"; gene_type "protein_coding"; gene_name "OR8H3"; level 2; hgnc_id "HGNC:15309"; havana_gene "OTTHUMG00000166833.2";
chr11	HAVANA	gene	55902197	55907677	.	-	.	gene_id "ENSG00000167822.2"; gene_type "protein_coding"; gene_name "OR8J3"; level 2; hgnc_id "HGNC:15312"; havana_gene "OTTHUMG00000166834.3";
chr11	HAVANA	gene	55926870	55927793	.	-	.	gene_id "ENSG00000181752.3"; gene_type "protein_coding"; gene_name "OR8K5"; level 2; hgnc_id "HGNC:15315"; havana_gene "OTTHUMG00000166820.3";
chr11	HAVANA	gene	55944094	55945032	.	+	.	gene_id "ENSG00000174957.1"; gene_type "protein_coding"; gene_name "OR5J2"; level 2; hgnc_id "HGNC:19612"; havana_gene "OTTHUMG00000166835.2";
chr11	HAVANA	gene	55998758	56001731	.	-	.	gene_id "ENSG00000181718.6"; gene_type "protein_coding"; gene_name "OR5T2"; level 2; hgnc_id "HGNC:15296"; havana_gene "OTTHUMG00000166851.3";
chr11	HAVANA	gene	56019676	56020698	.	+	.	gene_id "ENSG00000172489.6"; gene_type "protein_coding"; gene_name "OR5T3"; level 2; hgnc_id "HGNC:15297"; havana_gene "OTTHUMG00000166852.3";
chr11	HAVANA	gene	56041630	56044295	.	+	.	gene_id "ENSG00000181698.4"; gene_type "protein_coding"; gene_name "OR5T1"; level 2; hgnc_id "HGNC:14821"; havana_gene "OTTHUMG00000166853.4";
chr11	HAVANA	gene	56055938	56059730	.	-	.	gene_id "ENSG00000181693.8"; gene_type "protein_coding"; gene_name "OR8H1"; level 2; hgnc_id "HGNC:14824"; havana_gene "OTTHUMG00000162671.2";
chr11	HAVANA	gene	56082620	56088115	.	+	.	gene_id "ENSG00000280314.3"; gene_type "protein_coding"; gene_name "OR8K3"; level 2; hgnc_id "HGNC:15313"; havana_gene "OTTHUMG00000166855.3";
chr11	HAVANA	gene	56113421	56114507	.	+	.	gene_id "ENSG00000150261.4"; gene_type "protein_coding"; gene_name "OR8K1"; level 2; hgnc_id "HGNC:14831"; havana_gene "OTTHUMG00000166858.3";
chr11	HAVANA	gene	56121767	56128987	.	+	.	gene_id "ENSG00000172487.4"; gene_type "protein_coding"; gene_name "OR8J1"; level 2; hgnc_id "HGNC:14855"; havana_gene "OTTHUMG00000166859.3";
chr11	HAVANA	gene	56143100	56144029	.	+	.	gene_id "ENSG00000172199.1"; gene_type "protein_coding"; gene_name "OR8U1"; level 2; hgnc_id "HGNC:19611"; havana_gene "OTTHUMG00000166860.2";
chr11	HAVANA	gene	56184734	56185708	.	-	.	gene_id "ENSG00000279961.2"; gene_type "protein_coding"; gene_name "OR5R1"; level 2; hgnc_id "HGNC:14841"; havana_gene "OTTHUMG00000154219.2";
chr11	HAVANA	gene	56226697	56240828	.	-	.	gene_id "ENSG00000284732.1"; gene_type "protein_coding"; gene_name "AP002512.3"; level 2; tag "overlapping_locus"; havana_gene "OTTHUMG00000192299.1";
chr11	HAVANA	gene	56229945	56230877	.	-	.	gene_id "ENSG00000150269.1"; gene_type "protein_coding"; gene_name "OR5M9"; level 2; hgnc_id "HGNC:15294"; tag "overlapping_locus"; havana_gene "OTTHUMG00000166874.4";
chr11	HAVANA	gene	56236750	56240828	.	-	.	gene_id "ENSG00000174937.4"; gene_type "protein_coding"; gene_name "OR5M3"; level 2; hgnc_id "HGNC:14806"; tag "overlapping_locus"; havana_gene "OTTHUMG00000166875.3";
chr11	HAVANA	gene	56257825	56258871	.	-	.	gene_id "ENSG00000181371.4"; gene_type "protein_coding"; gene_name "OR5M8"; level 2; hgnc_id "HGNC:14846"; havana_gene "OTTHUMG00000166877.3";
chr11	HAVANA	gene	56309738	56310757	.	-	.	gene_id "ENSG00000255223.4"; gene_type "protein_coding"; gene_name "OR5M11"; level 2; hgnc_id "HGNC:15291"; havana_gene "OTTHUMG00000166861.3";
chr11	HAVANA	gene	56344212	56345263	.	-	.	gene_id "ENSG00000254834.4"; gene_type "protein_coding"; gene_name "OR5M10"; level 2; hgnc_id "HGNC:15290"; havana_gene "OTTHUMG00000166862.3";
chr11	HAVANA	gene	56376712	56382350	.	-	.	gene_id "ENSG00000255012.2"; gene_type "protein_coding"; gene_name "OR5M1"; level 2; hgnc_id "HGNC:8352"; havana_gene "OTTHUMG00000166863.3";
chr11	HAVANA	gene	56408942	56409947	.	-	.	gene_id "ENSG00000172464.3"; gene_type "protein_coding"; gene_name "OR5AP2"; level 2; hgnc_id "HGNC:15258"; havana_gene "OTTHUMG00000166865.3";
chr11	HAVANA	gene	56431138	56432163	.	+	.	gene_id "ENSG00000172459.4"; gene_type "protein_coding"; gene_name "OR5AR1"; level 2; hgnc_id "HGNC:15260"; havana_gene "OTTHUMG00000154213.3";
chr11	HAVANA	gene	56466571	56471360	.	+	.	gene_id "ENSG00000174914.2"; gene_type "protein_coding"; gene_name "OR9G1"; level 2; hgnc_id "HGNC:15319"; havana_gene "OTTHUMG00000167112.3";
chr11	HAVANA	gene	56508699	56516173	.	-	.	gene_id "ENSG00000172457.6"; gene_type "protein_coding"; gene_name "OR9G4"; level 2; hgnc_id "HGNC:15322"; havana_gene "OTTHUMG00000166932.3";
chr11	HAVANA	gene	56756347	56757342	.	+	.	gene_id "ENSG00000181273.2"; gene_type "protein_coding"; gene_name "OR5AK2"; level 2; hgnc_id "HGNC:15251"; havana_gene "OTTHUMG00000167019.1";
chr11	HAVANA	gene	56949221	56959191	.	+	.	gene_id "ENSG00000183908.7"; gene_type "protein_coding"; gene_name "LRRC55"; level 2; hgnc_id "HGNC:32324"; havana_gene "OTTHUMG00000159309.4";
chr11	HAVANA	gene	57001051	57004788	.	-	.	gene_id "ENSG00000134817.10"; gene_type "protein_coding"; gene_name "APLNR"; level 2; hgnc_id "HGNC:339"; havana_gene "OTTHUMG00000167021.2";
chr11	HAVANA	gene	57067112	57092426	.	-	.	gene_id "ENSG00000149115.14"; gene_type "protein_coding"; gene_name "TNKS1BP1"; level 2; hgnc_id "HGNC:19081"; havana_gene "OTTHUMG00000167022.4";
chr11	HAVANA	gene	57093460	57103366	.	-	.	gene_id "ENSG00000149136.9"; gene_type "protein_coding"; gene_name "SSRP1"; level 1; hgnc_id "HGNC:11327"; havana_gene "OTTHUMG00000167024.5";
chr11	HAVANA	gene	57105826	57139869	.	+	.	gene_id "ENSG00000109991.9"; gene_type "protein_coding"; gene_name "P2RX3"; level 2; hgnc_id "HGNC:8534"; havana_gene "OTTHUMG00000167025.2";
chr11	HAVANA	gene	57144242	57148623	.	-	.	gene_id "ENSG00000156575.2"; gene_type "protein_coding"; gene_name "PRG3"; level 2; hgnc_id "HGNC:9363"; havana_gene "OTTHUMG00000167026.1";
chr11	HAVANA	gene	57154253	57158123	.	-	.	gene_id "ENSG00000186652.10"; gene_type "protein_coding"; gene_name "PRG2"; level 2; hgnc_id "HGNC:9362"; tag "overlapping_locus"; havana_gene "OTTHUMG00000167027.3";
chr11	HAVANA	gene	57154838	57191532	.	-	.	gene_id "ENSG00000254979.5"; gene_type "protein_coding"; gene_name "AP000781.2"; level 1; tag "overlapping_locus"; havana_gene "OTTHUMG00000167079.5";
chr11	HAVANA	gene	57174427	57195053	.	-	.	gene_id "ENSG00000134802.17"; gene_type "protein_coding"; gene_name "SLC43A3"; level 2; hgnc_id "HGNC:17466"; tag "overlapping_locus"; havana_gene "OTTHUMG00000167113.3";
chr11	HAVANA	gene	57228001	57245007	.	+	.	gene_id "ENSG00000186907.8"; gene_type "protein_coding"; gene_name "RTN4RL2"; level 1; hgnc_id "HGNC:23053"; havana_gene "OTTHUMG00000167028.3";
chr11	HAVANA	gene	57252007	57283253	.	-	.	gene_id "ENSG00000149150.9"; gene_type "protein_coding"; gene_name "SLC43A1"; level 1; hgnc_id "HGNC:9225"; havana_gene "OTTHUMG00000167030.4";
chr11	HAVANA	gene	57295937	57298276	.	-	.	gene_id "ENSG00000134809.9"; gene_type "protein_coding"; gene_name "TIMM10"; level 2; hgnc_id "HGNC:11814"; havana_gene "OTTHUMG00000167039.2";
chr11	HAVANA	gene	57310114	57317747	.	+	.	gene_id "ENSG00000214872.8"; gene_type "protein_coding"; gene_name "SMTNL1"; level 2; hgnc_id "HGNC:32394"; havana_gene "OTTHUMG00000167046.2";
chr11	HAVANA	gene	57319129	57335757	.	-	.	gene_id "ENSG00000156587.16"; gene_type "protein_coding"; gene_name "UBE2L6"; level 1; hgnc_id "HGNC:12490"; havana_gene "OTTHUMG00000167047.3";
chr11	HAVANA	gene	57364860	57382321	.	+	.	gene_id "ENSG00000149131.16"; gene_type "protein_coding"; gene_name "SERPING1"; level 1; hgnc_id "HGNC:1228"; havana_gene "OTTHUMG00000150304.4";
chr11	HAVANA	gene	57412560	57417417	.	-	.	gene_id "ENSG00000166793.12"; gene_type "protein_coding"; gene_name "YPEL4"; level 2; hgnc_id "HGNC:18328"; havana_gene "OTTHUMG00000167138.6";
chr11	HAVANA	gene	57416465	57429337	.	+	.	gene_id "ENSG00000172409.6"; gene_type "protein_coding"; gene_name "CLP1"; level 1; hgnc_id "HGNC:16999"; tag "overlapping_locus"; havana_gene "OTTHUMG00000167146.6";
chr11	HAVANA	gene	57435219	57468654	.	+	.	gene_id "ENSG00000156599.11"; gene_type "protein_coding"; gene_name "ZDHHC5"; level 1; hgnc_id "HGNC:18472"; havana_gene "OTTHUMG00000167198.3";
chr11	HAVANA	gene	57471186	57479795	.	-	.	gene_id "ENSG00000156603.18"; gene_type "protein_coding"; gene_name "MED19"; level 2; hgnc_id "HGNC:29600"; havana_gene "OTTHUMG00000167199.5";
chr11	HAVANA	gene	57480054	57585903	.	+	.	gene_id "ENSG00000288534.1"; gene_type "protein_coding"; gene_name "AP001931.2"; level 2; tag "overlapping_locus"; havana_gene "OTTHUMG00000167384.3";
chr11	HAVANA	gene	57480065	57508445	.	+	.	gene_id "ENSG00000213593.10"; gene_type "protein_coding"; gene_name "TMX2"; level 2; hgnc_id "HGNC:30739"; tag "overlapping_locus"; havana_gene "OTTHUMG00000167200.3";
chr11	HAVANA	gene	57508722	57511026	.	+	.	gene_id "ENSG00000211450.10"; gene_type "protein_coding"; gene_name "SELENOH"; level 2; hgnc_id "HGNC:18251"; tag "overlapping_locus"; havana_gene "OTTHUMG00000167202.7";
chr11	HAVANA	gene	57509251	57572243	.	+	.	gene_id "ENSG00000254732.2"; gene_type "protein_coding"; gene_name "AP001931.1"; level 2; tag "overlapping_locus"; havana_gene "OTTHUMG00000167374.2";
chr11	HAVANA	gene	57510986	57519253	.	-	.	gene_id "ENSG00000233436.7"; gene_type "protein_coding"; gene_name "BTBD18"; level 2; hgnc_id "HGNC:37214"; havana_gene "OTTHUMG00000167203.3";
chr11	HAVANA	gene	57520715	57587018	.	+	.	gene_id "ENSG00000198561.14"; gene_type "protein_coding"; gene_name "CTNND1"; level 1; hgnc_id "HGNC:2515"; tag "overlapping_locus"; havana_gene "OTTHUMG00000167272.9";
chr11	HAVANA	gene	57791353	57949088	.	+	.	gene_id "ENSG00000186509.4"; gene_type "protein_coding"; gene_name "OR9Q1"; level 2; hgnc_id "HGNC:14724"; havana_gene "OTTHUMG00000167413.2";
chr11	HAVANA	gene	57798402	57799403	.	+	.	gene_id "ENSG00000279051.4"; gene_type "protein_coding"; gene_name "OR6Q1"; level 2; hgnc_id "HGNC:15302"; havana_gene "OTTHUMG00000168831.1";
chr11	HAVANA	gene	57884214	57893002	.	-	.	gene_id "ENSG00000172377.2"; gene_type "protein_coding"; gene_name "OR9I1"; level 2; hgnc_id "HGNC:14718"; havana_gene "OTTHUMG00000167404.4";
chr11	HAVANA	gene	57956542	57961525	.	+	.	gene_id "ENSG00000186513.3"; gene_type "protein_coding"; gene_name "OR9Q2"; level 2; hgnc_id "HGNC:15328"; havana_gene "OTTHUMG00000167414.2";
chr11	HAVANA	gene	57970674	57971653	.	-	.	gene_id "ENSG00000197887.4"; gene_type "protein_coding"; gene_name "OR1S2"; level 2; hgnc_id "HGNC:15141"; havana_gene "OTTHUMG00000167541.2";
chr11	HAVANA	gene	57980192	57983556	.	+	.	gene_id "ENSG00000280204.3"; gene_type "protein_coding"; gene_name "OR1S1"; level 2; hgnc_id "HGNC:8227"; havana_gene "OTTHUMG00000167463.2";
chr11	HAVANA	gene	57995354	57996390	.	-	.	gene_id "ENSG00000180475.4"; gene_type "protein_coding"; gene_name "OR10Q1"; level 2; hgnc_id "HGNC:15134"; havana_gene "OTTHUMG00000167542.1";
chr11	HAVANA	gene	58034264	58035732	.	-	.	gene_id "ENSG00000172772.3"; gene_type "protein_coding"; gene_name "OR10W1"; level 2; hgnc_id "HGNC:15139"; havana_gene "OTTHUMG00000167462.1";
chr11	HAVANA	gene	58125597	58126542	.	-	.	gene_id "ENSG00000197786.3"; gene_type "protein_coding"; gene_name "OR5B17"; level 2; hgnc_id "HGNC:15267"; havana_gene "OTTHUMG00000167465.2";
chr11	HAVANA	gene	58169937	58174347	.	-	.	gene_id "ENSG00000172769.3"; gene_type "protein_coding"; gene_name "OR5B3"; level 2; hgnc_id "HGNC:8324"; havana_gene "OTTHUMG00000167516.2";
chr11	HAVANA	gene	58188737	58195594	.	-	.	gene_id "ENSG00000172365.3"; gene_type "protein_coding"; gene_name "OR5B2"; level 2; hgnc_id "HGNC:8323"; havana_gene "OTTHUMG00000167517.3";
chr11	HAVANA	gene	58206550	58210231	.	-	.	gene_id "ENSG00000172362.3"; gene_type "protein_coding"; gene_name "OR5B12"; level 2; hgnc_id "HGNC:15432"; havana_gene "OTTHUMG00000167543.2";
chr11	HAVANA	gene	58274648	58275578	.	-	.	gene_id "ENSG00000198283.2"; gene_type "protein_coding"; gene_name "OR5B21"; level 2; hgnc_id "HGNC:19616"; havana_gene "OTTHUMG00000167519.1";
chr11	HAVANA	gene	58294344	58345693	.	-	.	gene_id "ENSG00000110031.12"; gene_type "protein_coding"; gene_name "LPXN"; level 1; hgnc_id "HGNC:14061"; havana_gene "OTTHUMG00000167466.3";
chr11	HAVANA	gene	58346536	58389023	.	+	.	gene_id "ENSG00000186660.15"; gene_type "protein_coding"; gene_name "ZFP91"; level 2; hgnc_id "HGNC:14983"; tag "overlapping_locus"; havana_gene "OTTHUMG00000137391.5";
chr11	HAVANA	gene	58346645	58392112	.	+	.	gene_id "ENSG00000255073.8"; gene_type "protein_coding"; gene_name "ZFP91-CNTF"; level 2; hgnc_id "HGNC:33441"; tag "overlapping_locus"; havana_gene "OTTHUMG00000166280.3";
chr11	HAVANA	gene	58390138	58393206	.	+	.	gene_id "ENSG00000242689.3"; gene_type "protein_coding"; gene_name "CNTF"; level 2; hgnc_id "HGNC:2169"; tag "overlapping_locus"; havana_gene "OTTHUMG00000137476.3";
chr11	HAVANA	gene	58407899	58499447	.	-	.	gene_id "ENSG00000149124.11"; gene_type "protein_coding"; gene_name "GLYAT"; level 1; hgnc_id "HGNC:13734"; havana_gene "OTTHUMG00000167429.3";
chr11	HAVANA	gene	58601538	58671688	.	-	.	gene_id "ENSG00000156689.7"; gene_type "protein_coding"; gene_name "GLYATL2"; level 2; hgnc_id "HGNC:24178"; havana_gene "OTTHUMG00000167432.3";
chr11	HAVANA	gene	58672871	58811000	.	+	.	gene_id "ENSG00000166840.13"; gene_type "protein_coding"; gene_name "GLYATL1"; level 2; hgnc_id "HGNC:30519"; tag "overlapping_locus"; havana_gene "OTTHUMG00000167221.5";
chr11	HAVANA	gene	58853780	58862259	.	+	.	gene_id "ENSG00000255151.2"; gene_type "protein_coding"; gene_name "GLYATL1B"; level 2; hgnc_id "HGNC:37865"; havana_gene "OTTHUMG00000167278.6";
chr11	HAVANA	gene	58874658	58894885	.	+	.	gene_id "ENSG00000189057.11"; gene_type "protein_coding"; gene_name "FAM111B"; level 2; hgnc_id "HGNC:24200"; havana_gene "OTTHUMG00000167279.5";
chr11	HAVANA	gene	58910221	58922512	.	+	.	gene_id "ENSG00000166801.15"; gene_type "protein_coding"; gene_name "FAM111A"; level 2; hgnc_id "HGNC:24725"; havana_gene "OTTHUMG00000167280.6";
chr11	HAVANA	gene	58938903	58976061	.	+	.	gene_id "ENSG00000110042.8"; gene_type "protein_coding"; gene_name "DTX4"; level 2; hgnc_id "HGNC:29151"; havana_gene "OTTHUMG00000167336.3";
chr11	HAVANA	gene	58975983	58980400	.	-	.	gene_id "ENSG00000197629.6"; gene_type "protein_coding"; gene_name "MPEG1"; level 2; hgnc_id "HGNC:29619"; havana_gene "OTTHUMG00000162676.2";
chr11	HAVANA	gene	59126368	59139187	.	+	.	gene_id "ENSG00000176495.3"; gene_type "protein_coding"; gene_name "OR5AN1"; level 2; hgnc_id "HGNC:15255"; havana_gene "OTTHUMG00000167337.2";
chr11	HAVANA	gene	59184442	59193885	.	-	.	gene_id "ENSG00000172324.5"; gene_type "protein_coding"; gene_name "OR5A2"; level 2; hgnc_id "HGNC:15249"; havana_gene "OTTHUMG00000167419.2";
chr11	HAVANA	gene	59203942	59218853	.	+	.	gene_id "ENSG00000172320.3"; gene_type "protein_coding"; gene_name "OR5A1"; level 2; hgnc_id "HGNC:8319"; havana_gene "OTTHUMG00000167339.2";
chr11	HAVANA	gene	59224411	59225464	.	+	.	gene_id "ENSG00000166884.2"; gene_type "protein_coding"; gene_name "OR4D6"; level 2; hgnc_id "HGNC:15175"; havana_gene "OTTHUMG00000167340.1";
chr11	HAVANA	gene	59240788	59246834	.	+	.	gene_id "ENSG00000254466.2"; gene_type "protein_coding"; gene_name "OR4D10"; level 2; hgnc_id "HGNC:15173"; havana_gene "OTTHUMG00000167341.2";
chr11	HAVANA	gene	59271049	59271984	.	+	.	gene_id "ENSG00000176200.1"; gene_type "protein_coding"; gene_name "OR4D11"; level 2; hgnc_id "HGNC:15174"; havana_gene "OTTHUMG00000167342.2";
chr11	HAVANA	gene	59278841	59288176	.	+	.	gene_id "ENSG00000172742.5"; gene_type "protein_coding"; gene_name "OR4D9"; level 2; hgnc_id "HGNC:15178"; havana_gene "OTTHUMG00000167343.3";
chr11	HAVANA	gene	59341871	59383247	.	-	.	gene_id "ENSG00000110048.12"; gene_type "protein_coding"; gene_name "OSBP"; level 2; hgnc_id "HGNC:8503"; tag "ncRNA_host"; havana_gene "OTTHUMG00000167422.3";
chr11	HAVANA	gene	59404189	59436510	.	-	.	gene_id "ENSG00000166889.14"; gene_type "protein_coding"; gene_name "PATL1"; level 2; hgnc_id "HGNC:26721"; havana_gene "OTTHUMG00000167423.3";
chr11	HAVANA	gene	59480389	59481318	.	-	.	gene_id "ENSG00000172289.3"; gene_type "protein_coding"; gene_name "OR10V1"; level 2; hgnc_id "HGNC:15136"; havana_gene "OTTHUMG00000167406.2";
chr11	HAVANA	gene	59480929	59573355	.	+	.	gene_id "ENSG00000166900.17"; gene_type "protein_coding"; gene_name "STX3"; level 2; hgnc_id "HGNC:11438"; tag "overlapping_locus"; havana_gene "OTTHUMG00000167353.6";
chr11	HAVANA	gene	59573613	59578251	.	-	.	gene_id "ENSG00000166902.5"; gene_type "protein_coding"; gene_name "MRPL16"; level 2; hgnc_id "HGNC:14476"; havana_gene "OTTHUMG00000167410.5";
chr11	HAVANA	gene	59596746	59612972	.	-	.	gene_id "ENSG00000134812.8"; gene_type "protein_coding"; gene_name "CBLIF"; level 2; hgnc_id "HGNC:4268"; havana_gene "OTTHUMG00000167399.2";
chr11	HAVANA	gene	59620273	59633962	.	-	.	gene_id "ENSG00000134827.8"; gene_type "protein_coding"; gene_name "TCN1"; level 2; hgnc_id "HGNC:11652"; havana_gene "OTTHUMG00000167400.2";
chr11	HAVANA	gene	59646282	59663954	.	+	.	gene_id "ENSG00000285231.1"; gene_type "protein_coding"; gene_name "OOSP3"; level 2; hgnc_id "HGNC:53903"; havana_gene "OTTHUMG00000192598.1";
chr11	HAVANA	gene	59705905	59724953	.	+	.	gene_id "ENSG00000284873.1"; gene_type "protein_coding"; gene_name "OOSP1"; level 2; hgnc_id "HGNC:49233"; havana_gene "OTTHUMG00000192599.1";
chr11	HAVANA	gene	59731506	59737619	.	+	.	gene_id "ENSG00000285010.1"; gene_type "protein_coding"; gene_name "OOSP4A"; level 2; hgnc_id "HGNC:53904"; tag "overlapping_locus"; havana_gene "OTTHUMG00000187492.2";
chr11	HAVANA	gene	59745493	59798550	.	+	.	gene_id "ENSG00000255393.2"; gene_type "protein_coding"; gene_name "OOSP4B"; level 2; hgnc_id "HGNC:53905"; havana_gene "OTTHUMG00000167378.2";
chr11	HAVANA	gene	59807882	59815517	.	+	.	gene_id "ENSG00000149507.7"; gene_type "protein_coding"; gene_name "OOSP2"; level 2; hgnc_id "HGNC:26699"; havana_gene "OTTHUMG00000167379.3";
chr11	HAVANA	gene	59824060	59838588	.	+	.	gene_id "ENSG00000149516.14"; gene_type "protein_coding"; gene_name "MS4A3"; level 2; hgnc_id "HGNC:7317"; havana_gene "OTTHUMG00000167380.3";
chr11	HAVANA	gene	59855734	59865940	.	+	.	gene_id "ENSG00000149534.9"; gene_type "protein_coding"; gene_name "MS4A2"; level 2; hgnc_id "HGNC:7316"; havana_gene "OTTHUMG00000167239.3";
chr11	HAVANA	gene	59939487	59952139	.	-	.	gene_id "ENSG00000110077.14"; gene_type "protein_coding"; gene_name "MS4A6A"; level 1; hgnc_id "HGNC:13375"; havana_gene "OTTHUMG00000167241.4";
chr11	HAVANA	gene	59953175	60085417	.	+	.	gene_id "ENSG00000110079.18"; gene_type "protein_coding"; gene_name "MS4A4A"; level 2; hgnc_id "HGNC:13371"; havana_gene "OTTHUMG00000154949.5";
chr11	HAVANA	gene	59967743	60010610	.	-	.	gene_id "ENSG00000214787.10"; gene_type "protein_coding"; gene_name "MS4A4E"; level 2; hgnc_id "HGNC:14284"; tag "ncRNA_host"; havana_gene "OTTHUMG00000167354.4";
chr11	HAVANA	gene	60102304	60164069	.	+	.	gene_id "ENSG00000166926.8"; gene_type "protein_coding"; gene_name "MS4A6E"; level 2; tag "overlapping_locus"; havana_gene "OTTHUMG00000167355.1";
chr11	HAVANA	gene	60145958	60163424	.	+	.	gene_id "ENSG00000166927.13"; gene_type "protein_coding"; gene_name "MS4A7"; level 1; tag "overlapping_locus"; havana_gene "OTTHUMG00000167356.5";
chr11	HAVANA	gene	60146003	60185229	.	+	.	gene_id "ENSG00000166928.11"; gene_type "protein_coding"; gene_name "MS4A14"; level 2; hgnc_id "HGNC:30706"; tag "overlapping_locus"; havana_gene "OTTHUMG00000167357.5";
chr11	HAVANA	gene	60197045	60222687	.	+	.	gene_id "ENSG00000166930.7"; gene_type "protein_coding"; gene_name "MS4A5"; level 2; hgnc_id "HGNC:13374"; havana_gene "OTTHUMG00000167613.2";
chr11	HAVANA	gene	60223225	60238233	.	+	.	gene_id "ENSG00000156738.17"; gene_type "protein_coding"; gene_name "MS4A1"; level 2; hgnc_id "HGNC:7315"; havana_gene "OTTHUMG00000167614.2";
chr11	HAVANA	gene	60260251	60274903	.	+	.	gene_id "ENSG00000071203.9"; gene_type "protein_coding"; gene_name "MS4A12"; level 2; hgnc_id "HGNC:13370"; havana_gene "OTTHUMG00000165364.2";
chr11	HAVANA	gene	60282865	60310194	.	+	.	gene_id "ENSG00000204979.8"; gene_type "protein_coding"; gene_name "MS4A13"; level 1; hgnc_id "HGNC:16674"; havana_gene "OTTHUMG00000167615.2";
chr11	HAVANA	gene	60467058	60483280	.	+	.	gene_id "ENSG00000166959.8"; gene_type "protein_coding"; gene_name "MS4A8"; level 1; hgnc_id "HGNC:13380"; havana_gene "OTTHUMG00000167686.3";
chr11	HAVANA	gene	60496777	60511685	.	+	.	gene_id "ENSG00000214782.7"; gene_type "protein_coding"; gene_name "MS4A18"; level 1; hgnc_id "HGNC:37636"; havana_gene "OTTHUMG00000167687.2";
chr11	HAVANA	gene	60524340	60544206	.	+	.	gene_id "ENSG00000166961.15"; gene_type "protein_coding"; gene_name "MS4A15"; level 2; hgnc_id "HGNC:28573"; havana_gene "OTTHUMG00000167688.2";
chr11	HAVANA	gene	60552806	60568778	.	+	.	gene_id "ENSG00000172689.2"; gene_type "protein_coding"; gene_name "MS4A10"; level 2; hgnc_id "HGNC:13368"; havana_gene "OTTHUMG00000167689.2";
chr11	HAVANA	gene	60609586	60618554	.	+	.	gene_id "ENSG00000110104.13"; gene_type "protein_coding"; gene_name "CCDC86"; level 2; hgnc_id "HGNC:28359"; havana_gene "OTTHUMG00000167706.4";
chr11	HAVANA	gene	60618406	60623423	.	-	.	gene_id "ENSG00000183134.5"; gene_type "protein_coding"; gene_name "PTGDR2"; level 2; hgnc_id "HGNC:4502"; tag "overlapping_locus"; tag "retrogene"; havana_gene "OTTHUMG00000167796.3";
chr11	HAVANA	gene	60635035	60643166	.	+	.	gene_id "ENSG00000149506.11"; gene_type "protein_coding"; gene_name "ZP1"; level 2; hgnc_id "HGNC:13187"; havana_gene "OTTHUMG00000167797.2";
chr11	HAVANA	gene	60658019	60674057	.	-	.	gene_id "ENSG00000110107.9"; gene_type "protein_coding"; gene_name "PRPF19"; level 1; hgnc_id "HGNC:17896"; havana_gene "OTTHUMG00000167798.3";
chr11	HAVANA	gene	60681630	60690915	.	+	.	gene_id "ENSG00000110108.10"; gene_type "protein_coding"; gene_name "TMEM109"; level 2; hgnc_id "HGNC:28771"; havana_gene "OTTHUMG00000167801.2";
chr11	HAVANA	gene	60691935	60704631	.	+	.	gene_id "ENSG00000006118.14"; gene_type "protein_coding"; gene_name "TMEM132A"; level 1; hgnc_id "HGNC:31092"; havana_gene "OTTHUMG00000167803.2";
chr11	HAVANA	gene	60704556	60720002	.	-	.	gene_id "ENSG00000110446.11"; gene_type "protein_coding"; gene_name "SLC15A3"; level 1; hgnc_id "HGNC:18068"; havana_gene "OTTHUMG00000167804.5";
chr11	HAVANA	gene	60739152	60787849	.	+	.	gene_id "ENSG00000013725.14"; gene_type "protein_coding"; gene_name "CD6"; level 2; hgnc_id "HGNC:1691"; havana_gene "OTTHUMG00000167823.2";
chr11	HAVANA	gene	60869961	60895324	.	+	.	gene_id "ENSG00000110448.11"; gene_type "protein_coding"; gene_name "CD5"; level 2; hgnc_id "HGNC:1685"; havana_gene "OTTHUMG00000167825.4";
chr11	HAVANA	gene	60897729	60929087	.	-	.	gene_id "ENSG00000167987.11"; gene_type "protein_coding"; gene_name "VPS37C"; level 2; hgnc_id "HGNC:26097"; tag "overlapping_locus"; havana_gene "OTTHUMG00000167826.3";
chr11	HAVANA	gene	60970779	60980570	.	+	.	gene_id "ENSG00000229859.10"; gene_type "protein_coding"; gene_name "PGA3"; level 2; hgnc_id "HGNC:8885"; havana_gene "OTTHUMG00000168071.4";
chr11	HAVANA	gene	60989688	60999399	.	+	.	gene_id "ENSG00000229183.8"; gene_type "protein_coding"; gene_name "PGA4"; level 2; hgnc_id "HGNC:8886"; tag "overlapping_locus"; havana_gene "OTTHUMG00000168073.2";
chr11	HAVANA	gene	61008514	61018920	.	+	.	gene_id "ENSG00000256713.7"; gene_type "protein_coding"; gene_name "PGA5"; level 2; hgnc_id "HGNC:8887"; tag "overlapping_locus"; havana_gene "OTTHUMG00000168075.3";
chr11	HAVANA	gene	61025758	61062788	.	-	.	gene_id "ENSG00000167992.13"; gene_type "protein_coding"; gene_name "VWCE"; level 2; hgnc_id "HGNC:26487"; havana_gene "OTTHUMG00000168208.4";
chr11	HAVANA	gene	61066923	61110068	.	-	.	gene_id "ENSG00000167986.14"; gene_type "protein_coding"; gene_name "DDB1"; level 1; hgnc_id "HGNC:2717"; havana_gene "OTTHUMG00000168209.5";
chr11	HAVANA	gene	61100682	61120767	.	+	.	gene_id "ENSG00000149476.15"; gene_type "protein_coding"; gene_name "TKFC"; level 1; hgnc_id "HGNC:24552"; tag "overlapping_locus"; havana_gene "OTTHUMG00000168076.5";
chr11	HAVANA	gene	61116217	61129771	.	-	.	gene_id "ENSG00000162144.9"; gene_type "protein_coding"; gene_name "CYB561A3"; level 1; hgnc_id "HGNC:23014"; havana_gene "OTTHUMG00000157187.8";
chr11	HAVANA	gene	61129816	61136981	.	+	.	gene_id "ENSG00000149483.12"; gene_type "protein_coding"; gene_name "TMEM138"; level 2; hgnc_id "HGNC:26944"; havana_gene "OTTHUMG00000168145.4";
chr11	HAVANA	gene	61159832	61166335	.	+	.	gene_id "ENSG00000187049.10"; gene_type "protein_coding"; gene_name "TMEM216"; level 2; hgnc_id "HGNC:25018"; havana_gene "OTTHUMG00000168146.6";
chr11	HAVANA	gene	61170113	61197503	.	-	.	gene_id "ENSG00000149532.15"; gene_type "protein_coding"; gene_name "CPSF7"; level 1; hgnc_id "HGNC:30098"; tag "overlapping_locus"; havana_gene "OTTHUMG00000168198.5";
chr11	HAVANA	gene	61196692	61253294	.	+	.	gene_id "ENSG00000256591.5"; gene_type "protein_coding"; gene_name "AP003108.2"; level 2; tag "ncRNA_host"; tag "overlapping_locus"; havana_gene "OTTHUMG00000168148.5";
chr11	HAVANA	gene	61197514	61215001	.	+	.	gene_id "ENSG00000167985.6"; gene_type "protein_coding"; gene_name "SDHAF2"; level 1; hgnc_id "HGNC:26034"; tag "ncRNA_host"; tag "overlapping_locus"; havana_gene "OTTHUMG00000168279.2";
chr11	HAVANA	gene	61248592	61258403	.	+	.	gene_id "ENSG00000162148.11"; gene_type "protein_coding"; gene_name "PPP1R32"; level 2; hgnc_id "HGNC:28869"; tag "overlapping_locus"; havana_gene "OTTHUMG00000168176.2";
chr11	HAVANA	gene	61276221	61278490	.	+	.	gene_id "ENSG00000204950.4"; gene_type "protein_coding"; gene_name "LRRC10B"; level 2; hgnc_id "HGNC:37215"; tag "retrogene"; havana_gene "OTTHUMG00000168178.2";
chr11	HAVANA	gene	61281186	61348620	.	-	.	gene_id "ENSG00000011347.10"; gene_type "protein_coding"; gene_name "SYT7"; level 1; hgnc_id "HGNC:11514"; tag "overlapping_locus"; havana_gene "OTTHUMG00000168199.3";
chr11	HAVANA	gene	61447863	61514473	.	+	.	gene_id "ENSG00000134780.10"; gene_type "protein_coding"; gene_name "DAGLA"; level 2; hgnc_id "HGNC:1165"; havana_gene "OTTHUMG00000168160.2";
chr11	HAVANA	gene	61520114	61555990	.	+	.	gene_id "ENSG00000124920.13"; gene_type "protein_coding"; gene_name "MYRF"; level 2; hgnc_id "HGNC:1181"; havana_gene "OTTHUMG00000168161.2";
chr11	HAVANA	gene	61535973	61560274	.	-	.	gene_id "ENSG00000134825.16"; gene_type "protein_coding"; gene_name "TMEM258"; level 1; hgnc_id "HGNC:1164"; tag "ncRNA_host"; havana_gene "OTTHUMG00000168172.2";
chr11	HAVANA	gene	61560383	61564710	.	+	.	gene_id "ENSG00000168496.4"; gene_type "protein_coding"; gene_name "FEN1"; level 1; hgnc_id "HGNC:3650"; tag "overlapping_locus"; havana_gene "OTTHUMG00000168162.5";
chr11	HAVANA	gene	61560452	61634826	.	+	.	gene_id "ENSG00000134824.14"; gene_type "protein_coding"; gene_name "FADS2"; level 1; hgnc_id "HGNC:3575"; tag "overlapping_locus"; havana_gene "OTTHUMG00000163794.5";
chr11	HAVANA	gene	61567099	61596790	.	-	.	gene_id "ENSG00000149485.19"; gene_type "protein_coding"; gene_name "FADS1"; level 1; hgnc_id "HGNC:3574"; tag "ncRNA_host"; havana_gene "OTTHUMG00000157155.8";
chr11	HAVANA	gene	61640991	61659523	.	-	.	gene_id "ENSG00000221968.9"; gene_type "protein_coding"; gene_name "FADS3"; level 1; hgnc_id "HGNC:3576"; tag "ncRNA_host"; havana_gene "OTTHUMG00000167500.5";
chr11	HAVANA	gene	61664773	61687741	.	-	.	gene_id "ENSG00000167994.13"; gene_type "protein_coding"; gene_name "RAB3IL1"; level 1; hgnc_id "HGNC:9780"; havana_gene "OTTHUMG00000167524.4";
chr11	HAVANA	gene	61717535	61732987	.	+	.	gene_id "ENSG00000167995.16"; gene_type "protein_coding"; gene_name "BEST1"; level 1; hgnc_id "HGNC:12703"; havana_gene "OTTHUMG00000167469.4";
chr11	HAVANA	gene	61727190	61735106	.	-	.	gene_id "ENSG00000167996.16"; gene_type "protein_coding"; gene_name "FTH1"; level 1; hgnc_id "HGNC:3976"; havana_gene "OTTHUMG00000166217.6";
chr11	HAVANA	gene	61891470	61920641	.	+	.	gene_id "ENSG00000149503.13"; gene_type "protein_coding"; gene_name "INCENP"; level 2; hgnc_id "HGNC:6058"; havana_gene "OTTHUMG00000167470.5";
chr11	HAVANA	gene	61957688	61961011	.	+	.	gene_id "ENSG00000168515.3"; gene_type "protein_coding"; gene_name "SCGB1D1"; level 2; hgnc_id "HGNC:18395"; havana_gene "OTTHUMG00000167505.1";
chr11	HAVANA	gene	61976145	61981415	.	+	.	gene_id "ENSG00000124939.6"; gene_type "protein_coding"; gene_name "SCGB2A1"; level 2; hgnc_id "HGNC:7051"; havana_gene "OTTHUMG00000167506.3";
chr11	HAVANA	gene	62009711	62012284	.	+	.	gene_id "ENSG00000124935.4"; gene_type "protein_coding"; gene_name "SCGB1D2"; level 2; hgnc_id "HGNC:18396"; havana_gene "OTTHUMG00000167508.2";
chr11	HAVANA	gene	62037630	62040632	.	+	.	gene_id "ENSG00000110484.7"; gene_type "protein_coding"; gene_name "SCGB2A2"; level 2; hgnc_id "HGNC:7050"; havana_gene "OTTHUMG00000167509.2";
chr11	HAVANA	gene	62063753	62066547	.	-	.	gene_id "ENSG00000197745.3"; gene_type "protein_coding"; gene_name "SCGB1D4"; level 2; hgnc_id "HGNC:31748"; havana_gene "OTTHUMG00000167510.3";
chr11	HAVANA	gene	62104920	62160884	.	+	.	gene_id "ENSG00000162174.12"; gene_type "protein_coding"; gene_name "ASRGL1"; level 2; hgnc_id "HGNC:16448"; tag "overlapping_locus"; havana_gene "OTTHUMG00000167513.4";
chr11	HAVANA	gene	62172575	62190667	.	+	.	gene_id "ENSG00000149021.7"; gene_type "protein_coding"; gene_name "SCGB1A1"; level 1; hgnc_id "HGNC:12523"; havana_gene "OTTHUMG00000167526.5";
chr11	HAVANA	gene	62201014	62323707	.	-	.	gene_id "ENSG00000124942.14"; gene_type "protein_coding"; gene_name "AHNAK"; level 1; hgnc_id "HGNC:347"; havana_gene "OTTHUMG00000167558.7";
chr11	HAVANA	gene	62327068	62341558	.	-	.	gene_id "ENSG00000254772.10"; gene_type "protein_coding"; gene_name "EEF1G"; level 2; hgnc_id "HGNC:3213"; tag "ncRNA_host"; tag "overlapping_locus"; havana_gene "OTTHUMG00000167567.2";
chr11	HAVANA	gene	62327075	62359003	.	-	.	gene_id "ENSG00000255508.7"; gene_type "protein_coding"; gene_name "AP002990.1"; level 2; tag "ncRNA_host"; tag "overlapping_locus"; havana_gene "OTTHUMG00000167559.2";
chr11	HAVANA	gene	62342517	62359109	.	-	.	gene_id "ENSG00000149016.16"; gene_type "protein_coding"; gene_name "TUT1"; level 1; hgnc_id "HGNC:26184"; tag "overlapping_locus"; havana_gene "OTTHUMG00000158564.5";
chr11	HAVANA	gene	62360686	62369337	.	-	.	gene_id "ENSG00000149480.7"; gene_type "protein_coding"; gene_name "MTA2"; level 1; hgnc_id "HGNC:7411"; havana_gene "OTTHUMG00000167684.2";
chr11	HAVANA	gene	62369690	62380237	.	-	.	gene_id "ENSG00000149499.11"; gene_type "protein_coding"; gene_name "EML3"; level 1; hgnc_id "HGNC:26666"; havana_gene "OTTHUMG00000149817.9";
chr11	HAVANA	gene	62379194	62382592	.	+	.	gene_id "ENSG00000149489.8"; gene_type "protein_coding"; gene_name "ROM1"; level 1; hgnc_id "HGNC:10254"; havana_gene "OTTHUMG00000167528.4";
chr11	HAVANA	gene	62382768	62389626	.	-	.	gene_id "ENSG00000149541.10"; gene_type "protein_coding"; gene_name "B3GAT3"; level 1; hgnc_id "HGNC:923"; havana_gene "OTTHUMG00000167685.3";
chr11	HAVANA	gene	62392298	62414198	.	-	.	gene_id "ENSG00000089597.18"; gene_type "protein_coding"; gene_name "GANAB"; level 1; hgnc_id "HGNC:4138"; havana_gene "OTTHUMG00000167696.7";
chr11	HAVANA	gene	62414320	62420774	.	-	.	gene_id "ENSG00000185085.2"; gene_type "protein_coding"; gene_name "INTS5"; level 2; hgnc_id "HGNC:29352"; tag "overlapping_locus"; havana_gene "OTTHUMG00000167605.1";
chr11	HAVANA	gene	62417166	62432650	.	-	.	gene_id "ENSG00000255432.1"; gene_type "protein_coding"; gene_name "AP001458.2"; level 1; tag "overlapping_locus"; havana_gene "OTTHUMG00000167606.1";
chr11	HAVANA	gene	62430288	62432689	.	-	.	gene_id "ENSG00000278615.4"; gene_type "protein_coding"; gene_name "C11orf98"; level 2; hgnc_id "HGNC:51238"; tag "overlapping_locus"; havana_gene "OTTHUMG00000167588.6";
chr11	HAVANA	gene	62430289	62439727	.	-	.	gene_id "ENSG00000162194.12"; gene_type "protein_coding"; gene_name "LBHD1"; level 1; hgnc_id "HGNC:28351"; tag "overlapping_locus"; havana_gene "OTTHUMG00000187541.4";
chr11	HAVANA	gene	62432781	62435968	.	+	.	gene_id "ENSG00000214756.8"; gene_type "protein_coding"; gene_name "CSKMT"; level 1; hgnc_id "HGNC:33113"; tag "ncRNA_host"; havana_gene "OTTHUMG00000167545.3";
chr11	HAVANA	gene	62437745	62441158	.	+	.	gene_id "ENSG00000204922.5"; gene_type "protein_coding"; gene_name "UQCC3"; level 2; hgnc_id "HGNC:34399"; havana_gene "OTTHUMG00000167546.4";
chr11	HAVANA	gene	62443970	62446589	.	-	.	gene_id "ENSG00000162191.13"; gene_type "protein_coding"; gene_name "UBXN1"; level 1; hgnc_id "HGNC:18402"; havana_gene "OTTHUMG00000167580.2";
chr11	HAVANA	gene	62453878	62457002	.	-	.	gene_id "ENSG00000177363.5"; gene_type "protein_coding"; gene_name "LRRN4CL"; level 2; hgnc_id "HGNC:33724"; havana_gene "OTTHUMG00000167581.2";
chr11	HAVANA	gene	62457747	62477317	.	-	.	gene_id "ENSG00000168000.14"; gene_type "protein_coding"; gene_name "BSCL2"; level 1; hgnc_id "HGNC:15832"; tag "overlapping_locus"; havana_gene "OTTHUMG00000150624.7";
chr11	HAVANA	gene	62457747	62494856	.	-	.	gene_id "ENSG00000234857.2"; gene_type "protein_coding"; gene_name "HNRNPUL2-BSCL2"; level 2; hgnc_id "HGNC:49189"; tag "overlapping_locus"; havana_gene "OTTHUMG00000167772.1";
chr11	HAVANA	gene	62475148	62476673	.	+	.	gene_id "ENSG00000162188.6"; gene_type "protein_coding"; gene_name "GNG3"; level 2; hgnc_id "HGNC:4405"; havana_gene "OTTHUMG00000167560.2";
chr11	HAVANA	gene	62480102	62494929	.	-	.	gene_id "ENSG00000214753.4"; gene_type "protein_coding"; gene_name "HNRNPUL2"; level 2; hgnc_id "HGNC:25451"; tag "overlapping_locus"; havana_gene "OTTHUMG00000167773.4";
chr11	HAVANA	gene	62495541	62507765	.	+	.	gene_id "ENSG00000162222.14"; gene_type "protein_coding"; gene_name "TTC9C"; level 2; hgnc_id "HGNC:28432"; havana_gene "OTTHUMG00000167607.4";
chr11	HAVANA	gene	62515791	62521656	.	-	.	gene_id "ENSG00000185670.9"; gene_type "protein_coding"; gene_name "ZBTB3"; level 2; havana_gene "OTTHUMG00000167608.6";
chr11	HAVANA	gene	62529037	62534182	.	+	.	gene_id "ENSG00000168002.12"; gene_type "protein_coding"; gene_name "POLR2G"; level 2; hgnc_id "HGNC:9194"; havana_gene "OTTHUMG00000167609.3";
chr11	HAVANA	gene	62538829	62554814	.	+	.	gene_id "ENSG00000162227.8"; gene_type "protein_coding"; gene_name "TAF6L"; level 2; hgnc_id "HGNC:17305"; havana_gene "OTTHUMG00000167610.3";
chr11	HAVANA	gene	62539101	62559478	.	-	.	gene_id "ENSG00000168569.8"; gene_type "protein_coding"; gene_name "TMEM223"; level 1; hgnc_id "HGNC:28464"; tag "overlapping_locus"; havana_gene "OTTHUMG00000167693.2";
chr11	HAVANA	gene	62554874	62557872	.	+	.	gene_id "ENSG00000185475.11"; gene_type "protein_coding"; gene_name "TMEM179B"; level 1; hgnc_id "HGNC:33744"; tag "ncRNA_host"; havana_gene "OTTHUMG00000167611.4";
chr11	HAVANA	gene	62559595	62573774	.	-	.	gene_id "ENSG00000162231.14"; gene_type "protein_coding"; gene_name "NXF1"; level 1; hgnc_id "HGNC:8071"; tag "ncRNA_host"; havana_gene "OTTHUMG00000167612.9";
chr11	HAVANA	gene	62574332	62599523	.	-	.	gene_id "ENSG00000162236.12"; gene_type "protein_coding"; gene_name "STX5"; level 2; hgnc_id "HGNC:11440"; tag "ncRNA_host"; tag "overlapping_locus"; havana_gene "OTTHUMG00000143864.3";
chr11	HAVANA	gene	62599791	62600275	.	-	.	gene_id "ENSG00000283268.1"; gene_type "protein_coding"; gene_name "TEX54"; level 2; hgnc_id "HGNC:53729"; tag "overlapping_locus"; havana_gene "OTTHUMG00000191674.1";
chr11	HAVANA	gene	62599814	62609281	.	-	.	gene_id "ENSG00000133316.15"; gene_type "protein_coding"; gene_name "WDR74"; level 1; hgnc_id "HGNC:25529"; tag "ncRNA_host"; tag "overlapping_locus"; havana_gene "OTTHUMG00000167695.4";
chr11	HAVANA	gene	62623574	62656347	.	+	.	gene_id "ENSG00000168003.16"; gene_type "protein_coding"; gene_name "SLC3A2"; level 1; hgnc_id "HGNC:11026"; havana_gene "OTTHUMG00000074091.8";
chr11	HAVANA	gene	62676151	62689279	.	-	.	gene_id "ENSG00000168539.4"; gene_type "protein_coding"; gene_name "CHRM1"; level 2; hgnc_id "HGNC:1950"; havana_gene "OTTHUMG00000167765.4";
chr11	HAVANA	gene	62703857	62752455	.	-	.	gene_id "ENSG00000197901.11"; gene_type "protein_coding"; gene_name "SLC22A6"; level 2; hgnc_id "HGNC:10970"; tag "overlapping_locus"; havana_gene "OTTHUMG00000167767.2";
chr11	HAVANA	gene	62756626	62783313	.	-	.	gene_id "ENSG00000149452.16"; gene_type "protein_coding"; gene_name "SLC22A8"; level 2; hgnc_id "HGNC:10972"; havana_gene "OTTHUMG00000167768.3";
chr11	HAVANA	gene	62847412	62911693	.	-	.	gene_id "ENSG00000197658.9"; gene_type "protein_coding"; gene_name "SLC22A24"; level 1; hgnc_id "HGNC:28542"; tag "overlapping_locus"; havana_gene "OTTHUMG00000165372.3";
chr11	HAVANA	gene	62905339	63137190	.	+	.	gene_id "ENSG00000184999.12"; gene_type "protein_coding"; gene_name "SLC22A10"; level 2; hgnc_id "HGNC:18057"; tag "overlapping_locus"; havana_gene "OTTHUMG00000165197.4";
chr11	HAVANA	gene	62931248	62997124	.	-	.	gene_id "ENSG00000196600.12"; gene_type "protein_coding"; gene_name "SLC22A25"; level 2; hgnc_id "HGNC:32935"; havana_gene "OTTHUMG00000165340.5";
chr11	HAVANA	gene	63137257	63177766	.	+	.	gene_id "ENSG00000149742.10"; gene_type "protein_coding"; gene_name "SLC22A9"; level 2; hgnc_id "HGNC:16261"; havana_gene "OTTHUMG00000167805.2";
chr11	HAVANA	gene	63228876	63258666	.	-	.	gene_id "ENSG00000168004.9"; gene_type "protein_coding"; gene_name "PLAAT5"; level 1; hgnc_id "HGNC:24978"; havana_gene "OTTHUMG00000167806.3";
chr11	HAVANA	gene	63273556	63284246	.	+	.	gene_id "ENSG00000133317.14"; gene_type "protein_coding"; gene_name "LGALS12"; level 2; hgnc_id "HGNC:15788"; havana_gene "OTTHUMG00000167807.2";
chr11	HAVANA	gene	63304280	63313934	.	+	.	gene_id "ENSG00000133321.11"; gene_type "protein_coding"; gene_name "PLAAT4"; level 2; hgnc_id "HGNC:9869"; havana_gene "OTTHUMG00000167850.3";
chr11	HAVANA	gene	63320242	63330851	.	-	.	gene_id "ENSG00000133328.4"; gene_type "protein_coding"; gene_name "PLAAT2"; level 2; hgnc_id "HGNC:17824"; havana_gene "OTTHUMG00000167851.2";
chr11	HAVANA	gene	63340667	63384355	.	-	.	gene_id "ENSG00000176485.11"; gene_type "protein_coding"; gene_name "PLAAT3"; level 2; hgnc_id "HGNC:17825"; havana_gene "OTTHUMG00000167852.3";
chr11	HAVANA	gene	63391559	63439393	.	-	.	gene_id "ENSG00000184743.13"; gene_type "protein_coding"; gene_name "ATL3"; level 1; hgnc_id "HGNC:24526"; havana_gene "OTTHUMG00000167854.3";
chr11	HAVANA	gene	63448918	63527363	.	+	.	gene_id "ENSG00000133318.14"; gene_type "protein_coding"; gene_name "RTN3"; level 1; hgnc_id "HGNC:10469"; havana_gene "OTTHUMG00000168056.4";
chr11	HAVANA	gene	63527364	63536247	.	-	.	gene_id "ENSG00000188070.9"; gene_type "protein_coding"; gene_name "C11orf95"; level 2; hgnc_id "HGNC:28449"; havana_gene "OTTHUMG00000167840.4";
chr11	HAVANA	gene	63580928	63595188	.	+	.	gene_id "ENSG00000168005.9"; gene_type "protein_coding"; gene_name "SPINDOC"; level 2; hgnc_id "HGNC:25115"; havana_gene "OTTHUMG00000167746.2";
chr11	HAVANA	gene	63606400	63678491	.	+	.	gene_id "ENSG00000072518.20"; gene_type "protein_coding"; gene_name "MARK2"; level 1; hgnc_id "HGNC:3332"; havana_gene "OTTHUMG00000160504.7";
chr11	HAVANA	gene	63678702	63684636	.	-	.	gene_id "ENSG00000167771.6"; gene_type "protein_coding"; gene_name "RCOR2"; level 2; hgnc_id "HGNC:27455"; havana_gene "OTTHUMG00000150472.3";
chr11	HAVANA	gene	63706431	63724791	.	+	.	gene_id "ENSG00000110583.13"; gene_type "protein_coding"; gene_name "NAA40"; level 1; hgnc_id "HGNC:25845"; havana_gene "OTTHUMG00000167784.4";
chr11	HAVANA	gene	63742092	63744015	.	+	.	gene_id "ENSG00000176340.4"; gene_type "protein_coding"; gene_name "COX8A"; level 2; hgnc_id "HGNC:2294"; tag "overlapping_locus"; havana_gene "OTTHUMG00000167785.2";
chr11	HAVANA	gene	63742092	63755818	.	+	.	gene_id "ENSG00000256100.1"; gene_type "protein_coding"; gene_name "AP000721.1"; level 1; tag "overlapping_locus"; havana_gene "OTTHUMG00000167909.2";
chr11	HAVANA	gene	63753325	63769283	.	+	.	gene_id "ENSG00000167770.11"; gene_type "protein_coding"; gene_name "OTUB1"; level 2; hgnc_id "HGNC:23077"; tag "overlapping_locus"; havana_gene "OTTHUMG00000167786.2";
chr11	HAVANA	gene	63766030	63933585	.	-	.	gene_id "ENSG00000133315.11"; gene_type "protein_coding"; gene_name "MACROD1"; level 2; hgnc_id "HGNC:29598"; tag "overlapping_locus"; havana_gene "OTTHUMG00000167843.3";
chr11	HAVANA	gene	63870660	63886645	.	+	.	gene_id "ENSG00000126500.3"; gene_type "protein_coding"; gene_name "AP006333.1"; level 2; tag "overlapping_locus"; havana_gene "OTTHUMG00000167788.2";
chr11	HAVANA	gene	63952744	63972015	.	+	.	gene_id "ENSG00000168439.16"; gene_type "protein_coding"; gene_name "STIP1"; level 1; hgnc_id "HGNC:11387"; havana_gene "OTTHUMG00000167789.6";
chr11	HAVANA	gene	63974150	63991358	.	+	.	gene_id "ENSG00000149781.12"; gene_type "protein_coding"; gene_name "FERMT3"; level 1; hgnc_id "HGNC:23151"; havana_gene "OTTHUMG00000167790.8";
chr11	HAVANA	gene	63991271	63993726	.	-	.	gene_id "ENSG00000149743.14"; gene_type "protein_coding"; gene_name "TRPT1"; level 2; hgnc_id "HGNC:20316"; havana_gene "OTTHUMG00000167844.7";
chr11	HAVANA	gene	63993413	63998158	.	+	.	gene_id "ENSG00000149761.9"; gene_type "protein_coding"; gene_name "NUDT22"; level 1; hgnc_id "HGNC:28189"; tag "overlapping_locus"; havana_gene "OTTHUMG00000167791.8";
chr11	HAVANA	gene	63997750	64001758	.	+	.	gene_id "ENSG00000110011.13"; gene_type "protein_coding"; gene_name "DNAJC4"; level 1; hgnc_id "HGNC:5271"; tag "overlapping_locus"; havana_gene "OTTHUMG00000167792.6";
chr11	HAVANA	gene	64002010	64006265	.	+	.	gene_id "ENSG00000173511.9"; gene_type "protein_coding"; gene_name "VEGFB"; level 2; hgnc_id "HGNC:12681"; havana_gene "OTTHUMG00000167813.3";
chr11	HAVANA	gene	64008475	64011606	.	+	.	gene_id "ENSG00000173486.13"; gene_type "protein_coding"; gene_name "FKBP2"; level 2; hgnc_id "HGNC:3718"; tag "overlapping_locus"; havana_gene "OTTHUMG00000167814.6";
chr11	HAVANA	gene	64008616	64011606	.	+	.	gene_id "ENSG00000286264.1"; gene_type "protein_coding"; gene_name "AP001453.5"; level 2; tag "overlapping_locus"; havana_gene "OTTHUMG00000193518.1";
chr11	HAVANA	gene	64011951	64014415	.	-	.	gene_id "ENSG00000173457.11"; gene_type "protein_coding"; gene_name "PPP1R14B"; level 1; hgnc_id "HGNC:9057"; tag "overlapping_locus"; havana_gene "OTTHUMG00000167846.4";
chr11	HAVANA	gene	64018995	64036622	.	+	.	gene_id "ENSG00000149782.11"; gene_type "protein_coding"; gene_name "PLCB3"; level 2; hgnc_id "HGNC:9056"; havana_gene "OTTHUMG00000167816.1";
chr11	HAVANA	gene	64037302	64052176	.	-	.	gene_id "ENSG00000002330.13"; gene_type "protein_coding"; gene_name "BAD"; level 1; hgnc_id "HGNC:936"; havana_gene "OTTHUMG00000134302.4";
chr11	HAVANA	gene	64037534	64056972	.	+	.	gene_id "ENSG00000173264.14"; gene_type "protein_coding"; gene_name "GPR137"; level 1; hgnc_id "HGNC:24300"; havana_gene "OTTHUMG00000167817.8";
chr11	HAVANA	gene	64058774	64067503	.	+	.	gene_id "ENSG00000182450.13"; gene_type "protein_coding"; gene_name "KCNK4"; level 2; hgnc_id "HGNC:6279"; tag "ncRNA_host"; tag "overlapping_locus"; havana_gene "OTTHUMG00000168006.3";
chr11	HAVANA	gene	64067830	64072242	.	+	.	gene_id "ENSG00000219435.6"; gene_type "protein_coding"; gene_name "CATSPERZ"; level 2; hgnc_id "HGNC:19231"; tag "overlapping_locus"; havana_gene "OTTHUMG00000167820.7";
chr11	HAVANA	gene	64072969	64084215	.	+	.	gene_id "ENSG00000173153.15"; gene_type "protein_coding"; gene_name "ESRRA"; level 2; hgnc_id "HGNC:3471"; havana_gene "OTTHUMG00000150641.9";
chr11	HAVANA	gene	64083932	64085556	.	-	.	gene_id "ENSG00000173113.6"; gene_type "protein_coding"; gene_name "TRMT112"; level 2; hgnc_id "HGNC:26940"; havana_gene "OTTHUMG00000167848.4";
chr11	HAVANA	gene	64085593	64089283	.	+	.	gene_id "ENSG00000126432.14"; gene_type "protein_coding"; gene_name "PRDX5"; level 2; hgnc_id "HGNC:9355"; havana_gene "OTTHUMG00000168805.3";
chr11	HAVANA	gene	64107676	64125006	.	+	.	gene_id "ENSG00000168071.22"; gene_type "protein_coding"; gene_name "CCDC88B"; level 2; hgnc_id "HGNC:26757"; havana_gene "OTTHUMG00000045419.6";
chr11	HAVANA	gene	64126620	64139687	.	+	.	gene_id "ENSG00000162302.13"; gene_type "protein_coding"; gene_name "RPS6KA4"; level 2; hgnc_id "HGNC:10433"; tag "ncRNA_host"; havana_gene "OTTHUMG00000046094.4";
chr11	HAVANA	gene	64323162	64340347	.	+	.	gene_id "ENSG00000168065.16"; gene_type "protein_coding"; gene_name "SLC22A11"; level 1; hgnc_id "HGNC:18120"; havana_gene "OTTHUMG00000045142.7";
chr11	HAVANA	gene	64358113	64369825	.	+	.	gene_id "ENSG00000197891.12"; gene_type "protein_coding"; gene_name "SLC22A12"; level 1; hgnc_id "HGNC:17989"; havana_gene "OTTHUMG00000045213.6";
chr11	HAVANA	gene	64373646	64490669	.	-	.	gene_id "ENSG00000110076.19"; gene_type "protein_coding"; gene_name "NRXN2"; level 2; hgnc_id "HGNC:8009"; havana_gene "OTTHUMG00000045214.19";
chr11	HAVANA	gene	64494383	64512928	.	-	.	gene_id "ENSG00000068831.19"; gene_type "protein_coding"; gene_name "RASGRP2"; level 2; hgnc_id "HGNC:9879"; havana_gene "OTTHUMG00000045420.38";
chr11	HAVANA	gene	64513861	64527446	.	-	.	gene_id "ENSG00000068976.14"; gene_type "protein_coding"; gene_name "PYGM"; level 2; hgnc_id "HGNC:9726"; havana_gene "OTTHUMG00000066835.3";
chr11	HAVANA	gene	64532078	64546258	.	-	.	gene_id "ENSG00000168066.20"; gene_type "protein_coding"; gene_name "SF1"; level 1; hgnc_id "HGNC:12950"; havana_gene "OTTHUMG00000066833.14";
chr11	HAVANA	gene	64552390	64570713	.	-	.	gene_id "ENSG00000168067.12"; gene_type "protein_coding"; gene_name "MAP4K2"; level 2; hgnc_id "HGNC:6864"; havana_gene "OTTHUMG00000045328.38";
chr11	HAVANA	gene	64570982	64578766	.	-	.	gene_id "ENSG00000133895.15"; gene_type "protein_coding"; gene_name "MEN1"; level 1; hgnc_id "HGNC:7010"; havana_gene "OTTHUMG00000045366.45";
chr11	HAVANA	gene	64590524	64612125	.	-	.	gene_id "ENSG00000171219.9"; gene_type "protein_coding"; gene_name "CDC42BPG"; level 2; hgnc_id "HGNC:29829"; havana_gene "OTTHUMG00000045365.6";
chr11	HAVANA	gene	64619114	64655768	.	-	.	gene_id "ENSG00000110047.18"; gene_type "protein_coding"; gene_name "EHD1"; level 1; hgnc_id "HGNC:3242"; havana_gene "OTTHUMG00000066832.18";
chr11	HAVANA	gene	64662018	64684683	.	-	.	gene_id "ENSG00000110046.13"; gene_type "protein_coding"; gene_name "ATG2A"; level 2; hgnc_id "HGNC:29028"; tag "ncRNA_host"; havana_gene "OTTHUMG00000066831.3";
chr11	HAVANA	gene	64685025	64701947	.	+	.	gene_id "ENSG00000068971.14"; gene_type "protein_coding"; gene_name "PPP2R5B"; level 1; hgnc_id "HGNC:9310"; havana_gene "OTTHUMG00000150043.5";
chr11	HAVANA	gene	64701943	64703365	.	-	.	gene_id "ENSG00000149735.7"; gene_type "protein_coding"; gene_name "GPHA2"; level 2; hgnc_id "HGNC:18054"; havana_gene "OTTHUMG00000165631.2";
chr11	HAVANA	gene	64704989	64739580	.	-	.	gene_id "ENSG00000168070.12"; gene_type "protein_coding"; gene_name "MAJIN"; level 1; hgnc_id "HGNC:27441"; havana_gene "OTTHUMG00000165632.2";
chr11	HAVANA	gene	64755417	64764490	.	-	.	gene_id "ENSG00000168062.10"; gene_type "protein_coding"; gene_name "BATF2"; level 1; hgnc_id "HGNC:25163"; havana_gene "OTTHUMG00000165633.4";
chr11	HAVANA	gene	64781632	64789656	.	+	.	gene_id "ENSG00000213465.8"; gene_type "protein_coding"; gene_name "ARL2"; level 2; hgnc_id "HGNC:693"; tag "ncRNA_host"; tag "overlapping_locus"; havana_gene "OTTHUMG00000165728.2";
chr11	HAVANA	gene	64781654	64808042	.	+	.	gene_id "ENSG00000273003.1"; gene_type "protein_coding"; gene_name "ARL2-SNX15"; level 2; hgnc_id "HGNC:49197"; tag "ncRNA_host"; tag "overlapping_locus"; havana_gene "OTTHUMG00000185851.1";
chr11	HAVANA	gene	64794911	64808044	.	+	.	gene_id "ENSG00000110025.13"; gene_type "protein_coding"; gene_name "SNX15"; level 1; hgnc_id "HGNC:14978"; tag "overlapping_locus"; havana_gene "OTTHUMG00000037387.7";
chr11	HAVANA	gene	64808373	64812300	.	+	.	gene_id "ENSG00000168061.16"; gene_type "protein_coding"; gene_name "SAC3D1"; level 1; hgnc_id "HGNC:30179"; havana_gene "OTTHUMG00000165594.5";
chr11	HAVANA	gene	64812290	64826025	.	-	.	gene_id "ENSG00000168060.16"; gene_type "protein_coding"; gene_name "NAALADL1"; level 1; hgnc_id "HGNC:23536"; havana_gene "OTTHUMG00000165595.3";
chr11	HAVANA	gene	64833772	64851636	.	-	.	gene_id "ENSG00000146670.10"; gene_type "protein_coding"; gene_name "CDCA5"; level 2; hgnc_id "HGNC:14626"; havana_gene "OTTHUMG00000150420.3";
chr11	HAVANA	gene	64851682	64855870	.	+	.	gene_id "ENSG00000162300.13"; gene_type "protein_coding"; gene_name "ZFPL1"; level 1; hgnc_id "HGNC:12868"; havana_gene "OTTHUMG00000165597.5";
chr11	HAVANA	gene	64852451	64856847	.	-	.	gene_id "ENSG00000187066.8"; gene_type "protein_coding"; gene_name "TMEM262"; level 1; hgnc_id "HGNC:49389"; havana_gene "OTTHUMG00000165598.4";
chr11	HAVANA	gene	64856796	64879334	.	+	.	gene_id "ENSG00000149823.9"; gene_type "protein_coding"; gene_name "VPS51"; level 1; hgnc_id "HGNC:1172"; tag "overlapping_locus"; havana_gene "OTTHUMG00000165600.3";
chr11	HAVANA	gene	64879317	64883880	.	+	.	gene_id "ENSG00000149809.16"; gene_type "protein_coding"; gene_name "TM7SF2"; level 2; hgnc_id "HGNC:11863"; tag "overlapping_locus"; havana_gene "OTTHUMG00000165603.4";
chr11	HAVANA	gene	64883875	64885173	.	-	.	gene_id "ENSG00000174276.7"; gene_type "protein_coding"; gene_name "ZNHIT2"; level 2; hgnc_id "HGNC:1177"; havana_gene "OTTHUMG00000165604.3";
chr11	HAVANA	gene	64888102	64889649	.	-	.	gene_id "ENSG00000149806.11"; gene_type "protein_coding"; gene_name "FAU"; level 2; hgnc_id "HGNC:3597"; tag "overlapping_locus"; havana_gene "OTTHUMG00000165606.3";
chr11	HAVANA	gene	64889252	64902004	.	-	.	gene_id "ENSG00000162298.18"; gene_type "protein_coding"; gene_name "SYVN1"; level 2; hgnc_id "HGNC:20738"; tag "ncRNA_host"; tag "overlapping_locus"; havana_gene "OTTHUMG00000165607.2";
chr11	HAVANA	gene	64889655	64894843	.	+	.	gene_id "ENSG00000149792.9"; gene_type "protein_coding"; gene_name "MRPL49"; level 1; hgnc_id "HGNC:1176"; havana_gene "OTTHUMG00000165608.1";
chr11	HAVANA	gene	64937625	64940715	.	+	.	gene_id "ENSG00000204710.2"; gene_type "protein_coding"; gene_name "SPDYC"; level 2; hgnc_id "HGNC:32681"; havana_gene "OTTHUMG00000165611.1";
chr11	HAVANA	gene	64948037	64979477	.	+	.	gene_id "ENSG00000014216.15"; gene_type "protein_coding"; gene_name "CAPN1"; level 2; hgnc_id "HGNC:1476"; havana_gene "OTTHUMG00000165614.2";
chr11	HAVANA	gene	65029391	65073060	.	+	.	gene_id "ENSG00000014138.9"; gene_type "protein_coding"; gene_name "POLA2"; level 1; hgnc_id "HGNC:30073"; havana_gene "OTTHUMG00000193339.2";
chr11	HAVANA	gene	65029399	65094014	.	+	.	gene_id "ENSG00000285816.1"; gene_type "protein_coding"; gene_name "AP000944.5"; level 2; havana_gene "OTTHUMG00000165951.6";
chr11	HAVANA	gene	65082337	65089888	.	+	.	gene_id "ENSG00000149798.5"; gene_type "protein_coding"; gene_name "CDC42EP2"; level 2; hgnc_id "HGNC:16263"; havana_gene "OTTHUMG00000165958.2";
chr11	HAVANA	gene	65101323	65121733	.	+	.	gene_id "ENSG00000133884.10"; gene_type "protein_coding"; gene_name "DPF2"; level 1; hgnc_id "HGNC:9964"; havana_gene "OTTHUMG00000165985.4";
chr11	HAVANA	gene	65122222	65125084	.	+	.	gene_id "ENSG00000173825.7"; gene_type "protein_coding"; gene_name "TIGD3"; level 2; hgnc_id "HGNC:18334"; havana_gene "OTTHUMG00000165986.2";
chr11	HAVANA	gene	65142663	65151172	.	-	.	gene_id "ENSG00000162241.12"; gene_type "protein_coding"; gene_name "SLC25A45"; level 2; hgnc_id "HGNC:27442"; havana_gene "OTTHUMG00000166255.4";
chr11	HAVANA	gene	65154092	65180996	.	+	.	gene_id "ENSG00000126391.14"; gene_type "protein_coding"; gene_name "FRMD8"; level 2; hgnc_id "HGNC:25462"; havana_gene "OTTHUMG00000166275.4";
chr11	HAVANA	gene	65292548	65306175	.	+	.	gene_id "ENSG00000142186.17"; gene_type "protein_coding"; gene_name "SCYL1"; level 2; hgnc_id "HGNC:14372"; havana_gene "OTTHUMG00000166325.6";
chr11	HAVANA	gene	65306276	65326401	.	-	.	gene_id "ENSG00000168056.16"; gene_type "protein_coding"; gene_name "LTBP3"; level 1; hgnc_id "HGNC:6716"; havana_gene "OTTHUMG00000166575.7";
chr11	HAVANA	gene	65337931	65341413	.	+	.	gene_id "ENSG00000173465.8"; gene_type "protein_coding"; gene_name "ZNRD2"; level 1; hgnc_id "HGNC:11328"; tag "overlapping_locus"; havana_gene "OTTHUMG00000166388.3";
chr11	HAVANA	gene	65339820	65341669	.	+	.	gene_id "ENSG00000176973.8"; gene_type "protein_coding"; gene_name "FAM89B"; level 2; hgnc_id "HGNC:16708"; tag "overlapping_locus"; havana_gene "OTTHUMG00000166499.2";
chr11	HAVANA	gene	65343517	65360121	.	+	.	gene_id "ENSG00000173442.13"; gene_type "protein_coding"; gene_name "EHBP1L1"; level 2; hgnc_id "HGNC:30682"; havana_gene "OTTHUMG00000166520.5";
chr11	HAVANA	gene	65360326	65363467	.	-	.	gene_id "ENSG00000173338.12"; gene_type "protein_coding"; gene_name "KCNK7"; level 2; hgnc_id "HGNC:6282"; havana_gene "OTTHUMG00000166528.1";
chr11	HAVANA	gene	65365227	65382853	.	-	.	gene_id "ENSG00000173327.8"; gene_type "protein_coding"; gene_name "MAP3K11"; level 1; hgnc_id "HGNC:6850"; havana_gene "OTTHUMG00000166529.5";
chr11	HAVANA	gene	65383244	65404910	.	+	.	gene_id "ENSG00000197136.4"; gene_type "protein_coding"; gene_name "PCNX3"; level 1; hgnc_id "HGNC:18760"; tag "ncRNA_host"; havana_gene "OTTHUMG00000166539.2";
chr11	HAVANA	gene	65405572	65418389	.	+	.	gene_id "ENSG00000213445.10"; gene_type "protein_coding"; gene_name "SIPA1"; level 1; hgnc_id "HGNC:10885"; tag "ncRNA_host"; havana_gene "OTTHUMG00000166541.3";
chr11	HAVANA	gene	65421068	65430561	.	-	.	gene_id "ENSG00000173039.19"; gene_type "protein_coding"; gene_name "RELA"; level 2; hgnc_id "HGNC:9955"; havana_gene "OTTHUMG00000166566.8";
chr11	HAVANA	gene	65479467	65487075	.	+	.	gene_id "ENSG00000172977.13"; gene_type "protein_coding"; gene_name "KAT5"; level 1; hgnc_id "HGNC:5275"; havana_gene "OTTHUMG00000166617.5";
chr11	HAVANA	gene	65481476	65488289	.	-	.	gene_id "ENSG00000172922.10"; gene_type "protein_coding"; gene_name "RNASEH2C"; level 2; hgnc_id "HGNC:24116"; havana_gene "OTTHUMG00000166601.4";
chr11	HAVANA	gene	65541369	65548447	.	-	.	gene_id "ENSG00000254470.3"; gene_type "protein_coding"; gene_name "AP5B1"; level 2; hgnc_id "HGNC:25104"; havana_gene "OTTHUMG00000166593.3";
chr11	HAVANA	gene	65554534	65564685	.	+	.	gene_id "ENSG00000172818.10"; gene_type "protein_coding"; gene_name "OVOL1"; level 2; hgnc_id "HGNC:8525"; havana_gene "OTTHUMG00000166600.2";
chr11	HAVANA	gene	65590493	65629497	.	-	.	gene_id "ENSG00000172757.13"; gene_type "protein_coding"; gene_name "CFL1"; level 1; hgnc_id "HGNC:1874"; havana_gene "OTTHUMG00000166602.7";
chr11	HAVANA	gene	65601305	65624367	.	+	.	gene_id "ENSG00000172803.18"; gene_type "protein_coding"; gene_name "SNX32"; level 1; hgnc_id "HGNC:26423"; havana_gene "OTTHUMG00000128491.4";
chr11	HAVANA	gene	65624597	65635124	.	+	.	gene_id "ENSG00000172732.12"; gene_type "protein_coding"; gene_name "MUS81"; level 1; hgnc_id "HGNC:29814"; havana_gene "OTTHUMG00000166633.5";
chr11	HAVANA	gene	65633912	65641063	.	-	.	gene_id "ENSG00000172638.13"; gene_type "protein_coding"; gene_name "EFEMP2"; level 1; hgnc_id "HGNC:3219"; havana_gene "OTTHUMG00000166664.8";
chr11	HAVANA	gene	65647308	65651212	.	+	.	gene_id "ENSG00000172543.8"; gene_type "protein_coding"; gene_name "CTSW"; level 2; hgnc_id "HGNC:2546"; havana_gene "OTTHUMG00000166663.3";
chr11	HAVANA	gene	65651212	65656010	.	-	.	gene_id "ENSG00000172500.12"; gene_type "protein_coding"; gene_name "FIBP"; level 2; hgnc_id "HGNC:3705"; havana_gene "OTTHUMG00000166846.2";
chr11	HAVANA	gene	65658144	65659106	.	+	.	gene_id "ENSG00000175602.4"; gene_type "protein_coding"; gene_name "CCDC85B"; level 2; hgnc_id "HGNC:24926"; havana_gene "OTTHUMG00000166722.2";
chr11	HAVANA	gene	65659520	65668044	.	-	.	gene_id "ENSG00000175592.9"; gene_type "protein_coding"; gene_name "FOSL1"; level 1; hgnc_id "HGNC:13718"; havana_gene "OTTHUMG00000166715.5";
chr11	HAVANA	gene	65684281	65686533	.	-	.	gene_id "ENSG00000175573.7"; gene_type "protein_coding"; gene_name "C11orf68"; level 2; hgnc_id "HGNC:28801"; havana_gene "OTTHUMG00000157153.3";
chr11	HAVANA	gene	65686745	65689034	.	+	.	gene_id "ENSG00000175550.8"; gene_type "protein_coding"; gene_name "DRAP1"; level 2; hgnc_id "HGNC:3019"; havana_gene "OTTHUMG00000166723.5";
chr11	HAVANA	gene	65712916	65727434	.	+	.	gene_id "ENSG00000175513.9"; gene_type "protein_coding"; gene_name "TSGA10IP"; level 2; hgnc_id "HGNC:26555"; havana_gene "OTTHUMG00000166753.5";
chr11	HAVANA	gene	65729199	65747608	.	+	.	gene_id "ENSG00000175467.15"; gene_type "protein_coding"; gene_name "SART1"; level 2; hgnc_id "HGNC:10538"; havana_gene "OTTHUMG00000166771.3";
chr11	HAVANA	gene	65764016	65769647	.	-	.	gene_id "ENSG00000175376.9"; gene_type "protein_coding"; gene_name "EIF1AD"; level 1; hgnc_id "HGNC:28147"; havana_gene "OTTHUMG00000166671.4";
chr11	HAVANA	gene	65769699	65771620	.	+	.	gene_id "ENSG00000175334.8"; gene_type "protein_coding"; gene_name "BANF1"; level 2; hgnc_id "HGNC:17397"; havana_gene "OTTHUMG00000166749.3";
chr11	HAVANA	gene	65779479	65780976	.	+	.	gene_id "ENSG00000175315.3"; gene_type "protein_coding"; gene_name "CST6"; level 2; hgnc_id "HGNC:2478"; havana_gene "OTTHUMG00000166750.2";
chr11	HAVANA	gene	65784223	65793950	.	-	.	gene_id "ENSG00000175294.6"; gene_type "protein_coding"; gene_name "CATSPER1"; level 2; hgnc_id "HGNC:17116"; havana_gene "OTTHUMG00000166668.2";
chr11	HAVANA	gene	65808236	65816632	.	-	.	gene_id "ENSG00000175229.7"; gene_type "protein_coding"; gene_name "GAL3ST3"; level 2; hgnc_id "HGNC:24144"; havana_gene "OTTHUMG00000166667.2";
chr11	HAVANA	gene	65818200	65836779	.	+	.	gene_id "ENSG00000087365.16"; gene_type "protein_coding"; gene_name "SF3B2"; level 1; hgnc_id "HGNC:10769"; havana_gene "OTTHUMG00000166751.5";
chr11	HAVANA	gene	65837743	66012215	.	+	.	gene_id "ENSG00000175115.12"; gene_type "protein_coding"; gene_name "PACS1"; level 1; hgnc_id "HGNC:30032"; havana_gene "OTTHUMG00000166889.5";
chr11	HAVANA	gene	66024765	66035331	.	+	.	gene_id "ENSG00000174996.11"; gene_type "protein_coding"; gene_name "KLC2"; level 2; hgnc_id "HGNC:20716"; havana_gene "OTTHUMG00000133757.5";
chr11	HAVANA	gene	66036061	66044963	.	+	.	gene_id "ENSG00000174903.16"; gene_type "protein_coding"; gene_name "RAB1B"; level 2; hgnc_id "HGNC:18370"; havana_gene "OTTHUMG00000166916.3";
chr11	HAVANA	gene	66045646	66052772	.	+	.	gene_id "ENSG00000174871.11"; gene_type "protein_coding"; gene_name "CNIH2"; level 2; hgnc_id "HGNC:28744"; havana_gene "OTTHUMG00000166919.2";
chr11	HAVANA	gene	66052051	66056616	.	-	.	gene_id "ENSG00000174851.16"; gene_type "protein_coding"; gene_name "YIF1A"; level 1; hgnc_id "HGNC:16688"; havana_gene "OTTHUMG00000102079.7";
chr11	HAVANA	gene	66059365	66064135	.	+	.	gene_id "ENSG00000179292.5"; gene_type "protein_coding"; gene_name "TMEM151A"; level 2; hgnc_id "HGNC:28497"; havana_gene "OTTHUMG00000166920.2";
chr11	HAVANA	gene	66081965	66084515	.	-	.	gene_id "ENSG00000174807.4"; gene_type "protein_coding"; gene_name "CD248"; level 2; hgnc_id "HGNC:18219"; havana_gene "OTTHUMG00000167073.3";
chr11	HAVANA	gene	66097712	66104311	.	-	.	gene_id "ENSG00000174791.11"; gene_type "protein_coding"; gene_name "RIN1"; level 1; hgnc_id "HGNC:18749"; havana_gene "OTTHUMG00000167085.3";
chr11	HAVANA	gene	66104804	66112596	.	-	.	gene_id "ENSG00000174744.14"; gene_type "protein_coding"; gene_name "BRMS1"; level 2; hgnc_id "HGNC:17262"; havana_gene "OTTHUMG00000167081.3";
chr11	HAVANA	gene	66112845	66115100	.	-	.	gene_id "ENSG00000174684.7"; gene_type "protein_coding"; gene_name "B4GAT1"; level 2; hgnc_id "HGNC:15685"; havana_gene "OTTHUMG00000167082.2";
chr11	HAVANA	gene	66129992	66139685	.	-	.	gene_id "ENSG00000174669.12"; gene_type "protein_coding"; gene_name "SLC29A2"; level 2; hgnc_id "HGNC:11004"; havana_gene "OTTHUMG00000169056.2";
chr11	HAVANA	gene	66188475	66194178	.	+	.	gene_id "ENSG00000174576.10"; gene_type "protein_coding"; gene_name "NPAS4"; level 2; hgnc_id "HGNC:18983"; havana_gene "OTTHUMG00000167045.2";
chr11	HAVANA	gene	66202546	66234209	.	-	.	gene_id "ENSG00000174547.13"; gene_type "protein_coding"; gene_name "MRPL11"; level 1; hgnc_id "HGNC:14042"; havana_gene "OTTHUMG00000167097.2";
chr11	HAVANA	gene	66233798	66244808	.	+	.	gene_id "ENSG00000174516.15"; gene_type "protein_coding"; gene_name "PELI3"; level 1; hgnc_id "HGNC:30010"; havana_gene "OTTHUMG00000167109.3";
chr11	HAVANA	gene	66247484	66277128	.	+	.	gene_id "ENSG00000254986.7"; gene_type "protein_coding"; gene_name "DPP3"; level 1; hgnc_id "HGNC:3008"; tag "overlapping_locus"; havana_gene "OTTHUMG00000167143.6";
chr11	HAVANA	gene	66276550	66301084	.	+	.	gene_id "ENSG00000256349.1"; gene_type "protein_coding"; gene_name "AP002748.5"; level 2; tag "overlapping_locus"; havana_gene "OTTHUMG00000167719.2";
chr11	HAVANA	gene	66278077	66301084	.	+	.	gene_id "ENSG00000174483.20"; gene_type "protein_coding"; gene_name "BBS1"; level 1; hgnc_id "HGNC:966"; tag "overlapping_locus"; havana_gene "OTTHUMG00000167110.7";
chr11	HAVANA	gene	66288108	66313706	.	-	.	gene_id "ENSG00000174165.8"; gene_type "protein_coding"; gene_name "ZDHHC24"; level 1; hgnc_id "HGNC:27387"; havana_gene "OTTHUMG00000167096.4";
chr11	HAVANA	gene	66313866	66330805	.	+	.	gene_id "ENSG00000248746.6"; gene_type "protein_coding"; gene_name "ACTN3"; level 2; hgnc_id "HGNC:165"; havana_gene "OTTHUMG00000160815.4";
chr11	HAVANA	gene	66330935	66336312	.	-	.	gene_id "ENSG00000174080.11"; gene_type "protein_coding"; gene_name "CTSF"; level 2; hgnc_id "HGNC:2531"; havana_gene "OTTHUMG00000167090.4";
chr11	HAVANA	gene	66357647	66360534	.	-	.	gene_id "ENSG00000182791.5"; gene_type "protein_coding"; gene_name "CCDC87"; level 2; hgnc_id "HGNC:25579"; havana_gene "OTTHUMG00000167237.2";
chr11	HAVANA	gene	66360624	66373490	.	+	.	gene_id "ENSG00000173992.9"; gene_type "protein_coding"; gene_name "CCS"; level 2; hgnc_id "HGNC:1613"; havana_gene "OTTHUMG00000167238.3";
chr11	HAVANA	gene	66384053	66394818	.	+	.	gene_id "ENSG00000239306.4"; gene_type "protein_coding"; gene_name "RBM14"; level 1; hgnc_id "HGNC:14219"; tag "overlapping_locus"; havana_gene "OTTHUMG00000140380.5";
chr11	HAVANA	gene	66384097	66413940	.	+	.	gene_id "ENSG00000248643.5"; gene_type "protein_coding"; gene_name "RBM14-RBM4"; level 1; hgnc_id "HGNC:38840"; tag "overlapping_locus"; havana_gene "OTTHUMG00000160813.4";
chr11	HAVANA	gene	66406088	66435845	.	+	.	gene_id "ENSG00000173933.20"; gene_type "protein_coding"; gene_name "RBM4"; level 1; hgnc_id "HGNC:9901"; tag "overlapping_locus"; havana_gene "OTTHUMG00000154171.7";
chr11	HAVANA	gene	66432469	66445358	.	-	.	gene_id "ENSG00000173914.12"; gene_type "protein_coding"; gene_name "RBM4B"; level 1; hgnc_id "HGNC:28842"; havana_gene "OTTHUMG00000167243.4";
chr11	HAVANA	gene	66452719	66496697	.	-	.	gene_id "ENSG00000173898.13"; gene_type "protein_coding"; gene_name "SPTBN2"; level 2; hgnc_id "HGNC:11276"; tag "ncRNA_host"; havana_gene "OTTHUMG00000167262.5";
chr11	HAVANA	gene	66511922	66610799	.	+	.	gene_id "ENSG00000173715.16"; gene_type "protein_coding"; gene_name "C11orf80"; level 1; hgnc_id "HGNC:26197"; tag "overlapping_locus"; havana_gene "OTTHUMG00000167164.11";
chr11	HAVANA	gene	66610306	66614023	.	+	.	gene_id "ENSG00000173653.8"; gene_type "protein_coding"; gene_name "RCE1"; level 2; hgnc_id "HGNC:13721"; tag "overlapping_locus"; havana_gene "OTTHUMG00000167098.2";
chr11	HAVANA	gene	66615888	66725857	.	-	.	gene_id "ENSG00000173599.15"; gene_type "protein_coding"; gene_name "PC"; level 2; hgnc_id "HGNC:8636"; tag "ncRNA_host"; havana_gene "OTTHUMG00000167099.4";
chr11	HAVANA	gene	66624118	66627946	.	+	.	gene_id "ENSG00000173621.9"; gene_type "protein_coding"; gene_name "LRFN4"; level 1; hgnc_id "HGNC:28456"; havana_gene "OTTHUMG00000167100.3";
chr11	HAVANA	gene	66742748	66744475	.	+	.	gene_id "ENSG00000173237.4"; gene_type "protein_coding"; gene_name "C11orf86"; level 2; hgnc_id "HGNC:34442"; havana_gene "OTTHUMG00000153671.2";
chr11	HAVANA	gene	66774249	66818334	.	+	.	gene_id "ENSG00000173227.14"; gene_type "protein_coding"; gene_name "SYT12"; level 2; hgnc_id "HGNC:18381"; tag "ncRNA_host"; havana_gene "OTTHUMG00000167101.3";
chr11	HAVANA	gene	66824318	66839488	.	+	.	gene_id "ENSG00000173156.7"; gene_type "protein_coding"; gene_name "RHOD"; level 1; hgnc_id "HGNC:670"; havana_gene "OTTHUMG00000167102.5";
chr11	HAVANA	gene	66886734	67025553	.	+	.	gene_id "ENSG00000173120.15"; gene_type "protein_coding"; gene_name "KDM2A"; level 1; hgnc_id "HGNC:13606"; havana_gene "OTTHUMG00000167103.3";
chr11	HAVANA	gene	67033944	67054027	.	+	.	gene_id "ENSG00000173020.11"; gene_type "protein_coding"; gene_name "GRK2"; level 2; hgnc_id "HGNC:289"; havana_gene "OTTHUMG00000167104.2";
chr11	HAVANA	gene	67056771	67069956	.	+	.	gene_id "ENSG00000172932.15"; gene_type "protein_coding"; gene_name "ANKRD13D"; level 2; hgnc_id "HGNC:27880"; havana_gene "OTTHUMG00000162929.8";
chr11	HAVANA	gene	67070949	67080078	.	+	.	gene_id "ENSG00000172830.13"; gene_type "protein_coding"; gene_name "SSH3"; level 2; hgnc_id "HGNC:30581"; havana_gene "OTTHUMG00000167105.4";
chr11	HAVANA	gene	67085342	67165881	.	+	.	gene_id "ENSG00000172613.8"; gene_type "protein_coding"; gene_name "RAD9A"; level 2; hgnc_id "HGNC:9827"; tag "ncRNA_host"; havana_gene "OTTHUMG00000167670.8";
chr11	HAVANA	gene	67118243	67124443	.	-	.	gene_id "ENSG00000175482.9"; gene_type "protein_coding"; gene_name "POLD4"; level 1; hgnc_id "HGNC:14106"; tag "overlapping_locus"; havana_gene "OTTHUMG00000167135.5";
chr11	HAVANA	gene	67119043	67141055	.	-	.	gene_id "ENSG00000256514.1"; gene_type "protein_coding"; gene_name "AP003419.1"; level 2; tag "overlapping_locus"; havana_gene "OTTHUMG00000167774.2";
chr11	HAVANA	gene	67131639	67141648	.	-	.	gene_id "ENSG00000175505.11"; gene_type "protein_coding"; gene_name "CLCF1"; level 2; hgnc_id "HGNC:17412"; tag "overlapping_locus"; havana_gene "OTTHUMG00000167669.2";
chr11	HAVANA	gene	67165654	67188654	.	-	.	gene_id "ENSG00000172531.15"; gene_type "protein_coding"; gene_name "PPP1CA"; level 2; hgnc_id "HGNC:9281"; havana_gene "OTTHUMG00000167671.5";
chr11	HAVANA	gene	67171386	67177560	.	+	.	gene_id "ENSG00000175463.12"; gene_type "protein_coding"; gene_name "TBC1D10C"; level 2; hgnc_id "HGNC:24702"; havana_gene "OTTHUMG00000167139.4";
chr11	HAVANA	gene	67182439	67193078	.	+	.	gene_id "ENSG00000172508.10"; gene_type "protein_coding"; gene_name "CARNS1"; level 2; hgnc_id "HGNC:29268"; havana_gene "OTTHUMG00000167672.1";
chr11	HAVANA	gene	67195931	67202872	.	+	.	gene_id "ENSG00000175634.15"; gene_type "protein_coding"; gene_name "RPS6KB2"; level 1; hgnc_id "HGNC:10437"; havana_gene "OTTHUMG00000167673.9";
chr11	HAVANA	gene	67202981	67211292	.	-	.	gene_id "ENSG00000172725.14"; gene_type "protein_coding"; gene_name "CORO1B"; level 2; hgnc_id "HGNC:2253"; tag "overlapping_locus"; havana_gene "OTTHUMG00000167775.4";
chr11	HAVANA	gene	67202981	67205153	.	-	.	gene_id "ENSG00000213402.3"; gene_type "protein_coding"; gene_name "PTPRCAP"; level 2; hgnc_id "HGNC:9667"; tag "overlapping_locus"; havana_gene "OTTHUMG00000150325.2";
chr11	HAVANA	gene	67218772	67220200	.	-	.	gene_id "ENSG00000175514.2"; gene_type "protein_coding"; gene_name "GPR152"; level 2; hgnc_id "HGNC:23622"; havana_gene "OTTHUMG00000168032.1";
chr11	HAVANA	gene	67219877	67227784	.	+	.	gene_id "ENSG00000175544.13"; gene_type "protein_coding"; gene_name "CABP4"; level 1; hgnc_id "HGNC:1386"; havana_gene "OTTHUMG00000168033.4";
chr11	HAVANA	gene	67229181	67236743	.	-	.	gene_id "ENSG00000172663.9"; gene_type "protein_coding"; gene_name "TMEM134"; level 2; hgnc_id "HGNC:26142"; havana_gene "OTTHUMG00000168034.5";
chr11	HAVANA	gene	67250497	67258574	.	+	.	gene_id "ENSG00000110711.10"; gene_type "protein_coding"; gene_name "AIP"; level 1; hgnc_id "HGNC:358"; tag "ncRNA_host"; havana_gene "OTTHUMG00000167674.5";
chr11	HAVANA	gene	67259239	67273734	.	-	.	gene_id "ENSG00000110697.13"; gene_type "protein_coding"; gene_name "PITPNM1"; level 1; hgnc_id "HGNC:9003"; havana_gene "OTTHUMG00000167675.5";
chr11	HAVANA	gene	67273968	67276120	.	-	.	gene_id "ENSG00000167797.7"; gene_type "protein_coding"; gene_name "CDK2AP2"; level 2; hgnc_id "HGNC:30833"; havana_gene "OTTHUMG00000167676.1";
chr11	HAVANA	gene	67286383	67291988	.	-	.	gene_id "ENSG00000167791.14"; gene_type "protein_coding"; gene_name "CABP2"; level 1; hgnc_id "HGNC:1385"; havana_gene "OTTHUMG00000168014.6";
chr11	HAVANA	gene	67351213	67354127	.	+	.	gene_id "ENSG00000084207.18"; gene_type "protein_coding"; gene_name "GSTP1"; level 2; hgnc_id "HGNC:4638"; havana_gene "OTTHUMG00000137430.5";
chr11	HAVANA	gene	67373124	67380025	.	+	.	gene_id "ENSG00000167792.13"; gene_type "protein_coding"; gene_name "NDUFV1"; level 1; hgnc_id "HGNC:7716"; havana_gene "OTTHUMG00000166215.8";
chr11	HAVANA	gene	67395409	67397408	.	-	.	gene_id "ENSG00000167799.10"; gene_type "protein_coding"; gene_name "NUDT8"; level 2; hgnc_id "HGNC:8055"; havana_gene "OTTHUMG00000167292.2";
chr11	HAVANA	gene	67398774	67407031	.	-	.	gene_id "ENSG00000167800.9"; gene_type "protein_coding"; gene_name "TBX10"; level 2; hgnc_id "HGNC:11593"; havana_gene "OTTHUMG00000167291.1";
chr11	HAVANA	gene	67410026	67418201	.	-	.	gene_id "ENSG00000132744.8"; gene_type "protein_coding"; gene_name "ACY3"; level 1; hgnc_id "HGNC:24104"; havana_gene "OTTHUMG00000167283.2";
chr11	HAVANA	gene	67429631	67448695	.	-	.	gene_id "ENSG00000132746.15"; gene_type "protein_coding"; gene_name "ALDH3B2"; level 1; hgnc_id "HGNC:411"; havana_gene "OTTHUMG00000167284.14";
chr11	HAVANA	gene	67758571	67772452	.	-	.	gene_id "ENSG00000110057.8"; gene_type "protein_coding"; gene_name "UNC93B1"; level 1; hgnc_id "HGNC:13481"; havana_gene "OTTHUMG00000167472.5";
chr11	HAVANA	gene	67776048	67796749	.	+	.	gene_id "ENSG00000006534.16"; gene_type "protein_coding"; gene_name "ALDH3B1"; level 2; hgnc_id "HGNC:410"; havana_gene "OTTHUMG00000154910.7";
chr11	HAVANA	gene	67798084	67804111	.	+	.	gene_id "ENSG00000110717.13"; gene_type "protein_coding"; gene_name "NDUFS8"; level 1; hgnc_id "HGNC:7715"; tag "ncRNA_host"; havana_gene "OTTHUMG00000167331.4";
chr11	HAVANA	gene	67806492	67818362	.	+	.	gene_id "ENSG00000110719.10"; gene_type "protein_coding"; gene_name "TCIRG1"; level 1; hgnc_id "HGNC:11647"; tag "ncRNA_host"; tag "overlapping_locus"; havana_gene "OTTHUMG00000167358.6";
chr11	HAVANA	gene	67820326	67888911	.	-	.	gene_id "ENSG00000110721.12"; gene_type "protein_coding"; gene_name "CHKA"; level 1; hgnc_id "HGNC:1937"; havana_gene "OTTHUMG00000167424.5";
chr11	HAVANA	gene	67922330	67981295	.	-	.	gene_id "ENSG00000110066.15"; gene_type "protein_coding"; gene_name "KMT5B"; level 1; hgnc_id "HGNC:24283"; havana_gene "OTTHUMG00000150484.8";
chr11	HAVANA	gene	68028806	68039469	.	-	.	gene_id "ENSG00000171067.11"; gene_type "protein_coding"; gene_name "C11orf24"; level 1; hgnc_id "HGNC:1174"; havana_gene "OTTHUMG00000167478.3";
chr11	HAVANA	gene	68080059	68216743	.	+	.	gene_id "ENSG00000162337.12"; gene_type "protein_coding"; gene_name "LRP5"; level 1; hgnc_id "HGNC:6697"; havana_gene "OTTHUMG00000167570.2";
chr11	HAVANA	gene	68228199	68382802	.	+	.	gene_id "ENSG00000110075.14"; gene_type "protein_coding"; gene_name "PPP6R3"; level 1; hgnc_id "HGNC:1173"; havana_gene "OTTHUMG00000167596.6";
chr11	HAVANA	gene	68451247	68458643	.	+	.	gene_id "ENSG00000069482.7"; gene_type "protein_coding"; gene_name "GAL"; level 2; hgnc_id "HGNC:4114"; havana_gene "OTTHUMG00000167890.3";
chr11	HAVANA	gene	68474908	68518988	.	-	.	gene_id "ENSG00000132749.11"; gene_type "protein_coding"; gene_name "TESMIN"; level 1; hgnc_id "HGNC:7446"; havana_gene "OTTHUMG00000167891.3";
chr11	HAVANA	gene	68522088	68611878	.	-	.	gene_id "ENSG00000110090.13"; gene_type "protein_coding"; gene_name "CPT1A"; level 1; hgnc_id "HGNC:2328"; havana_gene "OTTHUMG00000167892.6";
chr11	HAVANA	gene	68658744	68671303	.	-	.	gene_id "ENSG00000197345.13"; gene_type "protein_coding"; gene_name "MRPL21"; level 2; hgnc_id "HGNC:14479"; havana_gene "OTTHUMG00000167893.4";
chr11	HAVANA	gene	68671310	68708070	.	+	.	gene_id "ENSG00000132740.8"; gene_type "protein_coding"; gene_name "IGHMBP2"; level 1; hgnc_id "HGNC:5542"; havana_gene "OTTHUMG00000167894.2";
chr11	HAVANA	gene	68747490	68748455	.	-	.	gene_id "ENSG00000172938.3"; gene_type "protein_coding"; gene_name "MRGPRD"; level 2; hgnc_id "HGNC:29626"; havana_gene "OTTHUMG00000167896.2";
chr11	HAVANA	gene	68771863	68780850	.	-	.	gene_id "ENSG00000172935.9"; gene_type "protein_coding"; gene_name "MRGPRF"; level 2; hgnc_id "HGNC:24828"; havana_gene "OTTHUMG00000167897.2";
chr11	HAVANA	gene	68816400	68903784	.	+	.	gene_id "ENSG00000162341.18"; gene_type "protein_coding"; gene_name "TPCN2"; level 1; hgnc_id "HGNC:20820"; tag "ncRNA_host"; tag "overlapping_locus"; havana_gene "OTTHUMG00000193817.1";
chr11	HAVANA	gene	68840383	68929908	.	+	.	gene_id "ENSG00000287725.1"; gene_type "protein_coding"; gene_name "AP003071.5"; level 2; tag "ncRNA_host"; tag "overlapping_locus"; havana_gene "OTTHUMG00000167898.5";
chr11	HAVANA	gene	68922946	68927220	.	+	.	gene_id "ENSG00000284713.1"; gene_type "protein_coding"; gene_name "SMIM38"; level 2; hgnc_id "HGNC:54074"; tag "overlapping_locus"; havana_gene "OTTHUMG00000172974.2";
chr11	HAVANA	gene	69061618	69182494	.	+	.	gene_id "ENSG00000172927.8"; gene_type "protein_coding"; gene_name "MYEOV"; level 2; hgnc_id "HGNC:7563"; havana_gene "OTTHUMG00000167836.5";
chr11	HAVANA	gene	69455924	69469242	.	+	.	gene_id "ENSG00000110092.4"; gene_type "protein_coding"; gene_name "CCND1"; level 1; hgnc_id "HGNC:1582"; havana_gene "OTTHUMG00000167877.4";
chr11	HAVANA	gene	69467844	69490184	.	-	.	gene_id "ENSG00000149716.12"; gene_type "protein_coding"; gene_name "LTO1"; level 1; hgnc_id "HGNC:17589"; havana_gene "OTTHUMG00000167885.6";
chr11	HAVANA	gene	69513006	69518790	.	-	.	gene_id "ENSG00000162344.4"; gene_type "protein_coding"; gene_name "FGF19"; level 2; hgnc_id "HGNC:3675"; havana_gene "OTTHUMG00000167886.2";
chr11	HAVANA	gene	69585790	69590109	.	-	.	gene_id "ENSG00000075388.4"; gene_type "protein_coding"; gene_name "FGF4"; level 2; hgnc_id "HGNC:3682"; havana_gene "OTTHUMG00000167887.4";
chr11	HAVANA	gene	69624736	69634184	.	-	.	gene_id "ENSG00000186895.4"; gene_type "protein_coding"; gene_name "FGF3"; level 2; hgnc_id "HGNC:3681"; havana_gene "OTTHUMG00000167888.6";
chr11	HAVANA	gene	69924408	70035634	.	+	.	gene_id "ENSG00000131620.17"; gene_type "protein_coding"; gene_name "ANO1"; level 1; hgnc_id "HGNC:21625"; tag "overlapping_locus"; havana_gene "OTTHUMG00000167204.2";
chr11	HAVANA	gene	70049269	70053496	.	+	.	gene_id "ENSG00000168040.4"; gene_type "protein_coding"; gene_name "FADD"; level 2; hgnc_id "HGNC:3573"; havana_gene "OTTHUMG00000167264.1";
chr11	HAVANA	gene	70116806	70231418	.	+	.	gene_id "ENSG00000131626.18"; gene_type "protein_coding"; gene_name "PPFIA1"; level 1; hgnc_id "HGNC:9245"; tag "ncRNA_host"; tag "overlapping_locus"; havana_gene "OTTHUMG00000167266.7";
chr11	HAVANA	gene	70244510	70282690	.	+	.	gene_id "ENSG00000085733.16"; gene_type "protein_coding"; gene_name "CTTN"; level 1; hgnc_id "HGNC:3338"; havana_gene "OTTHUMG00000134307.4";
chr11	HAVANA	gene	71139239	71163914	.	-	.	gene_id "ENSG00000172893.15"; gene_type "protein_coding"; gene_name "DHCR7"; level 1; hgnc_id "HGNC:2860"; havana_gene "OTTHUMG00000167346.3";
chr11	HAVANA	gene	71164155	71235153	.	+	.	gene_id "ENSG00000172890.13"; gene_type "protein_coding"; gene_name "NADSYN1"; level 2; hgnc_id "HGNC:29832"; tag "ncRNA_host"; havana_gene "OTTHUMG00000167375.4";
chr11	HAVANA	gene	71238313	71239715	.	+	.	gene_id "ENSG00000244411.4"; gene_type "protein_coding"; gene_name "KRTAP5-7"; level 2; hgnc_id "HGNC:23602"; havana_gene "OTTHUMG00000057570.2";
chr11	HAVANA	gene	71249071	71250255	.	+	.	gene_id "ENSG00000241233.4"; gene_type "protein_coding"; gene_name "KRTAP5-8"; level 2; hgnc_id "HGNC:23603"; havana_gene "OTTHUMG00000057571.2";
chr11	HAVANA	gene	71259464	71260599	.	+	.	gene_id "ENSG00000254997.3"; gene_type "protein_coding"; gene_name "KRTAP5-9"; level 2; hgnc_id "HGNC:23604"; havana_gene "OTTHUMG00000167263.2";
chr11	HAVANA	gene	71276609	71277781	.	+	.	gene_id "ENSG00000204572.10"; gene_type "protein_coding"; gene_name "KRTAP5-10"; level 2; hgnc_id "HGNC:23605"; havana_gene "OTTHUMG00000057585.3";
chr11	HAVANA	gene	71290760	71314399	.	-	.	gene_id "ENSG00000204571.6"; gene_type "protein_coding"; gene_name "KRTAP5-11"; level 2; hgnc_id "HGNC:23606"; havana_gene "OTTHUMG00000057586.2";
chr11	HAVANA	gene	71498556	71512283	.	+	.	gene_id "ENSG00000158483.16"; gene_type "protein_coding"; gene_name "FAM86C1"; level 1; hgnc_id "HGNC:25561"; havana_gene "OTTHUMG00000160552.6";
chr11	HAVANA	gene	71525091	71532594	.	-	.	gene_id "ENSG00000214534.5"; gene_type "protein_coding"; gene_name "ZNF705E"; level 2; hgnc_id "HGNC:33203"; tag "overlapping_locus"; havana_gene "OTTHUMG00000167482.2";
chr11	HAVANA	gene	71544246	71548756	.	+	.	gene_id "ENSG00000184276.3"; gene_type "protein_coding"; gene_name "DEFB108B"; level 2; hgnc_id "HGNC:29966"; havana_gene "OTTHUMG00000167533.3";
chr11	HAVANA	gene	71576555	71639700	.	-	.	gene_id "ENSG00000254469.7"; gene_type "protein_coding"; gene_name "AP002495.1"; level 1; havana_gene "OTTHUMG00000167535.5";
chr11	HAVANA	gene	71589499	71595607	.	+	.	gene_id "ENSG00000225805.4"; gene_type "protein_coding"; gene_name "DEFB131B"; level 2; hgnc_id "HGNC:38058"; havana_gene "OTTHUMG00000167536.3";
chr11	HAVANA	gene	71640064	71708643	.	+	.	gene_id "ENSG00000137522.18"; gene_type "protein_coding"; gene_name "RNF121"; level 1; hgnc_id "HGNC:21070"; havana_gene "OTTHUMG00000157023.4";
chr11	HAVANA	gene	71709659	71716761	.	+	.	gene_id "ENSG00000137496.18"; gene_type "protein_coding"; gene_name "IL18BP"; level 2; hgnc_id "HGNC:5987"; havana_gene "OTTHUMG00000133713.6";
chr11	HAVANA	gene	71713910	71791739	.	-	.	gene_id "ENSG00000137497.17"; gene_type "protein_coding"; gene_name "NUMA1"; level 2; hgnc_id "HGNC:8059"; tag "ncRNA_host"; havana_gene "OTTHUMG00000167697.4";
chr11	HAVANA	gene	71791377	71821828	.	+	.	gene_id "ENSG00000184154.14"; gene_type "protein_coding"; gene_name "LRTOMT"; level 1; hgnc_id "HGNC:25033"; tag "overlapping_locus"; havana_gene "OTTHUMG00000154887.13";
chr11	HAVANA	gene	71791823	71821828	.	+	.	gene_id "ENSG00000284922.1"; gene_type "protein_coding"; gene_name "AP000812.5"; level 2; tag "overlapping_locus"; havana_gene "OTTHUMG00000192561.1";
chr11	HAVANA	gene	71796941	71814343	.	-	.	gene_id "ENSG00000149357.10"; gene_type "protein_coding"; gene_name "LAMTOR1"; level 1; hgnc_id "HGNC:26068"; havana_gene "OTTHUMG00000167869.2";
chr11	HAVANA	gene	71816970	71820375	.	+	.	gene_id "ENSG00000284844.1"; gene_type "protein_coding"; gene_name "AP000812.4"; level 2; tag "overlapping_locus"; havana_gene "OTTHUMG00000192562.1";
chr11	HAVANA	gene	71817424	71823826	.	-	.	gene_id "ENSG00000110200.8"; gene_type "protein_coding"; gene_name "ANAPC15"; level 2; hgnc_id "HGNC:24531"; havana_gene "OTTHUMG00000167865.2";
chr11	HAVANA	gene	71825915	71850936	.	+	.	gene_id "ENSG00000110203.9"; gene_type "protein_coding"; gene_name "FOLR3"; level 2; hgnc_id "HGNC:3795"; tag "overlapping_locus"; havana_gene "OTTHUMG00000167870.6";
chr11	HAVANA	gene	71900602	71907367	.	+	.	gene_id "ENSG00000110195.13"; gene_type "protein_coding"; gene_name "FOLR1"; level 2; hgnc_id "HGNC:3791"; havana_gene "OTTHUMG00000167876.3";
chr11	HAVANA	gene	71927645	71932994	.	+	.	gene_id "ENSG00000165457.14"; gene_type "protein_coding"; gene_name "FOLR2"; level 1; hgnc_id "HGNC:3793"; havana_gene "OTTHUMG00000150394.4";
chr11	HAVANA	gene	71934745	71950191	.	+	.	gene_id "ENSG00000165458.14"; gene_type "protein_coding"; gene_name "INPPL1"; level 1; hgnc_id "HGNC:6080"; havana_gene "OTTHUMG00000167879.4";
chr11	HAVANA	gene	71950121	71956708	.	-	.	gene_id "ENSG00000165462.5"; gene_type "protein_coding"; gene_name "PHOX2A"; level 2; hgnc_id "HGNC:691"; havana_gene "OTTHUMG00000167899.1";
chr11	HAVANA	gene	71996539	72145724	.	-	.	gene_id "ENSG00000162129.14"; gene_type "protein_coding"; gene_name "CLPB"; level 2; hgnc_id "HGNC:30664"; havana_gene "OTTHUMG00000167902.11";
chr11	HAVANA	gene	72287185	72385635	.	-	.	gene_id "ENSG00000186642.16"; gene_type "protein_coding"; gene_name "PDE2A"; level 2; hgnc_id "HGNC:8777"; tag "ncRNA_host"; havana_gene "OTTHUMG00000102045.6";
chr11	HAVANA	gene	72396114	72504644	.	-	.	gene_id "ENSG00000186635.14"; gene_type "protein_coding"; gene_name "ARAP1"; level 2; hgnc_id "HGNC:16925"; tag "overlapping_locus"; havana_gene "OTTHUMG00000157102.4";
chr11	HAVANA	gene	72465774	72504726	.	-	.	gene_id "ENSG00000214530.9"; gene_type "protein_coding"; gene_name "STARD10"; level 1; tag "overlapping_locus"; havana_gene "OTTHUMG00000192625.1";
chr11	HAVANA	gene	72525451	72554719	.	+	.	gene_id "ENSG00000168010.11"; gene_type "protein_coding"; gene_name "ATG16L2"; level 1; hgnc_id "HGNC:25464"; havana_gene "OTTHUMG00000167961.3";
chr11	HAVANA	gene	72547790	72853363	.	-	.	gene_id "ENSG00000137478.15"; gene_type "protein_coding"; gene_name "FCHSD2"; level 1; hgnc_id "HGNC:29114"; tag "ncRNA_host"; havana_gene "OTTHUMG00000153082.7";
chr11	HAVANA	gene	72929343	72947397	.	+	.	gene_id "ENSG00000175591.11"; gene_type "protein_coding"; gene_name "P2RY2"; level 2; hgnc_id "HGNC:8541"; tag "retrogene"; havana_gene "OTTHUMG00000167966.1";
chr11	HAVANA	gene	72975550	73009662	.	+	.	gene_id "ENSG00000171631.14"; gene_type "protein_coding"; gene_name "P2RY6"; level 2; hgnc_id "HGNC:8543"; havana_gene "OTTHUMG00000167969.3";
chr11	HAVANA	gene	73019321	73080433	.	+	.	gene_id "ENSG00000110237.5"; gene_type "protein_coding"; gene_name "ARHGEF17"; level 2; hgnc_id "HGNC:21726"; havana_gene "OTTHUMG00000167971.4";
chr11	HAVANA	gene	73087444	73108519	.	+	.	gene_id "ENSG00000054967.13"; gene_type "protein_coding"; gene_name "RELT"; level 2; hgnc_id "HGNC:13764"; havana_gene "OTTHUMG00000167973.4";
chr11	HAVANA	gene	73111532	73309234	.	-	.	gene_id "ENSG00000054965.10"; gene_type "protein_coding"; gene_name "FAM168A"; level 2; hgnc_id "HGNC:28999"; havana_gene "OTTHUMG00000167995.2";
chr11	HAVANA	gene	73357223	73373864	.	+	.	gene_id "ENSG00000021300.14"; gene_type "protein_coding"; gene_name "PLEKHB1"; level 2; hgnc_id "HGNC:19079"; havana_gene "OTTHUMG00000168030.4";
chr11	HAVANA	gene	73386683	73472182	.	-	.	gene_id "ENSG00000175582.19"; gene_type "protein_coding"; gene_name "RAB6A"; level 2; hgnc_id "HGNC:9786"; havana_gene "OTTHUMG00000134308.6";
chr11	HAVANA	gene	73498917	73576178	.	+	.	gene_id "ENSG00000175581.14"; gene_type "protein_coding"; gene_name "MRPL48"; level 1; hgnc_id "HGNC:16653"; havana_gene "OTTHUMG00000168048.5";
chr11	HAVANA	gene	73583712	73587946	.	-	.	gene_id "ENSG00000181924.7"; gene_type "protein_coding"; gene_name "COA4"; level 1; hgnc_id "HGNC:24604"; havana_gene "OTTHUMG00000168061.2";
chr11	HAVANA	gene	73587744	73642169	.	+	.	gene_id "ENSG00000175575.12"; gene_type "protein_coding"; gene_name "PAAF1"; level 1; hgnc_id "HGNC:25687"; havana_gene "OTTHUMG00000168062.4";
chr11	HAVANA	gene	73661364	73681411	.	+	.	gene_id "ENSG00000187726.8"; gene_type "protein_coding"; gene_name "DNAJB13"; level 2; hgnc_id "HGNC:30718"; havana_gene "OTTHUMG00000168093.1";
chr11	HAVANA	gene	73685717	73694291	.	-	.	gene_id "ENSG00000175567.10"; gene_type "protein_coding"; gene_name "UCP2"; level 1; hgnc_id "HGNC:12518"; havana_gene "OTTHUMG00000168095.7";
chr11	HAVANA	gene	73711322	73720130	.	-	.	gene_id "ENSG00000175564.13"; gene_type "protein_coding"; gene_name "UCP3"; level 2; hgnc_id "HGNC:12519"; havana_gene "OTTHUMG00000168109.3";
chr11	HAVANA	gene	73723759	73882255	.	-	.	gene_id "ENSG00000168014.16"; gene_type "protein_coding"; gene_name "C2CD3"; level 1; hgnc_id "HGNC:24564"; havana_gene "OTTHUMG00000168110.2";
chr11	HAVANA	gene	73882312	73965748	.	+	.	gene_id "ENSG00000214517.10"; gene_type "protein_coding"; gene_name "PPME1"; level 1; hgnc_id "HGNC:30178"; tag "overlapping_locus"; havana_gene "OTTHUMG00000168115.5";
chr11	HAVANA	gene	73946846	74022685	.	-	.	gene_id "ENSG00000149380.12"; gene_type "protein_coding"; gene_name "P4HA3"; level 1; hgnc_id "HGNC:30135"; tag "ncRNA_host"; havana_gene "OTTHUMG00000165254.5";
chr11	HAVANA	gene	74041361	74109478	.	-	.	gene_id "ENSG00000165434.8"; gene_type "protein_coding"; gene_name "PGM2L1"; level 2; hgnc_id "HGNC:20898"; havana_gene "OTTHUMG00000168132.2";
chr11	HAVANA	gene	74165886	74178774	.	-	.	gene_id "ENSG00000175538.10"; gene_type "protein_coding"; gene_name "KCNE3"; level 2; hgnc_id "HGNC:6243"; havana_gene "OTTHUMG00000165641.2";
chr11	HAVANA	gene	74201564	74204769	.	-	.	gene_id "ENSG00000175536.7"; gene_type "protein_coding"; gene_name "LIPT2"; level 1; hgnc_id "HGNC:37216"; havana_gene "OTTHUMG00000165646.3";
chr11	HAVANA	gene	74204896	74380162	.	+	.	gene_id "ENSG00000077514.9"; gene_type "protein_coding"; gene_name "POLD3"; level 1; hgnc_id "HGNC:20932"; tag "overlapping_locus"; havana_gene "OTTHUMG00000165621.4";
chr11	HAVANA	gene	74407474	74442430	.	-	.	gene_id "ENSG00000054938.15"; gene_type "protein_coding"; gene_name "CHRDL2"; level 1; hgnc_id "HGNC:24168"; tag "ncRNA_host"; tag "overlapping_locus"; havana_gene "OTTHUMG00000165623.1";
chr11	HAVANA	gene	74459894	74553458	.	+	.	gene_id "ENSG00000166439.6"; gene_type "protein_coding"; gene_name "RNF169"; level 2; hgnc_id "HGNC:26961"; havana_gene "OTTHUMG00000165516.3";
chr11	HAVANA	gene	74518784	74660245	.	-	.	gene_id "ENSG00000166435.15"; gene_type "protein_coding"; gene_name "XRRA1"; level 1; hgnc_id "HGNC:18868"; tag "overlapping_locus"; havana_gene "OTTHUMG00000165515.3";
chr11	HAVANA	gene	74660292	74690078	.	+	.	gene_id "ENSG00000118363.12"; gene_type "protein_coding"; gene_name "SPCS2"; level 2; hgnc_id "HGNC:28962"; havana_gene "OTTHUMG00000165517.3";
chr11	HAVANA	gene	74699324	74729938	.	+	.	gene_id "ENSG00000162139.10"; gene_type "protein_coding"; gene_name "NEU3"; level 1; hgnc_id "HGNC:7760"; havana_gene "OTTHUMG00000165518.3";
chr11	HAVANA	gene	74792798	74807921	.	-	.	gene_id "ENSG00000171561.4"; gene_type "protein_coding"; gene_name "OR2AT4"; level 2; hgnc_id "HGNC:19620"; havana_gene "OTTHUMG00000165370.3";
chr11	HAVANA	gene	74811608	74917594	.	+	.	gene_id "ENSG00000137491.15"; gene_type "protein_coding"; gene_name "SLCO2B1"; level 1; hgnc_id "HGNC:10962"; havana_gene "OTTHUMG00000165420.5";
chr11	HAVANA	gene	74951819	74954749	.	+	.	gene_id "ENSG00000261594.4"; gene_type "protein_coding"; gene_name "TPBGL"; level 2; hgnc_id "HGNC:44159"; havana_gene "OTTHUMG00000165441.3";
chr11	HAVANA	gene	74971166	75062749	.	-	.	gene_id "ENSG00000137486.17"; gene_type "protein_coding"; gene_name "ARRB1"; level 1; hgnc_id "HGNC:711"; tag "ncRNA_host"; havana_gene "OTTHUMG00000165444.5";
chr11	HAVANA	gene	75110559	75133324	.	+	.	gene_id "ENSG00000149273.15"; gene_type "protein_coding"; gene_name "RPS3"; level 1; hgnc_id "HGNC:10420"; tag "ncRNA_host"; havana_gene "OTTHUMG00000165448.4";
chr11	HAVANA	gene	75133438	75141674	.	-	.	gene_id "ENSG00000149243.15"; gene_type "protein_coding"; gene_name "KLHL35"; level 2; hgnc_id "HGNC:26597"; havana_gene "OTTHUMG00000133573.3";
chr11	HAVANA	gene	75145685	75236986	.	-	.	gene_id "ENSG00000158555.15"; gene_type "protein_coding"; gene_name "GDPD5"; level 1; hgnc_id "HGNC:28804"; tag "overlapping_locus"; havana_gene "OTTHUMG00000165484.3";
chr11	HAVANA	gene	75273101	75283828	.	+	.	gene_id "ENSG00000149257.14"; gene_type "protein_coding"; gene_name "SERPINH1"; level 2; hgnc_id "HGNC:1546"; havana_gene "OTTHUMG00000165362.7";
chr11	HAVANA	gene	75297963	75380165	.	-	.	gene_id "ENSG00000171533.11"; gene_type "protein_coding"; gene_name "MAP6"; level 1; hgnc_id "HGNC:6868"; tag "overlapping_locus"; havana_gene "OTTHUMG00000165343.2";
chr11	HAVANA	gene	75428883	75444003	.	+	.	gene_id "ENSG00000166391.15"; gene_type "protein_coding"; gene_name "MOGAT2"; level 2; hgnc_id "HGNC:23248"; havana_gene "OTTHUMG00000165341.2";
chr11	HAVANA	gene	75470557	75512580	.	+	.	gene_id "ENSG00000062282.15"; gene_type "protein_coding"; gene_name "DGAT2"; level 1; hgnc_id "HGNC:16940"; tag "overlapping_locus"; havana_gene "OTTHUMG00000165338.4";
chr11	HAVANA	gene	75526255	75855276	.	+	.	gene_id "ENSG00000198382.9"; gene_type "protein_coding"; gene_name "UVRAG"; level 1; hgnc_id "HGNC:12640"; tag "ncRNA_host"; tag "overlapping_locus"; havana_gene "OTTHUMG00000165319.3";
chr11	HAVANA	gene	75897369	75921780	.	-	.	gene_id "ENSG00000085741.13"; gene_type "protein_coding"; gene_name "WNT11"; level 2; hgnc_id "HGNC:12776"; havana_gene "OTTHUMG00000165264.4";
chr11	HAVANA	gene	76061000	76092176	.	-	.	gene_id "ENSG00000137492.8"; gene_type "protein_coding"; gene_name "THAP12"; level 2; hgnc_id "HGNC:9440"; havana_gene "OTTHUMG00000165280.2";
chr11	HAVANA	gene	76092347	76125663	.	+	.	gene_id "ENSG00000179240.12"; gene_type "protein_coding"; gene_name "GVQW3"; level 1; hgnc_id "HGNC:51239"; tag "overlapping_locus"; havana_gene "OTTHUMG00000165281.4";
chr11	HAVANA	gene	76155967	76264069	.	+	.	gene_id "ENSG00000158636.16"; gene_type "protein_coding"; gene_name "EMSY"; level 1; hgnc_id "HGNC:18071"; havana_gene "OTTHUMG00000165282.5";
chr11	HAVANA	gene	76368568	76381791	.	-	.	gene_id "ENSG00000137507.11"; gene_type "protein_coding"; gene_name "LRRC32"; level 1; hgnc_id "HGNC:4161"; havana_gene "OTTHUMG00000133687.4";
chr11	HAVANA	gene	76493295	76509197	.	+	.	gene_id "ENSG00000182704.8"; gene_type "protein_coding"; gene_name "TSKU"; level 2; hgnc_id "HGNC:28850"; havana_gene "OTTHUMG00000165238.4";
chr11	HAVANA	gene	76571911	76737841	.	+	.	gene_id "ENSG00000078124.12"; gene_type "protein_coding"; gene_name "ACER3"; level 2; hgnc_id "HGNC:16066"; havana_gene "OTTHUMG00000165225.4";
chr11	HAVANA	gene	76745442	76753020	.	+	.	gene_id "ENSG00000198488.10"; gene_type "protein_coding"; gene_name "B3GNT6"; level 2; hgnc_id "HGNC:24141"; havana_gene "OTTHUMG00000181633.4";
chr11	HAVANA	gene	76778008	76837201	.	+	.	gene_id "ENSG00000149260.18"; gene_type "protein_coding"; gene_name "CAPN5"; level 1; hgnc_id "HGNC:1482"; tag "overlapping_locus"; havana_gene "OTTHUMG00000165192.7";
chr11	HAVANA	gene	76813886	76814377	.	+	.	gene_id "ENSG00000254550.1"; gene_type "protein_coding"; gene_name "OMP"; level 2; hgnc_id "HGNC:8136"; tag "overlapping_locus"; havana_gene "OTTHUMG00000165193.2";
chr11	HAVANA	gene	76839292	76926286	.	+	.	gene_id "ENSG00000137474.22"; gene_type "protein_coding"; gene_name "MYO7A"; level 1; hgnc_id "HGNC:7606"; havana_gene "OTTHUMG00000152822.7";
chr11	HAVANA	gene	76927603	77012732	.	-	.	gene_id "ENSG00000178795.9"; gene_type "protein_coding"; gene_name "GDPD4"; level 2; hgnc_id "HGNC:24849"; havana_gene "OTTHUMG00000165136.1";
chr11	HAVANA	gene	77032752	77185680	.	-	.	gene_id "ENSG00000149269.9"; gene_type "protein_coding"; gene_name "PAK1"; level 1; hgnc_id "HGNC:8590"; havana_gene "OTTHUMG00000165138.4";
chr11	HAVANA	gene	77225981	77348839	.	-	.	gene_id "ENSG00000074201.9"; gene_type "protein_coding"; gene_name "CLNS1A"; level 2; hgnc_id "HGNC:2080"; tag "ncRNA_host"; havana_gene "OTTHUMG00000165143.5";
chr11	HAVANA	gene	77300436	77321401	.	+	.	gene_id "ENSG00000178301.4"; gene_type "protein_coding"; gene_name "AQP11"; level 2; hgnc_id "HGNC:19940"; havana_gene "OTTHUMG00000165194.2";
chr11	HAVANA	gene	77371041	77532063	.	-	.	gene_id "ENSG00000048649.13"; gene_type "protein_coding"; gene_name "RSF1"; level 1; hgnc_id "HGNC:18118"; tag "overlapping_locus"; havana_gene "OTTHUMG00000150433.3";
chr11	HAVANA	gene	77532155	77629478	.	+	.	gene_id "ENSG00000087884.14"; gene_type "protein_coding"; gene_name "AAMDC"; level 1; hgnc_id "HGNC:30205"; tag "overlapping_locus"; havana_gene "OTTHUMG00000166651.2";
chr11	HAVANA	gene	77589766	77705717	.	-	.	gene_id "ENSG00000149262.17"; gene_type "protein_coding"; gene_name "INTS4"; level 2; hgnc_id "HGNC:25048"; tag "overlapping_locus"; havana_gene "OTTHUMG00000166629.3";
chr11	HAVANA	gene	77726761	77757237	.	-	.	gene_id "ENSG00000151364.17"; gene_type "protein_coding"; gene_name "KCTD14"; level 1; hgnc_id "HGNC:23295"; tag "overlapping_locus"; tag "retrogene"; havana_gene "OTTHUMG00000150224.4";
chr11	HAVANA	gene	77728017	77790911	.	-	.	gene_id "ENSG00000259112.2"; gene_type "protein_coding"; gene_name "NDUFC2-KCTD14"; level 2; hgnc_id "HGNC:42956"; tag "overlapping_locus"; havana_gene "OTTHUMG00000171802.3";
chr11	HAVANA	gene	77774907	77779397	.	+	.	gene_id "ENSG00000151365.2"; gene_type "protein_coding"; gene_name "THRSP"; level 2; hgnc_id "HGNC:11800"; havana_gene "OTTHUMG00000166632.1";
chr11	HAVANA	gene	77779343	77790908	.	-	.	gene_id "ENSG00000151366.13"; gene_type "protein_coding"; gene_name "NDUFC2"; level 2; hgnc_id "HGNC:7706"; tag "overlapping_locus"; havana_gene "OTTHUMG00000166614.2";
chr11	HAVANA	gene	77811982	77850699	.	-	.	gene_id "ENSG00000159063.13"; gene_type "protein_coding"; gene_name "ALG8"; level 1; hgnc_id "HGNC:23161"; tag "ncRNA_host"; havana_gene "OTTHUMG00000166594.7";
chr11	HAVANA	gene	77882295	77899672	.	-	.	gene_id "ENSG00000188997.8"; gene_type "protein_coding"; gene_name "KCTD21"; level 2; hgnc_id "HGNC:27452"; havana_gene "OTTHUMG00000166497.4";
chr11	HAVANA	gene	77899858	77926278	.	+	.	gene_id "ENSG00000118369.13"; gene_type "protein_coding"; gene_name "USP35"; level 2; hgnc_id "HGNC:20061"; havana_gene "OTTHUMG00000166492.3";
chr11	HAVANA	gene	77926339	78129394	.	-	.	gene_id "ENSG00000033327.13"; gene_type "protein_coding"; gene_name "GAB2"; level 1; hgnc_id "HGNC:14458"; havana_gene "OTTHUMG00000166673.3";
chr11	HAVANA	gene	78147014	78285919	.	-	.	gene_id "ENSG00000137513.10"; gene_type "protein_coding"; gene_name "NARS2"; level 1; hgnc_id "HGNC:26274"; havana_gene "OTTHUMG00000166702.4";
chr11	HAVANA	gene	78363874	79152074	.	-	.	gene_id "ENSG00000149256.16"; gene_type "protein_coding"; gene_name "TENM4"; level 1; hgnc_id "HGNC:29945"; tag "ncRNA_host"; havana_gene "OTTHUMG00000166770.7";
chr11	HAVANA	gene	82440982	82444906	.	-	.	gene_id "ENSG00000182103.5"; gene_type "protein_coding"; gene_name "FAM181B"; level 2; hgnc_id "HGNC:28512"; havana_gene "OTTHUMG00000166869.2";
chr11	HAVANA	gene	82533978	82681626	.	-	.	gene_id "ENSG00000137509.11"; gene_type "protein_coding"; gene_name "PRCP"; level 1; hgnc_id "HGNC:9344"; tag "overlapping_locus"; havana_gene "OTTHUMG00000166899.5";
chr11	HAVANA	gene	82611017	82669319	.	+	.	gene_id "ENSG00000165490.13"; gene_type "protein_coding"; gene_name "DDIAS"; level 2; hgnc_id "HGNC:26351"; tag "overlapping_locus"; havana_gene "OTTHUMG00000166929.3";
chr11	HAVANA	gene	82684175	82782965	.	-	.	gene_id "ENSG00000137502.10"; gene_type "protein_coding"; gene_name "RAB30"; level 1; hgnc_id "HGNC:9770"; tag "ncRNA_host"; tag "overlapping_locus"; havana_gene "OTTHUMG00000166973.4";
chr11	HAVANA	gene	82868030	82898493	.	+	.	gene_id "ENSG00000165494.11"; gene_type "protein_coding"; gene_name "PCF11"; level 1; hgnc_id "HGNC:30097"; tag "overlapping_locus"; havana_gene "OTTHUMG00000167031.3";
chr11	HAVANA	gene	82904754	82971736	.	+	.	gene_id "ENSG00000137494.14"; gene_type "protein_coding"; gene_name "ANKRD42"; level 1; hgnc_id "HGNC:26752"; tag "overlapping_locus"; havana_gene "OTTHUMG00000167075.2";
chr11	HAVANA	gene	82970139	82997450	.	-	.	gene_id "ENSG00000137500.9"; gene_type "protein_coding"; gene_name "CCDC90B"; level 2; hgnc_id "HGNC:28108"; havana_gene "OTTHUMG00000167078.2";
chr11	HAVANA	gene	83166055	85338966	.	-	.	gene_id "ENSG00000150672.17"; gene_type "protein_coding"; gene_name "DLG2"; level 1; hgnc_id "HGNC:2901"; tag "overlapping_locus"; havana_gene "OTTHUMG00000134309.9";
chr11	HAVANA	gene	85339617	85347583	.	+	.	gene_id "ENSG00000171204.12"; gene_type "protein_coding"; gene_name "TMEM126B"; level 2; hgnc_id "HGNC:30883"; havana_gene "OTTHUMG00000166974.2";
chr11	HAVANA	gene	85359011	85367591	.	+	.	gene_id "ENSG00000171202.7"; gene_type "protein_coding"; gene_name "TMEM126A"; level 2; hgnc_id "HGNC:25382"; havana_gene "OTTHUMG00000166975.1";
chr11	HAVANA	gene	85370752	85393951	.	-	.	gene_id "ENSG00000137504.13"; gene_type "protein_coding"; gene_name "CREBZF"; level 2; hgnc_id "HGNC:24905"; havana_gene "OTTHUMG00000133648.5";
chr11	HAVANA	gene	85394891	85397238	.	-	.	gene_id "ENSG00000179071.5"; gene_type "protein_coding"; gene_name "CCDC89"; level 2; hgnc_id "HGNC:26762"; havana_gene "OTTHUMG00000166976.2";
chr11	HAVANA	gene	85405267	85522202	.	-	.	gene_id "ENSG00000137501.17"; gene_type "protein_coding"; gene_name "SYTL2"; level 1; hgnc_id "HGNC:15585"; havana_gene "OTTHUMG00000166977.5";
chr11	HAVANA	gene	85566144	85631064	.	+	.	gene_id "ENSG00000150676.12"; gene_type "protein_coding"; gene_name "CCDC83"; level 2; hgnc_id "HGNC:28535"; havana_gene "OTTHUMG00000166978.2";
chr11	HAVANA	gene	85668218	85780924	.	-	.	gene_id "ENSG00000073921.18"; gene_type "protein_coding"; gene_name "PICALM"; level 1; hgnc_id "HGNC:15514"; havana_gene "OTTHUMG00000166981.5";
chr11	HAVANA	gene	85955795	85989855	.	+	.	gene_id "ENSG00000074266.21"; gene_type "protein_coding"; gene_name "EED"; level 1; hgnc_id "HGNC:3188"; tag "ncRNA_host"; havana_gene "OTTHUMG00000167209.8";
chr11	HAVANA	gene	86013253	86056985	.	+	.	gene_id "ENSG00000149196.16"; gene_type "protein_coding"; gene_name "HIKESHI"; level 2; hgnc_id "HGNC:26938"; havana_gene "OTTHUMG00000167212.3";
chr11	HAVANA	gene	86085778	86134151	.	+	.	gene_id "ENSG00000149201.10"; gene_type "protein_coding"; gene_name "CCDC81"; level 2; hgnc_id "HGNC:26281"; havana_gene "OTTHUMG00000167213.3";
chr11	HAVANA	gene	86152150	86383678	.	-	.	gene_id "ENSG00000151376.16"; gene_type "protein_coding"; gene_name "ME3"; level 2; hgnc_id "HGNC:6985"; havana_gene "OTTHUMG00000167217.4";
chr11	HAVANA	gene	86502101	86663952	.	+	.	gene_id "ENSG00000150687.12"; gene_type "protein_coding"; gene_name "PRSS23"; level 2; hgnc_id "HGNC:14370"; tag "overlapping_locus"; havana_gene "OTTHUMG00000167226.4";
chr11	HAVANA	gene	86656721	86666437	.	-	.	gene_id "ENSG00000174804.4"; gene_type "protein_coding"; gene_name "FZD4"; level 2; hgnc_id "HGNC:4042"; havana_gene "OTTHUMG00000167231.3";
chr11	HAVANA	gene	86748886	87039866	.	+	.	gene_id "ENSG00000166575.17"; gene_type "protein_coding"; gene_name "TMEM135"; level 2; hgnc_id "HGNC:26167"; tag "overlapping_locus"; havana_gene "OTTHUMG00000167248.4";
chr11	HAVANA	gene	87846419	87908611	.	-	.	gene_id "ENSG00000123892.12"; gene_type "protein_coding"; gene_name "RAB38"; level 1; hgnc_id "HGNC:9776"; tag "overlapping_locus"; havana_gene "OTTHUMG00000167288.4";
chr11	HAVANA	gene	88026760	88070929	.	-	.	gene_id "ENSG00000109861.16"; gene_type "protein_coding"; gene_name "CTSC"; level 2; hgnc_id "HGNC:2528"; havana_gene "OTTHUMG00000167290.4";
chr11	HAVANA	gene	88237744	88799113	.	-	.	gene_id "ENSG00000168959.14"; gene_type "protein_coding"; gene_name "GRM5"; level 2; hgnc_id "HGNC:4597"; tag "ncRNA_host"; havana_gene "OTTHUMG00000134306.3";
chr11	HAVANA	gene	88911043	89028927	.	+	.	gene_id "ENSG00000077498.9"; gene_type "protein_coding"; gene_name "TYR"; level 2; hgnc_id "HGNC:12442"; havana_gene "OTTHUMG00000167294.3";
chr11	HAVANA	gene	89057521	89231355	.	-	.	gene_id "ENSG00000086991.13"; gene_type "protein_coding"; gene_name "NOX4"; level 2; hgnc_id "HGNC:7891"; havana_gene "OTTHUMG00000167298.3";
chr11	HAVANA	gene	89443467	89451040	.	+	.	gene_id "ENSG00000214414.9"; gene_type "protein_coding"; gene_name "TRIM77"; level 2; hgnc_id "HGNC:34228"; havana_gene "OTTHUMG00000167624.5";
chr11	HAVANA	gene	89530823	89541743	.	-	.	gene_id "ENSG00000168930.13"; gene_type "protein_coding"; gene_name "TRIM49"; level 2; hgnc_id "HGNC:13431"; havana_gene "OTTHUMG00000167634.2";
chr11	HAVANA	gene	89602450	89609185	.	-	.	gene_id "ENSG00000189253.7"; gene_type "protein_coding"; gene_name "TRIM64B"; level 2; hgnc_id "HGNC:37147"; havana_gene "OTTHUMG00000167638.1";
chr11	HAVANA	gene	89644279	89654935	.	-	.	gene_id "ENSG00000223417.8"; gene_type "protein_coding"; gene_name "TRIM49D1"; level 2; hgnc_id "HGNC:43973"; havana_gene "OTTHUMG00000167643.2";
chr11	HAVANA	gene	89657232	89666231	.	+	.	gene_id "ENSG00000233802.8"; gene_type "protein_coding"; gene_name "TRIM49D2"; level 2; hgnc_id "HGNC:37217"; havana_gene "OTTHUMG00000167644.3";
chr11	HAVANA	gene	89701670	89707240	.	+	.	gene_id "ENSG00000204450.8"; gene_type "protein_coding"; gene_name "TRIM64"; level 2; hgnc_id "HGNC:14663"; havana_gene "OTTHUMG00000167648.3";
chr11	HAVANA	gene	89764274	89775193	.	+	.	gene_id "ENSG00000204449.3"; gene_type "protein_coding"; gene_name "TRIM49C"; level 2; hgnc_id "HGNC:38877"; havana_gene "OTTHUMG00000167653.1";
chr11	HAVANA	gene	89819118	89820299	.	+	.	gene_id "ENSG00000255009.4"; gene_type "protein_coding"; gene_name "UBTFL1"; level 2; hgnc_id "HGNC:14533"; tag "retrogene"; havana_gene "OTTHUMG00000155291.5";
chr11	HAVANA	gene	89864683	89926062	.	+	.	gene_id "ENSG00000077616.11"; gene_type "protein_coding"; gene_name "NAALAD2"; level 1; hgnc_id "HGNC:14526"; havana_gene "OTTHUMG00000166368.6";
chr11	HAVANA	gene	89933597	89956245	.	-	.	gene_id "ENSG00000110172.12"; gene_type "protein_coding"; gene_name "CHORDC1"; level 2; hgnc_id "HGNC:14525"; havana_gene "OTTHUMG00000167305.4";
chr11	HAVANA	gene	92085262	92629636	.	+	.	gene_id "ENSG00000165323.15"; gene_type "protein_coding"; gene_name "FAT3"; level 2; hgnc_id "HGNC:23112"; havana_gene "OTTHUMG00000154468.4";
chr11	HAVANA	gene	92702886	92718232	.	+	.	gene_id "ENSG00000134640.2"; gene_type "protein_coding"; gene_name "MTNR1B"; level 1; hgnc_id "HGNC:7464"; havana_gene "OTTHUMG00000167364.1";
chr11	HAVANA	gene	92877340	92931157	.	-	.	gene_id "ENSG00000180773.15"; gene_type "protein_coding"; gene_name "SLC36A4"; level 1; hgnc_id "HGNC:19660"; havana_gene "OTTHUMG00000167368.5";
chr11	HAVANA	gene	93063137	93171653	.	+	.	gene_id "ENSG00000165325.13"; gene_type "protein_coding"; gene_name "DEUP1"; level 1; hgnc_id "HGNC:26344"; havana_gene "OTTHUMG00000167441.5";
chr11	HAVANA	gene	93211638	93276557	.	-	.	gene_id "ENSG00000166002.7"; gene_type "protein_coding"; gene_name "SMCO4"; level 2; hgnc_id "HGNC:24810"; havana_gene "OTTHUMG00000167442.4";
chr11	HAVANA	gene	93394848	93463524	.	+	.	gene_id "ENSG00000166004.15"; gene_type "protein_coding"; gene_name "CEP295"; level 1; hgnc_id "HGNC:29366"; tag "ncRNA_host"; tag "overlapping_locus"; havana_gene "OTTHUMG00000167449.5";
chr11	HAVANA	gene	93463114	93517557	.	-	.	gene_id "ENSG00000166012.17"; gene_type "protein_coding"; gene_name "TAF1D"; level 2; hgnc_id "HGNC:28759"; tag "ncRNA_host"; havana_gene "OTTHUMG00000167451.6";
chr11	HAVANA	gene	93474757	93497915	.	+	.	gene_id "ENSG00000182919.14"; gene_type "protein_coding"; gene_name "C11orf54"; level 2; hgnc_id "HGNC:30204"; tag "overlapping_locus"; havana_gene "OTTHUMG00000167452.4";
chr11	HAVANA	gene	93474830	93545544	.	+	.	gene_id "ENSG00000284057.1"; gene_type "protein_coding"; gene_name "AP001273.2"; level 2; tag "overlapping_locus"; havana_gene "OTTHUMG00000191958.1";
chr11	HAVANA	gene	93517393	93548129	.	+	.	gene_id "ENSG00000042429.12"; gene_type "protein_coding"; gene_name "MED17"; level 1; hgnc_id "HGNC:2375"; tag "overlapping_locus"; havana_gene "OTTHUMG00000167497.6";
chr11	HAVANA	gene	93551398	93583784	.	-	.	gene_id "ENSG00000214376.6"; gene_type "protein_coding"; gene_name "VSTM5"; level 2; hgnc_id "HGNC:34443"; havana_gene "OTTHUMG00000154159.3";
chr11	HAVANA	gene	93754520	93847374	.	+	.	gene_id "ENSG00000181333.12"; gene_type "protein_coding"; gene_name "HEPHL1"; level 2; hgnc_id "HGNC:30477"; havana_gene "OTTHUMG00000167751.3";
chr11	HAVANA	gene	93862007	93915134	.	+	.	gene_id "ENSG00000110218.9"; gene_type "protein_coding"; gene_name "PANX1"; level 2; hgnc_id "HGNC:8599"; havana_gene "OTTHUMG00000167757.2";
chr11	HAVANA	gene	94038758	94040887	.	+	.	gene_id "ENSG00000183560.9"; gene_type "protein_coding"; gene_name "IZUMO1R"; level 1; hgnc_id "HGNC:32565"; havana_gene "OTTHUMG00000167776.4";
chr11	HAVANA	gene	94110482	94134585	.	-	.	gene_id "ENSG00000123901.9"; gene_type "protein_coding"; gene_name "GPR83"; level 1; hgnc_id "HGNC:4523"; havana_gene "OTTHUMG00000167779.3";
chr11	HAVANA	gene	94148744	94227074	.	-	.	gene_id "ENSG00000020922.12"; gene_type "protein_coding"; gene_name "MRE11"; level 2; hgnc_id "HGNC:7230"; tag "ncRNA_host"; tag "overlapping_locus"; havana_gene "OTTHUMG00000167780.6";
chr11	HAVANA	gene	94227145	94232744	.	+	.	gene_id "ENSG00000168876.9"; gene_type "protein_coding"; gene_name "ANKRD49"; level 1; hgnc_id "HGNC:25970"; havana_gene "OTTHUMG00000167793.5";
chr11	HAVANA	gene	94245627	94265289	.	+	.	gene_id "ENSG00000257057.3"; gene_type "protein_coding"; gene_name "C11orf97"; level 2; hgnc_id "HGNC:49544"; havana_gene "OTTHUMG00000167794.3";
chr11	HAVANA	gene	94277006	94354587	.	+	.	gene_id "ENSG00000134627.12"; gene_type "protein_coding"; gene_name "PIWIL4"; level 2; hgnc_id "HGNC:18444"; tag "overlapping_locus"; havana_gene "OTTHUMG00000167811.3";
chr11	HAVANA	gene	94277006	94283064	.	+	.	gene_id "ENSG00000196371.3"; gene_type "protein_coding"; gene_name "FUT4"; level 2; hgnc_id "HGNC:4015"; tag "overlapping_locus"; havana_gene "OTTHUMG00000167795.2";
chr11	HAVANA	gene	94439597	94609913	.	+	.	gene_id "ENSG00000166025.18"; gene_type "protein_coding"; gene_name "AMOTL1"; level 1; hgnc_id "HGNC:17811"; havana_gene "OTTHUMG00000167828.5";
chr11	HAVANA	gene	94695785	94706750	.	-	.	gene_id "ENSG00000150316.12"; gene_type "protein_coding"; gene_name "CWC15"; level 2; hgnc_id "HGNC:26939"; havana_gene "OTTHUMG00000181616.3";
chr11	HAVANA	gene	94706873	94732683	.	+	.	gene_id "ENSG00000186280.7"; gene_type "protein_coding"; gene_name "KDM4D"; level 2; hgnc_id "HGNC:25498"; tag "retrogene"; havana_gene "OTTHUMG00000167838.5";
chr11	HAVANA	gene	94758422	94760760	.	+	.	gene_id "ENSG00000235268.2"; gene_type "protein_coding"; gene_name "KDM4E"; level 2; hgnc_id "HGNC:37098"; tag "retrogene"; havana_gene "OTTHUMG00000167858.1";
chr11	HAVANA	gene	94782586	94784502	.	+	.	gene_id "ENSG00000255855.2"; gene_type "protein_coding"; gene_name "KDM4F"; level 2; hgnc_id "HGNC:52413"; havana_gene "OTTHUMG00000167862.2";
chr11	HAVANA	gene	94800361	94804387	.	+	.	gene_id "ENSG00000263465.4"; gene_type "protein_coding"; gene_name "SRSF8"; level 2; hgnc_id "HGNC:16988"; tag "retrogene"; havana_gene "OTTHUMG00000188534.3";
chr11	HAVANA	gene	94823010	94865809	.	+	.	gene_id "ENSG00000149218.5"; gene_type "protein_coding"; gene_name "ENDOD1"; level 2; hgnc_id "HGNC:29129"; havana_gene "OTTHUMG00000167835.2";
chr11	HAVANA	gene	94898677	94965705	.	-	.	gene_id "ENSG00000149212.12"; gene_type "protein_coding"; gene_name "SESN3"; level 1; hgnc_id "HGNC:23060"; havana_gene "OTTHUMG00000167829.6";
chr11	HAVANA	gene	95502117	95523573	.	-	.	gene_id "ENSG00000077458.13"; gene_type "protein_coding"; gene_name "FAM76B"; level 2; hgnc_id "HGNC:28492"; havana_gene "OTTHUMG00000167739.3";
chr11	HAVANA	gene	95523129	95565857	.	+	.	gene_id "ENSG00000166037.11"; gene_type "protein_coding"; gene_name "CEP57"; level 1; hgnc_id "HGNC:30794"; havana_gene "OTTHUMG00000167740.3";
chr11	HAVANA	gene	95566046	95658479	.	-	.	gene_id "ENSG00000087053.18"; gene_type "protein_coding"; gene_name "MTMR2"; level 2; hgnc_id "HGNC:7450"; tag "ncRNA_host"; havana_gene "OTTHUMG00000153837.3";
chr11	HAVANA	gene	95709762	96076359	.	-	.	gene_id "ENSG00000184384.14"; gene_type "protein_coding"; gene_name "MAML2"; level 2; hgnc_id "HGNC:16259"; havana_gene "OTTHUMG00000167677.3";
chr11	HAVANA	gene	96085933	96123120	.	-	.	gene_id "ENSG00000149231.14"; gene_type "protein_coding"; gene_name "CCDC82"; level 2; hgnc_id "HGNC:26282"; havana_gene "OTTHUMG00000167678.6";
chr11	HAVANA	gene	96123153	96240738	.	+	.	gene_id "ENSG00000183340.7"; gene_type "protein_coding"; gene_name "JRKL"; level 2; hgnc_id "HGNC:6200"; havana_gene "OTTHUMG00000154950.3";
chr11	HAVANA	gene	98891679	100229616	.	+	.	gene_id "ENSG00000149972.11"; gene_type "protein_coding"; gene_name "CNTN5"; level 2; hgnc_id "HGNC:2175"; tag "ncRNA_host"; tag "overlapping_locus"; havana_gene "OTTHUMG00000167579.3";
chr11	HAVANA	gene	100558019	100864672	.	+	.	gene_id "ENSG00000165895.19"; gene_type "protein_coding"; gene_name "ARHGAP42"; level 2; hgnc_id "HGNC:26545"; tag "ncRNA_host"; havana_gene "OTTHUMG00000167530.6";
chr11	HAVANA	gene	100900355	101000544	.	-	.	gene_id "ENSG00000082175.15"; gene_type "protein_coding"; gene_name "PGR"; level 2; hgnc_id "HGNC:8910"; havana_gene "OTTHUMG00000167531.4";
chr11	HAVANA	gene	101322295	101743293	.	-	.	gene_id "ENSG00000137672.13"; gene_type "protein_coding"; gene_name "TRPC6"; level 1; hgnc_id "HGNC:12338"; tag "ncRNA_host"; tag "overlapping_locus"; havana_gene "OTTHUMG00000167483.4";
chr11	HAVANA	gene	101761405	101787253	.	-	.	gene_id "ENSG00000187151.7"; gene_type "protein_coding"; gene_name "ANGPTL5"; level 2; hgnc_id "HGNC:19705"; havana_gene "OTTHUMG00000167318.2";
chr11	HAVANA	gene	101785741	101871793	.	+	.	gene_id "ENSG00000110318.15"; gene_type "protein_coding"; gene_name "CEP126"; level 2; hgnc_id "HGNC:29264"; havana_gene "OTTHUMG00000167319.4";
chr11	HAVANA	gene	101918168	101955285	.	+	.	gene_id "ENSG00000137691.13"; gene_type "protein_coding"; gene_name "CFAP300"; level 1; hgnc_id "HGNC:28188"; tag "ncRNA_host"; havana_gene "OTTHUMG00000167320.2";
chr11	HAVANA	gene	101981178	102104155	.	+	.	gene_id "ENSG00000137693.14"; gene_type "protein_coding"; gene_name "YAP1"; level 1; hgnc_id "HGNC:16262"; havana_gene "OTTHUMG00000167322.4";
chr11	HAVANA	gene	102188181	102210134	.	+	.	gene_id "ENSG00000023445.15"; gene_type "protein_coding"; gene_name "BIRC3"; level 1; hgnc_id "HGNC:591"; havana_gene "OTTHUMG00000167324.6";
chr11	HAVANA	gene	102217942	102249401	.	+	.	gene_id "ENSG00000110330.8"; gene_type "protein_coding"; gene_name "BIRC2"; level 1; hgnc_id "HGNC:590"; havana_gene "OTTHUMG00000167325.2";
chr11	HAVANA	gene	102267063	102341115	.	-	.	gene_id "ENSG00000152558.15"; gene_type "protein_coding"; gene_name "TMEM123"; level 2; hgnc_id "HGNC:30138"; havana_gene "OTTHUMG00000167326.4";
chr11	HAVANA	gene	102391239	102401481	.	-	.	gene_id "ENSG00000137673.9"; gene_type "protein_coding"; gene_name "MMP7"; level 2; hgnc_id "HGNC:7174"; havana_gene "OTTHUMG00000048193.3";
chr11	HAVANA	gene	102447563	102496063	.	-	.	gene_id "ENSG00000137674.4"; gene_type "protein_coding"; gene_name "MMP20"; level 2; hgnc_id "HGNC:7167"; havana_gene "OTTHUMG00000168081.3";
chr11	HAVANA	gene	102562218	102576500	.	-	.	gene_id "ENSG00000137675.5"; gene_type "protein_coding"; gene_name "MMP27"; level 2; hgnc_id "HGNC:14250"; havana_gene "OTTHUMG00000168099.2";
chr11	HAVANA	gene	102582527	102597781	.	-	.	gene_id "ENSG00000118113.12"; gene_type "protein_coding"; gene_name "MMP8"; level 1; hgnc_id "HGNC:7175"; havana_gene "OTTHUMG00000167587.4";
chr11	HAVANA	gene	102641233	102651359	.	-	.	gene_id "ENSG00000166670.10"; gene_type "protein_coding"; gene_name "MMP10"; level 2; hgnc_id "HGNC:7156"; havana_gene "OTTHUMG00000168083.3";
chr11	HAVANA	gene	102660650	102668891	.	-	.	gene_id "ENSG00000196611.5"; gene_type "protein_coding"; gene_name "MMP1"; level 2; hgnc_id "HGNC:7155"; havana_gene "OTTHUMG00000048192.2";
chr11	HAVANA	gene	102706532	102714340	.	-	.	gene_id "ENSG00000149968.12"; gene_type "protein_coding"; gene_name "MMP3"; level 2; hgnc_id "HGNC:7173"; havana_gene "OTTHUMG00000048254.4";
chr11	HAVANA	gene	102733467	102745712	.	-	.	gene_id "ENSG00000262406.3"; gene_type "protein_coding"; gene_name "MMP12"; level 2; hgnc_id "HGNC:7158"; havana_gene "OTTHUMG00000165848.4";
chr11	HAVANA	gene	102813724	102826461	.	-	.	gene_id "ENSG00000137745.12"; gene_type "protein_coding"; gene_name "MMP13"; level 1; hgnc_id "HGNC:7159"; havana_gene "OTTHUMG00000165850.3";
chr11	HAVANA	gene	102921415	102962923	.	-	.	gene_id "ENSG00000137692.12"; gene_type "protein_coding"; gene_name "DCUN1D5"; level 1; hgnc_id "HGNC:28409"; havana_gene "OTTHUMG00000165822.4";
chr11	HAVANA	gene	102980139	103350591	.	+	.	gene_id "ENSG00000187240.16"; gene_type "protein_coding"; gene_name "DYNC2H1"; level 2; hgnc_id "HGNC:2962"; havana_gene "OTTHUMG00000165941.6";
chr11	HAVANA	gene	103777917	104035107	.	-	.	gene_id "ENSG00000170962.13"; gene_type "protein_coding"; gene_name "PDGFD"; level 2; hgnc_id "HGNC:30620"; havana_gene "OTTHUMG00000165953.4";
chr11	HAVANA	gene	103907368	103909924	.	+	.	gene_id "ENSG00000170967.5"; gene_type "protein_coding"; gene_name "DDI1"; level 2; hgnc_id "HGNC:18961"; tag "retrogene"; havana_gene "OTTHUMG00000165990.2";
chr11	HAVANA	gene	104813593	104840093	.	-	.	gene_id "ENSG00000196954.14"; gene_type "protein_coding"; gene_name "CASP4"; level 1; hgnc_id "HGNC:1505"; havana_gene "OTTHUMG00000166078.4";
chr11	HAVANA	gene	104864962	104893895	.	-	.	gene_id "ENSG00000137757.11"; gene_type "protein_coding"; gene_name "CASP5"; level 2; hgnc_id "HGNC:1506"; havana_gene "OTTHUMG00000048073.7";
chr11	HAVANA	gene	104896170	104905977	.	-	.	gene_id "ENSG00000137752.24"; gene_type "protein_coding"; gene_name "CASP1"; level 1; hgnc_id "HGNC:1499"; havana_gene "OTTHUMG00000048072.4";
chr11	HAVANA	gene	104912053	104972158	.	-	.	gene_id "ENSG00000204397.8"; gene_type "protein_coding"; gene_name "CARD16"; level 2; hgnc_id "HGNC:33701"; tag "overlapping_locus"; havana_gene "OTTHUMG00000166157.3";
chr11	HAVANA	gene	104963196	104972158	.	-	.	gene_id "ENSG00000255221.3"; gene_type "protein_coding"; gene_name "CARD17"; level 2; hgnc_id "HGNC:33827"; tag "overlapping_locus"; havana_gene "OTTHUMG00000166163.3";
chr11	HAVANA	gene	105008441	105402424	.	-	.	gene_id "ENSG00000255501.3"; gene_type "protein_coding"; gene_name "CARD18"; level 2; hgnc_id "HGNC:28861"; tag "ncRNA_host"; tag "overlapping_locus"; havana_gene "OTTHUMG00000166165.5";
chr11	HAVANA	gene	105480721	105852819	.	+	.	gene_id "ENSG00000152578.13"; gene_type "protein_coding"; gene_name "GRIA4"; level 2; hgnc_id "HGNC:4574"; tag "ncRNA_host"; tag "overlapping_locus"; havana_gene "OTTHUMG00000166236.5";
chr11	HAVANA	gene	105866350	105893130	.	-	.	gene_id "ENSG00000170903.11"; gene_type "protein_coding"; gene_name "MSANTD4"; level 1; hgnc_id "HGNC:29383"; havana_gene "OTTHUMG00000166240.4";
chr11	HAVANA	gene	105921825	105948186	.	-	.	gene_id "ENSG00000182359.15"; gene_type "protein_coding"; gene_name "KBTBD3"; level 1; hgnc_id "HGNC:22934"; havana_gene "OTTHUMG00000166251.5";
chr11	HAVANA	gene	105946228	105969426	.	+	.	gene_id "ENSG00000149313.11"; gene_type "protein_coding"; gene_name "AASDHPPT"; level 2; hgnc_id "HGNC:14235"; havana_gene "OTTHUMG00000166253.3";
chr11	HAVANA	gene	106544738	106889250	.	-	.	gene_id "ENSG00000152402.10"; gene_type "protein_coding"; gene_name "GUCY1A2"; level 2; hgnc_id "HGNC:4684"; tag "overlapping_locus"; havana_gene "OTTHUMG00000166296.2";
chr11	HAVANA	gene	107197071	107328570	.	-	.	gene_id "ENSG00000152404.15"; gene_type "protein_coding"; gene_name "CWF19L2"; level 2; hgnc_id "HGNC:26508"; tag "overlapping_locus"; havana_gene "OTTHUMG00000152975.2";
chr11	HAVANA	gene	107373452	107436472	.	-	.	gene_id "ENSG00000137760.14"; gene_type "protein_coding"; gene_name "ALKBH8"; level 2; hgnc_id "HGNC:25189"; havana_gene "OTTHUMG00000157008.3";
chr11	HAVANA	gene	107461817	107537505	.	+	.	gene_id "ENSG00000110675.13"; gene_type "protein_coding"; gene_name "ELMOD1"; level 1; hgnc_id "HGNC:25334"; havana_gene "OTTHUMG00000166361.2";
chr11	HAVANA	gene	107578104	107590419	.	-	.	gene_id "ENSG00000170290.4"; gene_type "protein_coding"; gene_name "SLN"; level 2; hgnc_id "HGNC:11089"; havana_gene "OTTHUMG00000166364.3";
chr11	HAVANA	gene	107661717	107799019	.	-	.	gene_id "ENSG00000110660.15"; gene_type "protein_coding"; gene_name "SLC35F2"; level 2; hgnc_id "HGNC:23615"; havana_gene "OTTHUMG00000166366.4";
chr11	HAVANA	gene	107799174	107834208	.	+	.	gene_id "ENSG00000179331.3"; gene_type "protein_coding"; gene_name "RAB39A"; level 2; hgnc_id "HGNC:16521"; havana_gene "OTTHUMG00000166367.2";
chr11	HAVANA	gene	107879624	107978488	.	+	.	gene_id "ENSG00000166266.14"; gene_type "protein_coding"; gene_name "CUL5"; level 1; hgnc_id "HGNC:2556"; tag "ncRNA_host"; havana_gene "OTTHUMG00000166369.4";
chr11	HAVANA	gene	107987422	108018330	.	+	.	gene_id "ENSG00000075239.14"; gene_type "protein_coding"; gene_name "ACAT1"; level 1; hgnc_id "HGNC:93"; havana_gene "OTTHUMG00000166381.3";
chr11	HAVANA	gene	108027942	108093365	.	-	.	gene_id "ENSG00000149308.17"; gene_type "protein_coding"; gene_name "NPAT"; level 2; hgnc_id "HGNC:7896"; havana_gene "OTTHUMG00000166385.4";
chr11	HAVANA	gene	108093211	108239829	.	+	.	gene_id "ENSG00000149311.18"; gene_type "protein_coding"; gene_name "ATM"; level 1; hgnc_id "HGNC:795"; havana_gene "OTTHUMG00000166480.7";
chr11	HAVANA	gene	108179246	108338258	.	-	.	gene_id "ENSG00000166323.13"; gene_type "protein_coding"; gene_name "C11orf65"; level 1; hgnc_id "HGNC:28519"; havana_gene "OTTHUMG00000166489.7";
chr11	HAVANA	gene	108342839	108369111	.	-	.	gene_id "ENSG00000178202.13"; gene_type "protein_coding"; gene_name "POGLUT3"; level 1; hgnc_id "HGNC:28496"; havana_gene "OTTHUMG00000166535.2";
chr11	HAVANA	gene	108376162	108464495	.	-	.	gene_id "ENSG00000110723.12"; gene_type "protein_coding"; gene_name "EXPH5"; level 1; hgnc_id "HGNC:30578"; havana_gene "OTTHUMG00000166536.6";
chr11	HAVANA	gene	108535796	108811654	.	+	.	gene_id "ENSG00000178105.11"; gene_type "protein_coding"; gene_name "DDX10"; level 1; hgnc_id "HGNC:2735"; havana_gene "OTTHUMG00000166540.4";
chr11	HAVANA	gene	109292916	109299893	.	+	.	gene_id "ENSG00000185742.7"; gene_type "protein_coding"; gene_name "C11orf87"; level 2; hgnc_id "HGNC:33788"; havana_gene "OTTHUMG00000166559.2";
chr11	HAVANA	gene	109735021	110167437	.	-	.	gene_id "ENSG00000137710.16"; gene_type "protein_coding"; gene_name "RDX"; level 1; hgnc_id "HGNC:9944"; havana_gene "OTTHUMG00000166574.8";
chr11	HAVANA	gene	109964118	110042566	.	+	.	gene_id "ENSG00000149289.11"; gene_type "protein_coding"; gene_name "ZC3H12C"; level 1; hgnc_id "HGNC:29362"; havana_gene "OTTHUMG00000166572.2";
chr11	HAVANA	gene	110300672	110335608	.	+	.	gene_id "ENSG00000137714.3"; gene_type "protein_coding"; gene_name "FDX1"; level 2; hgnc_id "HGNC:3638"; havana_gene "OTTHUMG00000166589.2";
chr11	HAVANA	gene	110447766	110583912	.	-	.	gene_id "ENSG00000137727.12"; gene_type "protein_coding"; gene_name "ARHGAP20"; level 1; hgnc_id "HGNC:18357"; havana_gene "OTTHUMG00000166590.2";
chr11	HAVANA	gene	111116451	111157126	.	+	.	gene_id "ENSG00000150750.8"; gene_type "protein_coding"; gene_name "C11orf53"; level 2; hgnc_id "HGNC:30527"; havana_gene "OTTHUMG00000166656.3";
chr11	HAVANA	gene	111169280	111179460	.	+	.	gene_id "ENSG00000214290.8"; gene_type "protein_coding"; gene_name "COLCA2"; level 2; hgnc_id "HGNC:26978"; havana_gene "OTTHUMG00000166657.3";
chr11	HAVANA	gene	111222980	111326355	.	-	.	gene_id "ENSG00000110777.12"; gene_type "protein_coding"; gene_name "POU2AF1"; level 1; hgnc_id "HGNC:9211"; tag "overlapping_locus"; havana_gene "OTTHUMG00000166659.4";
chr11	HAVANA	gene	111338251	111383079	.	-	.	gene_id "ENSG00000137707.13"; gene_type "protein_coding"; gene_name "BTG4"; level 2; hgnc_id "HGNC:13862"; havana_gene "OTTHUMG00000166718.2";
chr11	HAVANA	gene	111385510	111407756	.	+	.	gene_id "ENSG00000183644.13"; gene_type "protein_coding"; gene_name "C11orf88"; level 2; hgnc_id "HGNC:25061"; havana_gene "OTTHUMG00000166720.1";
chr11	HAVANA	gene	111411005	111432470	.	+	.	gene_id "ENSG00000204381.11"; gene_type "protein_coding"; gene_name "LAYN"; level 2; hgnc_id "HGNC:29471"; havana_gene "OTTHUMG00000166721.3";
chr11	HAVANA	gene	111473173	111601579	.	+	.	gene_id "ENSG00000170145.5"; gene_type "protein_coding"; gene_name "SIK2"; level 1; hgnc_id "HGNC:21680"; tag "ncRNA_host"; havana_gene "OTTHUMG00000150644.4";
chr11	HAVANA	gene	111597632	111637113	.	-	.	gene_id "ENSG00000137713.16"; gene_type "protein_coding"; gene_name "PPP2R1B"; level 1; hgnc_id "HGNC:9303"; havana_gene "OTTHUMG00000166741.4";
chr11	HAVANA	gene	111652919	111742305	.	-	.	gene_id "ENSG00000086848.15"; gene_type "protein_coding"; gene_name "ALG9"; level 1; hgnc_id "HGNC:15672"; tag "overlapping_locus"; havana_gene "OTTHUMG00000166819.7";
chr11	HAVANA	gene	111657010	111750149	.	-	.	gene_id "ENSG00000258529.5"; gene_type "protein_coding"; gene_name "AP001781.2"; level 2; tag "overlapping_locus"; havana_gene "OTTHUMG00000171433.4";
chr11	HAVANA	gene	111744780	111751967	.	-	.	gene_id "ENSG00000255561.7"; gene_type "protein_coding"; gene_name "FDXACB1"; level 1; hgnc_id "HGNC:25110"; tag "overlapping_locus"; havana_gene "OTTHUMG00000166795.3";
chr11	HAVANA	gene	111749659	111756699	.	+	.	gene_id "ENSG00000137720.8"; gene_type "protein_coding"; gene_name "C11orf1"; level 1; hgnc_id "HGNC:1163"; havana_gene "OTTHUMG00000166884.3";
chr11	HAVANA	gene	111779288	111794446	.	-	.	gene_id "ENSG00000109846.9"; gene_type "protein_coding"; gene_name "CRYAB"; level 1; hgnc_id "HGNC:2389"; havana_gene "OTTHUMG00000166885.12";
chr11	HAVANA	gene	111783458	111784817	.	+	.	gene_id "ENSG00000170276.6"; gene_type "protein_coding"; gene_name "HSPB2"; level 2; hgnc_id "HGNC:5247"; tag "overlapping_locus"; havana_gene "OTTHUMG00000166886.2";
chr11	HAVANA	gene	111783460	111797595	.	+	.	gene_id "ENSG00000254445.1"; gene_type "protein_coding"; gene_name "HSPB2-C11orf52"; level 2; hgnc_id "HGNC:41996"; tag "overlapping_locus"; havana_gene "OTTHUMG00000166887.1";
chr11	HAVANA	gene	111788756	111797595	.	+	.	gene_id "ENSG00000149300.10"; gene_type "protein_coding"; gene_name "C11orf52"; level 2; hgnc_id "HGNC:30531"; tag "overlapping_locus"; havana_gene "OTTHUMG00000166888.3";
chr11	HAVANA	gene	111797868	111893377	.	+	.	gene_id "ENSG00000150764.14"; gene_type "protein_coding"; gene_name "DIXDC1"; level 2; hgnc_id "HGNC:23695"; tag "ncRNA_host"; tag "overlapping_locus"; havana_gene "OTTHUMG00000166912.4";
chr11	HAVANA	gene	111895538	111935114	.	+	.	gene_id "ENSG00000150768.15"; gene_type "protein_coding"; gene_name "DLAT"; level 1; hgnc_id "HGNC:2896"; havana_gene "OTTHUMG00000133751.2";
chr11	HAVANA	gene	111934734	111944998	.	-	.	gene_id "ENSG00000150773.10"; gene_type "protein_coding"; gene_name "PIH1D2"; level 2; hgnc_id "HGNC:25210"; havana_gene "OTTHUMG00000166925.4";
chr11	HAVANA	gene	111944810	111955874	.	+	.	gene_id "ENSG00000150776.18"; gene_type "protein_coding"; gene_name "NKAPD1"; level 1; hgnc_id "HGNC:25569"; havana_gene "OTTHUMG00000150213.6";
chr11	HAVANA	gene	111955524	111957522	.	-	.	gene_id "ENSG00000150779.12"; gene_type "protein_coding"; gene_name "TIMM8B"; level 2; hgnc_id "HGNC:11818"; havana_gene "OTTHUMG00000162261.3";
chr11	HAVANA	gene	111957548	111990739	.	+	.	gene_id "ENSG00000204370.12"; gene_type "protein_coding"; gene_name "SDHD"; level 1; hgnc_id "HGNC:10683"; tag "overlapping_locus"; havana_gene "OTTHUMG00000166997.5";
chr11	HAVANA	gene	111957627	112064528	.	+	.	gene_id "ENSG00000255292.8"; gene_type "protein_coding"; gene_name "AP002884.2"; level 1; tag "overlapping_locus"; havana_gene "OTTHUMG00000186325.1";
chr11	HAVANA	gene	112013976	112034819	.	-	.	gene_id "ENSG00000150782.12"; gene_type "protein_coding"; gene_name "IL18"; level 1; hgnc_id "HGNC:5986"; havana_gene "OTTHUMG00000167006.3";
chr11	HAVANA	gene	112038095	112043279	.	+	.	gene_id "ENSG00000150783.10"; gene_type "protein_coding"; gene_name "TEX12"; level 2; hgnc_id "HGNC:11734"; tag "overlapping_locus"; havana_gene "OTTHUMG00000167008.2";
chr11	HAVANA	gene	112046233	112095422	.	+	.	gene_id "ENSG00000197580.13"; gene_type "protein_coding"; gene_name "BCO2"; level 1; hgnc_id "HGNC:18503"; tag "overlapping_locus"; havana_gene "OTTHUMG00000167155.6";
chr11	HAVANA	gene	112097090	112140678	.	+	.	gene_id "ENSG00000150787.8"; gene_type "protein_coding"; gene_name "PTS"; level 2; hgnc_id "HGNC:9689"; tag "overlapping_locus"; havana_gene "OTTHUMG00000167167.2";
chr11	HAVANA	gene	112118876	112131583	.	-	.	gene_id "ENSG00000188771.5"; gene_type "protein_coding"; gene_name "PLET1"; level 2; hgnc_id "HGNC:30053"; havana_gene "OTTHUMG00000167189.3";
chr11	HAVANA	gene	112831969	113149158	.	+	.	gene_id "ENSG00000149294.16"; gene_type "protein_coding"; gene_name "NCAM1"; level 1; hgnc_id "HGNC:7656"; tag "ncRNA_host"; havana_gene "OTTHUMG00000167196.8";
chr11	HAVANA	gene	113185251	113254266	.	+	.	gene_id "ENSG00000149292.16"; gene_type "protein_coding"; gene_name "TTC12"; level 2; hgnc_id "HGNC:23700"; tag "overlapping_locus"; havana_gene "OTTHUMG00000142832.7";
chr11	HAVANA	gene	113258501	113271138	.	+	.	gene_id "ENSG00000170209.5"; gene_type "protein_coding"; gene_name "ANKK1"; level 2; hgnc_id "HGNC:21027"; havana_gene "OTTHUMG00000167715.2";
chr11	HAVANA	gene	113280327	113346413	.	-	.	gene_id "ENSG00000149295.14"; gene_type "protein_coding"; gene_name "DRD2"; level 2; hgnc_id "HGNC:3023"; tag "ncRNA_host"; havana_gene "OTTHUMG00000167717.3";
chr11	HAVANA	gene	113558269	113577095	.	-	.	gene_id "ENSG00000166682.13"; gene_type "protein_coding"; gene_name "TMPRSS5"; level 1; hgnc_id "HGNC:14908"; havana_gene "OTTHUMG00000168186.4";
chr11	HAVANA	gene	113603909	113644457	.	-	.	gene_id "ENSG00000086827.9"; gene_type "protein_coding"; gene_name "ZW10"; level 2; hgnc_id "HGNC:13194"; tag "overlapping_locus"; havana_gene "OTTHUMG00000168190.2";
chr11	HAVANA	gene	113650469	113651222	.	+	.	gene_id "ENSG00000228607.2"; gene_type "protein_coding"; gene_name "CLDN25"; level 2; hgnc_id "HGNC:37218"; havana_gene "OTTHUMG00000168193.1";
chr11	HAVANA	gene	113668596	113746292	.	-	.	gene_id "ENSG00000048028.11"; gene_type "protein_coding"; gene_name "USP28"; level 1; hgnc_id "HGNC:12625"; tag "overlapping_locus"; havana_gene "OTTHUMG00000168205.3";
chr11	HAVANA	gene	113775399	113819800	.	+	.	gene_id "ENSG00000149305.7"; gene_type "protein_coding"; gene_name "HTR3B"; level 1; hgnc_id "HGNC:5298"; havana_gene "OTTHUMG00000168210.2";
chr11	HAVANA	gene	113845603	113861035	.	+	.	gene_id "ENSG00000166736.11"; gene_type "protein_coding"; gene_name "HTR3A"; level 2; hgnc_id "HGNC:5297"; havana_gene "OTTHUMG00000160494.2";
chr11	HAVANA	gene	113930433	114127487	.	+	.	gene_id "ENSG00000109906.14"; gene_type "protein_coding"; gene_name "ZBTB16"; level 2; hgnc_id "HGNC:12930"; havana_gene "OTTHUMG00000168243.4";
chr11	HAVANA	gene	114128509	114184007	.	+	.	gene_id "ENSG00000166741.7"; gene_type "protein_coding"; gene_name "NNMT"; level 2; hgnc_id "HGNC:7861"; havana_gene "OTTHUMG00000168245.1";
chr11	HAVANA	gene	114262165	114271233	.	-	.	gene_id "ENSG00000180425.11"; gene_type "protein_coding"; gene_name "C11orf71"; level 2; hgnc_id "HGNC:25937"; havana_gene "OTTHUMG00000168247.3";
chr11	HAVANA	gene	114270752	114284925	.	+	.	gene_id "ENSG00000076053.10"; gene_type "protein_coding"; gene_name "RBM7"; level 2; hgnc_id "HGNC:9904"; tag "overlapping_locus"; havana_gene "OTTHUMG00000168270.1";
chr11	HAVANA	gene	114271404	114314654	.	+	.	gene_id "ENSG00000255663.1"; gene_type "protein_coding"; gene_name "AP002373.1"; level 2; tag "overlapping_locus"; havana_gene "OTTHUMG00000168263.2";
chr11	HAVANA	gene	114310108	114321001	.	+	.	gene_id "ENSG00000076043.10"; gene_type "protein_coding"; gene_name "REXO2"; level 1; hgnc_id "HGNC:17851"; tag "overlapping_locus"; havana_gene "OTTHUMG00000168271.3";
chr11	HAVANA	gene	114392367	114430617	.	-	.	gene_id "ENSG00000095110.8"; gene_type "protein_coding"; gene_name "NXPE1"; level 2; hgnc_id "HGNC:28527"; havana_gene "OTTHUMG00000168284.3";
chr11	HAVANA	gene	114441313	114466508	.	-	.	gene_id "ENSG00000137634.10"; gene_type "protein_coding"; gene_name "NXPE4"; level 2; hgnc_id "HGNC:23117"; havana_gene "OTTHUMG00000168291.2";
chr11	HAVANA	gene	114549249	114577791	.	+	.	gene_id "ENSG00000204361.10"; gene_type "protein_coding"; gene_name "NXPE2"; level 2; hgnc_id "HGNC:26331"; havana_gene "OTTHUMG00000168293.6";
chr11	HAVANA	gene	115039938	115375675	.	-	.	gene_id "ENSG00000182985.17"; gene_type "protein_coding"; gene_name "CADM1"; level 1; hgnc_id "HGNC:5951"; havana_gene "OTTHUMG00000168202.7";
chr11	HAVANA	gene	116618886	116643703	.	-	.	gene_id "ENSG00000137656.12"; gene_type "protein_coding"; gene_name "BUD13"; level 1; hgnc_id "HGNC:28199"; havana_gene "OTTHUMG00000045136.6";
chr11	HAVANA	gene	116644515	116658755	.	-	.	gene_id "ENSG00000109917.11"; gene_type "protein_coding"; gene_name "ZPR1"; level 2; hgnc_id "HGNC:13051"; tag "overlapping_locus"; havana_gene "OTTHUMG00000046114.10";
chr11	HAVANA	gene	116660083	116663136	.	-	.	gene_id "ENSG00000110243.12"; gene_type "protein_coding"; gene_name "APOA5"; level 2; hgnc_id "HGNC:17288"; havana_gene "OTTHUMG00000046116.5";
chr11	HAVANA	gene	116691416	116694020	.	-	.	gene_id "ENSG00000110244.7"; gene_type "protein_coding"; gene_name "APOA4"; level 2; hgnc_id "HGNC:602"; havana_gene "OTTHUMG00000046110.4";
chr11	HAVANA	gene	116700422	116703788	.	+	.	gene_id "ENSG00000110245.12"; gene_type "protein_coding"; gene_name "APOC3"; level 2; hgnc_id "HGNC:610"; havana_gene "OTTHUMG00000046115.8";
chr11	HAVANA	gene	116706467	116708666	.	-	.	gene_id "ENSG00000118137.9"; gene_type "protein_coding"; gene_name "APOA1"; level 1; hgnc_id "HGNC:600"; havana_gene "OTTHUMG00000046112.5";
chr11	HAVANA	gene	116714118	116969153	.	-	.	gene_id "ENSG00000160584.16"; gene_type "protein_coding"; gene_name "SIK3"; level 1; hgnc_id "HGNC:29165"; havana_gene "OTTHUMG00000066628.12";
chr11	HAVANA	gene	117015000	117047610	.	+	.	gene_id "ENSG00000168092.14"; gene_type "protein_coding"; gene_name "PAFAH1B2"; level 1; hgnc_id "HGNC:8575"; havana_gene "OTTHUMG00000167064.4";
chr11	HAVANA	gene	117049452	117068161	.	+	.	gene_id "ENSG00000149577.16"; gene_type "protein_coding"; gene_name "SIDT2"; level 1; hgnc_id "HGNC:24272"; havana_gene "OTTHUMG00000167065.4";
chr11	HAVANA	gene	117070086	117078180	.	+	.	gene_id "ENSG00000149591.17"; gene_type "protein_coding"; gene_name "TAGLN"; level 2; hgnc_id "HGNC:11553"; havana_gene "OTTHUMG00000167067.3";
chr11	HAVANA	gene	117075053	117103241	.	-	.	gene_id "ENSG00000160613.13"; gene_type "protein_coding"; gene_name "PCSK7"; level 2; hgnc_id "HGNC:8748"; havana_gene "OTTHUMG00000165640.7";
chr11	HAVANA	gene	117103341	117157170	.	+	.	gene_id "ENSG00000167257.11"; gene_type "protein_coding"; gene_name "RNF214"; level 2; hgnc_id "HGNC:25335"; tag "ncRNA_host"; havana_gene "OTTHUMG00000167069.5";
chr11	HAVANA	gene	117155923	117186975	.	-	.	gene_id "ENSG00000186318.16"; gene_type "protein_coding"; gene_name "BACE1"; level 2; hgnc_id "HGNC:933"; havana_gene "OTTHUMG00000160636.11";
chr11	HAVANA	gene	117185273	117283982	.	+	.	gene_id "ENSG00000110274.16"; gene_type "protein_coding"; gene_name "CEP164"; level 1; hgnc_id "HGNC:29182"; havana_gene "OTTHUMG00000167070.6";
chr11	HAVANA	gene	117298488	117688240	.	-	.	gene_id "ENSG00000177103.15"; gene_type "protein_coding"; gene_name "DSCAML1"; level 2; hgnc_id "HGNC:14656"; tag "overlapping_locus"; havana_gene "OTTHUMG00000167071.5";
chr11	HAVANA	gene	117671559	117699413	.	-	.	gene_id "ENSG00000137731.14"; gene_type "protein_coding"; gene_name "FXYD2"; level 2; hgnc_id "HGNC:4026"; tag "overlapping_locus"; havana_gene "OTTHUMG00000166990.3";
chr11	HAVANA	gene	117690878	117747382	.	-	.	gene_id "ENSG00000255245.4"; gene_type "protein_coding"; gene_name "FXYD6-FXYD2"; level 2; hgnc_id "HGNC:39978"; tag "overlapping_locus"; havana_gene "OTTHUMG00000166496.4";
chr11	HAVANA	gene	117707691	117748201	.	-	.	gene_id "ENSG00000137726.17"; gene_type "protein_coding"; gene_name "FXYD6"; level 2; hgnc_id "HGNC:4030"; tag "overlapping_locus"; havana_gene "OTTHUMG00000166991.5";
chr11	HAVANA	gene	117771356	117800174	.	-	.	gene_id "ENSG00000137747.16"; gene_type "protein_coding"; gene_name "TMPRSS13"; level 1; hgnc_id "HGNC:29808"; havana_gene "OTTHUMG00000166992.3";
chr11	HAVANA	gene	117857063	117873752	.	+	.	gene_id "ENSG00000110324.10"; gene_type "protein_coding"; gene_name "IL10RA"; level 2; hgnc_id "HGNC:5964"; havana_gene "OTTHUMG00000166523.3";
chr11	HAVANA	gene	117874349	117959014	.	-	.	gene_id "ENSG00000255274.9"; gene_type "protein_coding"; gene_name "SMIM35"; level 2; hgnc_id "HGNC:44179"; havana_gene "OTTHUMG00000166993.3";
chr11	HAVANA	gene	117947727	117992605	.	+	.	gene_id "ENSG00000137648.18"; gene_type "protein_coding"; gene_name "TMPRSS4"; level 1; hgnc_id "HGNC:11878"; havana_gene "OTTHUMG00000164122.3";
chr11	HAVANA	gene	118004092	118023603	.	-	.	gene_id "ENSG00000177098.8"; gene_type "protein_coding"; gene_name "SCN4B"; level 2; hgnc_id "HGNC:10592"; havana_gene "OTTHUMG00000166994.1";
chr11	HAVANA	gene	118028564	118047354	.	-	.	gene_id "ENSG00000149575.6"; gene_type "protein_coding"; gene_name "SCN2B"; level 2; hgnc_id "HGNC:10589"; havana_gene "OTTHUMG00000048248.4";
chr11	HAVANA	gene	118064440	118095809	.	-	.	gene_id "ENSG00000160593.19"; gene_type "protein_coding"; gene_name "JAML"; level 1; hgnc_id "HGNC:19084"; tag "overlapping_locus"; havana_gene "OTTHUMG00000166965.5";
chr11	HAVANA	gene	118097405	118123080	.	-	.	gene_id "ENSG00000160588.10"; gene_type "protein_coding"; gene_name "MPZL3"; level 1; hgnc_id "HGNC:27279"; havana_gene "OTTHUMG00000166966.3";
chr11	HAVANA	gene	118124131	118135251	.	-	.	gene_id "ENSG00000149573.9"; gene_type "protein_coding"; gene_name "MPZL2"; level 2; hgnc_id "HGNC:3496"; havana_gene "OTTHUMG00000166967.4";
chr11	HAVANA	gene	118175445	118186890	.	+	.	gene_id "ENSG00000198851.10"; gene_type "protein_coding"; gene_name "CD3E"; level 2; hgnc_id "HGNC:1674"; havana_gene "OTTHUMG00000166968.2";
chr11	HAVANA	gene	118209669	118213459	.	-	.	gene_id "ENSG00000167286.9"; gene_type "protein_coding"; gene_name "CD3D"; level 1; hgnc_id "HGNC:1673"; havana_gene "OTTHUMG00000166970.1";
chr11	HAVANA	gene	118215059	118225876	.	+	.	gene_id "ENSG00000160654.10"; gene_type "protein_coding"; gene_name "CD3G"; level 2; hgnc_id "HGNC:1675"; havana_gene "OTTHUMG00000166971.2";
chr11	HAVANA	gene	118230300	118269926	.	+	.	gene_id "ENSG00000110344.9"; gene_type "protein_coding"; gene_name "UBE4A"; level 2; hgnc_id "HGNC:12499"; havana_gene "OTTHUMG00000168100.1";
chr11	HAVANA	gene	118272317	118353452	.	+	.	gene_id "ENSG00000285827.1"; gene_type "protein_coding"; gene_name "AP001267.5"; level 2; tag "overlapping_locus"; havana_gene "OTTHUMG00000192648.1";
chr11	HAVANA	gene	118272321	118302211	.	+	.	gene_id "ENSG00000167283.8"; gene_type "protein_coding"; gene_name "ATP5MG"; level 1; hgnc_id "HGNC:14247"; tag "overlapping_locus"; havana_gene "OTTHUMG00000166336.5";
chr11	HAVANA	gene	118307205	118397547	.	+	.	gene_id "ENSG00000118058.22"; gene_type "protein_coding"; gene_name "KMT2A"; level 1; hgnc_id "HGNC:7132"; tag "overlapping_locus"; havana_gene "OTTHUMG00000166337.12";
chr11	HAVANA	gene	118398187	118401912	.	+	.	gene_id "ENSG00000172425.11"; gene_type "protein_coding"; gene_name "TTC36"; level 2; hgnc_id "HGNC:33708"; tag "overlapping_locus"; havana_gene "OTTHUMG00000166338.3";
chr11	HAVANA	gene	118401756	118417995	.	+	.	gene_id "ENSG00000149582.16"; gene_type "protein_coding"; gene_name "TMEM25"; level 1; hgnc_id "HGNC:25890"; tag "overlapping_locus"; havana_gene "OTTHUMG00000166339.4";
chr11	HAVANA	gene	118415243	118443685	.	-	.	gene_id "ENSG00000118096.8"; gene_type "protein_coding"; gene_name "IFT46"; level 2; hgnc_id "HGNC:26146"; havana_gene "OTTHUMG00000166408.3";
chr11	HAVANA	gene	118443105	118473748	.	+	.	gene_id "ENSG00000095139.14"; gene_type "protein_coding"; gene_name "ARCN1"; level 1; hgnc_id "HGNC:649"; tag "ncRNA_host"; havana_gene "OTTHUMG00000166340.3";
chr11	HAVANA	gene	118477155	118528741	.	+	.	gene_id "ENSG00000019144.19"; gene_type "protein_coding"; gene_name "PHLDB1"; level 2; hgnc_id "HGNC:23697"; tag "ncRNA_host"; tag "overlapping_locus"; havana_gene "OTTHUMG00000166341.9";
chr11	HAVANA	gene	118528026	118550399	.	-	.	gene_id "ENSG00000118094.12"; gene_type "protein_coding"; gene_name "TREH"; level 1; hgnc_id "HGNC:12266"; havana_gene "OTTHUMG00000166409.4";
chr11	HAVANA	gene	118618472	118661873	.	-	.	gene_id "ENSG00000110367.13"; gene_type "protein_coding"; gene_name "DDX6"; level 1; hgnc_id "HGNC:2747"; havana_gene "OTTHUMG00000166411.6";
chr11	HAVANA	gene	118754601	118768496	.	+	.	gene_id "ENSG00000160683.5"; gene_type "protein_coding"; gene_name "CXCR5"; level 2; hgnc_id "HGNC:1060"; havana_gene "OTTHUMG00000166345.2";
chr11	HAVANA	gene	118764584	118796317	.	-	.	gene_id "ENSG00000186174.12"; gene_type "protein_coding"; gene_name "BCL9L"; level 1; hgnc_id "HGNC:23688"; havana_gene "OTTHUMG00000166414.7";
chr11	HAVANA	gene	118795873	118829269	.	+	.	gene_id "ENSG00000110375.3"; gene_type "protein_coding"; gene_name "UPK2"; level 2; hgnc_id "HGNC:12579"; tag "ncRNA_host"; havana_gene "OTTHUMG00000166346.2";
chr11	HAVANA	gene	118842422	118851997	.	+	.	gene_id "ENSG00000176302.13"; gene_type "protein_coding"; gene_name "FOXR1"; level 1; hgnc_id "HGNC:29980"; havana_gene "OTTHUMG00000166347.3";
chr11	HAVANA	gene	118868848	118886503	.	+	.	gene_id "ENSG00000186166.9"; gene_type "protein_coding"; gene_name "CCDC84"; level 2; hgnc_id "HGNC:30460"; havana_gene "OTTHUMG00000166348.4";
chr11	HAVANA	gene	118886422	118889401	.	-	.	gene_id "ENSG00000118181.11"; gene_type "protein_coding"; gene_name "RPS25"; level 2; hgnc_id "HGNC:10413"; havana_gene "OTTHUMG00000166350.2";
chr11	HAVANA	gene	118889473	118896164	.	+	.	gene_id "ENSG00000196655.12"; gene_type "protein_coding"; gene_name "TRAPPC4"; level 1; hgnc_id "HGNC:19943"; tag "ncRNA_host"; havana_gene "OTTHUMG00000166351.2";
chr11	HAVANA	gene	118894824	118901616	.	-	.	gene_id "ENSG00000137700.18"; gene_type "protein_coding"; gene_name "SLC37A4"; level 2; hgnc_id "HGNC:4061"; tag "reference_genome_error"; havana_gene "OTTHUMG00000166352.5";
chr11	HAVANA	gene	118914899	118927938	.	-	.	gene_id "ENSG00000149428.19"; gene_type "protein_coding"; gene_name "HYOU1"; level 1; hgnc_id "HGNC:16931"; havana_gene "OTTHUMG00000166354.11";
chr11	HAVANA	gene	118938403	118952688	.	+	.	gene_id "ENSG00000160695.14"; gene_type "protein_coding"; gene_name "VPS11"; level 2; hgnc_id "HGNC:14583"; havana_gene "OTTHUMG00000166355.6";
chr11	HAVANA	gene	118955576	118964259	.	+	.	gene_id "ENSG00000256269.10"; gene_type "protein_coding"; gene_name "HMBS"; level 2; hgnc_id "HGNC:4982"; havana_gene "OTTHUMG00000168295.13";
chr11	HAVANA	gene	118964564	118966177	.	-	.	gene_id "ENSG00000188486.3"; gene_type "protein_coding"; gene_name "H2AX"; level 2; hgnc_id "HGNC:4739"; tag "retrogene"; havana_gene "OTTHUMG00000166196.4";
chr11	HAVANA	gene	118967213	118979041	.	-	.	gene_id "ENSG00000172269.19"; gene_type "protein_coding"; gene_name "DPAGT1"; level 2; hgnc_id "HGNC:2995"; havana_gene "OTTHUMG00000153533.5";
chr11	HAVANA	gene	118972908	118989254	.	+	.	gene_id "ENSG00000172375.13"; gene_type "protein_coding"; gene_name "C2CD2L"; level 1; hgnc_id "HGNC:29000"; havana_gene "OTTHUMG00000166167.4";
chr11	HAVANA	gene	118992290	119006769	.	+	.	gene_id "ENSG00000172273.13"; gene_type "protein_coding"; gene_name "HINFP"; level 1; hgnc_id "HGNC:17850"; havana_gene "OTTHUMG00000166168.5";
chr11	HAVANA	gene	119019762	119033362	.	+	.	gene_id "ENSG00000172350.10"; gene_type "protein_coding"; gene_name "ABCG4"; level 1; hgnc_id "HGNC:13884"; havana_gene "OTTHUMG00000166169.7";
chr11	HAVANA	gene	119037277	119054725	.	+	.	gene_id "ENSG00000160703.16"; gene_type "protein_coding"; gene_name "NLRX1"; level 2; hgnc_id "HGNC:29890"; havana_gene "OTTHUMG00000154476.6";
chr11	HAVANA	gene	119056166	119060932	.	+	.	gene_id "ENSG00000172367.16"; gene_type "protein_coding"; gene_name "PDZD3"; level 1; hgnc_id "HGNC:19891"; havana_gene "OTTHUMG00000166224.2";
chr11	HAVANA	gene	119060347	119067479	.	-	.	gene_id "ENSG00000248712.7"; gene_type "protein_coding"; gene_name "CCDC153"; level 2; hgnc_id "HGNC:27446"; havana_gene "OTTHUMG00000156903.3";
chr11	HAVANA	gene	119077008	119184636	.	+	.	gene_id "ENSG00000110395.7"; gene_type "protein_coding"; gene_name "CBL"; level 2; hgnc_id "HGNC:1541"; havana_gene "OTTHUMG00000166170.7";
chr11	HAVANA	gene	119179239	119192231	.	-	.	gene_id "ENSG00000076706.17"; gene_type "protein_coding"; gene_name "MCAM"; level 2; hgnc_id "HGNC:6934"; tag "ncRNA_host"; havana_gene "OTTHUMG00000166197.7";
chr11	HAVANA	gene	119205237	119208019	.	+	.	gene_id "ENSG00000173456.5"; gene_type "protein_coding"; gene_name "RNF26"; level 2; hgnc_id "HGNC:14646"; havana_gene "OTTHUMG00000166171.2";
chr11	HAVANA	gene	119209652	119211650	.	-	.	gene_id "ENSG00000223953.6"; gene_type "protein_coding"; gene_name "C1QTNF5"; level 2; hgnc_id "HGNC:14344"; tag "overlapping_locus"; havana_gene "OTTHUMG00000166198.4";
chr11	HAVANA	gene	119209652	119217415	.	-	.	gene_id "ENSG00000235718.9"; gene_type "protein_coding"; gene_name "MFRP"; level 2; hgnc_id "HGNC:18121"; tag "overlapping_locus"; havana_gene "OTTHUMG00000166199.6";
chr11	HAVANA	gene	119225925	119252421	.	-	.	gene_id "ENSG00000036672.16"; gene_type "protein_coding"; gene_name "USP2"; level 1; hgnc_id "HGNC:12618"; havana_gene "OTTHUMG00000166200.3";
chr11	HAVANA	gene	119288088	119295695	.	-	.	gene_id "ENSG00000154096.13"; gene_type "protein_coding"; gene_name "THY1"; level 1; hgnc_id "HGNC:11801"; havana_gene "OTTHUMG00000166202.4";
chr11	HAVANA	gene	119494120	119599910	.	-	.	gene_id "ENSG00000110400.11"; gene_type "protein_coding"; gene_name "NECTIN1"; level 1; hgnc_id "HGNC:9706"; havana_gene "OTTHUMG00000166177.4";
chr11	HAVANA	gene	119981994	120056237	.	-	.	gene_id "ENSG00000137699.17"; gene_type "protein_coding"; gene_name "TRIM29"; level 1; hgnc_id "HGNC:17274"; havana_gene "OTTHUMG00000140377.8";
chr11	HAVANA	gene	120081740	120101043	.	+	.	gene_id "ENSG00000184232.9"; gene_type "protein_coding"; gene_name "OAF"; level 2; hgnc_id "HGNC:28752"; havana_gene "OTTHUMG00000166139.3";
chr11	HAVANA	gene	120107349	120190654	.	+	.	gene_id "ENSG00000137709.10"; gene_type "protein_coding"; gene_name "POU2F3"; level 2; hgnc_id "HGNC:19864"; havana_gene "OTTHUMG00000166140.5";
chr11	HAVANA	gene	120195838	120204391	.	+	.	gene_id "ENSG00000181264.8"; gene_type "protein_coding"; gene_name "TLCD5"; level 2; hgnc_id "HGNC:28280"; havana_gene "OTTHUMG00000166142.1";
chr11	HAVANA	gene	120207122	120360646	.	+	.	gene_id "ENSG00000196914.9"; gene_type "protein_coding"; gene_name "ARHGEF12"; level 2; hgnc_id "HGNC:14193"; tag "ncRNA_host"; havana_gene "OTTHUMG00000166143.4";
chr11	HAVANA	gene	120382409	120859613	.	+	.	gene_id "ENSG00000149403.12"; gene_type "protein_coding"; gene_name "GRIK4"; level 2; hgnc_id "HGNC:4582"; havana_gene "OTTHUMG00000048255.8";
chr11	HAVANA	gene	120894781	120961484	.	+	.	gene_id "ENSG00000154114.12"; gene_type "protein_coding"; gene_name "TBCEL"; level 1; hgnc_id "HGNC:28115"; tag "overlapping_locus"; havana_gene "OTTHUMG00000166061.4";
chr11	HAVANA	gene	120894834	120983817	.	+	.	gene_id "ENSG00000285509.1"; gene_type "protein_coding"; gene_name "AP000646.1"; level 2; tag "overlapping_locus"; havana_gene "OTTHUMG00000192615.1";
chr11	HAVANA	gene	120971882	121062202	.	+	.	gene_id "ENSG00000109927.10"; gene_type "protein_coding"; gene_name "TECTA"; level 1; hgnc_id "HGNC:11720"; tag "overlapping_locus"; havana_gene "OTTHUMG00000149908.4";
chr11	HAVANA	gene	121163390	121184119	.	+	.	gene_id "ENSG00000109929.10"; gene_type "protein_coding"; gene_name "SC5D"; level 1; hgnc_id "HGNC:10547"; havana_gene "OTTHUMG00000166068.3";
chr11	HAVANA	gene	121323023	121504472	.	+	.	gene_id "ENSG00000137642.13"; gene_type "protein_coding"; gene_name "SORL1"; level 1; hgnc_id "HGNC:11185"; havana_gene "OTTHUMG00000166057.4";
chr11	HAVANA	gene	121986048	121986923	.	-	.	gene_id "ENSG00000259571.2"; gene_type "protein_coding"; gene_name "BLID"; level 2; hgnc_id "HGNC:33495"; tag "overlapping_locus"; havana_gene "OTTHUMG00000166060.2";
chr11	HAVANA	gene	122526430	122685181	.	+	.	gene_id "ENSG00000154127.10"; gene_type "protein_coding"; gene_name "UBASH3B"; level 2; hgnc_id "HGNC:29884"; havana_gene "OTTHUMG00000166025.2";
chr11	HAVANA	gene	122709208	122743351	.	+	.	gene_id "ENSG00000109943.9"; gene_type "protein_coding"; gene_name "CRTAM"; level 2; hgnc_id "HGNC:24313"; havana_gene "OTTHUMG00000166026.2";
chr11	HAVANA	gene	122753391	122834570	.	+	.	gene_id "ENSG00000109944.11"; gene_type "protein_coding"; gene_name "JHY"; level 2; hgnc_id "HGNC:26288"; tag "ncRNA_host"; havana_gene "OTTHUMG00000166027.3";
chr11	HAVANA	gene	122848278	122852542	.	-	.	gene_id "ENSG00000188909.5"; gene_type "protein_coding"; gene_name "BSX"; level 2; hgnc_id "HGNC:20450"; havana_gene "OTTHUMG00000150247.2";
chr11	HAVANA	gene	122928197	122933938	.	-	.	gene_id "ENSG00000109971.14"; gene_type "protein_coding"; gene_name "HSPA8"; level 1; hgnc_id "HGNC:5241"; tag "ncRNA_host"; havana_gene "OTTHUMG00000166030.2";
chr11	HAVANA	gene	122940580	123065956	.	-	.	gene_id "ENSG00000166250.12"; gene_type "protein_coding"; gene_name "CLMP"; level 1; hgnc_id "HGNC:24039"; tag "overlapping_locus"; havana_gene "OTTHUMG00000166031.3";
chr11	HAVANA	gene	123229136	123498482	.	+	.	gene_id "ENSG00000023171.18"; gene_type "protein_coding"; gene_name "GRAMD1B"; level 2; hgnc_id "HGNC:29214"; havana_gene "OTTHUMG00000166004.7";
chr11	HAVANA	gene	123499895	123525952	.	-	.	gene_id "ENSG00000166257.9"; gene_type "protein_coding"; gene_name "SCN3B"; level 1; hgnc_id "HGNC:20665"; havana_gene "OTTHUMG00000166006.3";
chr11	HAVANA	gene	123594622	123612383	.	-	.	gene_id "ENSG00000166261.11"; gene_type "protein_coding"; gene_name "ZNF202"; level 1; hgnc_id "HGNC:12994"; havana_gene "OTTHUMG00000166008.3";
chr11	HAVANA	gene	123624196	123625253	.	-	.	gene_id "ENSG00000221931.2"; gene_type "protein_coding"; gene_name "OR6X1"; level 2; hgnc_id "HGNC:14737"; havana_gene "OTTHUMG00000166011.1";
chr11	HAVANA	gene	123676043	123677095	.	-	.	gene_id "ENSG00000196099.4"; gene_type "protein_coding"; gene_name "OR6M1"; level 2; hgnc_id "HGNC:14711"; havana_gene "OTTHUMG00000166012.1";
chr11	HAVANA	gene	123753627	123756377	.	-	.	gene_id "ENSG00000204300.7"; gene_type "protein_coding"; gene_name "TMEM225"; level 1; hgnc_id "HGNC:32390"; havana_gene "OTTHUMG00000165959.4";
chr11	HAVANA	gene	123772874	123779936	.	+	.	gene_id "ENSG00000181518.4"; gene_type "protein_coding"; gene_name "OR8D4"; level 2; hgnc_id "HGNC:14840"; havana_gene "OTTHUMG00000165960.2";
chr11	HAVANA	gene	123810250	123811344	.	+	.	gene_id "ENSG00000171014.2"; gene_type "protein_coding"; gene_name "OR4D5"; level 2; hgnc_id "HGNC:14852"; havana_gene "OTTHUMG00000165961.1";
chr11	HAVANA	gene	123813492	123814580	.	-	.	gene_id "ENSG00000181499.2"; gene_type "protein_coding"; gene_name "OR6T1"; level 2; hgnc_id "HGNC:14848"; havana_gene "OTTHUMG00000165962.1";
chr11	HAVANA	gene	123847368	123848488	.	-	.	gene_id "ENSG00000196248.5"; gene_type "protein_coding"; gene_name "OR10S1"; level 2; hgnc_id "HGNC:14807"; havana_gene "OTTHUMG00000165963.3";
chr11	HAVANA	gene	123864870	123865868	.	-	.	gene_id "ENSG00000198674.3"; gene_type "protein_coding"; gene_name "OR10G6"; level 2; hgnc_id "HGNC:14836"; havana_gene "OTTHUMG00000165964.3";
chr11	HAVANA	gene	123883704	123889439	.	+	.	gene_id "ENSG00000254737.2"; gene_type "protein_coding"; gene_name "OR10G4"; level 2; hgnc_id "HGNC:14809"; havana_gene "OTTHUMG00000165966.3";
chr11	HAVANA	gene	123893720	123894655	.	+	.	gene_id "ENSG00000236981.1"; gene_type "protein_coding"; gene_name "OR10G9"; level 2; hgnc_id "HGNC:15129"; havana_gene "OTTHUMG00000165967.2";
chr11	HAVANA	gene	123897505	123901341	.	+	.	gene_id "ENSG00000234560.4"; gene_type "protein_coding"; gene_name "OR10G8"; level 2; hgnc_id "HGNC:14845"; havana_gene "OTTHUMG00000165968.2";
chr11	HAVANA	gene	123906720	123912032	.	-	.	gene_id "ENSG00000182634.8"; gene_type "protein_coding"; gene_name "OR10G7"; level 2; hgnc_id "HGNC:14842"; havana_gene "OTTHUMG00000165969.4";
chr11	HAVANA	gene	123986111	124018428	.	+	.	gene_id "ENSG00000110002.16"; gene_type "protein_coding"; gene_name "VWA5A"; level 1; hgnc_id "HGNC:6658"; havana_gene "OTTHUMG00000165971.3";
chr11	HAVANA	gene	124054052	124059487	.	+	.	gene_id "ENSG00000197309.3"; gene_type "protein_coding"; gene_name "OR10D3"; level 2; hgnc_id "HGNC:8168"; havana_gene "OTTHUMG00000165166.3";
chr11	HAVANA	gene	124126272	124136114	.	+	.	gene_id "ENSG00000255298.3"; gene_type "protein_coding"; gene_name "OR8G5"; level 2; hgnc_id "HGNC:19622"; havana_gene "OTTHUMG00000186059.3";
chr11	HAVANA	gene	124172727	124184995	.	-	.	gene_id "ENSG00000196341.3"; gene_type "protein_coding"; gene_name "OR8D1"; level 2; hgnc_id "HGNC:8481"; havana_gene "OTTHUMG00000165977.2";
chr11	HAVANA	gene	124189134	124190184	.	-	.	gene_id "ENSG00000279116.2"; gene_type "protein_coding"; gene_name "OR8D2"; level 2; hgnc_id "HGNC:8482"; havana_gene "OTTHUMG00000165978.1";
chr11	HAVANA	gene	124252290	124254358	.	-	.	gene_id "ENSG00000284680.1"; gene_type "protein_coding"; gene_name "OR8B2"; level 2; hgnc_id "HGNC:8471"; havana_gene "OTTHUMG00000165982.2";
chr11	HAVANA	gene	124265430	124268920	.	-	.	gene_id "ENSG00000284609.1"; gene_type "protein_coding"; gene_name "OR8B3"; level 2; hgnc_id "HGNC:8472"; havana_gene "OTTHUMG00000165983.2";
chr11	HAVANA	gene	124293800	124294789	.	-	.	gene_id "ENSG00000280090.2"; gene_type "protein_coding"; gene_name "OR8B4"; level 2; hgnc_id "HGNC:8473"; havana_gene "OTTHUMG00000165916.1";
chr11	HAVANA	gene	124307341	124315592	.	-	.	gene_id "ENSG00000197125.3"; gene_type "protein_coding"; gene_name "OR8B8"; level 2; hgnc_id "HGNC:8477"; havana_gene "OTTHUMG00000165917.2";
chr11	HAVANA	gene	124409531	124415229	.	-	.	gene_id "ENSG00000170953.3"; gene_type "protein_coding"; gene_name "OR8B12"; level 2; hgnc_id "HGNC:15307"; havana_gene "OTTHUMG00000165922.2";
chr11	HAVANA	gene	124436556	124452838	.	+	.	gene_id "ENSG00000196119.8"; gene_type "protein_coding"; gene_name "OR8A1"; level 2; hgnc_id "HGNC:8469"; havana_gene "OTTHUMG00000165923.3";
chr11	HAVANA	gene	124481324	124490252	.	+	.	gene_id "ENSG00000154143.3"; gene_type "protein_coding"; gene_name "PANX3"; level 2; hgnc_id "HGNC:20573"; havana_gene "OTTHUMG00000165925.2";
chr11	HAVANA	gene	124492732	124505822	.	+	.	gene_id "ENSG00000154144.13"; gene_type "protein_coding"; gene_name "TBRG1"; level 1; hgnc_id "HGNC:29551"; havana_gene "OTTHUMG00000153024.5";
chr11	HAVANA	gene	124503009	124565603	.	-	.	gene_id "ENSG00000110013.13"; gene_type "protein_coding"; gene_name "SIAE"; level 2; hgnc_id "HGNC:18187"; havana_gene "OTTHUMG00000165926.3";
chr11	HAVANA	gene	124543694	124567414	.	+	.	gene_id "ENSG00000064199.6"; gene_type "protein_coding"; gene_name "SPA17"; level 2; hgnc_id "HGNC:11210"; havana_gene "OTTHUMG00000165927.1";
chr11	HAVANA	gene	124609838	124617106	.	+	.	gene_id "ENSG00000154146.13"; gene_type "protein_coding"; gene_name "NRGN"; level 2; hgnc_id "HGNC:8000"; havana_gene "OTTHUMG00000165928.4";
chr11	HAVANA	gene	124617370	124622151	.	-	.	gene_id "ENSG00000019102.12"; gene_type "protein_coding"; gene_name "VSIG2"; level 2; hgnc_id "HGNC:17149"; havana_gene "OTTHUMG00000150357.2";
chr11	HAVANA	gene	124622479	124632186	.	-	.	gene_id "ENSG00000149564.12"; gene_type "protein_coding"; gene_name "ESAM"; level 1; hgnc_id "HGNC:17474"; havana_gene "OTTHUMG00000151986.3";
chr11	HAVANA	gene	124636394	124670569	.	-	.	gene_id "ENSG00000120458.11"; gene_type "protein_coding"; gene_name "MSANTD2"; level 1; hgnc_id "HGNC:26266"; havana_gene "OTTHUMG00000165931.4";
chr11	HAVANA	gene	124735328	124751367	.	+	.	gene_id "ENSG00000154134.15"; gene_type "protein_coding"; gene_name "ROBO3"; level 1; hgnc_id "HGNC:13433"; havana_gene "OTTHUMG00000165934.3";
chr11	HAVANA	gene	124753587	124768396	.	-	.	gene_id "ENSG00000154133.15"; gene_type "protein_coding"; gene_name "ROBO4"; level 2; hgnc_id "HGNC:17985"; havana_gene "OTTHUMG00000165936.3";
chr11	HAVANA	gene	124789101	124806308	.	-	.	gene_id "ENSG00000165478.7"; gene_type "protein_coding"; gene_name "HEPACAM"; level 2; hgnc_id "HGNC:26361"; havana_gene "OTTHUMG00000165938.2";
chr11	HAVANA	gene	124789140	124790573	.	+	.	gene_id "ENSG00000221932.6"; gene_type "protein_coding"; gene_name "HEPN1"; level 2; hgnc_id "HGNC:34400"; havana_gene "OTTHUMG00000165939.1";
chr11	HAVANA	gene	124824017	124911385	.	+	.	gene_id "ENSG00000149548.15"; gene_type "protein_coding"; gene_name "CCDC15"; level 1; hgnc_id "HGNC:25798"; havana_gene "OTTHUMG00000165940.2";
chr11	HAVANA	gene	124932963	124960208	.	+	.	gene_id "ENSG00000134955.11"; gene_type "protein_coding"; gene_name "SLC37A2"; level 2; hgnc_id "HGNC:20644"; havana_gene "OTTHUMG00000165879.4";
chr11	HAVANA	gene	124966441	124981659	.	-	.	gene_id "ENSG00000150433.9"; gene_type "protein_coding"; gene_name "TMEM218"; level 1; hgnc_id "HGNC:27344"; havana_gene "OTTHUMG00000165880.2";
chr11	HAVANA	gene	125034583	125303285	.	+	.	gene_id "ENSG00000165495.16"; gene_type "protein_coding"; gene_name "PKNOX2"; level 2; hgnc_id "HGNC:16714"; tag "ncRNA_host"; tag "overlapping_locus"; havana_gene "OTTHUMG00000165884.5";
chr11	HAVANA	gene	125312777	125462463	.	-	.	gene_id "ENSG00000149557.14"; gene_type "protein_coding"; gene_name "FEZ1"; level 1; hgnc_id "HGNC:3659"; havana_gene "OTTHUMG00000165886.8";
chr11	HAVANA	gene	125439176	125454579	.	+	.	gene_id "ENSG00000149547.15"; gene_type "protein_coding"; gene_name "EI24"; level 1; hgnc_id "HGNC:13276"; tag "ncRNA_host"; havana_gene "OTTHUMG00000165851.8";
chr11	HAVANA	gene	125461607	125495110	.	+	.	gene_id "ENSG00000134910.14"; gene_type "protein_coding"; gene_name "STT3A"; level 1; hgnc_id "HGNC:6172"; havana_gene "OTTHUMG00000165852.7";
chr11	HAVANA	gene	125495560	125546150	.	+	.	gene_id "ENSG00000149554.13"; gene_type "protein_coding"; gene_name "CHEK1"; level 2; hgnc_id "HGNC:1925"; tag "ncRNA_host"; havana_gene "OTTHUMG00000165853.13";
chr11	HAVANA	gene	125541417	125550769	.	-	.	gene_id "ENSG00000134940.14"; gene_type "protein_coding"; gene_name "ACRV1"; level 2; hgnc_id "HGNC:127"; havana_gene "OTTHUMG00000165854.2";
chr11	HAVANA	gene	125616174	125619762	.	+	.	gene_id "ENSG00000171053.10"; gene_type "protein_coding"; gene_name "PATE1"; level 2; hgnc_id "HGNC:24664"; havana_gene "OTTHUMG00000165855.3";
chr11	HAVANA	gene	125646008	125648723	.	-	.	gene_id "ENSG00000196844.9"; gene_type "protein_coding"; gene_name "PATE2"; level 2; hgnc_id "HGNC:32249"; havana_gene "OTTHUMG00000165856.2";
chr11	HAVANA	gene	125658022	125661495	.	+	.	gene_id "ENSG00000236027.3"; gene_type "protein_coding"; gene_name "PATE3"; level 2; hgnc_id "HGNC:35426"; havana_gene "OTTHUMG00000165857.2";
chr11	HAVANA	gene	125703211	125709967	.	+	.	gene_id "ENSG00000237353.7"; gene_type "protein_coding"; gene_name "PATE4"; level 1; hgnc_id "HGNC:35427"; havana_gene "OTTHUMG00000165235.3";
chr11	HAVANA	gene	125753509	125770543	.	+	.	gene_id "ENSG00000198331.10"; gene_type "protein_coding"; gene_name "HYLS1"; level 2; hgnc_id "HGNC:26558"; havana_gene "OTTHUMG00000165858.1";
chr11	HAVANA	gene	125763380	125773116	.	-	.	gene_id "ENSG00000110060.9"; gene_type "protein_coding"; gene_name "PUS3"; level 2; hgnc_id "HGNC:25461"; havana_gene "OTTHUMG00000165870.5";
chr11	HAVANA	gene	125773243	125813597	.	+	.	gene_id "ENSG00000109832.14"; gene_type "protein_coding"; gene_name "DDX25"; level 1; hgnc_id "HGNC:18698"; havana_gene "OTTHUMG00000165859.9";
chr11	HAVANA	gene	125815951	125828542	.	+	.	gene_id "ENSG00000283703.2"; gene_type "protein_coding"; gene_name "VSIG10L2"; level 2; hgnc_id "HGNC:27879"; havana_gene "OTTHUMG00000165861.5";
chr11	HAVANA	gene	125825691	125933230	.	-	.	gene_id "ENSG00000064309.14"; gene_type "protein_coding"; gene_name "CDON"; level 2; hgnc_id "HGNC:17104"; havana_gene "OTTHUMG00000165862.3";
chr11	HAVANA	gene	126071991	126081587	.	-	.	gene_id "ENSG00000165526.9"; gene_type "protein_coding"; gene_name "RPUSD4"; level 2; hgnc_id "HGNC:25898"; tag "overlapping_locus"; havana_gene "OTTHUMG00000165815.5";
chr11	HAVANA	gene	126081619	126132879	.	+	.	gene_id "ENSG00000197798.9"; gene_type "protein_coding"; gene_name "FAM118B"; level 1; hgnc_id "HGNC:26110"; tag "ncRNA_host"; havana_gene "OTTHUMG00000165817.4";
chr11	HAVANA	gene	126132833	126139039	.	-	.	gene_id "ENSG00000182934.12"; gene_type "protein_coding"; gene_name "SRPRA"; level 1; hgnc_id "HGNC:11307"; havana_gene "OTTHUMG00000165826.3";
chr11	HAVANA	gene	126138950	126148026	.	+	.	gene_id "ENSG00000110074.11"; gene_type "protein_coding"; gene_name "FOXRED1"; level 2; hgnc_id "HGNC:26927"; havana_gene "OTTHUMG00000165827.2";
chr11	HAVANA	gene	126152960	126168740	.	+	.	gene_id "ENSG00000150455.13"; gene_type "protein_coding"; gene_name "TIRAP"; level 1; hgnc_id "HGNC:17192"; havana_gene "OTTHUMG00000140373.4";
chr11	HAVANA	gene	126173955	126219900	.	+	.	gene_id "ENSG00000110063.10"; gene_type "protein_coding"; gene_name "DCPS"; level 2; hgnc_id "HGNC:29812"; havana_gene "OTTHUMG00000165829.4";
chr11	HAVANA	gene	126225535	126310239	.	+	.	gene_id "ENSG00000110080.18"; gene_type "protein_coding"; gene_name "ST3GAL4"; level 1; hgnc_id "HGNC:10864"; havana_gene "OTTHUMG00000165830.4";
chr11	HAVANA	gene	126293253	126873355	.	-	.	gene_id "ENSG00000149571.12"; gene_type "protein_coding"; gene_name "KIRREL3"; level 2; hgnc_id "HGNC:23204"; tag "ncRNA_host"; tag "overlapping_locus"; havana_gene "OTTHUMG00000165831.3";
chr11	HAVANA	gene	128328656	128457453	.	-	.	gene_id "ENSG00000134954.14"; gene_type "protein_coding"; gene_name "ETS1"; level 1; hgnc_id "HGNC:3488"; havana_gene "OTTHUMG00000165799.4";
chr11	HAVANA	gene	128556430	128683162	.	+	.	gene_id "ENSG00000151702.17"; gene_type "protein_coding"; gene_name "FLI1"; level 1; hgnc_id "HGNC:3749"; havana_gene "OTTHUMG00000165792.5";
chr11	HAVANA	gene	128706210	128737268	.	-	.	gene_id "ENSG00000151704.15"; gene_type "protein_coding"; gene_name "KCNJ1"; level 1; hgnc_id "HGNC:6255"; havana_gene "OTTHUMG00000048247.4";
chr11	HAVANA	gene	128761251	128791058	.	+	.	gene_id "ENSG00000120457.12"; gene_type "protein_coding"; gene_name "KCNJ5"; level 1; hgnc_id "HGNC:6266"; havana_gene "OTTHUMG00000165795.3";
chr11	HAVANA	gene	128769460	128775964	.	-	.	gene_id "ENSG00000174370.10"; gene_type "protein_coding"; gene_name "C11orf45"; level 1; hgnc_id "HGNC:28584"; havana_gene "OTTHUMG00000165796.2";
chr11	HAVANA	gene	128804626	128813294	.	-	.	gene_id "ENSG00000120471.15"; gene_type "protein_coding"; gene_name "TP53AIP1"; level 2; hgnc_id "HGNC:29984"; havana_gene "OTTHUMG00000165797.3";
chr11	HAVANA	gene	128834955	129149219	.	-	.	gene_id "ENSG00000134909.18"; gene_type "protein_coding"; gene_name "ARHGAP32"; level 1; hgnc_id "HGNC:17399"; tag "ncRNA_host"; havana_gene "OTTHUMG00000165774.4";
chr11	HAVANA	gene	129245743	129322174	.	+	.	gene_id "ENSG00000043039.7"; gene_type "protein_coding"; gene_name "BARX2"; level 2; hgnc_id "HGNC:956"; havana_gene "OTTHUMG00000165776.5";
chr11	HAVANA	gene	129685743	129729898	.	+	.	gene_id "ENSG00000151715.8"; gene_type "protein_coding"; gene_name "TMEM45B"; level 1; hgnc_id "HGNC:25194"; havana_gene "OTTHUMG00000165760.4";
chr11	HAVANA	gene	129733531	129765485	.	-	.	gene_id "ENSG00000170322.14"; gene_type "protein_coding"; gene_name "NFRKB"; level 2; hgnc_id "HGNC:7802"; havana_gene "OTTHUMG00000165761.4";
chr11	HAVANA	gene	129769601	129872730	.	-	.	gene_id "ENSG00000170325.14"; gene_type "protein_coding"; gene_name "PRDM10"; level 1; hgnc_id "HGNC:13995"; havana_gene "OTTHUMG00000165762.2";
chr11	HAVANA	gene	129938042	130014706	.	+	.	gene_id "ENSG00000084234.17"; gene_type "protein_coding"; gene_name "APLP2"; level 1; hgnc_id "HGNC:598"; havana_gene "OTTHUMG00000165767.5";
chr11	HAVANA	gene	130029677	130080257	.	+	.	gene_id "ENSG00000149418.11"; gene_type "protein_coding"; gene_name "ST14"; level 2; hgnc_id "HGNC:11344"; havana_gene "OTTHUMG00000165768.2";
chr11	HAVANA	gene	130096572	130184812	.	-	.	gene_id "ENSG00000196323.14"; gene_type "protein_coding"; gene_name "ZBTB44"; level 1; hgnc_id "HGNC:25001"; tag "overlapping_locus"; havana_gene "OTTHUMG00000165769.5";
chr11	HAVANA	gene	130274818	130298504	.	-	.	gene_id "ENSG00000134917.10"; gene_type "protein_coding"; gene_name "ADAMTS8"; level 2; hgnc_id "HGNC:224"; havana_gene "OTTHUMG00000165656.3";
chr11	HAVANA	gene	130318869	130346536	.	+	.	gene_id "ENSG00000166106.3"; gene_type "protein_coding"; gene_name "ADAMTS15"; level 2; hgnc_id "HGNC:16305"; havana_gene "OTTHUMG00000165657.2";
chr11	HAVANA	gene	130745331	130786404	.	-	.	gene_id "ENSG00000120451.10"; gene_type "protein_coding"; gene_name "SNX19"; level 2; hgnc_id "HGNC:21532"; havana_gene "OTTHUMG00000165663.1";
chr11	HAVANA	gene	131240373	132206716	.	+	.	gene_id "ENSG00000182667.14"; gene_type "protein_coding"; gene_name "NTM"; level 1; hgnc_id "HGNC:17941"; tag "ncRNA_host"; tag "overlapping_locus"; havana_gene "OTTHUMG00000066364.16";
chr11	HAVANA	gene	132284871	133402414	.	-	.	gene_id "ENSG00000183715.13"; gene_type "protein_coding"; gene_name "OPCML"; level 2; hgnc_id "HGNC:8143"; tag "overlapping_locus"; havana_gene "OTTHUMG00000163658.4";
chr11	HAVANA	gene	133710526	133715433	.	-	.	gene_id "ENSG00000166118.8"; gene_type "protein_coding"; gene_name "SPATA19"; level 2; hgnc_id "HGNC:30614"; havana_gene "OTTHUMG00000167120.2";
chr11	HAVANA	gene	133766333	133826880	.	-	.	gene_id "ENSG00000080854.15"; gene_type "protein_coding"; gene_name "IGSF9B"; level 1; hgnc_id "HGNC:32326"; tag "ncRNA_host"; havana_gene "OTTHUMG00000167124.4";
chr11	HAVANA	gene	133938966	134021896	.	+	.	gene_id "ENSG00000166086.13"; gene_type "protein_coding"; gene_name "JAM3"; level 1; hgnc_id "HGNC:15532"; havana_gene "OTTHUMG00000167130.7";
chr11	HAVANA	gene	134020014	134095348	.	-	.	gene_id "ENSG00000151503.12"; gene_type "protein_coding"; gene_name "NCAPD3"; level 1; hgnc_id "HGNC:28952"; havana_gene "OTTHUMG00000167172.6";
chr11	HAVANA	gene	134094565	134117682	.	+	.	gene_id "ENSG00000151502.11"; gene_type "protein_coding"; gene_name "VPS26B"; level 2; hgnc_id "HGNC:28119"; havana_gene "OTTHUMG00000167175.5";
chr11	HAVANA	gene	134118173	134123264	.	-	.	gene_id "ENSG00000151500.15"; gene_type "protein_coding"; gene_name "THYN1"; level 2; hgnc_id "HGNC:29560"; havana_gene "OTTHUMG00000167176.2";
chr11	HAVANA	gene	134123389	134135749	.	+	.	gene_id "ENSG00000151498.11"; gene_type "protein_coding"; gene_name "ACAD8"; level 2; hgnc_id "HGNC:87"; havana_gene "OTTHUMG00000167177.1";
chr11	HAVANA	gene	134144139	134189458	.	+	.	gene_id "ENSG00000166105.16"; gene_type "protein_coding"; gene_name "GLB1L3"; level 2; hgnc_id "HGNC:25147"; havana_gene "OTTHUMG00000133524.4";
chr11	HAVANA	gene	134201768	134248235	.	+	.	gene_id "ENSG00000149328.15"; gene_type "protein_coding"; gene_name "GLB1L2"; level 2; hgnc_id "HGNC:25129"; havana_gene "OTTHUMG00000167179.3";
chr11	HAVANA	gene	134248398	134282136	.	-	.	gene_id "ENSG00000109956.13"; gene_type "protein_coding"; gene_name "B3GAT1"; level 2; hgnc_id "HGNC:921"; havana_gene "OTTHUMG00000167180.2";
chr12	HAVANA	gene	175933	287621	.	+	.	gene_id "ENSG00000120645.12"; gene_type "protein_coding"; gene_name "IQSEC3"; level 1; hgnc_id "HGNC:29193"; havana_gene "OTTHUMG00000167975.5";
chr12	HAVANA	gene	299243	323736	.	-	.	gene_id "ENSG00000111181.12"; gene_type "protein_coding"; gene_name "SLC6A12"; level 2; hgnc_id "HGNC:11045"; havana_gene "OTTHUMG00000090309.7";
chr12	HAVANA	gene	329787	372039	.	-	.	gene_id "ENSG00000010379.16"; gene_type "protein_coding"; gene_name "SLC6A13"; level 2; hgnc_id "HGNC:11046"; tag "overlapping_locus"; havana_gene "OTTHUMG00000168053.4";
chr12	HAVANA	gene	389223	498486	.	-	.	gene_id "ENSG00000073614.13"; gene_type "protein_coding"; gene_name "KDM5A"; level 2; hgnc_id "HGNC:9886"; havana_gene "OTTHUMG00000168055.3";
chr12	HAVANA	gene	498439	551808	.	+	.	gene_id "ENSG00000120647.10"; gene_type "protein_coding"; gene_name "CCDC77"; level 1; hgnc_id "HGNC:28203"; havana_gene "OTTHUMG00000129214.4";
chr12	HAVANA	gene	569105	672675	.	+	.	gene_id "ENSG00000139044.12"; gene_type "protein_coding"; gene_name "B4GALNT3"; level 1; hgnc_id "HGNC:24137"; havana_gene "OTTHUMG00000129283.7";
chr12	HAVANA	gene	673462	772945	.	-	.	gene_id "ENSG00000171840.12"; gene_type "protein_coding"; gene_name "NINJ2"; level 2; hgnc_id "HGNC:7825"; tag "ncRNA_host"; tag "overlapping_locus"; havana_gene "OTTHUMG00000090311.5";
chr12	HAVANA	gene	861745	1020618	.	+	.	gene_id "ENSG00000060237.17"; gene_type "protein_coding"; gene_name "WNK1"; level 1; hgnc_id "HGNC:14540"; tag "ncRNA_host"; havana_gene "OTTHUMG00000090321.6";
chr12	HAVANA	gene	1020902	1099219	.	-	.	gene_id "ENSG00000002016.18"; gene_type "protein_coding"; gene_name "RAD52"; level 2; hgnc_id "HGNC:9824"; tag "overlapping_locus"; havana_gene "OTTHUMG00000090361.6";
chr12	HAVANA	gene	1099675	1605099	.	+	.	gene_id "ENSG00000082805.20"; gene_type "protein_coding"; gene_name "ERC1"; level 1; hgnc_id "HGNC:17072"; tag "overlapping_locus"; havana_gene "OTTHUMG00000130138.14";
chr12	HAVANA	gene	1639057	1756378	.	+	.	gene_id "ENSG00000111186.13"; gene_type "protein_coding"; gene_name "WNT5B"; level 1; hgnc_id "HGNC:16265"; havana_gene "OTTHUMG00000090375.4";
chr12	HAVANA	gene	1675159	1703747	.	-	.	gene_id "ENSG00000171823.7"; gene_type "protein_coding"; gene_name "FBXL14"; level 2; hgnc_id "HGNC:28624"; havana_gene "OTTHUMG00000090369.4";
chr12	HAVANA	gene	1797740	1897840	.	+	.	gene_id "ENSG00000006831.10"; gene_type "protein_coding"; gene_name "ADIPOR2"; level 1; hgnc_id "HGNC:24041"; havana_gene "OTTHUMG00000130139.3";
chr12	HAVANA	gene	1901129	2027832	.	-	.	gene_id "ENSG00000151062.15"; gene_type "protein_coding"; gene_name "CACNA2D4"; level 2; hgnc_id "HGNC:20202"; havana_gene "OTTHUMG00000168111.6";
chr12	HAVANA	gene	1929433	1945919	.	+	.	gene_id "ENSG00000166159.11"; gene_type "protein_coding"; gene_name "LRTM2"; level 2; hgnc_id "HGNC:32443"; havana_gene "OTTHUMG00000168088.4";
chr12	HAVANA	gene	2055219	2113701	.	-	.	gene_id "ENSG00000151065.14"; gene_type "protein_coding"; gene_name "DCP1B"; level 1; hgnc_id "HGNC:24451"; havana_gene "OTTHUMG00000168113.4";
chr12	HAVANA	gene	2079952	2807116	.	+	.	gene_id "ENSG00000151067.22"; gene_type "protein_coding"; gene_name "CACNA1C"; level 2; hgnc_id "HGNC:1390"; tag "overlapping_locus"; havana_gene "OTTHUMG00000150243.13";
chr12	HAVANA	gene	2904136	2914589	.	+	.	gene_id "ENSG00000004478.8"; gene_type "protein_coding"; gene_name "FKBP4"; level 2; hgnc_id "HGNC:3720"; havana_gene "OTTHUMG00000090429.4";
chr12	HAVANA	gene	2921788	2968957	.	+	.	gene_id "ENSG00000111203.13"; gene_type "protein_coding"; gene_name "ITFG2"; level 2; hgnc_id "HGNC:30879"; havana_gene "OTTHUMG00000130617.5";
chr12	HAVANA	gene	2934514	2944710	.	-	.	gene_id "ENSG00000053702.15"; gene_type "protein_coding"; gene_name "NRIP2"; level 2; hgnc_id "HGNC:23078"; havana_gene "OTTHUMG00000130616.6";
chr12	HAVANA	gene	2958212	2966205	.	-	.	gene_id "ENSG00000283297.2"; gene_type "protein_coding"; gene_name "TEX52"; level 2; hgnc_id "HGNC:53643"; havana_gene "OTTHUMG00000191716.2";
chr12	HAVANA	gene	2966847	2986321	.	-	.	gene_id "ENSG00000111206.12"; gene_type "protein_coding"; gene_name "FOXM1"; level 2; hgnc_id "HGNC:3818"; havana_gene "OTTHUMG00000168118.2";
chr12	HAVANA	gene	2985424	2998690	.	+	.	gene_id "ENSG00000171792.11"; gene_type "protein_coding"; gene_name "RHNO1"; level 1; hgnc_id "HGNC:28206"; tag "overlapping_locus"; havana_gene "OTTHUMG00000158557.4";
chr12	HAVANA	gene	2986389	3050304	.	+	.	gene_id "ENSG00000078246.17"; gene_type "protein_coding"; gene_name "TULP3"; level 1; hgnc_id "HGNC:12425"; tag "overlapping_locus"; havana_gene "OTTHUMG00000168152.3";
chr12	HAVANA	gene	3068496	3149842	.	+	.	gene_id "ENSG00000197905.9"; gene_type "protein_coding"; gene_name "TEAD4"; level 2; hgnc_id "HGNC:11717"; havana_gene "OTTHUMG00000168153.3";
chr12	HAVANA	gene	3186521	3395730	.	+	.	gene_id "ENSG00000011105.14"; gene_type "protein_coding"; gene_name "TSPAN9"; level 2; hgnc_id "HGNC:21640"; tag "ncRNA_host"; tag "overlapping_locus"; havana_gene "OTTHUMG00000150333.7";
chr12	HAVANA	gene	3490515	3703139	.	+	.	gene_id "ENSG00000111218.12"; gene_type "protein_coding"; gene_name "PRMT8"; level 2; hgnc_id "HGNC:5188"; tag "overlapping_locus"; havana_gene "OTTHUMG00000128493.6";
chr12	HAVANA	gene	3715799	3873985	.	-	.	gene_id "ENSG00000130038.10"; gene_type "protein_coding"; gene_name "CRACR2A"; level 2; hgnc_id "HGNC:28657"; tag "ncRNA_host"; tag "overlapping_locus"; havana_gene "OTTHUMG00000168185.3";
chr12	HAVANA	gene	3900213	3982614	.	-	.	gene_id "ENSG00000111224.14"; gene_type "protein_coding"; gene_name "PARP11"; level 2; hgnc_id "HGNC:1186"; havana_gene "OTTHUMG00000156442.6";
chr12	HAVANA	gene	4382928	4414519	.	+	.	gene_id "ENSG00000118971.8"; gene_type "protein_coding"; gene_name "CCND2"; level 1; hgnc_id "HGNC:1583"; tag "overlapping_locus"; havana_gene "OTTHUMG00000168123.4";
chr12	HAVANA	gene	4382928	4514656	.	+	.	gene_id "ENSG00000285901.1"; gene_type "protein_coding"; gene_name "AC008012.1"; level 2; tag "overlapping_locus"; havana_gene "OTTHUMG00000193358.1";
chr12	HAVANA	gene	4416929	4469194	.	+	.	gene_id "ENSG00000078237.7"; gene_type "protein_coding"; gene_name "TIGAR"; level 2; hgnc_id "HGNC:1185"; tag "overlapping_locus"; havana_gene "OTTHUMG00000168124.5";
chr12	HAVANA	gene	4477393	4488878	.	-	.	gene_id "ENSG00000118972.3"; gene_type "protein_coding"; gene_name "FGF23"; level 2; hgnc_id "HGNC:3680"; havana_gene "OTTHUMG00000168241.3";
chr12	HAVANA	gene	4537321	4554780	.	-	.	gene_id "ENSG00000111241.2"; gene_type "protein_coding"; gene_name "FGF6"; level 1; hgnc_id "HGNC:3684"; havana_gene "OTTHUMG00000168242.1";
chr12	HAVANA	gene	4596901	4647674	.	-	.	gene_id "ENSG00000047621.12"; gene_type "protein_coding"; gene_name "C12orf4"; level 2; hgnc_id "HGNC:1184"; havana_gene "OTTHUMG00000168258.6";
chr12	HAVANA	gene	4647964	4669214	.	+	.	gene_id "ENSG00000111247.14"; gene_type "protein_coding"; gene_name "RAD51AP1"; level 1; hgnc_id "HGNC:16956"; havana_gene "OTTHUMG00000168125.5";
chr12	HAVANA	gene	4671370	4724468	.	+	.	gene_id "ENSG00000010219.13"; gene_type "protein_coding"; gene_name "DYRK4"; level 2; hgnc_id "HGNC:3095"; tag "overlapping_locus"; havana_gene "OTTHUMG00000168204.5";
chr12	HAVANA	gene	4714110	4771809	.	+	.	gene_id "ENSG00000272921.1"; gene_type "protein_coding"; gene_name "AC005832.4"; level 2; tag "overlapping_locus"; havana_gene "OTTHUMG00000186348.1";
chr12	HAVANA	gene	4724674	4758217	.	-	.	gene_id "ENSG00000111254.8"; gene_type "protein_coding"; gene_name "AKAP3"; level 1; hgnc_id "HGNC:373"; tag "overlapping_locus"; havana_gene "OTTHUMG00000168226.5";
chr12	HAVANA	gene	4758261	4803483	.	+	.	gene_id "ENSG00000139180.11"; gene_type "protein_coding"; gene_name "NDUFA9"; level 1; hgnc_id "HGNC:7693"; tag "overlapping_locus"; havana_gene "OTTHUMG00000168224.7";
chr12	HAVANA	gene	4758267	4883350	.	+	.	gene_id "ENSG00000255639.3"; gene_type "protein_coding"; gene_name "AC005833.1"; level 2; tag "overlapping_locus"; havana_gene "OTTHUMG00000168352.4";
chr12	HAVANA	gene	4829566	4961093	.	+	.	gene_id "ENSG00000130035.8"; gene_type "protein_coding"; gene_name "GALNT8"; level 1; hgnc_id "HGNC:4130"; tag "overlapping_locus"; havana_gene "OTTHUMG00000166188.6";
chr12	HAVANA	gene	4918342	4922578	.	+	.	gene_id "ENSG00000151079.7"; gene_type "protein_coding"; gene_name "KCNA6"; level 2; hgnc_id "HGNC:6225"; tag "overlapping_locus"; havana_gene "OTTHUMG00000168225.1";
chr12	HAVANA	gene	5019071	5027422	.	+	.	gene_id "ENSG00000111262.6"; gene_type "protein_coding"; gene_name "KCNA1"; level 2; hgnc_id "HGNC:6218"; tag "overlapping_locus"; havana_gene "OTTHUMG00000044398.5";
chr12	HAVANA	gene	5153045	5155954	.	+	.	gene_id "ENSG00000130037.5"; gene_type "protein_coding"; gene_name "KCNA5"; level 2; hgnc_id "HGNC:6224"; havana_gene "OTTHUMG00000168232.3";
chr12	HAVANA	gene	5541274	5630702	.	+	.	gene_id "ENSG00000185652.12"; gene_type "protein_coding"; gene_name "NTF3"; level 1; hgnc_id "HGNC:8023"; havana_gene "OTTHUMG00000168649.3";
chr12	HAVANA	gene	5641035	6055398	.	-	.	gene_id "ENSG00000047617.15"; gene_type "protein_coding"; gene_name "ANO2"; level 1; hgnc_id "HGNC:1183"; havana_gene "OTTHUMG00000168264.7";
chr12	HAVANA	gene	6058040	6233936	.	-	.	gene_id "ENSG00000110799.13"; gene_type "protein_coding"; gene_name "VWF"; level 2; hgnc_id "HGNC:12726"; tag "ncRNA_host"; havana_gene "OTTHUMG00000168265.4";
chr12	HAVANA	gene	6308881	6347437	.	+	.	gene_id "ENSG00000010278.14"; gene_type "protein_coding"; gene_name "CD9"; level 1; hgnc_id "HGNC:1709"; havana_gene "OTTHUMG00000044400.14";
chr12	HAVANA	gene	6419602	6437672	.	+	.	gene_id "ENSG00000008323.15"; gene_type "protein_coding"; gene_name "PLEKHG6"; level 2; hgnc_id "HGNC:25562"; havana_gene "OTTHUMG00000168266.1";
chr12	HAVANA	gene	6437923	6451280	.	-	.	gene_id "ENSG00000067182.8"; gene_type "protein_coding"; gene_name "TNFRSF1A"; level 1; hgnc_id "HGNC:11916"; havana_gene "OTTHUMG00000168267.4";
chr12	HAVANA	gene	6456009	6486896	.	-	.	gene_id "ENSG00000111319.13"; gene_type "protein_coding"; gene_name "SCNN1A"; level 1; hgnc_id "HGNC:10599"; havana_gene "OTTHUMG00000168268.3";
chr12	HAVANA	gene	6484211	6500737	.	+	.	gene_id "ENSG00000111321.11"; gene_type "protein_coding"; gene_name "LTBR"; level 1; hgnc_id "HGNC:6718"; havana_gene "OTTHUMG00000168356.4";
chr12	HAVANA	gene	6554033	6560884	.	+	.	gene_id "ENSG00000139193.3"; gene_type "protein_coding"; gene_name "CD27"; level 2; hgnc_id "HGNC:11922"; tag "overlapping_locus"; havana_gene "OTTHUMG00000168316.1";
chr12	HAVANA	gene	6560856	6575683	.	+	.	gene_id "ENSG00000139192.12"; gene_type "protein_coding"; gene_name "TAPBPL"; level 1; hgnc_id "HGNC:30683"; tag "overlapping_locus"; havana_gene "OTTHUMG00000168317.2";
chr12	HAVANA	gene	6571403	6580153	.	-	.	gene_id "ENSG00000139190.16"; gene_type "protein_coding"; gene_name "VAMP1"; level 1; hgnc_id "HGNC:12642"; havana_gene "OTTHUMG00000168269.2";
chr12	HAVANA	gene	6601052	6603007	.	-	.	gene_id "ENSG00000111639.8"; gene_type "protein_coding"; gene_name "MRPL51"; level 1; hgnc_id "HGNC:14044"; havana_gene "OTTHUMG00000168512.5";
chr12	HAVANA	gene	6602522	6641121	.	+	.	gene_id "ENSG00000010292.13"; gene_type "protein_coding"; gene_name "NCAPD2"; level 1; hgnc_id "HGNC:24305"; tag "ncRNA_host"; tag "overlapping_locus"; havana_gene "OTTHUMG00000168513.3";
chr12	HAVANA	gene	6643678	6647540	.	+	.	gene_id "ENSG00000111640.15"; gene_type "protein_coding"; gene_name "GAPDH"; level 2; hgnc_id "HGNC:4141"; havana_gene "OTTHUMG00000137379.3";
chr12	HAVANA	gene	6647541	6665249	.	-	.	gene_id "ENSG00000010295.19"; gene_type "protein_coding"; gene_name "IFFO1"; level 2; hgnc_id "HGNC:24970"; havana_gene "OTTHUMG00000141264.3";
chr12	HAVANA	gene	6666029	6677857	.	-	.	gene_id "ENSG00000111641.11"; gene_type "protein_coding"; gene_name "NOP2"; level 1; hgnc_id "HGNC:7867"; tag "overlapping_locus"; havana_gene "OTTHUMG00000169163.2";
chr12	HAVANA	gene	6666052	6716533	.	-	.	gene_id "ENSG00000285238.2"; gene_type "protein_coding"; gene_name "AC006064.6"; level 2; tag "ncRNA_host"; tag "overlapping_locus"; havana_gene "OTTHUMG00000192596.2";
chr12	HAVANA	gene	6679248	6723690	.	-	.	gene_id "ENSG00000111642.15"; gene_type "protein_coding"; gene_name "CHD4"; level 2; hgnc_id "HGNC:1919"; tag "ncRNA_host"; tag "overlapping_locus"; havana_gene "OTTHUMG00000169164.12";
chr12	HAVANA	gene	6728001	6745126	.	-	.	gene_id "ENSG00000184574.10"; gene_type "protein_coding"; gene_name "LPAR5"; level 2; hgnc_id "HGNC:13307"; havana_gene "OTTHUMG00000168713.2";
chr12	HAVANA	gene	6747241	6756599	.	-	.	gene_id "ENSG00000111644.8"; gene_type "protein_coding"; gene_name "ACRBP"; level 1; hgnc_id "HGNC:17195"; havana_gene "OTTHUMG00000168715.3";
chr12	HAVANA	gene	6759467	6772308	.	-	.	gene_id "ENSG00000111653.20"; gene_type "protein_coding"; gene_name "ING4"; level 2; hgnc_id "HGNC:19423"; havana_gene "OTTHUMG00000141274.7";
chr12	HAVANA	gene	6775643	6798738	.	-	.	gene_id "ENSG00000126746.17"; gene_type "protein_coding"; gene_name "ZNF384"; level 1; hgnc_id "HGNC:11955"; havana_gene "OTTHUMG00000168716.5";
chr12	HAVANA	gene	6802958	6809966	.	-	.	gene_id "ENSG00000139200.13"; gene_type "protein_coding"; gene_name "PIANP"; level 2; hgnc_id "HGNC:25338"; havana_gene "OTTHUMG00000168664.3";
chr12	HAVANA	gene	6833180	6841041	.	+	.	gene_id "ENSG00000111652.10"; gene_type "protein_coding"; gene_name "COPS7A"; level 1; hgnc_id "HGNC:16758"; havana_gene "OTTHUMG00000169182.4";
chr12	HAVANA	gene	6857162	6876641	.	-	.	gene_id "ENSG00000089693.10"; gene_type "protein_coding"; gene_name "MLF2"; level 2; hgnc_id "HGNC:7126"; havana_gene "OTTHUMG00000168717.5";
chr12	HAVANA	gene	6874682	6880118	.	+	.	gene_id "ENSG00000159335.16"; gene_type "protein_coding"; gene_name "PTMS"; level 2; hgnc_id "HGNC:9629"; havana_gene "OTTHUMG00000169196.5";
chr12	HAVANA	gene	6881678	6887621	.	+	.	gene_id "ENSG00000089692.9"; gene_type "protein_coding"; gene_name "LAG3"; level 2; hgnc_id "HGNC:6476"; havana_gene "OTTHUMG00000169197.2";
chr12	HAVANA	gene	6896024	6929965	.	+	.	gene_id "ENSG00000010610.10"; gene_type "protein_coding"; gene_name "CD4"; level 1; hgnc_id "HGNC:1678"; havana_gene "OTTHUMG00000168514.3";
chr12	HAVANA	gene	6930790	6939136	.	+	.	gene_id "ENSG00000250510.8"; gene_type "protein_coding"; gene_name "GPR162"; level 1; hgnc_id "HGNC:16693"; tag "overlapping_locus"; havana_gene "OTTHUMG00000168368.5";
chr12	HAVANA	gene	6937572	6949011	.	+	.	gene_id "ENSG00000110811.20"; gene_type "protein_coding"; gene_name "P3H3"; level 2; hgnc_id "HGNC:19318"; tag "overlapping_locus"; havana_gene "OTTHUMG00000168516.6";
chr12	HAVANA	gene	6949118	6956557	.	+	.	gene_id "ENSG00000111664.10"; gene_type "protein_coding"; gene_name "GNB3"; level 2; hgnc_id "HGNC:4400"; havana_gene "OTTHUMG00000168517.4";
chr12	HAVANA	gene	6953957	6961230	.	-	.	gene_id "ENSG00000111665.11"; gene_type "protein_coding"; gene_name "CDCA3"; level 1; hgnc_id "HGNC:14624"; havana_gene "OTTHUMG00000169014.2";
chr12	HAVANA	gene	6961292	6975796	.	+	.	gene_id "ENSG00000111667.13"; gene_type "protein_coding"; gene_name "USP5"; level 2; hgnc_id "HGNC:12628"; havana_gene "OTTHUMG00000169233.2";
chr12	HAVANA	gene	6976283	6980112	.	+	.	gene_id "ENSG00000111669.15"; gene_type "protein_coding"; gene_name "TPI1"; level 2; hgnc_id "HGNC:12009"; havana_gene "OTTHUMG00000133767.4";
chr12	HAVANA	gene	6980099	6998522	.	-	.	gene_id "ENSG00000111671.9"; gene_type "protein_coding"; gene_name "SPSB2"; level 2; hgnc_id "HGNC:29522"; havana_gene "OTTHUMG00000156665.4";
chr12	HAVANA	gene	6982733	7023405	.	+	.	gene_id "ENSG00000010626.15"; gene_type "protein_coding"; gene_name "LRRC23"; level 1; hgnc_id "HGNC:19138"; tag "overlapping_locus"; havana_gene "OTTHUMG00000156668.5";
chr12	HAVANA	gene	7022909	7032861	.	+	.	gene_id "ENSG00000111674.9"; gene_type "protein_coding"; gene_name "ENO2"; level 1; hgnc_id "HGNC:3353"; tag "overlapping_locus"; havana_gene "OTTHUMG00000168967.5";
chr12	HAVANA	gene	7033626	7051484	.	+	.	gene_id "ENSG00000111676.15"; gene_type "protein_coding"; gene_name "ATN1"; level 2; hgnc_id "HGNC:3033"; havana_gene "OTTHUMG00000169015.4";
chr12	HAVANA	gene	7052141	7055166	.	+	.	gene_id "ENSG00000111678.11"; gene_type "protein_coding"; gene_name "C12orf57"; level 1; hgnc_id "HGNC:29521"; tag "ncRNA_host"; havana_gene "OTTHUMG00000169017.4";
chr12	HAVANA	gene	7055631	7070479	.	+	.	gene_id "ENSG00000111679.17"; gene_type "protein_coding"; gene_name "PTPN6"; level 1; hgnc_id "HGNC:9658"; havana_gene "OTTHUMG00000168518.4";
chr12	HAVANA	gene	7074490	7079916	.	-	.	gene_id "ENSG00000215021.9"; gene_type "protein_coding"; gene_name "PHB2"; level 1; hgnc_id "HGNC:30306"; tag "ncRNA_host"; havana_gene "OTTHUMG00000168519.5";
chr12	HAVANA	gene	7080076	7105520	.	+	.	gene_id "ENSG00000126749.16"; gene_type "protein_coding"; gene_name "EMG1"; level 2; hgnc_id "HGNC:16912"; tag "overlapping_locus"; havana_gene "OTTHUMG00000188247.3";
chr12	HAVANA	gene	7085347	7125781	.	-	.	gene_id "ENSG00000111684.11"; gene_type "protein_coding"; gene_name "LPCAT3"; level 2; hgnc_id "HGNC:30244"; havana_gene "OTTHUMG00000168970.3";
chr12	HAVANA	gene	7096351	7178336	.	+	.	gene_id "ENSG00000182326.15"; gene_type "protein_coding"; gene_name "C1S"; level 1; hgnc_id "HGNC:1247"; tag "overlapping_locus"; havana_gene "OTTHUMG00000150305.5";
chr12	HAVANA	gene	7242183	7261834	.	-	.	gene_id "ENSG00000139178.11"; gene_type "protein_coding"; gene_name "C1RL"; level 1; hgnc_id "HGNC:21265"; tag "overlapping_locus"; havana_gene "OTTHUMG00000168144.4";
chr12	HAVANA	gene	7268332	7281485	.	-	.	gene_id "ENSG00000139194.8"; gene_type "protein_coding"; gene_name "RBP5"; level 2; hgnc_id "HGNC:15847"; havana_gene "OTTHUMG00000168165.3";
chr12	HAVANA	gene	7282294	7311541	.	+	.	gene_id "ENSG00000139182.15"; gene_type "protein_coding"; gene_name "CLSTN3"; level 1; hgnc_id "HGNC:18371"; havana_gene "OTTHUMG00000168167.5";
chr12	HAVANA	gene	7341281	7371170	.	+	.	gene_id "ENSG00000139197.10"; gene_type "protein_coding"; gene_name "PEX5"; level 2; hgnc_id "HGNC:9719"; havana_gene "OTTHUMG00000168175.5";
chr12	HAVANA	gene	7456880	7481320	.	+	.	gene_id "ENSG00000215009.5"; gene_type "protein_coding"; gene_name "ACSM4"; level 1; hgnc_id "HGNC:32016"; havana_gene "OTTHUMG00000154975.3";
chr12	HAVANA	gene	7499281	7632493	.	-	.	gene_id "ENSG00000177675.8"; gene_type "protein_coding"; gene_name "CD163L1"; level 1; hgnc_id "HGNC:30375"; tag "overlapping_locus"; havana_gene "OTTHUMG00000168325.3";
chr12	HAVANA	gene	7623409	7656489	.	-	.	gene_id "ENSG00000177575.12"; gene_type "protein_coding"; gene_name "CD163"; level 1; hgnc_id "HGNC:1631"; tag "overlapping_locus"; havana_gene "OTTHUMG00000168353.2";
chr12	HAVANA	gene	7801996	7818504	.	-	.	gene_id "ENSG00000111701.7"; gene_type "protein_coding"; gene_name "APOBEC1"; level 2; hgnc_id "HGNC:604"; havana_gene "OTTHUMG00000141288.4";
chr12	HAVANA	gene	7842380	7848371	.	-	.	gene_id "ENSG00000184344.4"; gene_type "protein_coding"; gene_name "GDF3"; level 2; hgnc_id "HGNC:4218"; havana_gene "OTTHUMG00000168433.2";
chr12	HAVANA	gene	7864029	7870155	.	+	.	gene_id "ENSG00000187569.3"; gene_type "protein_coding"; gene_name "DPPA3"; level 2; hgnc_id "HGNC:19199"; havana_gene "OTTHUMG00000168434.2";
chr12	HAVANA	gene	7882011	7904201	.	-	.	gene_id "ENSG00000198178.10"; gene_type "protein_coding"; gene_name "CLEC4C"; level 1; hgnc_id "HGNC:13258"; havana_gene "OTTHUMG00000168441.2";
chr12	HAVANA	gene	7917812	7926717	.	+	.	gene_id "ENSG00000205857.2"; gene_type "protein_coding"; gene_name "NANOGNB"; level 2; hgnc_id "HGNC:24958"; havana_gene "OTTHUMG00000165107.2";
chr12	HAVANA	gene	7940390	7951742	.	+	.	gene_id "ENSG00000111704.11"; gene_type "protein_coding"; gene_name "NANOG"; level 2; hgnc_id "HGNC:20857"; havana_gene "OTTHUMG00000166019.5";
chr12	HAVANA	gene	7965108	8043744	.	-	.	gene_id "ENSG00000173262.11"; gene_type "protein_coding"; gene_name "SLC2A14"; level 1; hgnc_id "HGNC:18301"; tag "ncRNA_host"; havana_gene "OTTHUMG00000168463.4";
chr12	HAVANA	gene	8071826	8088783	.	-	.	gene_id "ENSG00000059804.16"; gene_type "protein_coding"; gene_name "SLC2A3"; level 2; hgnc_id "HGNC:11007"; havana_gene "OTTHUMG00000133685.4";
chr12	HAVANA	gene	8185312	8208113	.	+	.	gene_id "ENSG00000065970.9"; gene_type "protein_coding"; gene_name "FOXJ2"; level 2; hgnc_id "HGNC:24818"; havana_gene "OTTHUMG00000168526.2";
chr12	HAVANA	gene	8209440	8218955	.	-	.	gene_id "ENSG00000171860.5"; gene_type "protein_coding"; gene_name "C3AR1"; level 2; hgnc_id "HGNC:1319"; havana_gene "OTTHUMG00000168569.3";
chr12	HAVANA	gene	8229535	8250477	.	+	.	gene_id "ENSG00000089818.18"; gene_type "protein_coding"; gene_name "NECAP1"; level 1; hgnc_id "HGNC:24539"; tag "overlapping_locus"; havana_gene "OTTHUMG00000168568.6";
chr12	HAVANA	gene	8276228	8291203	.	+	.	gene_id "ENSG00000111729.14"; gene_type "protein_coding"; gene_name "CLEC4A"; level 1; hgnc_id "HGNC:13257"; tag "overlapping_locus"; havana_gene "OTTHUMG00000168571.3";
chr12	HAVANA	gene	8290736	8327916	.	+	.	gene_id "ENSG00000284393.1"; gene_type "protein_coding"; gene_name "AC092111.3"; level 2; tag "overlapping_locus"; havana_gene "OTTHUMG00000192211.1";
chr12	HAVANA	gene	8309630	8341133	.	+	.	gene_id "ENSG00000196946.10"; gene_type "protein_coding"; gene_name "ZNF705A"; level 2; hgnc_id "HGNC:32281"; tag "overlapping_locus"; havana_gene "OTTHUMG00000168635.3";
chr12	HAVANA	gene	8373856	8380214	.	-	.	gene_id "ENSG00000171847.11"; gene_type "protein_coding"; gene_name "FAM90A1"; level 2; hgnc_id "HGNC:25526"; havana_gene "OTTHUMG00000168641.3";
chr12	HAVANA	gene	8608558	8630926	.	+	.	gene_id "ENSG00000205846.4"; gene_type "protein_coding"; gene_name "CLEC6A"; level 2; hgnc_id "HGNC:14556"; tag "overlapping_locus"; havana_gene "OTTHUMG00000168672.2";
chr12	HAVANA	gene	8662071	8674962	.	+	.	gene_id "ENSG00000166527.8"; gene_type "protein_coding"; gene_name "CLEC4D"; level 2; hgnc_id "HGNC:14554"; havana_gene "OTTHUMG00000168674.3";
chr12	HAVANA	gene	8685901	8693501	.	-	.	gene_id "ENSG00000166523.8"; gene_type "protein_coding"; gene_name "CLEC4E"; level 1; hgnc_id "HGNC:14555"; havana_gene "OTTHUMG00000168675.2";
chr12	HAVANA	gene	8754766	8765463	.	-	.	gene_id "ENSG00000111732.11"; gene_type "protein_coding"; gene_name "AICDA"; level 2; hgnc_id "HGNC:13203"; havana_gene "OTTHUMG00000168676.3";
chr12	HAVANA	gene	8789942	8815484	.	-	.	gene_id "ENSG00000197614.11"; gene_type "protein_coding"; gene_name "MFAP5"; level 1; hgnc_id "HGNC:29673"; havana_gene "OTTHUMG00000168703.4";
chr12	HAVANA	gene	8834196	8935691	.	+	.	gene_id "ENSG00000166532.16"; gene_type "protein_coding"; gene_name "RIMKLB"; level 2; hgnc_id "HGNC:29228"; tag "overlapping_locus"; havana_gene "OTTHUMG00000168197.4";
chr12	HAVANA	gene	8975217	9039597	.	+	.	gene_id "ENSG00000166535.20"; gene_type "protein_coding"; gene_name "A2ML1"; level 2; hgnc_id "HGNC:23336"; havana_gene "OTTHUMG00000128499.9";
chr12	HAVANA	gene	9066492	9094063	.	+	.	gene_id "ENSG00000111752.11"; gene_type "protein_coding"; gene_name "PHC1"; level 2; hgnc_id "HGNC:3182"; havana_gene "OTTHUMG00000168275.3";
chr12	HAVANA	gene	9092957	9102357	.	-	.	gene_id "ENSG00000003056.8"; gene_type "protein_coding"; gene_name "M6PR"; level 1; hgnc_id "HGNC:6752"; havana_gene "OTTHUMG00000168276.4";
chr12	HAVANA	gene	9102640	9163356	.	+	.	gene_id "ENSG00000139187.10"; gene_type "protein_coding"; gene_name "KLRG1"; level 2; hgnc_id "HGNC:6380"; havana_gene "OTTHUMG00000168277.3";
chr12	HAVANA	gene	9220260	9268825	.	-	.	gene_id "ENSG00000175899.14"; gene_type "protein_coding"; gene_name "A2M"; level 2; hgnc_id "HGNC:7"; havana_gene "OTTHUMG00000150267.7";
chr12	HAVANA	gene	9301436	9360991	.	-	.	gene_id "ENSG00000126838.10"; gene_type "protein_coding"; gene_name "PZP"; level 2; hgnc_id "HGNC:9750"; tag "overlapping_locus"; havana_gene "OTTHUMG00000154915.3";
chr12	HAVANA	gene	9747147	9760512	.	-	.	gene_id "ENSG00000111796.4"; gene_type "protein_coding"; gene_name "KLRB1"; level 2; hgnc_id "HGNC:6373"; havana_gene "OTTHUMG00000168581.2";
chr12	HAVANA	gene	9817565	9852149	.	+	.	gene_id "ENSG00000069493.15"; gene_type "protein_coding"; gene_name "CLEC2D"; level 1; hgnc_id "HGNC:14351"; tag "overlapping_locus"; havana_gene "OTTHUMG00000168369.9";
chr12	HAVANA	gene	9868456	9885895	.	-	.	gene_id "ENSG00000184293.7"; gene_type "protein_coding"; gene_name "CLECL1"; level 1; hgnc_id "HGNC:24462"; havana_gene "OTTHUMG00000168459.2";
chr12	HAVANA	gene	9905082	9913497	.	-	.	gene_id "ENSG00000110848.8"; gene_type "protein_coding"; gene_name "CD69"; level 2; hgnc_id "HGNC:1694"; havana_gene "OTTHUMG00000168481.4";
chr12	HAVANA	gene	9980077	9997606	.	+	.	gene_id "ENSG00000150045.12"; gene_type "protein_coding"; gene_name "KLRF1"; level 1; hgnc_id "HGNC:13342"; havana_gene "OTTHUMG00000168391.6";
chr12	HAVANA	gene	10005583	10022735	.	-	.	gene_id "ENSG00000110852.4"; gene_type "protein_coding"; gene_name "CLEC2B"; level 2; hgnc_id "HGNC:2053"; havana_gene "OTTHUMG00000168483.1";
chr12	HAVANA	gene	10034088	10048432	.	+	.	gene_id "ENSG00000256797.1"; gene_type "protein_coding"; gene_name "KLRF2"; level 2; hgnc_id "HGNC:37646"; havana_gene "OTTHUMG00000187141.2";
chr12	HAVANA	gene	10051272	10084969	.	-	.	gene_id "ENSG00000188393.9"; gene_type "protein_coding"; gene_name "CLEC2A"; level 1; hgnc_id "HGNC:24191"; havana_gene "OTTHUMG00000140393.3";
chr12	HAVANA	gene	10103915	10148293	.	+	.	gene_id "ENSG00000172322.14"; gene_type "protein_coding"; gene_name "CLEC12A"; level 2; hgnc_id "HGNC:31713"; havana_gene "OTTHUMG00000168396.7";
chr12	HAVANA	gene	10138241	10166023	.	-	.	gene_id "ENSG00000165682.14"; gene_type "protein_coding"; gene_name "CLEC1B"; level 1; hgnc_id "HGNC:24356"; havana_gene "OTTHUMG00000168502.1";
chr12	HAVANA	gene	10163226	10171395	.	+	.	gene_id "ENSG00000256660.6"; gene_type "protein_coding"; gene_name "CLEC12B"; level 2; hgnc_id "HGNC:31966"; havana_gene "OTTHUMG00000168397.4";
chr12	HAVANA	gene	10183277	10218630	.	+	.	gene_id "ENSG00000197992.7"; gene_type "protein_coding"; gene_name "CLEC9A"; level 1; hgnc_id "HGNC:26705"; tag "overlapping_locus"; havana_gene "OTTHUMG00000168398.4";
chr12	HAVANA	gene	10222153	10264226	.	-	.	gene_id "ENSG00000150048.10"; gene_type "protein_coding"; gene_name "CLEC1A"; level 1; hgnc_id "HGNC:24355"; havana_gene "OTTHUMG00000168504.3";
chr12	HAVANA	gene	10269376	10282857	.	-	.	gene_id "ENSG00000172243.18"; gene_type "protein_coding"; gene_name "CLEC7A"; level 2; hgnc_id "HGNC:14558"; havana_gene "OTTHUMG00000133597.6";
chr12	HAVANA	gene	10310900	10324737	.	-	.	gene_id "ENSG00000173391.9"; gene_type "protein_coding"; gene_name "OLR1"; level 1; hgnc_id "HGNC:8133"; havana_gene "OTTHUMG00000168527.5";
chr12	HAVANA	gene	10323141	10344400	.	+	.	gene_id "ENSG00000165685.8"; gene_type "protein_coding"; gene_name "TMEM52B"; level 2; hgnc_id "HGNC:26438"; havana_gene "OTTHUMG00000168410.2";
chr12	HAVANA	gene	10365057	10375727	.	+	.	gene_id "ENSG00000139112.11"; gene_type "protein_coding"; gene_name "GABARAPL1"; level 2; hgnc_id "HGNC:4068"; havana_gene "OTTHUMG00000168411.10";
chr12	HAVANA	gene	10378657	10482207	.	+	.	gene_id "ENSG00000134539.17"; gene_type "protein_coding"; gene_name "KLRD1"; level 2; hgnc_id "HGNC:6378"; havana_gene "OTTHUMG00000168419.9";
chr12	HAVANA	gene	10524952	10544473	.	-	.	gene_id "ENSG00000213809.9"; gene_type "protein_coding"; gene_name "KLRK1"; level 2; hgnc_id "HGNC:18788"; tag "overlapping_locus"; havana_gene "OTTHUMG00000168574.3";
chr12	HAVANA	gene	10524952	10562745	.	-	.	gene_id "ENSG00000255819.7"; gene_type "protein_coding"; gene_name "KLRC4-KLRK1"; level 2; hgnc_id "HGNC:48357"; tag "overlapping_locus"; havana_gene "OTTHUMG00000168531.5";
chr12	HAVANA	gene	10559981	10562356	.	-	.	gene_id "ENSG00000183542.5"; gene_type "protein_coding"; gene_name "KLRC4"; level 2; hgnc_id "HGNC:6377"; tag "overlapping_locus"; havana_gene "OTTHUMG00000168575.2";
chr12	HAVANA	gene	10564911	10573194	.	-	.	gene_id "ENSG00000205810.8"; gene_type "protein_coding"; gene_name "KLRC3"; level 2; hgnc_id "HGNC:6376"; tag "overlapping_locus"; havana_gene "OTTHUMG00000167149.1";
chr12	HAVANA	gene	10564911	10588600	.	-	.	gene_id "ENSG00000255641.1"; gene_type "protein_coding"; gene_name "AC068775.1"; level 2; tag "overlapping_locus"; havana_gene "OTTHUMG00000168576.1";
chr12	HAVANA	gene	10579453	10594899	.	-	.	gene_id "ENSG00000205809.9"; gene_type "protein_coding"; gene_name "KLRC2"; level 2; hgnc_id "HGNC:6375"; tag "overlapping_locus"; havana_gene "OTTHUMG00000168532.3";
chr12	HAVANA	gene	10594863	10607284	.	-	.	gene_id "ENSG00000134545.13"; gene_type "protein_coding"; gene_name "KLRC1"; level 1; hgnc_id "HGNC:6374"; tag "overlapping_locus"; havana_gene "OTTHUMG00000168584.1";
chr12	HAVANA	gene	10658201	10675734	.	+	.	gene_id "ENSG00000180574.3"; gene_type "protein_coding"; gene_name "EIF2S3B"; level 1; hgnc_id "HGNC:43863"; tag "retrogene"; havana_gene "OTTHUMG00000168585.3";
chr12	HAVANA	gene	10756792	10766208	.	-	.	gene_id "ENSG00000111196.10"; gene_type "protein_coding"; gene_name "MAGOHB"; level 2; hgnc_id "HGNC:25504"; havana_gene "OTTHUMG00000168407.3";
chr12	HAVANA	gene	10771522	10826917	.	-	.	gene_id "ENSG00000060140.9"; gene_type "protein_coding"; gene_name "STYK1"; level 2; hgnc_id "HGNC:18889"; havana_gene "OTTHUMG00000168408.4";
chr12	HAVANA	gene	10851688	10875922	.	-	.	gene_id "ENSG00000060138.13"; gene_type "protein_coding"; gene_name "YBX3"; level 2; hgnc_id "HGNC:2428"; havana_gene "OTTHUMG00000168409.5";
chr12	HAVANA	gene	10954131	10955226	.	-	.	gene_id "ENSG00000121377.2"; gene_type "protein_coding"; gene_name "TAS2R7"; level 2; hgnc_id "HGNC:14913"; havana_gene "OTTHUMG00000168505.1";
chr12	HAVANA	gene	10958650	10959892	.	-	.	gene_id "ENSG00000121314.2"; gene_type "protein_coding"; gene_name "TAS2R8"; level 2; hgnc_id "HGNC:14915"; havana_gene "OTTHUMG00000168506.2";
chr12	HAVANA	gene	10961693	10962767	.	-	.	gene_id "ENSG00000121381.4"; gene_type "protein_coding"; gene_name "TAS2R9"; level 2; hgnc_id "HGNC:14917"; havana_gene "OTTHUMG00000168507.4";
chr12	HAVANA	gene	10977559	11324207	.	-	.	gene_id "ENSG00000231887.7"; gene_type "protein_coding"; gene_name "PRH1"; level 2; hgnc_id "HGNC:9366"; tag "overlapping_locus"; havana_gene "OTTHUMG00000186774.3";
chr12	HAVANA	gene	10977916	10978957	.	-	.	gene_id "ENSG00000121318.2"; gene_type "protein_coding"; gene_name "TAS2R10"; level 2; hgnc_id "HGNC:14918"; tag "overlapping_locus"; havana_gene "OTTHUMG00000168508.1";
chr12	HAVANA	gene	10998448	11002074	.	-	.	gene_id "ENSG00000111215.12"; gene_type "protein_coding"; gene_name "PRR4"; level 2; hgnc_id "HGNC:18020"; tag "overlapping_locus"; havana_gene "OTTHUMG00000192575.1";
chr12	HAVANA	gene	10998448	11324199	.	-	.	gene_id "ENSG00000275778.2"; gene_type "protein_coding"; gene_name "AC018630.2"; level 2; tag "overlapping_locus"; havana_gene "OTTHUMG00000186775.2";
chr12	HAVANA	gene	11060525	11062161	.	-	.	gene_id "ENSG00000212128.2"; gene_type "protein_coding"; gene_name "TAS2R13"; level 2; hgnc_id "HGNC:14919"; tag "overlapping_locus"; havana_gene "OTTHUMG00000168555.1";
chr12	HAVANA	gene	11081835	11087444	.	+	.	gene_id "ENSG00000134551.13"; gene_type "protein_coding"; gene_name "PRH2"; level 2; hgnc_id "HGNC:9367"; havana_gene "OTTHUMG00000168556.2";
chr12	HAVANA	gene	11090007	11324172	.	-	.	gene_id "ENSG00000212127.6"; gene_type "protein_coding"; gene_name "TAS2R14"; level 2; hgnc_id "HGNC:14920"; tag "overlapping_locus"; havana_gene "OTTHUMG00000162720.5";
chr12	HAVANA	gene	11138512	11139511	.	-	.	gene_id "ENSG00000212126.3"; gene_type "protein_coding"; gene_name "TAS2R50"; level 2; hgnc_id "HGNC:18882"; tag "overlapping_locus"; havana_gene "OTTHUMG00000162719.2";
chr12	HAVANA	gene	11149094	11150474	.	-	.	gene_id "ENSG00000255837.1"; gene_type "protein_coding"; gene_name "TAS2R20"; level 2; hgnc_id "HGNC:19109"; tag "overlapping_locus"; havana_gene "OTTHUMG00000162695.2";
chr12	HAVANA	gene	11174218	11175219	.	-	.	gene_id "ENSG00000212124.2"; gene_type "protein_coding"; gene_name "TAS2R19"; level 2; hgnc_id "HGNC:19108"; tag "overlapping_locus"; havana_gene "OTTHUMG00000162687.1";
chr12	HAVANA	gene	11182986	11184006	.	-	.	gene_id "ENSG00000256436.1"; gene_type "protein_coding"; gene_name "TAS2R31"; level 2; hgnc_id "HGNC:19113"; tag "overlapping_locus"; havana_gene "OTTHUMG00000168558.1";
chr12	HAVANA	gene	11213964	11214893	.	-	.	gene_id "ENSG00000226761.3"; gene_type "protein_coding"; gene_name "TAS2R46"; level 2; hgnc_id "HGNC:18877"; tag "overlapping_locus"; havana_gene "OTTHUMG00000165351.2";
chr12	HAVANA	gene	11243886	11244912	.	-	.	gene_id "ENSG00000255374.3"; gene_type "protein_coding"; gene_name "TAS2R43"; level 2; hgnc_id "HGNC:18875"; tag "overlapping_locus"; havana_gene "OTTHUMG00000165352.1";
chr12	HAVANA	gene	11285557	11287243	.	-	.	gene_id "ENSG00000256188.3"; gene_type "protein_coding"; gene_name "TAS2R30"; level 2; hgnc_id "HGNC:19112"; tag "overlapping_locus"; havana_gene "OTTHUMG00000168562.1";
chr12	HAVANA	gene	11323793	11328615	.	+	.	gene_id "ENSG00000256537.5"; gene_type "protein_coding"; gene_name "SMIM10L1"; level 2; hgnc_id "HGNC:49847"; havana_gene "OTTHUMG00000168565.4";
chr12	HAVANA	gene	11338599	11339543	.	-	.	gene_id "ENSG00000186136.1"; gene_type "protein_coding"; gene_name "TAS2R42"; level 2; hgnc_id "HGNC:18888"; havana_gene "OTTHUMG00000168567.3";
chr12	HAVANA	gene	11418857	11422739	.	-	.	gene_id "ENSG00000197870.12"; gene_type "protein_coding"; gene_name "PRB3"; level 2; hgnc_id "HGNC:9339"; havana_gene "OTTHUMG00000169065.8";
chr12	HAVANA	gene	11460015	11463370	.	-	.	gene_id "ENSG00000230657.7"; gene_type "protein_coding"; gene_name "PRB4"; level 2; hgnc_id "HGNC:9340"; havana_gene "OTTHUMG00000169116.2";
chr12	HAVANA	gene	11504757	11548500	.	-	.	gene_id "ENSG00000251655.6"; gene_type "protein_coding"; gene_name "PRB1"; level 2; hgnc_id "HGNC:9337"; havana_gene "OTTHUMG00000157263.4";
chr12	HAVANA	gene	11544474	11653975	.	-	.	gene_id "ENSG00000121335.12"; gene_type "protein_coding"; gene_name "PRB2"; level 2; hgnc_id "HGNC:9338"; tag "overlapping_locus"; havana_gene "OTTHUMG00000156975.7";
chr12	HAVANA	gene	11802608	12048311	.	+	.	gene_id "ENSG00000139083.11"; gene_type "protein_coding"; gene_name "ETV6"; level 1; hgnc_id "HGNC:3495"; havana_gene "OTTHUMG00000168538.3";
chr12	HAVANA	gene	12202778	12364018	.	+	.	gene_id "ENSG00000121380.12"; gene_type "protein_coding"; gene_name "BCL2L14"; level 1; hgnc_id "HGNC:16657"; tag "ncRNA_host"; tag "overlapping_locus"; havana_gene "OTTHUMG00000159528.5";
chr12	HAVANA	gene	12268959	12419978	.	-	.	gene_id "ENSG00000070018.9"; gene_type "protein_coding"; gene_name "LRP6"; level 1; hgnc_id "HGNC:6698"; havana_gene "OTTHUMG00000168540.3";
chr12	HAVANA	gene	12478990	12503176	.	-	.	gene_id "ENSG00000111261.14"; gene_type "protein_coding"; gene_name "MANSC1"; level 2; hgnc_id "HGNC:25505"; havana_gene "OTTHUMG00000168541.4";
chr12	HAVANA	gene	12510012	12624167	.	+	.	gene_id "ENSG00000165714.11"; gene_type "protein_coding"; gene_name "BORCS5"; level 2; hgnc_id "HGNC:17950"; havana_gene "OTTHUMG00000168542.3";
chr12	HAVANA	gene	12626216	12715797	.	-	.	gene_id "ENSG00000111266.9"; gene_type "protein_coding"; gene_name "DUSP16"; level 2; hgnc_id "HGNC:17909"; havana_gene "OTTHUMG00000168582.5";
chr12	HAVANA	gene	12764761	12798042	.	+	.	gene_id "ENSG00000111269.3"; gene_type "protein_coding"; gene_name "CREBL2"; level 2; hgnc_id "HGNC:2350"; havana_gene "OTTHUMG00000168704.2";
chr12	HAVANA	gene	12813824	12849141	.	-	.	gene_id "ENSG00000183150.8"; gene_type "protein_coding"; gene_name "GPR19"; level 2; hgnc_id "HGNC:4473"; havana_gene "OTTHUMG00000168705.4";
chr12	HAVANA	gene	12867992	12875303	.	+	.	gene_id "ENSG00000111276.11"; gene_type "protein_coding"; gene_name "CDKN1B"; level 1; hgnc_id "HGNC:1785"; tag "overlapping_locus"; havana_gene "OTTHUMG00000149914.3";
chr12	HAVANA	gene	12878851	12982909	.	+	.	gene_id "ENSG00000178878.12"; gene_type "protein_coding"; gene_name "APOLD1"; level 2; hgnc_id "HGNC:25268"; tag "ncRNA_host"; tag "overlapping_locus"; havana_gene "OTTHUMG00000153561.2";
chr12	HAVANA	gene	12966250	12982915	.	+	.	gene_id "ENSG00000213782.7"; gene_type "protein_coding"; gene_name "DDX47"; level 2; hgnc_id "HGNC:18682"; tag "overlapping_locus"; havana_gene "OTTHUMG00000168709.2";
chr12	HAVANA	gene	13043716	13070871	.	+	.	gene_id "ENSG00000013588.8"; gene_type "protein_coding"; gene_name "GPRC5A"; level 2; hgnc_id "HGNC:9836"; tag "ncRNA_host"; havana_gene "OTTHUMG00000168710.4";
chr12	HAVANA	gene	13093709	13105081	.	-	.	gene_id "ENSG00000111291.8"; gene_type "protein_coding"; gene_name "GPRC5D"; level 2; hgnc_id "HGNC:13310"; havana_gene "OTTHUMG00000168711.4";
chr12	HAVANA	gene	13127804	13153199	.	-	.	gene_id "ENSG00000013583.10"; gene_type "protein_coding"; gene_name "HEBP1"; level 1; hgnc_id "HGNC:17176"; havana_gene "OTTHUMG00000168771.4";
chr12	HAVANA	gene	13197315	13295455	.	+	.	gene_id "ENSG00000084444.14"; gene_type "protein_coding"; gene_name "FAM234B"; level 2; hgnc_id "HGNC:29288"; havana_gene "OTTHUMG00000168774.3";
chr12	HAVANA	gene	13236466	13256617	.	-	.	gene_id "ENSG00000111305.19"; gene_type "protein_coding"; gene_name "GSG1"; level 2; hgnc_id "HGNC:19716"; havana_gene "OTTHUMG00000150148.5";
chr12	HAVANA	gene	13349657	13372875	.	+	.	gene_id "ENSG00000134531.10"; gene_type "protein_coding"; gene_name "EMP1"; level 1; hgnc_id "HGNC:3333"; havana_gene "OTTHUMG00000168775.6";
chr12	HAVANA	gene	13590876	14134891	.	-	.	gene_id "ENSG00000273079.5"; gene_type "protein_coding"; gene_name "GRIN2B"; level 2; hgnc_id "HGNC:4586"; tag "ncRNA_host"; havana_gene "OTTHUMG00000137373.11";
chr12	HAVANA	gene	14518566	14655869	.	+	.	gene_id "ENSG00000171681.12"; gene_type "protein_coding"; gene_name "ATF7IP"; level 1; hgnc_id "HGNC:20092"; havana_gene "OTTHUMG00000168656.14";
chr12	HAVANA	gene	14656595	14720817	.	-	.	gene_id "ENSG00000121316.11"; gene_type "protein_coding"; gene_name "PLBD1"; level 1; hgnc_id "HGNC:26215"; tag "ncRNA_host"; havana_gene "OTTHUMG00000168821.5";
chr12	HAVANA	gene	14765566	14849533	.	-	.	gene_id "ENSG00000070019.5"; gene_type "protein_coding"; gene_name "GUCY2C"; level 2; hgnc_id "HGNC:4688"; havana_gene "OTTHUMG00000168732.3";
chr12	HAVANA	gene	14920933	14924065	.	-	.	gene_id "ENSG00000197837.3"; gene_type "protein_coding"; gene_name "H4-16"; level 1; hgnc_id "HGNC:20510"; havana_gene "OTTHUMG00000168735.1";
chr12	HAVANA	gene	14927317	14930936	.	+	.	gene_id "ENSG00000246705.4"; gene_type "protein_coding"; gene_name "H2AJ"; level 2; hgnc_id "HGNC:14456"; tag "retrogene"; havana_gene "OTTHUMG00000168736.2";
chr12	HAVANA	gene	14937516	14956420	.	-	.	gene_id "ENSG00000084463.8"; gene_type "protein_coding"; gene_name "WBP11"; level 2; hgnc_id "HGNC:16461"; havana_gene "OTTHUMG00000168737.5";
chr12	HAVANA	gene	14956600	15059520	.	+	.	gene_id "ENSG00000182993.5"; gene_type "protein_coding"; gene_name "C12orf60"; level 2; hgnc_id "HGNC:28726"; tag "overlapping_locus"; havana_gene "OTTHUMG00000167473.4";
chr12	HAVANA	gene	14957584	14967116	.	-	.	gene_id "ENSG00000179256.2"; gene_type "protein_coding"; gene_name "SMCO3"; level 2; hgnc_id "HGNC:34401"; havana_gene "OTTHUMG00000167474.1";
chr12	HAVANA	gene	14978503	14996460	.	-	.	gene_id "ENSG00000111339.12"; gene_type "protein_coding"; gene_name "ART4"; level 2; hgnc_id "HGNC:726"; havana_gene "OTTHUMG00000168738.3";
chr12	HAVANA	gene	15033798	15038791	.	-	.	gene_id "ENSG00000111341.10"; gene_type "protein_coding"; gene_name "MGP"; level 1; hgnc_id "HGNC:7060"; havana_gene "OTTHUMG00000168740.2";
chr12	HAVANA	gene	15066973	15091471	.	-	.	gene_id "ENSG00000139055.7"; gene_type "protein_coding"; gene_name "ERP27"; level 1; hgnc_id "HGNC:26495"; havana_gene "OTTHUMG00000168741.2";
chr12	HAVANA	gene	15094965	15114662	.	-	.	gene_id "ENSG00000111348.9"; gene_type "protein_coding"; gene_name "ARHGDIB"; level 2; hgnc_id "HGNC:679"; havana_gene "OTTHUMG00000168742.4";
chr12	HAVANA	gene	15125976	15134799	.	+	.	gene_id "ENSG00000139053.3"; gene_type "protein_coding"; gene_name "PDE6H"; level 2; hgnc_id "HGNC:8790"; havana_gene "OTTHUMG00000168743.2";
chr12	HAVANA	gene	15260717	15501609	.	-	.	gene_id "ENSG00000134533.6"; gene_type "protein_coding"; gene_name "RERG"; level 1; hgnc_id "HGNC:15980"; tag "overlapping_locus"; havana_gene "OTTHUMG00000168745.2";
chr12	HAVANA	gene	15475442	15751265	.	+	.	gene_id "ENSG00000151490.14"; gene_type "protein_coding"; gene_name "PTPRO"; level 1; hgnc_id "HGNC:9678"; tag "overlapping_locus"; havana_gene "OTTHUMG00000168786.2";
chr12	HAVANA	gene	15773068	16035263	.	-	.	gene_id "ENSG00000151491.14"; gene_type "protein_coding"; gene_name "EPS8"; level 1; hgnc_id "HGNC:3420"; tag "ncRNA_host"; tag "overlapping_locus"; havana_gene "OTTHUMG00000168787.10";
chr12	HAVANA	gene	16035321	16056412	.	+	.	gene_id "ENSG00000023734.11"; gene_type "protein_coding"; gene_name "STRAP"; level 1; hgnc_id "HGNC:30796"; havana_gene "OTTHUMG00000168791.2";
chr12	HAVANA	gene	16064236	16190315	.	+	.	gene_id "ENSG00000023697.13"; gene_type "protein_coding"; gene_name "DERA"; level 2; hgnc_id "HGNC:24269"; havana_gene "OTTHUMG00000165537.4";
chr12	HAVANA	gene	16341419	16430619	.	-	.	gene_id "ENSG00000188991.3"; gene_type "protein_coding"; gene_name "SLC15A5"; level 1; hgnc_id "HGNC:33455"; havana_gene "OTTHUMG00000168793.2";
chr12	HAVANA	gene	16500076	16762193	.	+	.	gene_id "ENSG00000008394.13"; gene_type "protein_coding"; gene_name "MGST1"; level 1; hgnc_id "HGNC:7061"; tag "overlapping_locus"; havana_gene "OTTHUMG00000168816.5";
chr12	HAVANA	gene	16701306	16763528	.	-	.	gene_id "ENSG00000048540.15"; gene_type "protein_coding"; gene_name "LMO3"; level 1; hgnc_id "HGNC:6643"; havana_gene "OTTHUMG00000168837.5";
chr12	HAVANA	gene	18233803	18473041	.	-	.	gene_id "ENSG00000111404.6"; gene_type "protein_coding"; gene_name "RERGL"; level 2; hgnc_id "HGNC:26213"; havana_gene "OTTHUMG00000168820.2";
chr12	HAVANA	gene	18400548	18801350	.	+	.	gene_id "ENSG00000139144.10"; gene_type "protein_coding"; gene_name "PIK3C2G"; level 1; hgnc_id "HGNC:8973"; tag "overlapping_locus"; havana_gene "OTTHUMG00000168841.7";
chr12	HAVANA	gene	18836103	18891034	.	-	.	gene_id "ENSG00000139151.16"; gene_type "protein_coding"; gene_name "PLCZ1"; level 1; hgnc_id "HGNC:19218"; havana_gene "OTTHUMG00000168937.13";
chr12	HAVANA	gene	18891053	18892122	.	+	.	gene_id "ENSG00000177938.5"; gene_type "protein_coding"; gene_name "CAPZA3"; level 2; hgnc_id "HGNC:24205"; havana_gene "OTTHUMG00000169001.2";
chr12	HAVANA	gene	19282686	19529334	.	+	.	gene_id "ENSG00000052126.14"; gene_type "protein_coding"; gene_name "PLEKHA5"; level 1; hgnc_id "HGNC:30036"; tag "ncRNA_host"; tag "overlapping_locus"; havana_gene "OTTHUMG00000167921.3";
chr12	HAVANA	gene	19556979	19873735	.	+	.	gene_id "ENSG00000139154.16"; gene_type "protein_coding"; gene_name "AEBP2"; level 2; hgnc_id "HGNC:24051"; tag "overlapping_locus"; havana_gene "OTTHUMG00000168906.7";
chr12	HAVANA	gene	20522179	20837315	.	+	.	gene_id "ENSG00000172572.6"; gene_type "protein_coding"; gene_name "PDE3A"; level 2; hgnc_id "HGNC:8778"; tag "overlapping_locus"; havana_gene "OTTHUMG00000168962.2";
chr12	HAVANA	gene	20848289	20906320	.	+	.	gene_id "ENSG00000139155.8"; gene_type "protein_coding"; gene_name "SLCO1C1"; level 2; hgnc_id "HGNC:13819"; havana_gene "OTTHUMG00000168966.2";
chr12	HAVANA	gene	20963636	21069845	.	+	.	gene_id "ENSG00000111700.12"; gene_type "protein_coding"; gene_name "SLCO1B3"; level 2; hgnc_id "HGNC:10961"; tag "overlapping_locus"; havana_gene "OTTHUMG00000169011.5";
chr12	HAVANA	gene	20968608	21243179	.	+	.	gene_id "ENSG00000257046.5"; gene_type "protein_coding"; gene_name "SLCO1B3-SLCO1B7"; level 2; hgnc_id "HGNC:54403"; tag "overlapping_locus"; havana_gene "OTTHUMG00000169018.1";
chr12	HAVANA	gene	21115702	21245679	.	+	.	gene_id "ENSG00000205754.11"; gene_type "protein_coding"; gene_name "SLCO1B7"; level 2; hgnc_id "HGNC:32934"; tag "overlapping_locus"; havana_gene "OTTHUMG00000169045.3";
chr12	HAVANA	gene	21200113	21329829	.	+	.	gene_id "ENSG00000257062.6"; gene_type "protein_coding"; gene_name "AC022335.1"; level 2; tag "overlapping_locus"; havana_gene "OTTHUMG00000169046.2";
chr12	HAVANA	gene	21284128	21392730	.	+	.	gene_id "ENSG00000134538.3"; gene_type "protein_coding"; gene_name "SLCO1B1"; level 2; hgnc_id "HGNC:10959"; tag "overlapping_locus"; havana_gene "OTTHUMG00000169047.2";
chr12	HAVANA	gene	21417534	21572528	.	-	.	gene_id "ENSG00000084453.16"; gene_type "protein_coding"; gene_name "SLCO1A2"; level 1; hgnc_id "HGNC:10956"; havana_gene "OTTHUMG00000156259.10";
chr12	HAVANA	gene	21507893	21532914	.	+	.	gene_id "ENSG00000121351.8"; gene_type "protein_coding"; gene_name "IAPP"; level 1; hgnc_id "HGNC:5329"; havana_gene "OTTHUMG00000169128.3";
chr12	HAVANA	gene	21590549	21624184	.	+	.	gene_id "ENSG00000121350.16"; gene_type "protein_coding"; gene_name "PYROXD1"; level 1; hgnc_id "HGNC:26162"; havana_gene "OTTHUMG00000169129.3";
chr12	HAVANA	gene	21621844	21654603	.	-	.	gene_id "ENSG00000004700.16"; gene_type "protein_coding"; gene_name "RECQL"; level 2; hgnc_id "HGNC:9948"; havana_gene "OTTHUMG00000169131.3";
chr12	HAVANA	gene	21654715	21671342	.	+	.	gene_id "ENSG00000111711.10"; gene_type "protein_coding"; gene_name "GOLT1B"; level 1; hgnc_id "HGNC:20175"; havana_gene "OTTHUMG00000169133.3";
chr12	HAVANA	gene	21679230	21694183	.	+	.	gene_id "ENSG00000134548.11"; gene_type "protein_coding"; gene_name "SPX"; level 2; hgnc_id "HGNC:28139"; havana_gene "OTTHUMG00000169134.5";
chr12	HAVANA	gene	21689041	21757781	.	-	.	gene_id "ENSG00000111713.3"; gene_type "protein_coding"; gene_name "GYS2"; level 2; hgnc_id "HGNC:4707"; havana_gene "OTTHUMG00000169135.4";
chr12	HAVANA	gene	21689137	21810732	.	-	.	gene_id "ENSG00000285854.1"; gene_type "protein_coding"; gene_name "AC010197.2"; level 2; tag "overlapping_locus"; havana_gene "OTTHUMG00000193384.2";
chr12	HAVANA	gene	21917889	21928534	.	-	.	gene_id "ENSG00000121361.5"; gene_type "protein_coding"; gene_name "KCNJ8"; level 2; hgnc_id "HGNC:6269"; havana_gene "OTTHUMG00000169093.5";
chr12	HAVANA	gene	21950335	22095463	.	-	.	gene_id "ENSG00000069431.11"; gene_type "protein_coding"; gene_name "ABCC9"; level 2; hgnc_id "HGNC:60"; tag "overlapping_locus"; havana_gene "OTTHUMG00000169094.4";
chr12	HAVANA	gene	22199152	22218608	.	+	.	gene_id "ENSG00000111726.13"; gene_type "protein_coding"; gene_name "CMAS"; level 2; hgnc_id "HGNC:18290"; havana_gene "OTTHUMG00000169097.3";
chr12	HAVANA	gene	22216707	22589975	.	-	.	gene_id "ENSG00000111728.10"; gene_type "protein_coding"; gene_name "ST8SIA1"; level 1; hgnc_id "HGNC:10869"; tag "ncRNA_host"; tag "overlapping_locus"; havana_gene "OTTHUMG00000169098.3";
chr12	HAVANA	gene	22601517	22697480	.	-	.	gene_id "ENSG00000111731.12"; gene_type "protein_coding"; gene_name "C2CD5"; level 2; hgnc_id "HGNC:29062"; tag "overlapping_locus"; havana_gene "OTTHUMG00000169100.3";
chr12	HAVANA	gene	22778009	22843599	.	+	.	gene_id "ENSG00000139163.16"; gene_type "protein_coding"; gene_name "ETNK1"; level 1; hgnc_id "HGNC:24649"; tag "overlapping_locus"; havana_gene "OTTHUMG00000169008.9";
chr12	HAVANA	gene	23682438	24715478	.	-	.	gene_id "ENSG00000134532.18"; gene_type "protein_coding"; gene_name "SOX5"; level 2; hgnc_id "HGNC:11201"; havana_gene "OTTHUMG00000169026.8";
chr12	HAVANA	gene	24962958	25102035	.	-	.	gene_id "ENSG00000060982.15"; gene_type "protein_coding"; gene_name "BCAT1"; level 2; hgnc_id "HGNC:976"; havana_gene "OTTHUMG00000169053.5";
chr12	HAVANA	gene	25157276	25261268	.	+	.	gene_id "ENSG00000118308.15"; gene_type "protein_coding"; gene_name "LRMP"; level 1; hgnc_id "HGNC:6690"; havana_gene "OTTHUMG00000170192.26";
chr12	HAVANA	gene	25261223	25348096	.	-	.	gene_id "ENSG00000118307.19"; gene_type "protein_coding"; gene_name "CASC1"; level 2; hgnc_id "HGNC:29599"; havana_gene "OTTHUMG00000150195.8";
chr12	HAVANA	gene	25348150	25362579	.	+	.	gene_id "ENSG00000205707.11"; gene_type "protein_coding"; gene_name "ETFRF1"; level 1; hgnc_id "HGNC:27052"; havana_gene "OTTHUMG00000171190.9";
chr12	HAVANA	gene	25358180	25403870	.	-	.	gene_id "ENSG00000133703.12"; gene_type "protein_coding"; gene_name "KRAS"; level 2; hgnc_id "HGNC:6407"; havana_gene "OTTHUMG00000171193.4";
chr12	HAVANA	gene	25562241	25801513	.	-	.	gene_id "ENSG00000152936.10"; gene_type "protein_coding"; gene_name "LMNTD1"; level 1; hgnc_id "HGNC:26683"; tag "overlapping_locus"; havana_gene "OTTHUMG00000169052.3";
chr12	HAVANA	gene	26111962	26232825	.	+	.	gene_id "ENSG00000123094.15"; gene_type "protein_coding"; gene_name "RASSF8"; level 2; hgnc_id "HGNC:13232"; havana_gene "OTTHUMG00000169087.6";
chr12	HAVANA	gene	26272963	26277970	.	-	.	gene_id "ENSG00000123095.6"; gene_type "protein_coding"; gene_name "BHLHE41"; level 2; hgnc_id "HGNC:16617"; havana_gene "OTTHUMG00000169174.2";
chr12	HAVANA	gene	26274924	26452223	.	+	.	gene_id "ENSG00000123096.11"; gene_type "protein_coding"; gene_name "SSPN"; level 2; hgnc_id "HGNC:11322"; havana_gene "OTTHUMG00000169167.4";
chr12	HAVANA	gene	26488285	26986127	.	-	.	gene_id "ENSG00000123104.12"; gene_type "protein_coding"; gene_name "ITPR2"; level 2; hgnc_id "HGNC:6181"; tag "ncRNA_host"; tag "overlapping_locus"; havana_gene "OTTHUMG00000169181.5";
chr12	HAVANA	gene	27058114	27091259	.	-	.	gene_id "ENSG00000064102.15"; gene_type "protein_coding"; gene_name "INTS13"; level 1; hgnc_id "HGNC:20174"; havana_gene "OTTHUMG00000169193.6";
chr12	HAVANA	gene	27091403	27119583	.	+	.	gene_id "ENSG00000111790.14"; gene_type "protein_coding"; gene_name "FGFR1OP2"; level 1; hgnc_id "HGNC:23098"; havana_gene "OTTHUMG00000169231.3";
chr12	HAVANA	gene	27124512	27167367	.	-	.	gene_id "ENSG00000064115.11"; gene_type "protein_coding"; gene_name "TM7SF3"; level 2; hgnc_id "HGNC:23049"; havana_gene "OTTHUMG00000169243.9";
chr12	HAVANA	gene	27175479	27219276	.	+	.	gene_id "ENSG00000152944.9"; gene_type "protein_coding"; gene_name "MED21"; level 2; hgnc_id "HGNC:11473"; tag "overlapping_locus"; havana_gene "OTTHUMG00000169276.4";
chr12	HAVANA	gene	27233991	27235447	.	-	.	gene_id "ENSG00000214700.5"; gene_type "protein_coding"; gene_name "C12orf71"; level 2; hgnc_id "HGNC:34452"; havana_gene "OTTHUMG00000169274.1";
chr12	HAVANA	gene	27396901	27478892	.	+	.	gene_id "ENSG00000211455.8"; gene_type "protein_coding"; gene_name "STK38L"; level 2; hgnc_id "HGNC:17848"; havana_gene "OTTHUMG00000169284.3";
chr12	HAVANA	gene	27485787	27578222	.	+	.	gene_id "ENSG00000029153.14"; gene_type "protein_coding"; gene_name "ARNTL2"; level 1; hgnc_id "HGNC:18984"; havana_gene "OTTHUMG00000169257.2";
chr12	HAVANA	gene	27619743	27655118	.	+	.	gene_id "ENSG00000165935.9"; gene_type "protein_coding"; gene_name "SMCO2"; level 2; hgnc_id "HGNC:34448"; tag "overlapping_locus"; havana_gene "OTTHUMG00000169205.1";
chr12	HAVANA	gene	27676364	27848497	.	+	.	gene_id "ENSG00000110841.14"; gene_type "protein_coding"; gene_name "PPFIBP1"; level 2; hgnc_id "HGNC:9249"; havana_gene "OTTHUMG00000169207.3";
chr12	HAVANA	gene	27849380	27850529	.	+	.	gene_id "ENSG00000174236.4"; gene_type "protein_coding"; gene_name "REP15"; level 2; hgnc_id "HGNC:33748"; havana_gene "OTTHUMG00000169212.2";
chr12	HAVANA	gene	27863755	27909228	.	+	.	gene_id "ENSG00000061794.13"; gene_type "protein_coding"; gene_name "MRPS35"; level 2; hgnc_id "HGNC:16635"; tag "ncRNA_host"; havana_gene "OTTHUMG00000169215.2";
chr12	HAVANA	gene	27915671	27924209	.	-	.	gene_id "ENSG00000205693.3"; gene_type "protein_coding"; gene_name "MANSC4"; level 1; hgnc_id "HGNC:40023"; havana_gene "OTTHUMG00000169216.3";
chr12	HAVANA	gene	27932981	27955973	.	+	.	gene_id "ENSG00000087448.11"; gene_type "protein_coding"; gene_name "KLHL42"; level 2; hgnc_id "HGNC:29252"; havana_gene "OTTHUMG00000169217.3";
chr12	HAVANA	gene	28111017	28125666	.	-	.	gene_id "ENSG00000087494.16"; gene_type "protein_coding"; gene_name "PTHLH"; level 2; hgnc_id "HGNC:9607"; havana_gene "OTTHUMG00000169221.4";
chr12	HAVANA	gene	28286182	28734444	.	+	.	gene_id "ENSG00000123106.10"; gene_type "protein_coding"; gene_name "CCDC91"; level 2; hgnc_id "HGNC:24855"; tag "ncRNA_host"; tag "overlapping_locus"; havana_gene "OTTHUMG00000169141.3";
chr12	HAVANA	gene	29302036	29493913	.	+	.	gene_id "ENSG00000064763.11"; gene_type "protein_coding"; gene_name "FAR2"; level 1; hgnc_id "HGNC:25531"; havana_gene "OTTHUMG00000169320.4";
chr12	HAVANA	gene	29490285	29534122	.	-	.	gene_id "ENSG00000087502.18"; gene_type "protein_coding"; gene_name "ERGIC2"; level 2; hgnc_id "HGNC:30208"; havana_gene "OTTHUMG00000169322.3";
chr12	HAVANA	gene	29565407	29650619	.	-	.	gene_id "ENSG00000187950.8"; gene_type "protein_coding"; gene_name "OVCH1"; level 1; hgnc_id "HGNC:23080"; havana_gene "OTTHUMG00000167741.3";
chr12	HAVANA	gene	29653773	29937692	.	-	.	gene_id "ENSG00000133687.16"; gene_type "protein_coding"; gene_name "TMTC1"; level 2; hgnc_id "HGNC:24099"; tag "overlapping_locus"; havana_gene "OTTHUMG00000169324.2";
chr12	HAVANA	gene	30781922	30848803	.	-	.	gene_id "ENSG00000133704.10"; gene_type "protein_coding"; gene_name "IPO8"; level 1; hgnc_id "HGNC:9853"; havana_gene "OTTHUMG00000169172.6";
chr12	HAVANA	gene	30862486	30907885	.	-	.	gene_id "ENSG00000110888.17"; gene_type "protein_coding"; gene_name "CAPRIN2"; level 1; hgnc_id "HGNC:21259"; havana_gene "OTTHUMG00000169185.7";
chr12	HAVANA	gene	31079362	31149537	.	+	.	gene_id "ENSG00000110900.15"; gene_type "protein_coding"; gene_name "TSPAN11"; level 2; hgnc_id "HGNC:30795"; havana_gene "OTTHUMG00000168484.2";
chr12	HAVANA	gene	31226794	31257733	.	+	.	gene_id "ENSG00000013573.17"; gene_type "protein_coding"; gene_name "DDX11"; level 2; hgnc_id "HGNC:2736"; havana_gene "OTTHUMG00000168435.7";
chr12	HAVANA	gene	31433518	31479992	.	-	.	gene_id "ENSG00000139146.14"; gene_type "protein_coding"; gene_name "SINHCAF"; level 2; hgnc_id "HGNC:30702"; tag "overlapping_locus"; havana_gene "OTTHUMG00000168586.3";
chr12	HAVANA	gene	31535160	31744070	.	-	.	gene_id "ENSG00000170456.16"; gene_type "protein_coding"; gene_name "DENND5B"; level 2; hgnc_id "HGNC:28338"; tag "ncRNA_host"; tag "overlapping_locus"; havana_gene "OTTHUMG00000169034.2";
chr12	HAVANA	gene	31800094	31826048	.	+	.	gene_id "ENSG00000139160.13"; gene_type "protein_coding"; gene_name "ETFBKMT"; level 1; hgnc_id "HGNC:28739"; havana_gene "OTTHUMG00000169085.3";
chr12	HAVANA	gene	31824076	31882055	.	-	.	gene_id "ENSG00000151743.11"; gene_type "protein_coding"; gene_name "AMN1"; level 1; hgnc_id "HGNC:27281"; tag "overlapping_locus"; havana_gene "OTTHUMG00000169192.4";
chr12	HAVANA	gene	31944119	31945232	.	-	.	gene_id "ENSG00000188375.5"; gene_type "protein_coding"; gene_name "H3-5"; level 2; hgnc_id "HGNC:33164"; tag "retrogene"; havana_gene "OTTHUMG00000157811.2";
chr12	HAVANA	gene	32112304	32146041	.	+	.	gene_id "ENSG00000174718.12"; gene_type "protein_coding"; gene_name "RESF1"; level 2; hgnc_id "HGNC:25559"; havana_gene "OTTHUMG00000128501.6";
chr12	HAVANA	gene	32259769	32536567	.	+	.	gene_id "ENSG00000151746.14"; gene_type "protein_coding"; gene_name "BICD1"; level 1; hgnc_id "HGNC:1049"; tag "overlapping_locus"; havana_gene "OTTHUMG00000169307.6";
chr12	HAVANA	gene	32552463	32798984	.	+	.	gene_id "ENSG00000139132.14"; gene_type "protein_coding"; gene_name "FGD4"; level 1; hgnc_id "HGNC:19125"; havana_gene "OTTHUMG00000137374.7";
chr12	HAVANA	gene	32832134	32898584	.	+	.	gene_id "ENSG00000087470.18"; gene_type "protein_coding"; gene_name "DNM1L"; level 2; hgnc_id "HGNC:2973"; havana_gene "OTTHUMG00000169451.3";
chr12	HAVANA	gene	32880424	32908831	.	-	.	gene_id "ENSG00000139131.13"; gene_type "protein_coding"; gene_name "YARS2"; level 2; hgnc_id "HGNC:24249"; tag "overlapping_locus"; havana_gene "OTTHUMG00000169454.3";
chr12	HAVANA	gene	32943679	33049774	.	-	.	gene_id "ENSG00000057294.14"; gene_type "protein_coding"; gene_name "PKP2"; level 2; hgnc_id "HGNC:9024"; tag "overlapping_locus"; havana_gene "OTTHUMG00000169500.3";
chr12	HAVANA	gene	33527173	33592754	.	-	.	gene_id "ENSG00000110975.8"; gene_type "protein_coding"; gene_name "SYT10"; level 2; hgnc_id "HGNC:19266"; tag "overlapping_locus"; havana_gene "OTTHUMG00000169269.2";
chr12	HAVANA	gene	34175403	34182629	.	+	.	gene_id "ENSG00000139133.7"; gene_type "protein_coding"; gene_name "ALG10"; level 2; hgnc_id "HGNC:23162"; havana_gene "OTTHUMG00000169285.3";
chr12	HAVANA	gene	38710564	38723523	.	+	.	gene_id "ENSG00000175548.9"; gene_type "protein_coding"; gene_name "ALG10B"; level 2; hgnc_id "HGNC:31088"; havana_gene "OTTHUMG00000169298.6";
chr12	HAVANA	gene	39040624	39301232	.	-	.	gene_id "ENSG00000139117.14"; gene_type "protein_coding"; gene_name "CPNE8"; level 2; hgnc_id "HGNC:23498"; havana_gene "OTTHUMG00000169396.4";
chr12	HAVANA	gene	39687030	39837192	.	-	.	gene_id "ENSG00000139116.18"; gene_type "protein_coding"; gene_name "KIF21A"; level 2; hgnc_id "HGNC:19349"; havana_gene "OTTHUMG00000169335.4";
chr12	HAVANA	gene	39943835	40013605	.	-	.	gene_id "ENSG00000173208.4"; gene_type "protein_coding"; gene_name "ABCD2"; level 2; hgnc_id "HGNC:66"; havana_gene "OTTHUMG00000169337.2";
chr12	HAVANA	gene	40019969	40302102	.	+	.	gene_id "ENSG00000180116.15"; gene_type "protein_coding"; gene_name "C12orf40"; level 2; hgnc_id "HGNC:26846"; havana_gene "OTTHUMG00000133567.4";
chr12	HAVANA	gene	40148827	40499891	.	-	.	gene_id "ENSG00000151229.13"; gene_type "protein_coding"; gene_name "SLC2A13"; level 2; hgnc_id "HGNC:15956"; tag "ncRNA_host"; tag "overlapping_locus"; havana_gene "OTTHUMG00000059743.4";
chr12	HAVANA	gene	40590546	40763087	.	+	.	gene_id "ENSG00000188906.16"; gene_type "protein_coding"; gene_name "LRRK2"; level 1; hgnc_id "HGNC:18618"; tag "overlapping_locus"; havana_gene "OTTHUMG00000059742.12";
chr12	HAVANA	gene	40787197	40964634	.	+	.	gene_id "ENSG00000205592.14"; gene_type "protein_coding"; gene_name "MUC19"; level 1; hgnc_id "HGNC:14362"; tag "reference_genome_error"; havana_gene "OTTHUMG00000060732.36";
chr12	HAVANA	gene	41086241	41466217	.	+	.	gene_id "ENSG00000018236.15"; gene_type "protein_coding"; gene_name "CNTN1"; level 2; hgnc_id "HGNC:2171"; tag "overlapping_locus"; havana_gene "OTTHUMG00000169362.4";
chr12	HAVANA	gene	41582122	41968547	.	+	.	gene_id "ENSG00000165966.16"; gene_type "protein_coding"; gene_name "PDZRN4"; level 2; hgnc_id "HGNC:30552"; havana_gene "OTTHUMG00000169364.4";
chr12	HAVANA	gene	42475647	42538676	.	-	.	gene_id "ENSG00000151233.11"; gene_type "protein_coding"; gene_name "GXYLT1"; level 2; hgnc_id "HGNC:27482"; havana_gene "OTTHUMG00000169379.2";
chr12	HAVANA	gene	42550906	42632151	.	-	.	gene_id "ENSG00000015153.14"; gene_type "protein_coding"; gene_name "YAF2"; level 2; hgnc_id "HGNC:17363"; havana_gene "OTTHUMG00000169380.4";
chr12	HAVANA	gene	42632249	42853517	.	+	.	gene_id "ENSG00000134283.18"; gene_type "protein_coding"; gene_name "PPHLN1"; level 1; hgnc_id "HGNC:19369"; tag "ncRNA_host"; tag "overlapping_locus"; havana_gene "OTTHUMG00000169440.4";
chr12	HAVANA	gene	42705888	42719920	.	-	.	gene_id "ENSG00000139168.8"; gene_type "protein_coding"; gene_name "ZCRB1"; level 2; hgnc_id "HGNC:29620"; tag "ncRNA_host"; havana_gene "OTTHUMG00000169382.2";
chr12	HAVANA	gene	42850559	42984157	.	-	.	gene_id "ENSG00000139174.12"; gene_type "protein_coding"; gene_name "PRICKLE1"; level 2; hgnc_id "HGNC:17019"; tag "overlapping_locus"; havana_gene "OTTHUMG00000169443.5";
chr12	HAVANA	gene	43747669	43946006	.	-	.	gene_id "ENSG00000173157.17"; gene_type "protein_coding"; gene_name "ADAMTS20"; level 1; hgnc_id "HGNC:17178"; havana_gene "OTTHUMG00000169353.2";
chr12	HAVANA	gene	44112796	44152620	.	-	.	gene_id "ENSG00000129317.14"; gene_type "protein_coding"; gene_name "PUS7L"; level 2; hgnc_id "HGNC:25276"; havana_gene "OTTHUMG00000169423.3";
chr12	HAVANA	gene	44152747	44183346	.	+	.	gene_id "ENSG00000198001.13"; gene_type "protein_coding"; gene_name "AC093012.1"; level 2; havana_gene "OTTHUMG00000169425.3";
chr12	HAVANA	gene	44187526	44200178	.	-	.	gene_id "ENSG00000151239.13"; gene_type "protein_coding"; gene_name "TWF1"; level 2; hgnc_id "HGNC:9620"; havana_gene "OTTHUMG00000169426.3";
chr12	HAVANA	gene	44229770	44783545	.	+	.	gene_id "ENSG00000139173.10"; gene_type "protein_coding"; gene_name "TMEM117"; level 2; hgnc_id "HGNC:25308"; havana_gene "OTTHUMG00000169427.4";
chr12	HAVANA	gene	44902058	45315631	.	-	.	gene_id "ENSG00000184613.10"; gene_type "protein_coding"; gene_name "NELL2"; level 2; hgnc_id "HGNC:7751"; tag "ncRNA_host"; havana_gene "OTTHUMG00000169464.2";
chr12	HAVANA	gene	45408455	45444882	.	-	.	gene_id "ENSG00000185610.6"; gene_type "protein_coding"; gene_name "DBX2"; level 2; hgnc_id "HGNC:33186"; havana_gene "OTTHUMG00000169559.1";
chr12	HAVANA	gene	45609770	45834187	.	+	.	gene_id "ENSG00000177119.16"; gene_type "protein_coding"; gene_name "ANO6"; level 2; hgnc_id "HGNC:25240"; tag "overlapping_locus"; havana_gene "OTTHUMG00000169564.2";
chr12	HAVANA	gene	46123489	46301823	.	+	.	gene_id "ENSG00000189079.17"; gene_type "protein_coding"; gene_name "ARID2"; level 2; hgnc_id "HGNC:18037"; tag "ncRNA_host"; tag "overlapping_locus"; havana_gene "OTTHUMG00000150487.6";
chr12	HAVANA	gene	46312914	46385903	.	-	.	gene_id "ENSG00000139218.18"; gene_type "protein_coding"; gene_name "SCAF11"; level 1; hgnc_id "HGNC:10784"; havana_gene "OTTHUMG00000149930.9";
chr12	HAVANA	gene	46576846	46663800	.	-	.	gene_id "ENSG00000111371.16"; gene_type "protein_coding"; gene_name "SLC38A1"; level 1; hgnc_id "HGNC:13447"; tag "overlapping_locus"; havana_gene "OTTHUMG00000169470.4";
chr12	HAVANA	gene	46751971	46766556	.	-	.	gene_id "ENSG00000134294.14"; gene_type "protein_coding"; gene_name "SLC38A2"; level 2; hgnc_id "HGNC:13448"; havana_gene "OTTHUMG00000169471.2";
chr12	HAVANA	gene	47158544	47226191	.	-	.	gene_id "ENSG00000139209.16"; gene_type "protein_coding"; gene_name "SLC38A4"; level 1; hgnc_id "HGNC:14679"; havana_gene "OTTHUMG00000169518.4";
chr12	HAVANA	gene	47469490	47473734	.	-	.	gene_id "ENSG00000139211.6"; gene_type "protein_coding"; gene_name "AMIGO2"; level 2; hgnc_id "HGNC:24073"; havana_gene "OTTHUMG00000169616.1";
chr12	HAVANA	gene	47473386	47630445	.	+	.	gene_id "ENSG00000179715.13"; gene_type "protein_coding"; gene_name "PCED1B"; level 2; hgnc_id "HGNC:28255"; tag "ncRNA_host"; tag "retrogene"; havana_gene "OTTHUMG00000169617.4";
chr12	HAVANA	gene	48055032	48099813	.	-	.	gene_id "ENSG00000005175.10"; gene_type "protein_coding"; gene_name "RPAP3"; level 2; hgnc_id "HGNC:26151"; tag "overlapping_locus"; havana_gene "OTTHUMG00000169668.3";
chr12	HAVANA	gene	48103517	48119350	.	-	.	gene_id "ENSG00000111405.9"; gene_type "protein_coding"; gene_name "ENDOU"; level 1; hgnc_id "HGNC:14369"; havana_gene "OTTHUMG00000169670.3";
chr12	HAVANA	gene	48128146	48164823	.	-	.	gene_id "ENSG00000079337.16"; gene_type "protein_coding"; gene_name "RAPGEF3"; level 1; hgnc_id "HGNC:16629"; havana_gene "OTTHUMG00000133667.8";
chr12	HAVANA	gene	48147699	48176534	.	+	.	gene_id "ENSG00000211584.14"; gene_type "protein_coding"; gene_name "SLC48A1"; level 2; hgnc_id "HGNC:26035"; tag "overlapping_locus"; havana_gene "OTTHUMG00000156983.5";
chr12	HAVANA	gene	48176505	48226915	.	-	.	gene_id "ENSG00000061273.18"; gene_type "protein_coding"; gene_name "HDAC7"; level 2; hgnc_id "HGNC:14067"; tag "overlapping_locus"; havana_gene "OTTHUMG00000152968.8";
chr12	HAVANA	gene	48357352	48362661	.	+	.	gene_id "ENSG00000134291.12"; gene_type "protein_coding"; gene_name "TMEM106C"; level 1; hgnc_id "HGNC:28775"; havana_gene "OTTHUMG00000169892.4";
chr12	HAVANA	gene	48366750	48398337	.	-	.	gene_id "ENSG00000139219.19"; gene_type "protein_coding"; gene_name "COL2A1"; level 2; hgnc_id "HGNC:2200"; havana_gene "OTTHUMG00000149896.7";
chr12	HAVANA	gene	48436680	48499862	.	-	.	gene_id "ENSG00000079387.14"; gene_type "protein_coding"; gene_name "SENP1"; level 2; hgnc_id "HGNC:17927"; tag "overlapping_locus"; havana_gene "OTTHUMG00000169896.4";
chr12	HAVANA	gene	48498922	48540187	.	+	.	gene_id "ENSG00000152556.17"; gene_type "protein_coding"; gene_name "PFKM"; level 1; hgnc_id "HGNC:8877"; tag "ncRNA_host"; havana_gene "OTTHUMG00000169898.7";
chr12	HAVANA	gene	48541572	48574996	.	-	.	gene_id "ENSG00000177981.11"; gene_type "protein_coding"; gene_name "ASB8"; level 1; hgnc_id "HGNC:17183"; tag "overlapping_locus"; havana_gene "OTTHUMG00000167834.4";
chr12	HAVANA	gene	48577427	48579709	.	+	.	gene_id "ENSG00000177875.5"; gene_type "protein_coding"; gene_name "CCDC184"; level 2; hgnc_id "HGNC:33749"; havana_gene "OTTHUMG00000169902.2";
chr12	HAVANA	gene	48595866	48597170	.	-	.	gene_id "ENSG00000172640.3"; gene_type "protein_coding"; gene_name "OR10AD1"; level 2; hgnc_id "HGNC:14819"; havana_gene "OTTHUMG00000168027.2";
chr12	HAVANA	gene	48722763	48724062	.	+	.	gene_id "ENSG00000187166.1"; gene_type "protein_coding"; gene_name "H1-7"; level 2; hgnc_id "HGNC:24893"; havana_gene "OTTHUMG00000169904.1";
chr12	HAVANA	gene	48730963	48745197	.	-	.	gene_id "ENSG00000167528.12"; gene_type "protein_coding"; gene_name "ZNF641"; level 2; hgnc_id "HGNC:31834"; havana_gene "OTTHUMG00000169906.4";
chr12	HAVANA	gene	48866448	48867405	.	+	.	gene_id "ENSG00000139223.3"; gene_type "protein_coding"; gene_name "ANP32D"; level 2; hgnc_id "HGNC:16676"; havana_gene "OTTHUMG00000162681.4";
chr12	HAVANA	gene	48876281	48890169	.	+	.	gene_id "ENSG00000177627.10"; gene_type "protein_coding"; gene_name "C12orf54"; level 2; hgnc_id "HGNC:28553"; tag "overlapping_locus"; havana_gene "OTTHUMG00000170019.3";
chr12	HAVANA	gene	48919415	48921886	.	+	.	gene_id "ENSG00000284723.1"; gene_type "protein_coding"; gene_name "OR8S1"; level 2; hgnc_id "HGNC:19628"; havana_gene "OTTHUMG00000170021.4";
chr12	HAVANA	gene	48953665	48956739	.	+	.	gene_id "ENSG00000198678.5"; gene_type "protein_coding"; gene_name "OR5BS1P"; level 2; hgnc_id "HGNC:19627"; havana_gene "OTTHUMG00000170390.2";
chr12	HAVANA	gene	48961467	48963849	.	-	.	gene_id "ENSG00000167531.6"; gene_type "protein_coding"; gene_name "LALBA"; level 2; hgnc_id "HGNC:6480"; havana_gene "OTTHUMG00000170391.1";
chr12	HAVANA	gene	49047184	49076021	.	-	.	gene_id "ENSG00000139620.12"; gene_type "protein_coding"; gene_name "KANSL2"; level 1; hgnc_id "HGNC:26024"; tag "ncRNA_host"; havana_gene "OTTHUMG00000170392.3";
chr12	HAVANA	gene	49082241	49110781	.	-	.	gene_id "ENSG00000129315.11"; gene_type "protein_coding"; gene_name "CCNT1"; level 2; hgnc_id "HGNC:1599"; havana_gene "OTTHUMG00000170393.2";
chr12	HAVANA	gene	49121218	49159573	.	+	.	gene_id "ENSG00000257987.6"; gene_type "protein_coding"; gene_name "TEX49"; level 2; hgnc_id "HGNC:48628"; havana_gene "OTTHUMG00000170394.3";
chr12	HAVANA	gene	49159977	49182820	.	-	.	gene_id "ENSG00000174233.11"; gene_type "protein_coding"; gene_name "ADCY6"; level 2; hgnc_id "HGNC:237"; tag "ncRNA_host"; havana_gene "OTTHUMG00000170396.2";
chr12	HAVANA	gene	49207577	49222724	.	+	.	gene_id "ENSG00000167535.8"; gene_type "protein_coding"; gene_name "CACNB3"; level 1; hgnc_id "HGNC:1403"; havana_gene "OTTHUMG00000170398.3";
chr12	HAVANA	gene	49223539	49246625	.	-	.	gene_id "ENSG00000174243.10"; gene_type "protein_coding"; gene_name "DDX23"; level 2; hgnc_id "HGNC:17347"; havana_gene "OTTHUMG00000170399.4";
chr12	HAVANA	gene	49250928	49259653	.	-	.	gene_id "ENSG00000172602.11"; gene_type "protein_coding"; gene_name "RND1"; level 2; hgnc_id "HGNC:18314"; havana_gene "OTTHUMG00000170400.5";
chr12	HAVANA	gene	49297286	49351148	.	-	.	gene_id "ENSG00000272822.2"; gene_type "protein_coding"; gene_name "AC073610.2"; level 2; tag "overlapping_locus"; havana_gene "OTTHUMG00000186497.1";
chr12	HAVANA	gene	49297893	49325623	.	+	.	gene_id "ENSG00000139537.11"; gene_type "protein_coding"; gene_name "CCDC65"; level 2; hgnc_id "HGNC:29937"; havana_gene "OTTHUMG00000170401.2";
chr12	HAVANA	gene	49315301	49320257	.	-	.	gene_id "ENSG00000134285.11"; gene_type "protein_coding"; gene_name "FKBP11"; level 1; hgnc_id "HGNC:18624"; tag "overlapping_locus"; havana_gene "OTTHUMG00000170402.3";
chr12	HAVANA	gene	49329506	49351270	.	-	.	gene_id "ENSG00000134287.10"; gene_type "protein_coding"; gene_name "ARF3"; level 1; hgnc_id "HGNC:654"; tag "overlapping_locus"; havana_gene "OTTHUMG00000168080.3";
chr12	HAVANA	gene	49359123	49365518	.	-	.	gene_id "ENSG00000169884.14"; gene_type "protein_coding"; gene_name "WNT10B"; level 2; hgnc_id "HGNC:12775"; havana_gene "OTTHUMG00000150734.4";
chr12	HAVANA	gene	49372105	49376403	.	+	.	gene_id "ENSG00000125084.12"; gene_type "protein_coding"; gene_name "WNT1"; level 2; hgnc_id "HGNC:12774"; havana_gene "OTTHUMG00000170403.2";
chr12	HAVANA	gene	49388932	49393158	.	-	.	gene_id "ENSG00000181418.8"; gene_type "protein_coding"; gene_name "DDN"; level 2; hgnc_id "HGNC:24458"; havana_gene "OTTHUMG00000156183.2";
chr12	HAVANA	gene	49396057	49412590	.	-	.	gene_id "ENSG00000181929.13"; gene_type "protein_coding"; gene_name "PRKAG1"; level 1; hgnc_id "HGNC:9385"; tag "overlapping_locus"; havana_gene "OTTHUMG00000170406.4";
chr12	HAVANA	gene	49412758	49453557	.	-	.	gene_id "ENSG00000167548.15"; gene_type "protein_coding"; gene_name "KMT2D"; level 1; hgnc_id "HGNC:7133"; tag "overlapping_locus"; havana_gene "OTTHUMG00000166524.4";
chr12	HAVANA	gene	49458459	49463808	.	-	.	gene_id "ENSG00000167550.11"; gene_type "protein_coding"; gene_name "RHEBL1"; level 2; hgnc_id "HGNC:21166"; havana_gene "OTTHUMG00000170407.3";
chr12	HAVANA	gene	49480439	49488584	.	-	.	gene_id "ENSG00000139549.4"; gene_type "protein_coding"; gene_name "DHH"; level 2; hgnc_id "HGNC:2865"; havana_gene "OTTHUMG00000170408.4";
chr12	HAVANA	gene	49490334	49504683	.	-	.	gene_id "ENSG00000139636.15"; gene_type "protein_coding"; gene_name "LMBR1L"; level 1; hgnc_id "HGNC:18268"; havana_gene "OTTHUMG00000150511.4";
chr12	HAVANA	gene	49521565	49525180	.	-	.	gene_id "ENSG00000123416.15"; gene_type "protein_coding"; gene_name "TUBA1B"; level 1; hgnc_id "HGNC:18809"; havana_gene "OTTHUMG00000170410.2";
chr12	HAVANA	gene	49578578	49582863	.	-	.	gene_id "ENSG00000167552.14"; gene_type "protein_coding"; gene_name "TUBA1A"; level 1; hgnc_id "HGNC:20766"; havana_gene "OTTHUMG00000169511.4";
chr12	HAVANA	gene	49582519	49668386	.	+	.	gene_id "ENSG00000167553.15"; gene_type "protein_coding"; gene_name "TUBA1C"; level 2; hgnc_id "HGNC:20768"; tag "ncRNA_host"; havana_gene "OTTHUMG00000169497.4";
chr12	HAVANA	gene	49687035	49692469	.	+	.	gene_id "ENSG00000135406.14"; gene_type "protein_coding"; gene_name "PRPH"; level 1; hgnc_id "HGNC:9461"; havana_gene "OTTHUMG00000167140.8";
chr12	HAVANA	gene	49717019	49725514	.	+	.	gene_id "ENSG00000135451.13"; gene_type "protein_coding"; gene_name "TROAP"; level 2; hgnc_id "HGNC:12327"; havana_gene "OTTHUMG00000169486.3";
chr12	HAVANA	gene	49726192	49730971	.	-	.	gene_id "ENSG00000186897.5"; gene_type "protein_coding"; gene_name "C1QL4"; level 2; hgnc_id "HGNC:31416"; havana_gene "OTTHUMG00000169515.3";
chr12	HAVANA	gene	49740671	49751329	.	+	.	gene_id "ENSG00000178401.16"; gene_type "protein_coding"; gene_name "DNAJC22"; level 2; hgnc_id "HGNC:25802"; havana_gene "OTTHUMG00000169487.7";
chr12	HAVANA	gene	49760367	49921207	.	+	.	gene_id "ENSG00000123352.17"; gene_type "protein_coding"; gene_name "SPATS2"; level 1; hgnc_id "HGNC:18650"; tag "overlapping_locus"; havana_gene "OTTHUMG00000169419.11";
chr12	HAVANA	gene	49932813	49952120	.	+	.	gene_id "ENSG00000135519.8"; gene_type "protein_coding"; gene_name "KCNH3"; level 2; hgnc_id "HGNC:6252"; havana_gene "OTTHUMG00000169517.6";
chr12	HAVANA	gene	49950327	49961928	.	-	.	gene_id "ENSG00000187778.14"; gene_type "protein_coding"; gene_name "MCRS1"; level 1; hgnc_id "HGNC:6960"; havana_gene "OTTHUMG00000169620.6";
chr12	HAVANA	gene	49962001	50038449	.	+	.	gene_id "ENSG00000110844.13"; gene_type "protein_coding"; gene_name "PRPF40B"; level 2; hgnc_id "HGNC:25031"; tag "ncRNA_host"; tag "overlapping_locus"; havana_gene "OTTHUMG00000169568.7";
chr12	HAVANA	gene	49976668	49999422	.	-	.	gene_id "ENSG00000135436.8"; gene_type "protein_coding"; gene_name "FAM186B"; level 2; hgnc_id "HGNC:25296"; havana_gene "OTTHUMG00000167427.3";
chr12	HAVANA	gene	50030282	50101948	.	-	.	gene_id "ENSG00000161791.14"; gene_type "protein_coding"; gene_name "FMNL3"; level 2; hgnc_id "HGNC:23698"; havana_gene "OTTHUMG00000169651.6";
chr12	HAVANA	gene	50101508	50158717	.	+	.	gene_id "ENSG00000139644.13"; gene_type "protein_coding"; gene_name "TMBIM6"; level 2; hgnc_id "HGNC:11723"; tag "overlapping_locus"; havana_gene "OTTHUMG00000169652.9";
chr12	HAVANA	gene	50184929	50222533	.	-	.	gene_id "ENSG00000167566.17"; gene_type "protein_coding"; gene_name "NCKAP5L"; level 2; hgnc_id "HGNC:29321"; havana_gene "OTTHUMG00000156969.4";
chr12	HAVANA	gene	50229826	50236889	.	-	.	gene_id "ENSG00000186666.6"; gene_type "protein_coding"; gene_name "BCDIN3D"; level 1; hgnc_id "HGNC:27050"; havana_gene "OTTHUMG00000169807.4";
chr12	HAVANA	gene	50260679	50298000	.	-	.	gene_id "ENSG00000135472.9"; gene_type "protein_coding"; gene_name "FAIM2"; level 2; hgnc_id "HGNC:17067"; havana_gene "OTTHUMG00000169808.5";
chr12	HAVANA	gene	50344524	50352664	.	+	.	gene_id "ENSG00000167580.7"; gene_type "protein_coding"; gene_name "AQP2"; level 2; hgnc_id "HGNC:634"; havana_gene "OTTHUMG00000169709.2";
chr12	HAVANA	gene	50355655	50359465	.	+	.	gene_id "ENSG00000161798.7"; gene_type "protein_coding"; gene_name "AQP5"; level 2; hgnc_id "HGNC:638"; havana_gene "OTTHUMG00000169710.3";
chr12	HAVANA	gene	50360977	50370922	.	+	.	gene_id "ENSG00000086159.13"; gene_type "protein_coding"; gene_name "AQP6"; level 1; hgnc_id "HGNC:639"; havana_gene "OTTHUMG00000133548.4";
chr12	HAVANA	gene	50370706	50426919	.	-	.	gene_id "ENSG00000161800.13"; gene_type "protein_coding"; gene_name "RACGAP1"; level 1; hgnc_id "HGNC:9804"; havana_gene "OTTHUMG00000169811.7";
chr12	HAVANA	gene	50451331	50477394	.	+	.	gene_id "ENSG00000110881.11"; gene_type "protein_coding"; gene_name "ASIC1"; level 1; hgnc_id "HGNC:100"; havana_gene "OTTHUMG00000169812.3";
chr12	HAVANA	gene	50478983	50494490	.	+	.	gene_id "ENSG00000066117.15"; gene_type "protein_coding"; gene_name "SMARCD1"; level 1; hgnc_id "HGNC:11106"; havana_gene "OTTHUMG00000150194.5";
chr12	HAVANA	gene	50497765	50505096	.	+	.	gene_id "ENSG00000167588.13"; gene_type "protein_coding"; gene_name "GPD1"; level 2; hgnc_id "HGNC:4455"; havana_gene "OTTHUMG00000169813.6";
chr12	HAVANA	gene	50505865	50514240	.	+	.	gene_id "ENSG00000178449.9"; gene_type "protein_coding"; gene_name "COX14"; level 2; hgnc_id "HGNC:28216"; tag "overlapping_locus"; havana_gene "OTTHUMG00000185635.2";
chr12	HAVANA	gene	50523072	50561316	.	-	.	gene_id "ENSG00000139624.14"; gene_type "protein_coding"; gene_name "CERS5"; level 1; hgnc_id "HGNC:23749"; havana_gene "OTTHUMG00000169819.11";
chr12	HAVANA	gene	50569571	50677329	.	-	.	gene_id "ENSG00000050405.13"; gene_type "protein_coding"; gene_name "LIMA1"; level 2; hgnc_id "HGNC:24636"; tag "ncRNA_host"; tag "overlapping_locus"; havana_gene "OTTHUMG00000169852.6";
chr12	HAVANA	gene	50720013	50790405	.	-	.	gene_id "ENSG00000185958.10"; gene_type "protein_coding"; gene_name "FAM186A"; level 2; hgnc_id "HGNC:26980"; havana_gene "OTTHUMG00000167889.2";
chr12	HAVANA	gene	50786166	50873787	.	+	.	gene_id "ENSG00000161813.22"; gene_type "protein_coding"; gene_name "LARP4"; level 1; hgnc_id "HGNC:24320"; havana_gene "OTTHUMG00000163724.14";
chr12	HAVANA	gene	50898768	51142440	.	+	.	gene_id "ENSG00000066084.13"; gene_type "protein_coding"; gene_name "DIP2B"; level 2; hgnc_id "HGNC:29284"; tag "ncRNA_host"; havana_gene "OTTHUMG00000169475.4";
chr12	HAVANA	gene	51157493	51214945	.	+	.	gene_id "ENSG00000123268.9"; gene_type "protein_coding"; gene_name "ATF1"; level 2; hgnc_id "HGNC:783"; havana_gene "OTTHUMG00000169482.3";
chr12	HAVANA	gene	51236703	51281667	.	+	.	gene_id "ENSG00000186452.11"; gene_type "protein_coding"; gene_name "TMPRSS12"; level 2; hgnc_id "HGNC:28779"; havana_gene "OTTHUMG00000169483.2";
chr12	HAVANA	gene	51317255	51326293	.	+	.	gene_id "ENSG00000185432.12"; gene_type "protein_coding"; gene_name "METTL7A"; level 2; hgnc_id "HGNC:24550"; havana_gene "OTTHUMG00000169484.5";
chr12	HAVANA	gene	51347705	51364289	.	+	.	gene_id "ENSG00000214511.3"; gene_type "protein_coding"; gene_name "HIGD1C"; level 2; hgnc_id "HGNC:28044"; havana_gene "OTTHUMG00000169488.3";
chr12	HAVANA	gene	51373184	51422349	.	-	.	gene_id "ENSG00000110911.16"; gene_type "protein_coding"; gene_name "SLC11A2"; level 1; hgnc_id "HGNC:10908"; tag "ncRNA_host"; havana_gene "OTTHUMG00000169493.10";
chr12	HAVANA	gene	51441745	51454207	.	+	.	gene_id "ENSG00000050426.16"; gene_type "protein_coding"; gene_name "LETMD1"; level 1; hgnc_id "HGNC:24241"; havana_gene "OTTHUMG00000169538.5";
chr12	HAVANA	gene	51454988	51477447	.	-	.	gene_id "ENSG00000110925.7"; gene_type "protein_coding"; gene_name "CSRNP2"; level 1; hgnc_id "HGNC:16006"; havana_gene "OTTHUMG00000169578.7";
chr12	HAVANA	gene	51487439	51566918	.	-	.	gene_id "ENSG00000135457.10"; gene_type "protein_coding"; gene_name "TFCP2"; level 2; hgnc_id "HGNC:11748"; tag "ncRNA_host"; tag "overlapping_locus"; havana_gene "OTTHUMG00000169621.3";
chr12	HAVANA	gene	51580719	51611492	.	-	.	gene_id "ENSG00000184271.17"; gene_type "protein_coding"; gene_name "POU6F1"; level 2; hgnc_id "HGNC:9224"; tag "overlapping_locus"; havana_gene "OTTHUMG00000169622.5";
chr12	HAVANA	gene	51632508	51665146	.	+	.	gene_id "ENSG00000183283.16"; gene_type "protein_coding"; gene_name "DAZAP2"; level 2; hgnc_id "HGNC:2684"; havana_gene "OTTHUMG00000169649.7";
chr12	HAVANA	gene	51638342	51664199	.	-	.	gene_id "ENSG00000170545.17"; gene_type "protein_coding"; gene_name "SMAGP"; level 2; hgnc_id "HGNC:26918"; havana_gene "OTTHUMG00000185196.3";
chr12	HAVANA	gene	51674822	51718452	.	-	.	gene_id "ENSG00000110934.12"; gene_type "protein_coding"; gene_name "BIN2"; level 1; hgnc_id "HGNC:1053"; havana_gene "OTTHUMG00000185197.4";
chr12	HAVANA	gene	51722226	51740463	.	-	.	gene_id "ENSG00000139610.2"; gene_type "protein_coding"; gene_name "CELA1"; level 2; hgnc_id "HGNC:3308"; havana_gene "OTTHUMG00000167523.2";
chr12	HAVANA	gene	51745031	51786651	.	-	.	gene_id "ENSG00000139629.16"; gene_type "protein_coding"; gene_name "GALNT6"; level 2; hgnc_id "HGNC:4128"; havana_gene "OTTHUMG00000185181.4";
chr12	HAVANA	gene	51785101	51909547	.	+	.	gene_id "ENSG00000050438.17"; gene_type "protein_coding"; gene_name "SLC4A8"; level 2; hgnc_id "HGNC:11034"; havana_gene "OTTHUMG00000169489.6";
chr12	HAVANA	gene	51984050	52206648	.	+	.	gene_id "ENSG00000196876.17"; gene_type "protein_coding"; gene_name "SCN8A"; level 1; hgnc_id "HGNC:10596"; havana_gene "OTTHUMG00000169490.14";
chr12	HAVANA	gene	52207724	52208710	.	-	.	gene_id "ENSG00000284730.1"; gene_type "protein_coding"; gene_name "TMDD1"; level 2; hgnc_id "HGNC:53646"; havana_gene "OTTHUMG00000192217.1";
chr12	HAVANA	gene	52211624	52242550	.	-	.	gene_id "ENSG00000261308.2"; gene_type "protein_coding"; gene_name "FIGNL2"; level 2; hgnc_id "HGNC:13287"; havana_gene "OTTHUMG00000175693.2";
chr12	HAVANA	gene	52281793	52285511	.	+	.	gene_id "ENSG00000167612.13"; gene_type "protein_coding"; gene_name "ANKRD33"; level 1; hgnc_id "HGNC:13788"; havana_gene "OTTHUMG00000169506.2";
chr12	HAVANA	gene	52300692	52317145	.	+	.	gene_id "ENSG00000139567.13"; gene_type "protein_coding"; gene_name "ACVRL1"; level 1; hgnc_id "HGNC:175"; havana_gene "OTTHUMG00000169507.5";
chr12	HAVANA	gene	52345483	52390862	.	+	.	gene_id "ENSG00000135503.13"; gene_type "protein_coding"; gene_name "ACVR1B"; level 1; hgnc_id "HGNC:172"; tag "ncRNA_host"; havana_gene "OTTHUMG00000167920.5";
chr12	HAVANA	gene	52400730	52409673	.	+	.	gene_id "ENSG00000161835.11"; gene_type "protein_coding"; gene_name "GRASP"; level 2; hgnc_id "HGNC:18707"; havana_gene "OTTHUMG00000169595.4";
chr12	HAVANA	gene	52416616	52453291	.	+	.	gene_id "ENSG00000123358.20"; gene_type "protein_coding"; gene_name "NR4A1"; level 1; hgnc_id "HGNC:7980"; havana_gene "OTTHUMG00000150393.8";
chr12	HAVANA	gene	52463030	52471278	.	+	.	gene_id "ENSG00000123395.14"; gene_type "protein_coding"; gene_name "ATG101"; level 2; hgnc_id "HGNC:25679"; havana_gene "OTTHUMG00000169611.3";
chr12	HAVANA	gene	52473480	52502023	.	+	.	gene_id "ENSG00000284791.1"; gene_type "protein_coding"; gene_name "SMIM41"; level 2; hgnc_id "HGNC:54075"; tag "overlapping_locus"; havana_gene "OTTHUMG00000169615.4";
chr12	HAVANA	gene	52562780	52585798	.	-	.	gene_id "ENSG00000167767.14"; gene_type "protein_coding"; gene_name "KRT80"; level 2; hgnc_id "HGNC:27056"; havana_gene "OTTHUMG00000150193.2";
chr12	HAVANA	gene	52626304	52645970	.	+	.	gene_id "ENSG00000135480.16"; gene_type "protein_coding"; gene_name "KRT7"; level 1; hgnc_id "HGNC:6445"; tag "overlapping_locus"; havana_gene "OTTHUMG00000169580.2";
chr12	HAVANA	gene	52643084	52702947	.	+	.	gene_id "ENSG00000170442.12"; gene_type "protein_coding"; gene_name "AC021066.1"; level 2; tag "overlapping_locus"; havana_gene "OTTHUMG00000184153.5";
chr12	HAVANA	gene	52679697	52685318	.	-	.	gene_id "ENSG00000205426.10"; gene_type "protein_coding"; gene_name "KRT81"; level 2; hgnc_id "HGNC:6458"; havana_gene "OTTHUMG00000167574.2";
chr12	HAVANA	gene	52708085	52715182	.	-	.	gene_id "ENSG00000170523.3"; gene_type "protein_coding"; gene_name "KRT83"; level 2; hgnc_id "HGNC:6460"; havana_gene "OTTHUMG00000169632.1";
chr12	HAVANA	gene	52753790	52761265	.	-	.	gene_id "ENSG00000135443.8"; gene_type "protein_coding"; gene_name "KRT85"; level 2; hgnc_id "HGNC:6462"; havana_gene "OTTHUMG00000169633.1";
chr12	HAVANA	gene	52771596	52779436	.	-	.	gene_id "ENSG00000161849.3"; gene_type "protein_coding"; gene_name "KRT84"; level 2; hgnc_id "HGNC:6461"; havana_gene "OTTHUMG00000169634.1";
chr12	HAVANA	gene	52787715	52800139	.	-	.	gene_id "ENSG00000161850.2"; gene_type "protein_coding"; gene_name "KRT82"; level 2; hgnc_id "HGNC:6459"; havana_gene "OTTHUMG00000169636.1";
chr12	HAVANA	gene	52817854	52828155	.	-	.	gene_id "ENSG00000170454.6"; gene_type "protein_coding"; gene_name "KRT75"; level 2; hgnc_id "HGNC:24431"; havana_gene "OTTHUMG00000169592.2";
chr12	HAVANA	gene	52840435	52845930	.	-	.	gene_id "ENSG00000185479.6"; gene_type "protein_coding"; gene_name "KRT6B"; level 2; hgnc_id "HGNC:6444"; havana_gene "OTTHUMG00000169593.2";
chr12	HAVANA	gene	52862300	52867589	.	-	.	gene_id "ENSG00000170465.10"; gene_type "protein_coding"; gene_name "KRT6C"; level 2; hgnc_id "HGNC:20406"; havana_gene "OTTHUMG00000169596.2";
chr12	HAVANA	gene	52880960	52887041	.	-	.	gene_id "ENSG00000205420.11"; gene_type "protein_coding"; gene_name "KRT6A"; level 2; hgnc_id "HGNC:6443"; havana_gene "OTTHUMG00000169597.3";
chr12	HAVANA	gene	52908359	52914314	.	-	.	gene_id "ENSG00000186081.12"; gene_type "protein_coding"; gene_name "KRT5"; level 2; hgnc_id "HGNC:6442"; havana_gene "OTTHUMG00000169657.4";
chr12	HAVANA	gene	52937693	52946929	.	-	.	gene_id "ENSG00000139648.7"; gene_type "protein_coding"; gene_name "KRT71"; level 2; hgnc_id "HGNC:28927"; havana_gene "OTTHUMG00000167831.2";
chr12	HAVANA	gene	52959566	52967627	.	-	.	gene_id "ENSG00000170484.10"; gene_type "protein_coding"; gene_name "KRT74"; level 2; hgnc_id "HGNC:28929"; havana_gene "OTTHUMG00000169658.2";
chr12	HAVANA	gene	52979373	52995322	.	-	.	gene_id "ENSG00000170486.11"; gene_type "protein_coding"; gene_name "KRT72"; level 2; hgnc_id "HGNC:28932"; havana_gene "OTTHUMG00000169744.4";
chr12	HAVANA	gene	53001354	53012343	.	-	.	gene_id "ENSG00000186049.8"; gene_type "protein_coding"; gene_name "KRT73"; level 2; hgnc_id "HGNC:28928"; havana_gene "OTTHUMG00000169746.1";
chr12	HAVANA	gene	53038342	53045995	.	-	.	gene_id "ENSG00000172867.4"; gene_type "protein_coding"; gene_name "KRT2"; level 2; hgnc_id "HGNC:6439"; havana_gene "OTTHUMG00000169748.2";
chr12	HAVANA	gene	53068520	53074191	.	-	.	gene_id "ENSG00000167768.4"; gene_type "protein_coding"; gene_name "KRT1"; level 2; hgnc_id "HGNC:6412"; havana_gene "OTTHUMG00000169749.1";
chr12	HAVANA	gene	53083410	53097308	.	-	.	gene_id "ENSG00000189182.10"; gene_type "protein_coding"; gene_name "KRT77"; level 2; hgnc_id "HGNC:20411"; havana_gene "OTTHUMG00000169450.3";
chr12	HAVANA	gene	53161939	53171129	.	-	.	gene_id "ENSG00000185069.2"; gene_type "protein_coding"; gene_name "KRT76"; level 2; hgnc_id "HGNC:24430"; havana_gene "OTTHUMG00000169797.1";
chr12	HAVANA	gene	53183469	53189901	.	-	.	gene_id "ENSG00000186442.7"; gene_type "protein_coding"; gene_name "KRT3"; level 2; hgnc_id "HGNC:6440"; havana_gene "OTTHUMG00000169799.1";
chr12	HAVANA	gene	53200333	53207900	.	-	.	gene_id "ENSG00000170477.13"; gene_type "protein_coding"; gene_name "KRT4"; level 2; hgnc_id "HGNC:6441"; havana_gene "OTTHUMG00000169800.2";
chr12	HAVANA	gene	53215192	53228095	.	-	.	gene_id "ENSG00000185640.6"; gene_type "protein_coding"; gene_name "KRT79"; level 2; hgnc_id "HGNC:28930"; havana_gene "OTTHUMG00000169878.2";
chr12	HAVANA	gene	53231588	53242876	.	-	.	gene_id "ENSG00000170423.13"; gene_type "protein_coding"; gene_name "KRT78"; level 2; hgnc_id "HGNC:28926"; havana_gene "OTTHUMG00000169880.3";
chr12	HAVANA	gene	53290971	53343738	.	-	.	gene_id "ENSG00000170421.12"; gene_type "protein_coding"; gene_name "KRT8"; level 1; hgnc_id "HGNC:6446"; havana_gene "OTTHUMG00000169881.7";
chr12	HAVANA	gene	53342655	53346690	.	+	.	gene_id "ENSG00000111057.11"; gene_type "protein_coding"; gene_name "KRT18"; level 2; hgnc_id "HGNC:6430"; havana_gene "OTTHUMG00000169882.3";
chr12	HAVANA	gene	53399942	53435993	.	+	.	gene_id "ENSG00000063046.17"; gene_type "protein_coding"; gene_name "EIF4B"; level 1; hgnc_id "HGNC:3285"; tag "overlapping_locus"; havana_gene "OTTHUMG00000169570.7";
chr12	HAVANA	gene	53440753	53458156	.	+	.	gene_id "ENSG00000111077.17"; gene_type "protein_coding"; gene_name "TNS2"; level 1; hgnc_id "HGNC:19737"; tag "ncRNA_host"; havana_gene "OTTHUMG00000169730.13";
chr12	HAVANA	gene	53458100	53473188	.	-	.	gene_id "ENSG00000167778.9"; gene_type "protein_coding"; gene_name "SPRYD3"; level 1; hgnc_id "HGNC:25920"; havana_gene "OTTHUMG00000170101.4";
chr12	HAVANA	gene	53491220	53496129	.	+	.	gene_id "ENSG00000167779.9"; gene_type "protein_coding"; gene_name "IGFBP6"; level 1; hgnc_id "HGNC:5475"; havana_gene "OTTHUMG00000169773.4";
chr12	HAVANA	gene	53497270	53518319	.	+	.	gene_id "ENSG00000167780.12"; gene_type "protein_coding"; gene_name "SOAT2"; level 1; hgnc_id "HGNC:11178"; havana_gene "OTTHUMG00000169774.5";
chr12	HAVANA	gene	53551447	53574693	.	-	.	gene_id "ENSG00000139631.18"; gene_type "protein_coding"; gene_name "CSAD"; level 1; hgnc_id "HGNC:18966"; havana_gene "OTTHUMG00000048076.12";
chr12	HAVANA	gene	53574488	53588926	.	+	.	gene_id "ENSG00000139651.11"; gene_type "protein_coding"; gene_name "ZNF740"; level 1; hgnc_id "HGNC:27465"; havana_gene "OTTHUMG00000170027.4";
chr12	HAVANA	gene	53585107	53601066	.	-	.	gene_id "ENSG00000139626.16"; gene_type "protein_coding"; gene_name "ITGB7"; level 1; hgnc_id "HGNC:6162"; havana_gene "OTTHUMG00000169775.6";
chr12	HAVANA	gene	53604351	53626764	.	-	.	gene_id "ENSG00000172819.17"; gene_type "protein_coding"; gene_name "RARG"; level 2; hgnc_id "HGNC:9866"; havana_gene "OTTHUMG00000048077.5";
chr12	HAVANA	gene	53635673	53636507	.	+	.	gene_id "ENSG00000283536.2"; gene_type "protein_coding"; gene_name "AC021072.1"; level 2; havana_gene "OTTHUMG00000191815.2";
chr12	HAVANA	gene	53645035	53648189	.	+	.	gene_id "ENSG00000182544.8"; gene_type "protein_coding"; gene_name "MFSD5"; level 2; hgnc_id "HGNC:28156"; havana_gene "OTTHUMG00000170028.4";
chr12	HAVANA	gene	53662083	53687422	.	+	.	gene_id "ENSG00000135476.12"; gene_type "protein_coding"; gene_name "ESPL1"; level 2; hgnc_id "HGNC:16856"; havana_gene "OTTHUMG00000169674.6";
chr12	HAVANA	gene	53689075	53693234	.	+	.	gene_id "ENSG00000123349.14"; gene_type "protein_coding"; gene_name "PFDN5"; level 1; hgnc_id "HGNC:8869"; havana_gene "OTTHUMG00000169675.3";
chr12	HAVANA	gene	53693479	53700961	.	+	.	gene_id "ENSG00000139637.14"; gene_type "protein_coding"; gene_name "C12orf10"; level 1; hgnc_id "HGNC:17590"; havana_gene "OTTHUMG00000170030.3";
chr12	HAVANA	gene	53701240	53718648	.	-	.	gene_id "ENSG00000094914.14"; gene_type "protein_coding"; gene_name "AAAS"; level 1; hgnc_id "HGNC:13666"; havana_gene "OTTHUMG00000169729.12";
chr12	HAVANA	gene	53720359	53739099	.	-	.	gene_id "ENSG00000170374.6"; gene_type "protein_coding"; gene_name "SP7"; level 1; hgnc_id "HGNC:17321"; havana_gene "OTTHUMG00000170031.6";
chr12	HAVANA	gene	53773960	53810230	.	+	.	gene_id "ENSG00000185591.10"; gene_type "protein_coding"; gene_name "SP1"; level 1; hgnc_id "HGNC:11205"; havana_gene "OTTHUMG00000170047.5";
chr12	HAVANA	gene	53817639	53825456	.	+	.	gene_id "ENSG00000135409.11"; gene_type "protein_coding"; gene_name "AMHR2"; level 1; hgnc_id "HGNC:465"; havana_gene "OTTHUMG00000170048.4";
chr12	HAVANA	gene	53835462	53840429	.	+	.	gene_id "ENSG00000205352.11"; gene_type "protein_coding"; gene_name "PRR13"; level 2; hgnc_id "HGNC:24528"; tag "overlapping_locus"; havana_gene "OTTHUMG00000170049.4";
chr12	HAVANA	gene	53845886	53874946	.	+	.	gene_id "ENSG00000197111.15"; gene_type "protein_coding"; gene_name "PCBP2"; level 1; hgnc_id "HGNC:8648"; tag "ncRNA_host"; tag "overlapping_locus"; havana_gene "OTTHUMG00000169439.7";
chr12	HAVANA	gene	53873453	53893847	.	-	.	gene_id "ENSG00000139625.13"; gene_type "protein_coding"; gene_name "MAP3K12"; level 1; hgnc_id "HGNC:6851"; havana_gene "OTTHUMG00000169854.5";
chr12	HAVANA	gene	53894705	53900215	.	+	.	gene_id "ENSG00000139546.11"; gene_type "protein_coding"; gene_name "TARBP2"; level 1; hgnc_id "HGNC:11569"; havana_gene "OTTHUMG00000169855.6";
chr12	HAVANA	gene	53900472	54019763	.	-	.	gene_id "ENSG00000267281.2"; gene_type "protein_coding"; gene_name "ATF7-NPFF"; level 2; tag "overlapping_locus"; havana_gene "OTTHUMG00000182349.1";
chr12	HAVANA	gene	53900474	53901422	.	-	.	gene_id "ENSG00000139574.8"; gene_type "protein_coding"; gene_name "NPFF"; level 2; hgnc_id "HGNC:7901"; tag "overlapping_locus"; havana_gene "OTTHUMG00000169856.1";
chr12	HAVANA	gene	53901640	54020194	.	-	.	gene_id "ENSG00000170653.19"; gene_type "protein_coding"; gene_name "ATF7"; level 2; hgnc_id "HGNC:792"; tag "overlapping_locus"; havana_gene "OTTHUMG00000169776.7";
chr12	HAVANA	gene	54026510	54071192	.	-	.	gene_id "ENSG00000135390.20"; gene_type "protein_coding"; gene_name "ATP5MC2"; level 1; hgnc_id "HGNC:842"; tag "overlapping_locus"; havana_gene "OTTHUMG00000133442.6";
chr12	HAVANA	gene	54102301	54121529	.	-	.	gene_id "ENSG00000012822.16"; gene_type "protein_coding"; gene_name "CALCOCO1"; level 1; hgnc_id "HGNC:29306"; havana_gene "OTTHUMG00000170095.5";
chr12	HAVANA	gene	54332615	54340328	.	+	.	gene_id "ENSG00000123364.5"; gene_type "protein_coding"; gene_name "HOXC13"; level 2; hgnc_id "HGNC:5125"; havana_gene "OTTHUMG00000160008.4";
chr12	HAVANA	gene	54348687	54352740	.	+	.	gene_id "ENSG00000123407.4"; gene_type "protein_coding"; gene_name "HOXC12"; level 2; hgnc_id "HGNC:5124"; tag "overlapping_locus"; havana_gene "OTTHUMG00000160010.3";
chr12	HAVANA	gene	54366910	54371427	.	+	.	gene_id "ENSG00000123388.4"; gene_type "protein_coding"; gene_name "HOXC11"; level 1; hgnc_id "HGNC:5123"; havana_gene "OTTHUMG00000160011.3";
chr12	HAVANA	gene	54378849	54384063	.	+	.	gene_id "ENSG00000180818.5"; gene_type "protein_coding"; gene_name "HOXC10"; level 1; hgnc_id "HGNC:5122"; tag "overlapping_locus"; havana_gene "OTTHUMG00000160031.3";
chr12	HAVANA	gene	54379629	54428672	.	+	.	gene_id "ENSG00000273049.1"; gene_type "protein_coding"; gene_name "AC012531.3"; level 2; tag "ncRNA_host"; tag "overlapping_locus"; havana_gene "OTTHUMG00000186015.1";
chr12	HAVANA	gene	54384408	54424607	.	+	.	gene_id "ENSG00000197757.8"; gene_type "protein_coding"; gene_name "HOXC6"; level 2; hgnc_id "HGNC:5128"; tag "ncRNA_host"; tag "overlapping_locus"; havana_gene "OTTHUMG00000160027.3";
chr12	HAVANA	gene	54388679	54397121	.	+	.	gene_id "ENSG00000180806.5"; gene_type "protein_coding"; gene_name "HOXC9"; level 2; hgnc_id "HGNC:5130"; tag "overlapping_locus"; havana_gene "OTTHUMG00000160033.2";
chr12	HAVANA	gene	54402769	54406553	.	+	.	gene_id "ENSG00000037965.6"; gene_type "protein_coding"; gene_name "HOXC8"; level 2; tag "overlapping_locus"; havana_gene "OTTHUMG00000160032.4";
chr12	HAVANA	gene	54410715	54449814	.	+	.	gene_id "ENSG00000198353.8"; gene_type "protein_coding"; gene_name "HOXC4"; level 1; hgnc_id "HGNC:5126"; tag "ncRNA_host"; tag "overlapping_locus"; havana_gene "OTTHUMG00000160036.2";
chr12	HAVANA	gene	54426637	54429142	.	+	.	gene_id "ENSG00000172789.3"; gene_type "protein_coding"; gene_name "HOXC5"; level 1; hgnc_id "HGNC:5127"; tag "ncRNA_host"; tag "overlapping_locus"; havana_gene "OTTHUMG00000160028.1";
chr12	HAVANA	gene	54515061	54582792	.	-	.	gene_id "ENSG00000123415.15"; gene_type "protein_coding"; gene_name "SMUG1"; level 1; hgnc_id "HGNC:17148"; havana_gene "OTTHUMG00000160068.5";
chr12	HAVANA	gene	54624726	54673917	.	-	.	gene_id "ENSG00000094916.16"; gene_type "protein_coding"; gene_name "CBX5"; level 1; hgnc_id "HGNC:1555"; tag "ncRNA_host"; havana_gene "OTTHUMG00000169700.3";
chr12	HAVANA	gene	54673977	54680872	.	+	.	gene_id "ENSG00000135486.17"; gene_type "protein_coding"; gene_name "HNRNPA1"; level 2; hgnc_id "HGNC:5031"; tag "overlapping_locus"; havana_gene "OTTHUMG00000169702.4";
chr12	HAVANA	gene	54685895	54694799	.	-	.	gene_id "ENSG00000123405.14"; gene_type "protein_coding"; gene_name "NFE2"; level 2; hgnc_id "HGNC:7780"; havana_gene "OTTHUMG00000169761.2";
chr12	HAVANA	gene	54694986	54745630	.	+	.	gene_id "ENSG00000111481.10"; gene_type "protein_coding"; gene_name "COPZ1"; level 2; hgnc_id "HGNC:2243"; tag "ncRNA_host"; tag "overlapping_locus"; havana_gene "OTTHUMG00000169762.3";
chr12	HAVANA	gene	54756229	54758271	.	-	.	gene_id "ENSG00000139572.4"; gene_type "protein_coding"; gene_name "GPR84"; level 2; hgnc_id "HGNC:4535"; havana_gene "OTTHUMG00000169839.2";
chr12	HAVANA	gene	54762917	54785082	.	-	.	gene_id "ENSG00000161642.17"; gene_type "protein_coding"; gene_name "ZNF385A"; level 2; hgnc_id "HGNC:17521"; havana_gene "OTTHUMG00000169840.2";
chr12	HAVANA	gene	54789045	54813050	.	-	.	gene_id "ENSG00000161638.11"; gene_type "protein_coding"; gene_name "ITGA5"; level 2; hgnc_id "HGNC:6141"; havana_gene "OTTHUMG00000169841.3";
chr12	HAVANA	gene	54849734	54867386	.	-	.	gene_id "ENSG00000170627.11"; gene_type "protein_coding"; gene_name "GTSF1"; level 2; hgnc_id "HGNC:26565"; havana_gene "OTTHUMG00000169842.2";
chr12	HAVANA	gene	54891536	54942027	.	+	.	gene_id "ENSG00000123338.13"; gene_type "protein_coding"; gene_name "NCKAP1L"; level 2; hgnc_id "HGNC:4862"; havana_gene "OTTHUMG00000169843.3";
chr12	HAVANA	gene	54943385	54973023	.	+	.	gene_id "ENSG00000123360.12"; gene_type "protein_coding"; gene_name "PDE1B"; level 1; hgnc_id "HGNC:8775"; havana_gene "OTTHUMG00000169844.4";
chr12	HAVANA	gene	54969171	54982443	.	-	.	gene_id "ENSG00000135447.17"; gene_type "protein_coding"; gene_name "PPP1R1A"; level 2; hgnc_id "HGNC:9286"; havana_gene "OTTHUMG00000169934.4";
chr12	HAVANA	gene	55024595	55028679	.	-	.	gene_id "ENSG00000135413.9"; gene_type "protein_coding"; gene_name "LACRT"; level 2; hgnc_id "HGNC:16430"; havana_gene "OTTHUMG00000169936.1";
chr12	HAVANA	gene	55038373	55042277	.	-	.	gene_id "ENSG00000161634.12"; gene_type "protein_coding"; gene_name "DCD"; level 2; hgnc_id "HGNC:14669"; havana_gene "OTTHUMG00000169937.2";
chr12	HAVANA	gene	55224302	55289792	.	+	.	gene_id "ENSG00000172551.11"; gene_type "protein_coding"; gene_name "MUCL1"; level 2; hgnc_id "HGNC:30588"; havana_gene "OTTHUMG00000169815.4";
chr12	HAVANA	gene	55341799	55378546	.	-	.	gene_id "ENSG00000135426.16"; gene_type "protein_coding"; gene_name "TESPA1"; level 1; hgnc_id "HGNC:29109"; havana_gene "OTTHUMG00000165407.4";
chr12	HAVANA	gene	55413758	55423801	.	+	.	gene_id "ENSG00000123307.4"; gene_type "protein_coding"; gene_name "NEUROD4"; level 2; hgnc_id "HGNC:13802"; havana_gene "OTTHUMG00000169826.2";
chr12	HAVANA	gene	55520190	55526534	.	+	.	gene_id "ENSG00000170605.6"; gene_type "protein_coding"; gene_name "OR9K2"; level 2; hgnc_id "HGNC:15339"; havana_gene "OTTHUMG00000169827.2";
chr12	HAVANA	gene	55614809	55615759	.	+	.	gene_id "ENSG00000179919.3"; gene_type "protein_coding"; gene_name "OR10A7"; level 2; hgnc_id "HGNC:15329"; havana_gene "OTTHUMG00000169860.2";
chr12	HAVANA	gene	55640982	55642086	.	+	.	gene_id "ENSG00000197706.3"; gene_type "protein_coding"; gene_name "OR6C74"; level 2; hgnc_id "HGNC:31303"; havana_gene "OTTHUMG00000165162.1";
chr12	HAVANA	gene	55687772	55690353	.	-	.	gene_id "ENSG00000188324.4"; gene_type "protein_coding"; gene_name "OR6C6"; level 2; hgnc_id "HGNC:31293"; havana_gene "OTTHUMG00000168101.3";
chr12	HAVANA	gene	55708127	55716148	.	+	.	gene_id "ENSG00000205330.4"; gene_type "protein_coding"; gene_name "OR6C1"; level 2; hgnc_id "HGNC:8355"; havana_gene "OTTHUMG00000168102.5";
chr12	HAVANA	gene	55723827	55726471	.	+	.	gene_id "ENSG00000205329.2"; gene_type "protein_coding"; gene_name "OR6C3"; level 2; hgnc_id "HGNC:15437"; havana_gene "OTTHUMG00000169861.3";
chr12	HAVANA	gene	55756759	55763063	.	+	.	gene_id "ENSG00000187857.4"; gene_type "protein_coding"; gene_name "OR6C75"; level 2; hgnc_id "HGNC:31304"; havana_gene "OTTHUMG00000169886.3";
chr12	HAVANA	gene	55794214	55795289	.	+	.	gene_id "ENSG00000205328.2"; gene_type "protein_coding"; gene_name "OR6C65"; level 2; hgnc_id "HGNC:31295"; havana_gene "OTTHUMG00000169955.1";
chr12	HAVANA	gene	55820038	55820976	.	+	.	gene_id "ENSG00000185821.3"; gene_type "protein_coding"; gene_name "OR6C76"; level 2; hgnc_id "HGNC:31305"; havana_gene "OTTHUMG00000169956.2";
chr12	HAVANA	gene	55837853	55847131	.	+	.	gene_id "ENSG00000179695.2"; gene_type "protein_coding"; gene_name "OR6C2"; level 2; hgnc_id "HGNC:15436"; havana_gene "OTTHUMG00000169957.3";
chr12	HAVANA	gene	55862984	55863922	.	-	.	gene_id "ENSG00000184954.4"; gene_type "protein_coding"; gene_name "OR6C70"; level 2; hgnc_id "HGNC:31299"; havana_gene "OTTHUMG00000171127.2";
chr12	HAVANA	gene	55886162	55887100	.	+	.	gene_id "ENSG00000205327.3"; gene_type "protein_coding"; gene_name "OR6C68"; level 2; hgnc_id "HGNC:31297"; havana_gene "OTTHUMG00000169958.2";
chr12	HAVANA	gene	55943386	55949616	.	+	.	gene_id "ENSG00000179626.4"; gene_type "protein_coding"; gene_name "OR6C4"; level 2; hgnc_id "HGNC:19632"; havana_gene "OTTHUMG00000169959.2";
chr12	HAVANA	gene	55966252	55969396	.	+	.	gene_id "ENSG00000179615.2"; gene_type "protein_coding"; gene_name "OR2AP1"; level 2; hgnc_id "HGNC:15335"; havana_gene "OTTHUMG00000169960.3";
chr12	HAVANA	gene	56030644	56031638	.	+	.	gene_id "ENSG00000175398.2"; gene_type "protein_coding"; gene_name "OR10P1"; level 2; hgnc_id "HGNC:15378"; havana_gene "OTTHUMG00000169961.1";
chr12	HAVANA	gene	56075462	56078395	.	+	.	gene_id "ENSG00000170439.7"; gene_type "protein_coding"; gene_name "METTL7B"; level 2; hgnc_id "HGNC:28276"; havana_gene "OTTHUMG00000152665.2";
chr12	HAVANA	gene	56078352	56109827	.	-	.	gene_id "ENSG00000135424.17"; gene_type "protein_coding"; gene_name "ITGA7"; level 2; hgnc_id "HGNC:6143"; havana_gene "OTTHUMG00000170699.17";
chr12	HAVANA	gene	56109820	56118487	.	+	.	gene_id "ENSG00000258311.5"; gene_type "protein_coding"; gene_name "AC009779.4"; level 2; tag "overlapping_locus"; havana_gene "OTTHUMG00000170130.2";
chr12	HAVANA	gene	56109821	56113871	.	+	.	gene_id "ENSG00000135441.7"; gene_type "protein_coding"; gene_name "BLOC1S1"; level 2; hgnc_id "HGNC:4200"; tag "overlapping_locus"; havana_gene "OTTHUMG00000169962.3";
chr12	HAVANA	gene	56114151	56118489	.	+	.	gene_id "ENSG00000135437.9"; gene_type "protein_coding"; gene_name "RDH5"; level 1; hgnc_id "HGNC:9940"; tag "overlapping_locus"; havana_gene "OTTHUMG00000170126.4";
chr12	HAVANA	gene	56119107	56123491	.	-	.	gene_id "ENSG00000135404.11"; gene_type "protein_coding"; gene_name "CD63"; level 1; hgnc_id "HGNC:1692"; havana_gene "OTTHUMG00000170454.5";
chr12	HAVANA	gene	56136906	56151048	.	+	.	gene_id "ENSG00000135414.10"; gene_type "protein_coding"; gene_name "GDF11"; level 2; hgnc_id "HGNC:4216"; havana_gene "OTTHUMG00000170188.5";
chr12	HAVANA	gene	56146247	56211508	.	-	.	gene_id "ENSG00000205323.9"; gene_type "protein_coding"; gene_name "SARNP"; level 2; hgnc_id "HGNC:24432"; tag "overlapping_locus"; havana_gene "OTTHUMG00000170441.4";
chr12	HAVANA	gene	56151059	56221330	.	-	.	gene_id "ENSG00000257390.5"; gene_type "protein_coding"; gene_name "AC023055.1"; level 1; tag "overlapping_locus"; havana_gene "OTTHUMG00000170449.1";
chr12	HAVANA	gene	56211825	56215663	.	+	.	gene_id "ENSG00000123353.10"; gene_type "protein_coding"; gene_name "ORMDL2"; level 1; hgnc_id "HGNC:16037"; havana_gene "OTTHUMG00000170202.2";
chr12	HAVANA	gene	56214744	56224608	.	-	.	gene_id "ENSG00000135392.16"; gene_type "protein_coding"; gene_name "DNAJC14"; level 2; hgnc_id "HGNC:24581"; tag "overlapping_locus"; havana_gene "OTTHUMG00000170427.5";
chr12	HAVANA	gene	56229217	56236750	.	-	.	gene_id "ENSG00000123342.16"; gene_type "protein_coding"; gene_name "MMP19"; level 1; hgnc_id "HGNC:7165"; havana_gene "OTTHUMG00000170216.3";
chr12	HAVANA	gene	56295197	56326402	.	-	.	gene_id "ENSG00000170473.17"; gene_type "protein_coding"; gene_name "PYM1"; level 2; hgnc_id "HGNC:30258"; havana_gene "OTTHUMG00000170220.6";
chr12	HAVANA	gene	56321103	56347811	.	+	.	gene_id "ENSG00000065357.20"; gene_type "protein_coding"; gene_name "DGKA"; level 2; hgnc_id "HGNC:2849"; havana_gene "OTTHUMG00000170109.14";
chr12	HAVANA	gene	56347889	56367101	.	-	.	gene_id "ENSG00000185664.14"; gene_type "protein_coding"; gene_name "PMEL"; level 1; hgnc_id "HGNC:10880"; tag "overlapping_locus"; havana_gene "OTTHUMG00000170573.5";
chr12	HAVANA	gene	56360565	56366573	.	+	.	gene_id "ENSG00000123374.11"; gene_type "protein_coding"; gene_name "CDK2"; level 1; hgnc_id "HGNC:1771"; havana_gene "OTTHUMG00000170575.2";
chr12	HAVANA	gene	56367697	56390467	.	+	.	gene_id "ENSG00000111540.16"; gene_type "protein_coding"; gene_name "RAB5B"; level 1; hgnc_id "HGNC:9784"; havana_gene "OTTHUMG00000169682.4";
chr12	HAVANA	gene	56390964	56400425	.	+	.	gene_id "ENSG00000139531.13"; gene_type "protein_coding"; gene_name "SUOX"; level 2; hgnc_id "HGNC:11460"; havana_gene "OTTHUMG00000128503.6";
chr12	HAVANA	gene	56401443	56432219	.	+	.	gene_id "ENSG00000123411.15"; gene_type "protein_coding"; gene_name "IKZF4"; level 1; hgnc_id "HGNC:13179"; havana_gene "OTTHUMG00000170132.5";
chr12	HAVANA	gene	56435135	56438481	.	+	.	gene_id "ENSG00000197728.11"; gene_type "protein_coding"; gene_name "RPS26"; level 2; hgnc_id "HGNC:10414"; havana_gene "OTTHUMG00000170139.7";
chr12	HAVANA	gene	56470583	56497289	.	+	.	gene_id "ENSG00000065361.15"; gene_type "protein_coding"; gene_name "ERBB3"; level 2; hgnc_id "HGNC:3431"; tag "overlapping_locus"; havana_gene "OTTHUMG00000170140.8";
chr12	HAVANA	gene	56495115	56503073	.	+	.	gene_id "ENSG00000257411.2"; gene_type "protein_coding"; gene_name "AC034102.2"; level 2; tag "overlapping_locus"; havana_gene "OTTHUMG00000170152.5";
chr12	HAVANA	gene	56498321	56507694	.	+	.	gene_id "ENSG00000170515.14"; gene_type "protein_coding"; gene_name "PA2G4"; level 1; hgnc_id "HGNC:8550"; tag "overlapping_locus"; havana_gene "OTTHUMG00000170173.4";
chr12	HAVANA	gene	56510374	56511751	.	+	.	gene_id "ENSG00000229117.9"; gene_type "protein_coding"; gene_name "RPL41"; level 2; hgnc_id "HGNC:10354"; havana_gene "OTTHUMG00000170183.2";
chr12	HAVANA	gene	56512034	56538455	.	+	.	gene_id "ENSG00000139641.12"; gene_type "protein_coding"; gene_name "ESYT1"; level 2; hgnc_id "HGNC:29534"; tag "overlapping_locus"; havana_gene "OTTHUMG00000170197.2";
chr12	HAVANA	gene	56512044	56521298	.	+	.	gene_id "ENSG00000135482.7"; gene_type "protein_coding"; gene_name "ZC3H10"; level 2; hgnc_id "HGNC:25893"; tag "overlapping_locus"; havana_gene "OTTHUMG00000170184.6";
chr12	HAVANA	gene	56546040	56553431	.	+	.	gene_id "ENSG00000196465.10"; gene_type "protein_coding"; gene_name "MYL6B"; level 2; hgnc_id "HGNC:29823"; tag "overlapping_locus"; havana_gene "OTTHUMG00000170199.6";
chr12	HAVANA	gene	56551945	56557280	.	+	.	gene_id "ENSG00000092841.18"; gene_type "protein_coding"; gene_name "MYL6"; level 2; hgnc_id "HGNC:7587"; tag "overlapping_locus"; havana_gene "OTTHUMG00000170200.7";
chr12	HAVANA	gene	56556143	56583351	.	-	.	gene_id "ENSG00000139613.12"; gene_type "protein_coding"; gene_name "SMARCC2"; level 2; hgnc_id "HGNC:11105"; tag "overlapping_locus"; havana_gene "OTTHUMG00000170288.5";
chr12	HAVANA	gene	56595963	56615717	.	-	.	gene_id "ENSG00000181852.18"; gene_type "protein_coding"; gene_name "RNF41"; level 2; hgnc_id "HGNC:18401"; havana_gene "OTTHUMG00000170328.4";
chr12	HAVANA	gene	56615799	56623638	.	+	.	gene_id "ENSG00000139579.13"; gene_type "protein_coding"; gene_name "NABP2"; level 2; hgnc_id "HGNC:28412"; havana_gene "OTTHUMG00000152527.6";
chr12	HAVANA	gene	56623833	56631630	.	+	.	gene_id "ENSG00000139540.12"; gene_type "protein_coding"; gene_name "SLC39A5"; level 1; hgnc_id "HGNC:20502"; havana_gene "OTTHUMG00000156962.5";
chr12	HAVANA	gene	56631591	56652168	.	-	.	gene_id "ENSG00000139645.10"; gene_type "protein_coding"; gene_name "ANKRD52"; level 2; hgnc_id "HGNC:26614"; havana_gene "OTTHUMG00000170329.3";
chr12	HAVANA	gene	56660642	56664750	.	+	.	gene_id "ENSG00000135469.13"; gene_type "protein_coding"; gene_name "COQ10A"; level 2; hgnc_id "HGNC:26515"; havana_gene "OTTHUMG00000170283.3";
chr12	HAVANA	gene	56665483	56694175	.	-	.	gene_id "ENSG00000062485.19"; gene_type "protein_coding"; gene_name "CS"; level 1; hgnc_id "HGNC:2422"; tag "overlapping_locus"; havana_gene "OTTHUMG00000170344.9";
chr12	HAVANA	gene	56679700	56709843	.	-	.	gene_id "ENSG00000144785.8"; gene_type "protein_coding"; gene_name "AC073896.1"; level 2; tag "overlapping_locus"; havana_gene "OTTHUMG00000170347.2";
chr12	HAVANA	gene	56703626	56709903	.	-	.	gene_id "ENSG00000257727.6"; gene_type "protein_coding"; gene_name "CNPY2"; level 2; hgnc_id "HGNC:13529"; tag "overlapping_locus"; havana_gene "OTTHUMG00000170330.5";
chr12	HAVANA	gene	56710007	56727837	.	-	.	gene_id "ENSG00000135473.15"; gene_type "protein_coding"; gene_name "PAN2"; level 1; hgnc_id "HGNC:20074"; havana_gene "OTTHUMG00000170412.7";
chr12	HAVANA	gene	56727958	56734194	.	+	.	gene_id "ENSG00000110944.9"; gene_type "protein_coding"; gene_name "IL23A"; level 2; hgnc_id "HGNC:15488"; havana_gene "OTTHUMG00000187402.2";
chr12	HAVANA	gene	56735381	56753951	.	-	.	gene_id "ENSG00000170581.14"; gene_type "protein_coding"; gene_name "STAT2"; level 1; hgnc_id "HGNC:11363"; tag "ncRNA_host"; havana_gene "OTTHUMG00000170760.12";
chr12	HAVANA	gene	56754352	56756641	.	-	.	gene_id "ENSG00000175336.10"; gene_type "protein_coding"; gene_name "APOF"; level 2; hgnc_id "HGNC:615"; havana_gene "OTTHUMG00000170715.2";
chr12	HAVANA	gene	56810147	56843210	.	-	.	gene_id "ENSG00000111602.12"; gene_type "protein_coding"; gene_name "TIMELESS"; level 2; hgnc_id "HGNC:11813"; havana_gene "OTTHUMG00000170600.6";
chr12	HAVANA	gene	56843286	56862950	.	-	.	gene_id "ENSG00000135517.9"; gene_type "protein_coding"; gene_name "MIP"; level 2; hgnc_id "HGNC:7103"; havana_gene "OTTHUMG00000170571.6";
chr12	HAVANA	gene	56843484	56881954	.	-	.	gene_id "ENSG00000285528.1"; gene_type "protein_coding"; gene_name "AC097104.1"; level 2; havana_gene "OTTHUMG00000193403.1";
chr12	HAVANA	gene	56862362	56873492	.	+	.	gene_id "ENSG00000176422.14"; gene_type "protein_coding"; gene_name "SPRYD4"; level 2; hgnc_id "HGNC:27468"; havana_gene "OTTHUMG00000187405.4";
chr12	HAVANA	gene	56864728	56882198	.	-	.	gene_id "ENSG00000135423.13"; gene_type "protein_coding"; gene_name "GLS2"; level 2; hgnc_id "HGNC:29570"; havana_gene "OTTHUMG00000140379.4";
chr12	HAVANA	gene	56915604	56989977	.	+	.	gene_id "ENSG00000076067.13"; gene_type "protein_coding"; gene_name "RBMS2"; level 2; hgnc_id "HGNC:9909"; tag "ncRNA_host"; havana_gene "OTTHUMG00000170488.6";
chr12	HAVANA	gene	56989380	57030600	.	-	.	gene_id "ENSG00000076108.11"; gene_type "protein_coding"; gene_name "BAZ2A"; level 1; hgnc_id "HGNC:962"; havana_gene "OTTHUMG00000170332.5";
chr12	HAVANA	gene	57031959	57039768	.	-	.	gene_id "ENSG00000110955.9"; gene_type "protein_coding"; gene_name "ATP5F1B"; level 1; hgnc_id "HGNC:830"; tag "ncRNA_host"; havana_gene "OTTHUMG00000170291.6";
chr12	HAVANA	gene	57057125	57082192	.	-	.	gene_id "ENSG00000110958.16"; gene_type "protein_coding"; gene_name "PTGES3"; level 2; hgnc_id "HGNC:16049"; tag "ncRNA_host"; havana_gene "OTTHUMG00000170217.3";
chr12	HAVANA	gene	57106211	57125412	.	-	.	gene_id "ENSG00000196531.12"; gene_type "protein_coding"; gene_name "NACA"; level 2; hgnc_id "HGNC:7629"; tag "overlapping_locus"; havana_gene "OTTHUMG00000170033.8";
chr12	HAVANA	gene	57108396	57135319	.	-	.	gene_id "ENSG00000285625.1"; gene_type "protein_coding"; gene_name "AC117378.1"; level 2; tag "overlapping_locus"; havana_gene "OTTHUMG00000193415.1";
chr12	HAVANA	gene	57125080	57146158	.	-	.	gene_id "ENSG00000198056.15"; gene_type "protein_coding"; gene_name "PRIM1"; level 1; hgnc_id "HGNC:9369"; tag "overlapping_locus"; havana_gene "OTTHUMG00000170034.8";
chr12	HAVANA	gene	57145945	57181574	.	+	.	gene_id "ENSG00000025423.11"; gene_type "protein_coding"; gene_name "HSD17B6"; level 1; hgnc_id "HGNC:23316"; havana_gene "OTTHUMG00000170854.5";
chr12	HAVANA	gene	57316917	57328192	.	-	.	gene_id "ENSG00000170426.2"; gene_type "protein_coding"; gene_name "SDR9C7"; level 2; hgnc_id "HGNC:29958"; havana_gene "OTTHUMG00000171004.2";
chr12	HAVANA	gene	57345215	57353158	.	-	.	gene_id "ENSG00000139547.7"; gene_type "protein_coding"; gene_name "RDH16"; level 2; hgnc_id "HGNC:29674"; havana_gene "OTTHUMG00000170895.2";
chr12	HAVANA	gene	57388276	57392231	.	+	.	gene_id "ENSG00000166856.3"; gene_type "protein_coding"; gene_name "GPR182"; level 2; hgnc_id "HGNC:13708"; tag "overlapping_locus"; havana_gene "OTTHUMG00000171005.3";
chr12	HAVANA	gene	57392620	57400330	.	-	.	gene_id "ENSG00000166860.3"; gene_type "protein_coding"; gene_name "ZBTB39"; level 2; hgnc_id "HGNC:29014"; havana_gene "OTTHUMG00000171007.2";
chr12	HAVANA	gene	57403784	57422667	.	-	.	gene_id "ENSG00000166863.12"; gene_type "protein_coding"; gene_name "TAC3"; level 2; hgnc_id "HGNC:11521"; tag "overlapping_locus"; havana_gene "OTTHUMG00000156958.2";
chr12	HAVANA	gene	57422301	57444982	.	-	.	gene_id "ENSG00000166866.13"; gene_type "protein_coding"; gene_name "MYO1A"; level 2; hgnc_id "HGNC:7595"; tag "overlapping_locus"; havana_gene "OTTHUMG00000149899.5";
chr12	HAVANA	gene	57449426	57481846	.	-	.	gene_id "ENSG00000166881.10"; gene_type "protein_coding"; gene_name "NEMP1"; level 2; hgnc_id "HGNC:29001"; havana_gene "OTTHUMG00000171021.2";
chr12	HAVANA	gene	57482826	57489259	.	+	.	gene_id "ENSG00000166886.13"; gene_type "protein_coding"; gene_name "NAB2"; level 2; hgnc_id "HGNC:7627"; havana_gene "OTTHUMG00000171192.2";
chr12	HAVANA	gene	57489191	57525922	.	-	.	gene_id "ENSG00000166888.12"; gene_type "protein_coding"; gene_name "STAT6"; level 1; hgnc_id "HGNC:11368"; havana_gene "OTTHUMG00000171194.8";
chr12	HAVANA	gene	57522266	57607144	.	+	.	gene_id "ENSG00000123384.14"; gene_type "protein_coding"; gene_name "LRP1"; level 1; hgnc_id "HGNC:6692"; tag "ncRNA_host"; havana_gene "OTTHUMG00000044412.8";
chr12	HAVANA	gene	57610577	57620232	.	+	.	gene_id "ENSG00000182379.10"; gene_type "protein_coding"; gene_name "NXPH4"; level 1; hgnc_id "HGNC:8078"; havana_gene "OTTHUMG00000171241.2";
chr12	HAVANA	gene	57623356	57628718	.	+	.	gene_id "ENSG00000182199.11"; gene_type "protein_coding"; gene_name "SHMT2"; level 1; hgnc_id "HGNC:10852"; havana_gene "OTTHUMG00000171246.15";
chr12	HAVANA	gene	57628686	57634498	.	-	.	gene_id "ENSG00000185633.10"; gene_type "protein_coding"; gene_name "NDUFA4L2"; level 2; hgnc_id "HGNC:29836"; havana_gene "OTTHUMG00000171275.4";
chr12	HAVANA	gene	57637236	57644971	.	-	.	gene_id "ENSG00000185482.8"; gene_type "protein_coding"; gene_name "STAC3"; level 2; hgnc_id "HGNC:28423"; tag "overlapping_locus"; havana_gene "OTTHUMG00000171271.4";
chr12	HAVANA	gene	57643392	57690267	.	-	.	gene_id "ENSG00000258830.1"; gene_type "protein_coding"; gene_name "AC137834.1"; level 2; tag "overlapping_locus"; havana_gene "OTTHUMG00000171276.2";
chr12	HAVANA	gene	57647545	57824788	.	-	.	gene_id "ENSG00000179912.20"; gene_type "protein_coding"; gene_name "R3HDM2"; level 1; hgnc_id "HGNC:29167"; tag "overlapping_locus"; havana_gene "OTTHUMG00000171568.8";
chr12	HAVANA	gene	57828567	57845845	.	+	.	gene_id "ENSG00000175189.4"; gene_type "protein_coding"; gene_name "INHBC"; level 2; hgnc_id "HGNC:6068"; havana_gene "OTTHUMG00000169994.2";
chr12	HAVANA	gene	57846106	57853063	.	+	.	gene_id "ENSG00000139269.3"; gene_type "protein_coding"; gene_name "INHBE"; level 2; hgnc_id "HGNC:24029"; havana_gene "OTTHUMG00000169995.3";
chr12	HAVANA	gene	57853568	57866051	.	+	.	gene_id "ENSG00000111087.10"; gene_type "protein_coding"; gene_name "GLI1"; level 2; hgnc_id "HGNC:4317"; havana_gene "OTTHUMG00000167332.3";
chr12	HAVANA	gene	57866047	57882597	.	-	.	gene_id "ENSG00000123329.19"; gene_type "protein_coding"; gene_name "ARHGAP9"; level 1; hgnc_id "HGNC:14130"; havana_gene "OTTHUMG00000150147.8";
chr12	HAVANA	gene	57869228	57911352	.	+	.	gene_id "ENSG00000166986.15"; gene_type "protein_coding"; gene_name "MARS1"; level 1; hgnc_id "HGNC:6898"; tag "ncRNA_host"; havana_gene "OTTHUMG00000169996.6";
chr12	HAVANA	gene	57910371	57915520	.	-	.	gene_id "ENSG00000175197.12"; gene_type "protein_coding"; gene_name "DDIT3"; level 2; hgnc_id "HGNC:2726"; tag "ncRNA_host"; tag "overlapping_locus"; havana_gene "OTTHUMG00000170046.4";
chr12	HAVANA	gene	57911495	57914263	.	-	.	gene_id "ENSG00000285133.1"; gene_type "protein_coding"; gene_name "AC022506.1"; level 2; tag "ncRNA_host"; tag "overlapping_locus"; havana_gene "OTTHUMG00000192619.1";
chr12	HAVANA	gene	57914493	57923931	.	+	.	gene_id "ENSG00000166987.15"; gene_type "protein_coding"; gene_name "MBD6"; level 2; hgnc_id "HGNC:20445"; havana_gene "OTTHUMG00000170099.4";
chr12	HAVANA	gene	57923885	57941114	.	-	.	gene_id "ENSG00000175203.15"; gene_type "protein_coding"; gene_name "DCTN2"; level 1; hgnc_id "HGNC:2712"; havana_gene "OTTHUMG00000170124.5";
chr12	HAVANA	gene	57943827	57980416	.	+	.	gene_id "ENSG00000155980.12"; gene_type "protein_coding"; gene_name "KIF5A"; level 2; hgnc_id "HGNC:6323"; havana_gene "OTTHUMG00000170143.2";
chr12	HAVANA	gene	57984957	57997201	.	+	.	gene_id "ENSG00000166908.18"; gene_type "protein_coding"; gene_name "PIP4K2C"; level 1; hgnc_id "HGNC:23786"; havana_gene "OTTHUMG00000170144.5";
chr12	HAVANA	gene	57998405	58003587	.	+	.	gene_id "ENSG00000178498.16"; gene_type "protein_coding"; gene_name "DTX3"; level 2; hgnc_id "HGNC:24457"; havana_gene "OTTHUMG00000170189.3";
chr12	HAVANA	gene	58003963	58011028	.	+	.	gene_id "ENSG00000240771.8"; gene_type "protein_coding"; gene_name "ARHGEF25"; level 2; hgnc_id "HGNC:30275"; tag "overlapping_locus"; havana_gene "OTTHUMG00000152516.4";
chr12	HAVANA	gene	58009063	58019908	.	+	.	gene_id "ENSG00000287908.1"; gene_type "protein_coding"; gene_name "AC025165.6"; level 2; tag "overlapping_locus"; havana_gene "OTTHUMG00000193795.1";
chr12	HAVANA	gene	58013310	58019934	.	+	.	gene_id "ENSG00000135502.18"; gene_type "protein_coding"; gene_name "SLC26A10"; level 2; hgnc_id "HGNC:14470"; tag "overlapping_locus"; havana_gene "OTTHUMG00000128505.5";
chr12	HAVANA	gene	58017192	58027022	.	-	.	gene_id "ENSG00000135454.14"; gene_type "protein_coding"; gene_name "B4GALNT1"; level 1; hgnc_id "HGNC:4117"; havana_gene "OTTHUMG00000170190.6";
chr12	HAVANA	gene	58087738	58115340	.	+	.	gene_id "ENSG00000135506.16"; gene_type "protein_coding"; gene_name "OS9"; level 1; hgnc_id "HGNC:16994"; havana_gene "OTTHUMG00000170284.3";
chr12	HAVANA	gene	58117544	58135940	.	-	.	gene_id "ENSG00000135439.11"; gene_type "protein_coding"; gene_name "AGAP2"; level 2; hgnc_id "HGNC:16921"; havana_gene "OTTHUMG00000170285.5";
chr12	HAVANA	gene	58131796	58144002	.	+	.	gene_id "ENSG00000135452.10"; gene_type "protein_coding"; gene_name "TSPAN31"; level 1; hgnc_id "HGNC:10539"; havana_gene "OTTHUMG00000170381.3";
chr12	HAVANA	gene	58141510	58149796	.	-	.	gene_id "ENSG00000135446.17"; gene_type "protein_coding"; gene_name "CDK4"; level 1; hgnc_id "HGNC:1773"; tag "ncRNA_host"; havana_gene "OTTHUMG00000170382.6";
chr12	HAVANA	gene	58148886	58154194	.	+	.	gene_id "ENSG00000139266.6"; gene_type "protein_coding"; gene_name "MARCHF9"; level 2; hgnc_id "HGNC:25139"; havana_gene "OTTHUMG00000170456.2";
chr12	HAVANA	gene	58156117	58162769	.	-	.	gene_id "ENSG00000111012.10"; gene_type "protein_coding"; gene_name "CYP27B1"; level 2; hgnc_id "HGNC:2606"; tag "overlapping_locus"; havana_gene "OTTHUMG00000170457.4";
chr12	HAVANA	gene	58162254	58165902	.	-	.	gene_id "ENSG00000037897.17"; gene_type "protein_coding"; gene_name "METTL1"; level 2; hgnc_id "HGNC:7030"; tag "overlapping_locus"; havana_gene "OTTHUMG00000150143.6";
chr12	HAVANA	gene	58165275	58176324	.	+	.	gene_id "ENSG00000123427.17"; gene_type "protein_coding"; gene_name "EEF1AKMT3"; level 1; hgnc_id "HGNC:24936"; tag "overlapping_locus"; havana_gene "OTTHUMG00000170459.2";
chr12	HAVANA	gene	58166443	58191337	.	+	.	gene_id "ENSG00000257921.6"; gene_type "protein_coding"; gene_name "AC025165.3"; level 2; tag "overlapping_locus"; havana_gene "OTTHUMG00000170460.4";
chr12	HAVANA	gene	58176544	58201854	.	+	.	gene_id "ENSG00000123297.19"; gene_type "protein_coding"; gene_name "TSFM"; level 1; hgnc_id "HGNC:12367"; tag "overlapping_locus"; havana_gene "OTTHUMG00000153042.13";
chr12	HAVANA	gene	58191159	58212487	.	-	.	gene_id "ENSG00000135407.10"; gene_type "protein_coding"; gene_name "AVIL"; level 2; hgnc_id "HGNC:14188"; tag "ncRNA_host"; havana_gene "OTTHUMG00000170461.3";
chr12	HAVANA	gene	58213710	58240512	.	-	.	gene_id "ENSG00000175215.11"; gene_type "protein_coding"; gene_name "CTDSP2"; level 1; hgnc_id "HGNC:17077"; tag "ncRNA_host"; havana_gene "OTTHUMG00000170483.3";
chr12	HAVANA	gene	58299822	58352931	.	+	.	gene_id "ENSG00000166896.9"; gene_type "protein_coding"; gene_name "ATP23"; level 2; hgnc_id "HGNC:29452"; havana_gene "OTTHUMG00000170493.3";
chr12	HAVANA	gene	59265931	59314303	.	-	.	gene_id "ENSG00000139263.11"; gene_type "protein_coding"; gene_name "LRIG3"; level 2; hgnc_id "HGNC:30991"; havana_gene "OTTHUMG00000169940.2";
chr12	HAVANA	gene	59989810	60183636	.	+	.	gene_id "ENSG00000118596.12"; gene_type "protein_coding"; gene_name "SLC16A7"; level 1; hgnc_id "HGNC:10928"; havana_gene "OTTHUMG00000169923.6";
chr12	HAVANA	gene	62102040	62672931	.	-	.	gene_id "ENSG00000198673.10"; gene_type "protein_coding"; gene_name "TAFA2"; level 1; hgnc_id "HGNC:21589"; tag "overlapping_locus"; havana_gene "OTTHUMG00000170207.6";
chr12	HAVANA	gene	62654119	62811211	.	+	.	gene_id "ENSG00000135655.16"; gene_type "protein_coding"; gene_name "USP15"; level 1; hgnc_id "HGNC:12613"; tag "ncRNA_host"; havana_gene "OTTHUMG00000170186.7";
chr12	HAVANA	gene	62860597	62994256	.	+	.	gene_id "ENSG00000061987.16"; gene_type "protein_coding"; gene_name "MON2"; level 1; hgnc_id "HGNC:29177"; havana_gene "OTTHUMG00000169992.8";
chr12	HAVANA	gene	63037774	63328930	.	-	.	gene_id "ENSG00000111110.12"; gene_type "protein_coding"; gene_name "PPM1H"; level 2; hgnc_id "HGNC:18583"; tag "ncRNA_host"; havana_gene "OTTHUMG00000169990.3";
chr12	HAVANA	gene	63536539	63544722	.	-	.	gene_id "ENSG00000166148.3"; gene_type "protein_coding"; gene_name "AVPR1A"; level 1; hgnc_id "HGNC:895"; havana_gene "OTTHUMG00000169980.2";
chr12	HAVANA	gene	63952693	64062719	.	-	.	gene_id "ENSG00000177990.12"; gene_type "protein_coding"; gene_name "DPY19L2"; level 2; hgnc_id "HGNC:19414"; tag "overlapping_locus"; havana_gene "OTTHUMG00000168712.6";
chr12	HAVANA	gene	64173622	64203342	.	+	.	gene_id "ENSG00000118600.12"; gene_type "protein_coding"; gene_name "RXYLT1"; level 1; hgnc_id "HGNC:13530"; havana_gene "OTTHUMG00000168730.2";
chr12	HAVANA	gene	64238480	64555997	.	+	.	gene_id "ENSG00000196935.9"; gene_type "protein_coding"; gene_name "SRGAP1"; level 2; hgnc_id "HGNC:17382"; tag "overlapping_locus"; havana_gene "OTTHUMG00000168750.3";
chr12	HAVANA	gene	64580096	64616076	.	-	.	gene_id "ENSG00000174206.12"; gene_type "protein_coding"; gene_name "C12orf66"; level 1; hgnc_id "HGNC:26517"; havana_gene "OTTHUMG00000168763.3";
chr12	HAVANA	gene	64658542	64784538	.	-	.	gene_id "ENSG00000185306.13"; gene_type "protein_coding"; gene_name "C12orf56"; level 1; hgnc_id "HGNC:26967"; tag "ncRNA_host"; tag "overlapping_locus"; havana_gene "OTTHUMG00000168782.5";
chr12	HAVANA	gene	64798172	64844905	.	+	.	gene_id "ENSG00000184575.12"; gene_type "protein_coding"; gene_name "XPOT"; level 2; hgnc_id "HGNC:12826"; havana_gene "OTTHUMG00000168794.4";
chr12	HAVANA	gene	64845872	64895894	.	+	.	gene_id "ENSG00000183735.10"; gene_type "protein_coding"; gene_name "TBK1"; level 2; hgnc_id "HGNC:11584"; havana_gene "OTTHUMG00000168796.4";
chr12	HAVANA	gene	64900781	65091344	.	+	.	gene_id "ENSG00000153179.13"; gene_type "protein_coding"; gene_name "RASSF3"; level 2; hgnc_id "HGNC:14271"; tag "ncRNA_host"; tag "overlapping_locus"; havana_gene "OTTHUMG00000168812.3";
chr12	HAVANA	gene	65107225	65153211	.	-	.	gene_id "ENSG00000135677.11"; gene_type "protein_coding"; gene_name "GNS"; level 1; hgnc_id "HGNC:4422"; havana_gene "OTTHUMG00000168819.5";
chr12	HAVANA	gene	65174296	65274813	.	+	.	gene_id "ENSG00000111490.14"; gene_type "protein_coding"; gene_name "TBC1D30"; level 2; hgnc_id "HGNC:29164"; havana_gene "OTTHUMG00000168824.4";
chr12	HAVANA	gene	65444406	65515085	.	-	.	gene_id "ENSG00000156076.10"; gene_type "protein_coding"; gene_name "WIF1"; level 2; hgnc_id "HGNC:18081"; havana_gene "OTTHUMG00000168832.5";
chr12	HAVANA	gene	65563363	65642135	.	+	.	gene_id "ENSG00000174106.3"; gene_type "protein_coding"; gene_name "LEMD3"; level 2; hgnc_id "HGNC:28887"; tag "overlapping_locus"; havana_gene "OTTHUMG00000168840.3";
chr12	HAVANA	gene	65672423	65885210	.	+	.	gene_id "ENSG00000174099.11"; gene_type "protein_coding"; gene_name "MSRB3"; level 1; hgnc_id "HGNC:27375"; tag "overlapping_locus"; havana_gene "OTTHUMG00000168866.6";
chr12	HAVANA	gene	66217911	66360075	.	+	.	gene_id "ENSG00000149948.13"; gene_type "protein_coding"; gene_name "HMGA2"; level 2; hgnc_id "HGNC:5009"; tag "overlapping_locus"; havana_gene "OTTHUMG00000168936.2";
chr12	HAVANA	gene	66510335	66524530	.	-	.	gene_id "ENSG00000139233.7"; gene_type "protein_coding"; gene_name "LLPH"; level 2; hgnc_id "HGNC:28229"; tag "overlapping_locus"; havana_gene "OTTHUMG00000168959.4";
chr12	HAVANA	gene	66517697	66563765	.	-	.	gene_id "ENSG00000228144.2"; gene_type "protein_coding"; gene_name "AC078927.1"; level 2; tag "overlapping_locus"; havana_gene "OTTHUMG00000168972.1";
chr12	HAVANA	gene	66529626	66563852	.	-	.	gene_id "ENSG00000155957.17"; gene_type "protein_coding"; gene_name "TMBIM4"; level 1; hgnc_id "HGNC:24257"; tag "overlapping_locus"; havana_gene "OTTHUMG00000168973.5";
chr12	HAVANA	gene	66582975	66648402	.	+	.	gene_id "ENSG00000090376.11"; gene_type "protein_coding"; gene_name "IRAK3"; level 2; hgnc_id "HGNC:17020"; tag "ncRNA_host"; havana_gene "OTTHUMG00000169002.2";
chr12	HAVANA	gene	66696325	66741425	.	+	.	gene_id "ENSG00000127311.9"; gene_type "protein_coding"; gene_name "HELB"; level 2; hgnc_id "HGNC:17196"; havana_gene "OTTHUMG00000169006.2";
chr12	HAVANA	gene	66741211	67462942	.	-	.	gene_id "ENSG00000155974.12"; gene_type "protein_coding"; gene_name "GRIP1"; level 1; hgnc_id "HGNC:18708"; tag "overlapping_locus"; havana_gene "OTTHUMG00000169019.7";
chr12	HAVANA	gene	67663138	67713733	.	+	.	gene_id "ENSG00000111530.13"; gene_type "protein_coding"; gene_name "CAND1"; level 1; hgnc_id "HGNC:30688"; havana_gene "OTTHUMG00000169060.3";
chr12	HAVANA	gene	68042118	68059186	.	+	.	gene_id "ENSG00000127334.10"; gene_type "protein_coding"; gene_name "DYRK2"; level 2; hgnc_id "HGNC:3093"; havana_gene "OTTHUMG00000169089.3";
chr12	HAVANA	gene	68548548	68553520	.	-	.	gene_id "ENSG00000111537.5"; gene_type "protein_coding"; gene_name "IFNG"; level 2; hgnc_id "HGNC:5438"; havana_gene "OTTHUMG00000169113.2";
chr12	HAVANA	gene	68595129	68619590	.	-	.	gene_id "ENSG00000111536.5"; gene_type "protein_coding"; gene_name "IL26"; level 2; hgnc_id "HGNC:17119"; havana_gene "OTTHUMG00000169114.2";
chr12	HAVANA	gene	68642022	68647384	.	-	.	gene_id "ENSG00000127318.11"; gene_type "protein_coding"; gene_name "IL22"; level 2; hgnc_id "HGNC:14900"; havana_gene "OTTHUMG00000169119.2";
chr12	HAVANA	gene	68666223	68726161	.	-	.	gene_id "ENSG00000111554.14"; gene_type "protein_coding"; gene_name "MDM1"; level 1; hgnc_id "HGNC:29917"; havana_gene "OTTHUMG00000169136.3";
chr12	HAVANA	gene	69004635	69065681	.	+	.	gene_id "ENSG00000127314.18"; gene_type "protein_coding"; gene_name "RAP1B"; level 2; hgnc_id "HGNC:9857"; havana_gene "OTTHUMG00000133660.8";
chr12	HAVANA	gene	69080731	69139589	.	+	.	gene_id "ENSG00000111581.10"; gene_type "protein_coding"; gene_name "NUP107"; level 1; hgnc_id "HGNC:29914"; tag "overlapping_locus"; havana_gene "OTTHUMG00000169265.4";
chr12	HAVANA	gene	69139905	69187744	.	+	.	gene_id "ENSG00000175782.11"; gene_type "protein_coding"; gene_name "SLC35E3"; level 1; hgnc_id "HGNC:20864"; havana_gene "OTTHUMG00000169282.4";
chr12	HAVANA	gene	69201957	69244466	.	+	.	gene_id "ENSG00000135679.25"; gene_type "protein_coding"; gene_name "MDM2"; level 1; hgnc_id "HGNC:6973"; tag "overlapping_locus"; havana_gene "OTTHUMG00000142827.14";
chr12	HAVANA	gene	69235977	69365350	.	-	.	gene_id "ENSG00000135678.12"; gene_type "protein_coding"; gene_name "CPM"; level 2; hgnc_id "HGNC:2311"; tag "overlapping_locus"; havana_gene "OTTHUMG00000169300.3";
chr12	HAVANA	gene	69633349	69668138	.	+	.	gene_id "ENSG00000111605.18"; gene_type "protein_coding"; gene_name "CPSF6"; level 2; hgnc_id "HGNC:13871"; havana_gene "OTTHUMG00000169340.4";
chr12	HAVANA	gene	69742161	69748014	.	+	.	gene_id "ENSG00000090382.7"; gene_type "protein_coding"; gene_name "LYZ"; level 1; hgnc_id "HGNC:6740"; havana_gene "OTTHUMG00000169342.3";
chr12	HAVANA	gene	69753490	69784650	.	+	.	gene_id "ENSG00000127337.7"; gene_type "protein_coding"; gene_name "YEATS4"; level 1; hgnc_id "HGNC:24859"; havana_gene "OTTHUMG00000169358.3";
chr12	HAVANA	gene	69864129	69973569	.	+	.	gene_id "ENSG00000166225.8"; gene_type "protein_coding"; gene_name "FRS2"; level 1; hgnc_id "HGNC:16971"; havana_gene "OTTHUMG00000169373.3";
chr12	HAVANA	gene	69979206	69995350	.	+	.	gene_id "ENSG00000166226.13"; gene_type "protein_coding"; gene_name "CCT2"; level 2; hgnc_id "HGNC:1615"; havana_gene "OTTHUMG00000169383.2";
chr12	HAVANA	gene	70002344	70004687	.	-	.	gene_id "ENSG00000198812.5"; gene_type "protein_coding"; gene_name "LRRC10"; level 2; hgnc_id "HGNC:20264"; havana_gene "OTTHUMG00000169384.2";
chr12	HAVANA	gene	70037140	70093256	.	-	.	gene_id "ENSG00000127325.19"; gene_type "protein_coding"; gene_name "BEST3"; level 1; hgnc_id "HGNC:17105"; tag "overlapping_locus"; havana_gene "OTTHUMG00000149919.7";
chr12	HAVANA	gene	70132461	70216984	.	+	.	gene_id "ENSG00000127328.21"; gene_type "protein_coding"; gene_name "RAB3IP"; level 2; hgnc_id "HGNC:16508"; tag "overlapping_locus"; havana_gene "OTTHUMG00000169437.2";
chr12	HAVANA	gene	70195449	70249143	.	+	.	gene_id "ENSG00000258052.1"; gene_type "protein_coding"; gene_name "AC025263.2"; level 2; tag "overlapping_locus"; havana_gene "OTTHUMG00000141317.3";
chr12	HAVANA	gene	70219007	70352877	.	+	.	gene_id "ENSG00000166268.11"; gene_type "protein_coding"; gene_name "MYRFL"; level 2; hgnc_id "HGNC:26316"; tag "overlapping_locus"; havana_gene "OTTHUMG00000169438.3";
chr12	HAVANA	gene	70636774	70749037	.	+	.	gene_id "ENSG00000111596.13"; gene_type "protein_coding"; gene_name "CNOT2"; level 1; hgnc_id "HGNC:7878"; havana_gene "OTTHUMG00000169481.8";
chr12	HAVANA	gene	70760070	70828072	.	+	.	gene_id "ENSG00000135643.5"; gene_type "protein_coding"; gene_name "KCNMB4"; level 2; hgnc_id "HGNC:6289"; havana_gene "OTTHUMG00000167586.2";
chr12	HAVANA	gene	70909646	71031220	.	-	.	gene_id "ENSG00000127329.15"; gene_type "protein_coding"; gene_name "PTPRB"; level 1; hgnc_id "HGNC:9665"; havana_gene "OTTHUMG00000169499.3";
chr12	HAVANA	gene	71031853	71314518	.	-	.	gene_id "ENSG00000153233.13"; gene_type "protein_coding"; gene_name "PTPRR"; level 1; hgnc_id "HGNC:9680"; havana_gene "OTTHUMG00000169502.3";
chr12	HAVANA	gene	71518865	71835678	.	-	.	gene_id "ENSG00000127324.9"; gene_type "protein_coding"; gene_name "TSPAN8"; level 2; hgnc_id "HGNC:11855"; havana_gene "OTTHUMG00000169542.3";
chr12	HAVANA	gene	71833578	71980090	.	+	.	gene_id "ENSG00000139292.13"; gene_type "protein_coding"; gene_name "LGR5"; level 2; hgnc_id "HGNC:4504"; tag "overlapping_locus"; havana_gene "OTTHUMG00000169543.2";
chr12	HAVANA	gene	72003252	72061505	.	-	.	gene_id "ENSG00000133858.16"; gene_type "protein_coding"; gene_name "ZFC3H1"; level 1; hgnc_id "HGNC:28328"; havana_gene "OTTHUMG00000169545.2";
chr12	HAVANA	gene	72058081	72074424	.	+	.	gene_id "ENSG00000173451.7"; gene_type "protein_coding"; gene_name "THAP2"; level 1; hgnc_id "HGNC:20854"; tag "overlapping_locus"; havana_gene "OTTHUMG00000169556.3";
chr12	HAVANA	gene	72067984	72092748	.	+	.	gene_id "ENSG00000258064.1"; gene_type "protein_coding"; gene_name "AC073612.1"; level 2; tag "overlapping_locus"; havana_gene "OTTHUMG00000169557.2";
chr12	HAVANA	gene	72079862	72098827	.	+	.	gene_id "ENSG00000139291.14"; gene_type "protein_coding"; gene_name "TMEM19"; level 2; hgnc_id "HGNC:25605"; tag "overlapping_locus"; havana_gene "OTTHUMG00000169558.4";
chr12	HAVANA	gene	72148643	72194066	.	+	.	gene_id "ENSG00000080371.6"; gene_type "protein_coding"; gene_name "RAB21"; level 2; hgnc_id "HGNC:18263"; havana_gene "OTTHUMG00000169572.3";
chr12	HAVANA	gene	72233487	72321028	.	+	.	gene_id "ENSG00000121749.15"; gene_type "protein_coding"; gene_name "TBC1D15"; level 2; hgnc_id "HGNC:25694"; havana_gene "OTTHUMG00000158553.5";
chr12	HAVANA	gene	72332625	72580398	.	+	.	gene_id "ENSG00000139287.13"; gene_type "protein_coding"; gene_name "TPH2"; level 2; hgnc_id "HGNC:20692"; tag "overlapping_locus"; havana_gene "OTTHUMG00000169677.3";
chr12	HAVANA	gene	72481046	73064538	.	+	.	gene_id "ENSG00000072657.9"; gene_type "protein_coding"; gene_name "TRHDE"; level 2; hgnc_id "HGNC:30748"; tag "overlapping_locus"; havana_gene "OTTHUMG00000169642.5";
chr12	HAVANA	gene	74931615	74939210	.	+	.	gene_id "ENSG00000253719.4"; gene_type "protein_coding"; gene_name "ATXN7L3B"; level 2; hgnc_id "HGNC:37931"; tag "retrogene"; havana_gene "OTTHUMG00000163936.3";
chr12	HAVANA	gene	75433857	75603648	.	-	.	gene_id "ENSG00000166006.13"; gene_type "protein_coding"; gene_name "KCNC2"; level 1; hgnc_id "HGNC:6234"; havana_gene "OTTHUMG00000169717.4";
chr12	HAVANA	gene	75669759	75784708	.	-	.	gene_id "ENSG00000180881.19"; gene_type "protein_coding"; gene_name "CAPS2"; level 1; hgnc_id "HGNC:16471"; tag "overlapping_locus"; havana_gene "OTTHUMG00000152787.7";
chr12	HAVANA	gene	75728450	75764340	.	+	.	gene_id "ENSG00000173401.10"; gene_type "protein_coding"; gene_name "GLIPR1L1"; level 2; hgnc_id "HGNC:28392"; havana_gene "OTTHUMG00000169755.3";
chr12	HAVANA	gene	75784869	75826468	.	+	.	gene_id "ENSG00000180481.11"; gene_type "protein_coding"; gene_name "GLIPR1L2"; level 2; hgnc_id "HGNC:28592"; havana_gene "OTTHUMG00000169756.2";
chr12	HAVANA	gene	75874533	75897643	.	+	.	gene_id "ENSG00000139278.10"; gene_type "protein_coding"; gene_name "GLIPR1"; level 1; hgnc_id "HGNC:17001"; havana_gene "OTTHUMG00000169757.3";
chr12	HAVANA	gene	75884643	75905416	.	-	.	gene_id "ENSG00000111615.14"; gene_type "protein_coding"; gene_name "KRR1"; level 2; hgnc_id "HGNC:5176"; havana_gene "OTTHUMG00000169759.4";
chr12	HAVANA	gene	76419227	76427712	.	-	.	gene_id "ENSG00000139289.13"; gene_type "protein_coding"; gene_name "PHLDA1"; level 2; hgnc_id "HGNC:8933"; havana_gene "OTTHUMG00000169783.2";
chr12	HAVANA	gene	76430365	76478738	.	-	.	gene_id "ENSG00000187109.14"; gene_type "protein_coding"; gene_name "NAP1L1"; level 1; hgnc_id "HGNC:7637"; havana_gene "OTTHUMG00000169786.7";
chr12	HAVANA	gene	76738254	76742195	.	-	.	gene_id "ENSG00000179941.9"; gene_type "protein_coding"; gene_name "BBS10"; level 2; hgnc_id "HGNC:26291"; havana_gene "OTTHUMG00000147352.4";
chr12	HAVANA	gene	76745577	76953589	.	-	.	gene_id "ENSG00000091039.17"; gene_type "protein_coding"; gene_name "OSBPL8"; level 2; hgnc_id "HGNC:16396"; havana_gene "OTTHUMG00000169876.3";
chr12	HAVANA	gene	77157368	77247476	.	+	.	gene_id "ENSG00000186908.14"; gene_type "protein_coding"; gene_name "ZDHHC17"; level 2; hgnc_id "HGNC:18412"; havana_gene "OTTHUMG00000169917.2";
chr12	HAVANA	gene	77252489	77272803	.	-	.	gene_id "ENSG00000175183.10"; gene_type "protein_coding"; gene_name "CSRP2"; level 1; hgnc_id "HGNC:2470"; havana_gene "OTTHUMG00000169919.2";
chr12	HAVANA	gene	77415028	77459349	.	-	.	gene_id "ENSG00000165891.16"; gene_type "protein_coding"; gene_name "E2F7"; level 2; hgnc_id "HGNC:23820"; havana_gene "OTTHUMG00000169969.3";
chr12	HAVANA	gene	77718421	78606790	.	+	.	gene_id "ENSG00000067798.16"; gene_type "protein_coding"; gene_name "NAV3"; level 1; hgnc_id "HGNC:15998"; havana_gene "OTTHUMG00000170001.5";
chr12	HAVANA	gene	79257773	79845788	.	+	.	gene_id "ENSG00000067715.14"; gene_type "protein_coding"; gene_name "SYT1"; level 2; hgnc_id "HGNC:11509"; tag "ncRNA_host"; havana_gene "OTTHUMG00000134326.5";
chr12	HAVANA	gene	79968759	80084744	.	-	.	gene_id "ENSG00000177425.11"; gene_type "protein_coding"; gene_name "PAWR"; level 1; hgnc_id "HGNC:8614"; havana_gene "OTTHUMG00000170080.4";
chr12	HAVANA	gene	80167343	80329240	.	-	.	gene_id "ENSG00000058272.19"; gene_type "protein_coding"; gene_name "PPP1R12A"; level 1; hgnc_id "HGNC:7618"; tag "ncRNA_host"; tag "overlapping_locus"; havana_gene "OTTHUMG00000170100.7";
chr12	HAVANA	gene	80493317	80774659	.	+	.	gene_id "ENSG00000165899.11"; gene_type "protein_coding"; gene_name "OTOGL"; level 1; hgnc_id "HGNC:26901"; havana_gene "OTTHUMG00000150509.8";
chr12	HAVANA	gene	80795958	81074052	.	+	.	gene_id "ENSG00000139304.16"; gene_type "protein_coding"; gene_name "PTPRQ"; level 1; hgnc_id "HGNC:9679"; havana_gene "OTTHUMG00000170171.10";
chr12	HAVANA	gene	81101413	81103253	.	+	.	gene_id "ENSG00000111046.4"; gene_type "protein_coding"; gene_name "MYF6"; level 2; hgnc_id "HGNC:7566"; havana_gene "OTTHUMG00000170165.2";
chr12	HAVANA	gene	81110691	81113450	.	+	.	gene_id "ENSG00000111049.4"; gene_type "protein_coding"; gene_name "MYF5"; level 2; hgnc_id "HGNC:7565"; havana_gene "OTTHUMG00000170166.2";
chr12	HAVANA	gene	81186299	81331704	.	-	.	gene_id "ENSG00000111052.7"; gene_type "protein_coding"; gene_name "LIN7A"; level 1; hgnc_id "HGNC:17787"; tag "ncRNA_host"; tag "overlapping_locus"; havana_gene "OTTHUMG00000170168.2";
chr12	HAVANA	gene	81330193	81654989	.	+	.	gene_id "ENSG00000111058.8"; gene_type "protein_coding"; gene_name "ACSS3"; level 2; hgnc_id "HGNC:24723"; tag "ncRNA_host"; havana_gene "OTTHUMG00000170179.6";
chr12	HAVANA	gene	81651754	82153332	.	-	.	gene_id "ENSG00000139220.16"; gene_type "protein_coding"; gene_name "PPFIA2"; level 2; hgnc_id "HGNC:9246"; tag "overlapping_locus"; havana_gene "OTTHUMG00000170181.5";
chr12	HAVANA	gene	82617460	82752584	.	-	.	gene_id "ENSG00000133773.12"; gene_type "protein_coding"; gene_name "CCDC59"; level 2; hgnc_id "HGNC:25005"; havana_gene "OTTHUMG00000170251.3";
chr12	HAVANA	gene	82752307	82873018	.	+	.	gene_id "ENSG00000127720.8"; gene_type "protein_coding"; gene_name "METTL25"; level 1; hgnc_id "HGNC:26228"; tag "overlapping_locus"; havana_gene "OTTHUMG00000170252.3";
chr12	HAVANA	gene	83080659	83528649	.	+	.	gene_id "ENSG00000179104.9"; gene_type "protein_coding"; gene_name "TMTC2"; level 2; hgnc_id "HGNC:25440"; tag "ncRNA_host"; havana_gene "OTTHUMG00000169736.4";
chr12	HAVANA	gene	85253270	85307394	.	-	.	gene_id "ENSG00000072041.17"; gene_type "protein_coding"; gene_name "SLC6A15"; level 1; hgnc_id "HGNC:13621"; havana_gene "OTTHUMG00000169742.8";
chr12	HAVANA	gene	85408090	85430055	.	-	.	gene_id "ENSG00000231738.11"; gene_type "protein_coding"; gene_name "TSPAN19"; level 1; hgnc_id "HGNC:31886"; havana_gene "OTTHUMG00000166181.6";
chr12	HAVANA	gene	85430092	85658235	.	+	.	gene_id "ENSG00000133640.20"; gene_type "protein_coding"; gene_name "LRRIQ1"; level 1; hgnc_id "HGNC:25708"; havana_gene "OTTHUMG00000166185.6";
chr12	HAVANA	gene	85673998	85695562	.	+	.	gene_id "ENSG00000180318.4"; gene_type "protein_coding"; gene_name "ALX1"; level 2; hgnc_id "HGNC:1494"; havana_gene "OTTHUMG00000169820.2";
chr12	HAVANA	gene	86194481	86230187	.	-	.	gene_id "ENSG00000198774.5"; gene_type "protein_coding"; gene_name "RASSF9"; level 2; hgnc_id "HGNC:15739"; havana_gene "OTTHUMG00000169831.3";
chr12	HAVANA	gene	86268073	86276770	.	+	.	gene_id "ENSG00000133636.11"; gene_type "protein_coding"; gene_name "NTS"; level 2; hgnc_id "HGNC:8038"; havana_gene "OTTHUMG00000169832.2";
chr12	HAVANA	gene	86349445	87232681	.	-	.	gene_id "ENSG00000182050.13"; gene_type "protein_coding"; gene_name "MGAT4C"; level 2; hgnc_id "HGNC:30871"; tag "overlapping_locus"; havana_gene "OTTHUMG00000169846.8";
chr12	HAVANA	gene	88373812	88427814	.	-	.	gene_id "ENSG00000165805.10"; gene_type "protein_coding"; gene_name "C12orf50"; level 2; hgnc_id "HGNC:26665"; havana_gene "OTTHUMG00000169869.4";
chr12	HAVANA	gene	88427623	88443937	.	+	.	gene_id "ENSG00000133641.18"; gene_type "protein_coding"; gene_name "C12orf29"; level 2; hgnc_id "HGNC:25322"; havana_gene "OTTHUMG00000169870.4";
chr12	HAVANA	gene	88442791	88535865	.	-	.	gene_id "ENSG00000198707.16"; gene_type "protein_coding"; gene_name "CEP290"; level 2; hgnc_id "HGNC:29021"; tag "overlapping_locus"; havana_gene "OTTHUMG00000169871.7";
chr12	HAVANA	gene	88536073	88593664	.	+	.	gene_id "ENSG00000139324.12"; gene_type "protein_coding"; gene_name "TMTC3"; level 1; hgnc_id "HGNC:26899"; havana_gene "OTTHUMG00000169887.4";
chr12	HAVANA	gene	88886570	88974628	.	-	.	gene_id "ENSG00000049130.16"; gene_type "protein_coding"; gene_name "KITLG"; level 2; hgnc_id "HGNC:6343"; havana_gene "OTTHUMG00000169888.6";
chr12	HAVANA	gene	89741012	89746278	.	-	.	gene_id "ENSG00000139318.8"; gene_type "protein_coding"; gene_name "DUSP6"; level 2; hgnc_id "HGNC:3072"; havana_gene "OTTHUMG00000169912.5";
chr12	HAVANA	gene	89813495	89919824	.	-	.	gene_id "ENSG00000139323.14"; gene_type "protein_coding"; gene_name "POC1B"; level 2; hgnc_id "HGNC:30836"; tag "overlapping_locus"; havana_gene "OTTHUMG00000169944.2";
chr12	HAVANA	gene	89913185	89920039	.	-	.	gene_id "ENSG00000259075.6"; gene_type "protein_coding"; gene_name "POC1B-GALNT4"; level 2; hgnc_id "HGNC:42957"; tag "overlapping_locus"; havana_gene "OTTHUMG00000171333.2";
chr12	HAVANA	gene	89913189	89918573	.	-	.	gene_id "ENSG00000257594.4"; gene_type "protein_coding"; gene_name "GALNT4"; level 2; hgnc_id "HGNC:4126"; tag "overlapping_locus"; tag "retrogene"; havana_gene "OTTHUMG00000166292.4";
chr12	HAVANA	gene	89981826	90103077	.	-	.	gene_id "ENSG00000070961.15"; gene_type "protein_coding"; gene_name "ATP2B1"; level 2; hgnc_id "HGNC:814"; havana_gene "OTTHUMG00000169946.4";
chr12	HAVANA	gene	91299399	91348953	.	-	.	gene_id "ENSG00000197651.4"; gene_type "protein_coding"; gene_name "CCER1"; level 2; hgnc_id "HGNC:28373"; havana_gene "OTTHUMG00000170070.2";
chr12	HAVANA	gene	91357459	91398803	.	-	.	gene_id "ENSG00000083782.8"; gene_type "protein_coding"; gene_name "EPYC"; level 2; hgnc_id "HGNC:3053"; havana_gene "OTTHUMG00000170072.3";
chr12	HAVANA	gene	91444268	91451760	.	-	.	gene_id "ENSG00000139330.5"; gene_type "protein_coding"; gene_name "KERA"; level 2; hgnc_id "HGNC:6309"; havana_gene "OTTHUMG00000170073.2";
chr12	HAVANA	gene	91496406	91505271	.	-	.	gene_id "ENSG00000139329.5"; gene_type "protein_coding"; gene_name "LUM"; level 2; hgnc_id "HGNC:6724"; havana_gene "OTTHUMG00000170074.3";
chr12	HAVANA	gene	91534261	91576601	.	-	.	gene_id "ENSG00000011465.17"; gene_type "protein_coding"; gene_name "DCN"; level 1; hgnc_id "HGNC:2705"; havana_gene "OTTHUMG00000169998.7";
chr12	HAVANA	gene	92534054	92539622	.	-	.	gene_id "ENSG00000133639.6"; gene_type "protein_coding"; gene_name "BTG1"; level 2; hgnc_id "HGNC:1130"; tag "overlapping_locus"; havana_gene "OTTHUMG00000170092.6";
chr12	HAVANA	gene	92813870	92821924	.	-	.	gene_id "ENSG00000205057.5"; gene_type "protein_coding"; gene_name "CLLU1OS"; level 2; hgnc_id "HGNC:24070"; havana_gene "OTTHUMG00000161990.1";
chr12	HAVANA	gene	93096619	93166231	.	+	.	gene_id "ENSG00000187510.9"; gene_type "protein_coding"; gene_name "PLEKHG7"; level 1; hgnc_id "HGNC:33829"; havana_gene "OTTHUMG00000170106.4";
chr12	HAVANA	gene	93164413	93323107	.	-	.	gene_id "ENSG00000102189.17"; gene_type "protein_coding"; gene_name "EEA1"; level 2; hgnc_id "HGNC:3185"; havana_gene "OTTHUMG00000170110.3";
chr12	HAVANA	gene	93771659	93801922	.	+	.	gene_id "ENSG00000173598.14"; gene_type "protein_coding"; gene_name "NUDT4"; level 2; hgnc_id "HGNC:8051"; havana_gene "OTTHUMG00000170155.4";
chr12	HAVANA	gene	93799449	93835723	.	-	.	gene_id "ENSG00000177889.10"; gene_type "protein_coding"; gene_name "UBE2N"; level 1; hgnc_id "HGNC:12492"; havana_gene "OTTHUMG00000170156.5";
chr12	HAVANA	gene	93861264	93909990	.	+	.	gene_id "ENSG00000198015.13"; gene_type "protein_coding"; gene_name "MRPL42"; level 1; hgnc_id "HGNC:14493"; tag "ncRNA_host"; havana_gene "OTTHUMG00000170157.4";
chr12	HAVANA	gene	93963590	93977263	.	+	.	gene_id "ENSG00000120833.14"; gene_type "protein_coding"; gene_name "SOCS2"; level 1; hgnc_id "HGNC:19382"; havana_gene "OTTHUMG00000170160.6";
chr12	HAVANA	gene	94071151	94288616	.	+	.	gene_id "ENSG00000169372.13"; gene_type "protein_coding"; gene_name "CRADD"; level 1; hgnc_id "HGNC:2340"; tag "ncRNA_host"; tag "overlapping_locus"; havana_gene "OTTHUMG00000170322.3";
chr12	HAVANA	gene	94542353	94701451	.	+	.	gene_id "ENSG00000136040.9"; gene_type "protein_coding"; gene_name "PLXNC1"; level 1; hgnc_id "HGNC:9106"; havana_gene "OTTHUMG00000170235.8";
chr12	HAVANA	gene	94700225	94853764	.	-	.	gene_id "ENSG00000173588.15"; gene_type "protein_coding"; gene_name "CEP83"; level 1; hgnc_id "HGNC:17966"; tag "overlapping_locus"; havana_gene "OTTHUMG00000170242.7";
chr12	HAVANA	gene	94960898	95044333	.	-	.	gene_id "ENSG00000057704.13"; gene_type "protein_coding"; gene_name "TMCC3"; level 1; hgnc_id "HGNC:29199"; tag "ncRNA_host"; havana_gene "OTTHUMG00000170225.4";
chr12	HAVANA	gene	95290831	95397524	.	-	.	gene_id "ENSG00000184752.13"; gene_type "protein_coding"; gene_name "NDUFA12"; level 1; hgnc_id "HGNC:23987"; havana_gene "OTTHUMG00000170098.5";
chr12	HAVANA	gene	95414005	95467404	.	-	.	gene_id "ENSG00000120798.17"; gene_type "protein_coding"; gene_name "NR2C1"; level 1; hgnc_id "HGNC:7971"; havana_gene "OTTHUMG00000170131.4";
chr12	HAVANA	gene	95470525	95611258	.	-	.	gene_id "ENSG00000180263.14"; gene_type "protein_coding"; gene_name "FGD6"; level 2; hgnc_id "HGNC:21740"; havana_gene "OTTHUMG00000170133.3";
chr12	HAVANA	gene	95611522	95696575	.	+	.	gene_id "ENSG00000028203.18"; gene_type "protein_coding"; gene_name "VEZT"; level 2; hgnc_id "HGNC:18258"; tag "ncRNA_host"; havana_gene "OTTHUMG00000170182.4";
chr12	HAVANA	gene	95867296	95909615	.	+	.	gene_id "ENSG00000111142.14"; gene_type "protein_coding"; gene_name "METAP2"; level 1; hgnc_id "HGNC:16672"; havana_gene "OTTHUMG00000170280.3";
chr12	HAVANA	gene	95910336	95945252	.	-	.	gene_id "ENSG00000136014.12"; gene_type "protein_coding"; gene_name "USP44"; level 1; hgnc_id "HGNC:20064"; havana_gene "OTTHUMG00000170281.3";
chr12	HAVANA	gene	96051583	96184930	.	-	.	gene_id "ENSG00000074527.12"; gene_type "protein_coding"; gene_name "NTN4"; level 1; hgnc_id "HGNC:13658"; havana_gene "OTTHUMG00000170290.3";
chr12	HAVANA	gene	96252706	96297606	.	+	.	gene_id "ENSG00000139343.10"; gene_type "protein_coding"; gene_name "SNRPF"; level 2; hgnc_id "HGNC:11162"; havana_gene "OTTHUMG00000170351.1";
chr12	HAVANA	gene	96260826	96336413	.	-	.	gene_id "ENSG00000165972.13"; gene_type "protein_coding"; gene_name "CCDC38"; level 2; hgnc_id "HGNC:26843"; havana_gene "OTTHUMG00000170352.3";
chr12	HAVANA	gene	96337109	96362498	.	+	.	gene_id "ENSG00000139344.8"; gene_type "protein_coding"; gene_name "AMDHD1"; level 2; hgnc_id "HGNC:28577"; havana_gene "OTTHUMG00000170353.4";
chr12	HAVANA	gene	96366440	96390143	.	-	.	gene_id "ENSG00000084110.11"; gene_type "protein_coding"; gene_name "HAL"; level 1; hgnc_id "HGNC:4806"; havana_gene "OTTHUMG00000170354.3";
chr12	HAVANA	gene	96394531	96437298	.	-	.	gene_id "ENSG00000111144.10"; gene_type "protein_coding"; gene_name "LTA4H"; level 2; hgnc_id "HGNC:6710"; havana_gene "OTTHUMG00000170355.2";
chr12	HAVANA	gene	96588153	96663602	.	+	.	gene_id "ENSG00000111145.8"; gene_type "protein_coding"; gene_name "ELK3"; level 2; hgnc_id "HGNC:3325"; havana_gene "OTTHUMG00000170364.4";
chr12	HAVANA	gene	96672039	96794258	.	-	.	gene_id "ENSG00000059758.8"; gene_type "protein_coding"; gene_name "CDK17"; level 2; hgnc_id "HGNC:8750"; tag "ncRNA_host"; tag "overlapping_locus"; havana_gene "OTTHUMG00000170375.3";
chr12	HAVANA	gene	96883349	97269333	.	+	.	gene_id "ENSG00000188596.11"; gene_type "protein_coding"; gene_name "CFAP54"; level 1; hgnc_id "HGNC:26456"; havana_gene "OTTHUMG00000167566.10";
chr12	HAVANA	gene	97301001	97347555	.	+	.	gene_id "ENSG00000139350.11"; gene_type "protein_coding"; gene_name "NEDD1"; level 2; hgnc_id "HGNC:7723"; havana_gene "OTTHUMG00000170604.3";
chr12	HAVANA	gene	98909290	98944157	.	+	.	gene_id "ENSG00000120802.13"; gene_type "protein_coding"; gene_name "TMPO"; level 1; hgnc_id "HGNC:11875"; havana_gene "OTTHUMG00000170210.4";
chr12	HAVANA	gene	98987369	99000157	.	+	.	gene_id "ENSG00000075415.12"; gene_type "protein_coding"; gene_name "SLC25A3"; level 2; hgnc_id "HGNC:10989"; tag "ncRNA_host"; havana_gene "OTTHUMG00000170212.3";
chr12	HAVANA	gene	99007183	99038891	.	-	.	gene_id "ENSG00000166130.15"; gene_type "protein_coding"; gene_name "IKBIP"; level 2; hgnc_id "HGNC:26430"; havana_gene "OTTHUMG00000170213.3";
chr12	HAVANA	gene	99038919	99129211	.	+	.	gene_id "ENSG00000120868.13"; gene_type "protein_coding"; gene_name "APAF1"; level 2; hgnc_id "HGNC:576"; havana_gene "OTTHUMG00000170214.4";
chr12	HAVANA	gene	99120235	100378432	.	-	.	gene_id "ENSG00000185046.18"; gene_type "protein_coding"; gene_name "ANKS1B"; level 1; hgnc_id "HGNC:24600"; tag "ncRNA_host"; havana_gene "OTTHUMG00000170308.8";
chr12	HAVANA	gene	100041531	100043892	.	+	.	gene_id "ENSG00000180219.2"; gene_type "protein_coding"; gene_name "FAM71C"; level 2; hgnc_id "HGNC:28594"; havana_gene "OTTHUMG00000170311.2";
chr12	HAVANA	gene	100422233	100536652	.	-	.	gene_id "ENSG00000111647.13"; gene_type "protein_coding"; gene_name "UHRF1BP1L"; level 2; hgnc_id "HGNC:29102"; tag "overlapping_locus"; havana_gene "OTTHUMG00000170195.4";
chr12	HAVANA	gene	100592900	100635643	.	+	.	gene_id "ENSG00000075089.9"; gene_type "protein_coding"; gene_name "ACTR6"; level 2; hgnc_id "HGNC:24025"; havana_gene "OTTHUMG00000170245.3";
chr12	HAVANA	gene	100597447	100660857	.	-	.	gene_id "ENSG00000166153.16"; gene_type "protein_coding"; gene_name "DEPDC4"; level 2; hgnc_id "HGNC:22952"; tag "ncRNA_host"; havana_gene "OTTHUMG00000170318.2";
chr12	HAVANA	gene	100660918	100735493	.	+	.	gene_id "ENSG00000136021.19"; gene_type "protein_coding"; gene_name "SCYL2"; level 2; hgnc_id "HGNC:19286"; havana_gene "OTTHUMG00000170319.8";
chr12	HAVANA	gene	100750852	100815833	.	+	.	gene_id "ENSG00000179520.11"; gene_type "protein_coding"; gene_name "SLC17A8"; level 2; hgnc_id "HGNC:20151"; havana_gene "OTTHUMG00000170358.3";
chr12	HAVANA	gene	100867486	100958192	.	+	.	gene_id "ENSG00000012504.15"; gene_type "protein_coding"; gene_name "NR1H4"; level 1; hgnc_id "HGNC:7967"; havana_gene "OTTHUMG00000170359.9";
chr12	HAVANA	gene	100967461	101022066	.	+	.	gene_id "ENSG00000139354.11"; gene_type "protein_coding"; gene_name "GAS2L3"; level 1; hgnc_id "HGNC:27475"; tag "overlapping_locus"; havana_gene "OTTHUMG00000170439.4";
chr12	HAVANA	gene	101111304	101522419	.	+	.	gene_id "ENSG00000151572.18"; gene_type "protein_coding"; gene_name "ANO4"; level 2; hgnc_id "HGNC:23837"; tag "overlapping_locus"; havana_gene "OTTHUMG00000170465.8";
chr12	HAVANA	gene	101549271	101604016	.	-	.	gene_id "ENSG00000256870.3"; gene_type "protein_coding"; gene_name "SLC5A8"; level 2; hgnc_id "HGNC:19119"; tag "ncRNA_host"; havana_gene "OTTHUMG00000170499.2";
chr12	HAVANA	gene	101673883	101780396	.	+	.	gene_id "ENSG00000120800.5"; gene_type "protein_coding"; gene_name "UTP20"; level 2; hgnc_id "HGNC:17897"; havana_gene "OTTHUMG00000170270.2";
chr12	HAVANA	gene	101786894	101801550	.	-	.	gene_id "ENSG00000120805.14"; gene_type "protein_coding"; gene_name "ARL1"; level 1; hgnc_id "HGNC:692"; havana_gene "OTTHUMG00000170271.4";
chr12	HAVANA	gene	101869114	101880775	.	+	.	gene_id "ENSG00000166211.8"; gene_type "protein_coding"; gene_name "SPIC"; level 2; hgnc_id "HGNC:29549"; havana_gene "OTTHUMG00000170273.2";
chr12	HAVANA	gene	101962131	102079806	.	+	.	gene_id "ENSG00000196091.15"; gene_type "protein_coding"; gene_name "MYBPC1"; level 1; hgnc_id "HGNC:7549"; havana_gene "OTTHUMG00000170274.6";
chr12	HAVANA	gene	102090725	102137918	.	+	.	gene_id "ENSG00000111666.11"; gene_type "protein_coding"; gene_name "CHPT1"; level 1; hgnc_id "HGNC:17852"; tag "ncRNA_host"; havana_gene "OTTHUMG00000170443.3";
chr12	HAVANA	gene	102122426	102133250	.	-	.	gene_id "ENSG00000139351.15"; gene_type "protein_coding"; gene_name "SYCP3"; level 2; hgnc_id "HGNC:18130"; havana_gene "OTTHUMG00000150132.3";
chr12	HAVANA	gene	102139277	102224737	.	-	.	gene_id "ENSG00000111670.16"; gene_type "protein_coding"; gene_name "GNPTAB"; level 2; hgnc_id "HGNC:29670"; tag "ncRNA_host"; tag "overlapping_locus"; havana_gene "OTTHUMG00000170444.3";
chr12	HAVANA	gene	102271358	102405908	.	+	.	gene_id "ENSG00000136048.14"; gene_type "protein_coding"; gene_name "DRAM1"; level 1; hgnc_id "HGNC:25645"; tag "overlapping_locus"; havana_gene "OTTHUMG00000170447.3";
chr12	HAVANA	gene	102406618	102455927	.	-	.	gene_id "ENSG00000120860.11"; gene_type "protein_coding"; gene_name "WASHC3"; level 2; hgnc_id "HGNC:24256"; havana_gene "OTTHUMG00000168187.2";
chr12	HAVANA	gene	102466881	102513898	.	-	.	gene_id "ENSG00000075188.9"; gene_type "protein_coding"; gene_name "NUP37"; level 2; hgnc_id "HGNC:29929"; havana_gene "OTTHUMG00000170478.5";
chr12	HAVANA	gene	102513963	102591298	.	+	.	gene_id "ENSG00000185480.11"; gene_type "protein_coding"; gene_name "PARPBP"; level 1; hgnc_id "HGNC:26074"; havana_gene "OTTHUMG00000167923.3";
chr12	HAVANA	gene	102590237	102591611	.	-	.	gene_id "ENSG00000183395.5"; gene_type "protein_coding"; gene_name "PMCH"; level 2; hgnc_id "HGNC:9109"; havana_gene "OTTHUMG00000170479.2";
chr12	HAVANA	gene	102789652	102875522	.	-	.	gene_id "ENSG00000017427.16"; gene_type "protein_coding"; gene_name "IGF1"; level 1; hgnc_id "HGNC:5464"; havana_gene "OTTHUMG00000149910.3";
chr12	HAVANA	gene	103230667	103352188	.	-	.	gene_id "ENSG00000171759.10"; gene_type "protein_coding"; gene_name "PAH"; level 1; hgnc_id "HGNC:8582"; havana_gene "OTTHUMG00000169966.5";
chr12	HAVANA	gene	103351452	103354291	.	+	.	gene_id "ENSG00000139352.4"; gene_type "protein_coding"; gene_name "ASCL1"; level 2; hgnc_id "HGNC:738"; havana_gene "OTTHUMG00000169967.2";
chr12	HAVANA	gene	103631369	103889788	.	-	.	gene_id "ENSG00000179088.14"; gene_type "protein_coding"; gene_name "C12orf42"; level 2; hgnc_id "HGNC:24729"; havana_gene "OTTHUMG00000169988.4";
chr12	HAVANA	gene	103981051	104160497	.	+	.	gene_id "ENSG00000136011.15"; gene_type "protein_coding"; gene_name "STAB2"; level 2; hgnc_id "HGNC:18629"; tag "ncRNA_host"; havana_gene "OTTHUMG00000170056.2";
chr12	HAVANA	gene	104164231	104235012	.	-	.	gene_id "ENSG00000111696.12"; gene_type "protein_coding"; gene_name "NT5DC3"; level 2; hgnc_id "HGNC:30826"; havana_gene "OTTHUMG00000157017.3";
chr12	HAVANA	gene	104323885	104347423	.	+	.	gene_id "ENSG00000166598.15"; gene_type "protein_coding"; gene_name "HSP90B1"; level 1; hgnc_id "HGNC:12028"; tag "ncRNA_host"; havana_gene "OTTHUMG00000170118.3";
chr12	HAVANA	gene	104334541	104359486	.	-	.	gene_id "ENSG00000204954.10"; gene_type "protein_coding"; gene_name "C12orf73"; level 2; hgnc_id "HGNC:34450"; havana_gene "OTTHUMG00000170119.4";
chr12	HAVANA	gene	104359600	104382652	.	+	.	gene_id "ENSG00000139372.15"; gene_type "protein_coding"; gene_name "TDG"; level 1; hgnc_id "HGNC:11700"; havana_gene "OTTHUMG00000168418.4";
chr12	HAVANA	gene	104382762	104457961	.	-	.	gene_id "ENSG00000120820.12"; gene_type "protein_coding"; gene_name "GLT8D2"; level 1; hgnc_id "HGNC:24890"; havana_gene "OTTHUMG00000170120.2";
chr12	HAVANA	gene	104458309	104500302	.	+	.	gene_id "ENSG00000111727.12"; gene_type "protein_coding"; gene_name "HCFC2"; level 1; hgnc_id "HGNC:24972"; havana_gene "OTTHUMG00000170175.4";
chr12	HAVANA	gene	104510864	104532019	.	-	.	gene_id "ENSG00000120837.8"; gene_type "protein_coding"; gene_name "NFYB"; level 2; hgnc_id "HGNC:7805"; havana_gene "OTTHUMG00000170176.5";
chr12	HAVANA	gene	104609557	104744085	.	+	.	gene_id "ENSG00000198431.16"; gene_type "protein_coding"; gene_name "TXNRD1"; level 1; hgnc_id "HGNC:12437"; tag "overlapping_locus"; havana_gene "OTTHUMG00000166481.5";
chr12	HAVANA	gene	104697517	104698983	.	+	.	gene_id "ENSG00000255150.2"; gene_type "protein_coding"; gene_name "EID3"; level 2; hgnc_id "HGNC:32961"; tag "overlapping_locus"; tag "retrogene"; havana_gene "OTTHUMG00000165912.2";
chr12	HAVANA	gene	104849073	105155792	.	+	.	gene_id "ENSG00000171310.11"; gene_type "protein_coding"; gene_name "CHST11"; level 2; hgnc_id "HGNC:17422"; tag "ncRNA_host"; tag "overlapping_locus"; havana_gene "OTTHUMG00000169803.5";
chr12	HAVANA	gene	105196331	105352522	.	-	.	gene_id "ENSG00000136052.9"; gene_type "protein_coding"; gene_name "SLC41A2"; level 2; hgnc_id "HGNC:31045"; havana_gene "OTTHUMG00000156965.5";
chr12	HAVANA	gene	105380094	105467975	.	+	.	gene_id "ENSG00000151131.11"; gene_type "protein_coding"; gene_name "C12orf45"; level 1; hgnc_id "HGNC:28628"; havana_gene "OTTHUMG00000169822.5";
chr12	HAVANA	gene	105413562	105501421	.	-	.	gene_id "ENSG00000136010.14"; gene_type "protein_coding"; gene_name "ALDH1L2"; level 2; hgnc_id "HGNC:26777"; havana_gene "OTTHUMG00000169823.5";
chr12	HAVANA	gene	105501102	105562912	.	+	.	gene_id "ENSG00000136051.14"; gene_type "protein_coding"; gene_name "WASHC4"; level 2; hgnc_id "HGNC:29174"; havana_gene "OTTHUMG00000169838.12";
chr12	HAVANA	gene	105567075	105629981	.	-	.	gene_id "ENSG00000136044.12"; gene_type "protein_coding"; gene_name "APPL2"; level 1; hgnc_id "HGNC:18242"; havana_gene "OTTHUMG00000169853.5";
chr12	HAVANA	gene	105629068	105789875	.	+	.	gene_id "ENSG00000235162.8"; gene_type "protein_coding"; gene_name "C12orf75"; level 2; hgnc_id "HGNC:35164"; havana_gene "OTTHUMG00000150129.8";
chr12	HAVANA	gene	106457118	106533811	.	-	.	gene_id "ENSG00000074590.13"; gene_type "protein_coding"; gene_name "NUAK1"; level 1; hgnc_id "HGNC:14311"; havana_gene "OTTHUMG00000169763.4";
chr12	HAVANA	gene	106631659	106698057	.	-	.	gene_id "ENSG00000136026.14"; gene_type "protein_coding"; gene_name "CKAP4"; level 1; hgnc_id "HGNC:16991"; tag "ncRNA_host"; tag "overlapping_locus"; havana_gene "OTTHUMG00000170085.3";
chr12	HAVANA	gene	106695707	106740781	.	+	.	gene_id "ENSG00000166046.11"; gene_type "protein_coding"; gene_name "TCP11L2"; level 1; hgnc_id "HGNC:28627"; havana_gene "OTTHUMG00000170087.4";
chr12	HAVANA	gene	106751526	106903976	.	+	.	gene_id "ENSG00000013503.10"; gene_type "protein_coding"; gene_name "POLR3B"; level 2; hgnc_id "HGNC:30348"; havana_gene "OTTHUMG00000170077.3";
chr12	HAVANA	gene	106976685	107156581	.	+	.	gene_id "ENSG00000111783.12"; gene_type "protein_coding"; gene_name "RFX4"; level 2; hgnc_id "HGNC:9985"; havana_gene "OTTHUMG00000169173.5";
chr12	HAVANA	gene	107168399	107283094	.	+	.	gene_id "ENSG00000111785.20"; gene_type "protein_coding"; gene_name "RIC8B"; level 1; hgnc_id "HGNC:25555"; havana_gene "OTTHUMG00000144188.10";
chr12	HAVANA	gene	107349497	107372556	.	+	.	gene_id "ENSG00000151135.10"; gene_type "protein_coding"; gene_name "TMEM263"; level 1; hgnc_id "HGNC:28281"; havana_gene "OTTHUMG00000170014.3";
chr12	HAVANA	gene	107371055	107380938	.	-	.	gene_id "ENSG00000120832.10"; gene_type "protein_coding"; gene_name "MTERF2"; level 1; hgnc_id "HGNC:30779"; havana_gene "OTTHUMG00000170007.4";
chr12	HAVANA	gene	107385142	107487327	.	-	.	gene_id "ENSG00000008405.12"; gene_type "protein_coding"; gene_name "CRY1"; level 1; hgnc_id "HGNC:2384"; havana_gene "OTTHUMG00000170005.3";
chr12	HAVANA	gene	107712198	108053419	.	+	.	gene_id "ENSG00000151136.15"; gene_type "protein_coding"; gene_name "BTBD11"; level 2; hgnc_id "HGNC:23844"; tag "ncRNA_host"; havana_gene "OTTHUMG00000150413.4";
chr12	HAVANA	gene	108079576	108106939	.	+	.	gene_id "ENSG00000136045.12"; gene_type "protein_coding"; gene_name "PWP1"; level 1; hgnc_id "HGNC:17015"; havana_gene "OTTHUMG00000169913.3";
chr12	HAVANA	gene	108126648	108155049	.	-	.	gene_id "ENSG00000110851.12"; gene_type "protein_coding"; gene_name "PRDM4"; level 1; hgnc_id "HGNC:9348"; havana_gene "OTTHUMG00000169914.3";
chr12	HAVANA	gene	108168162	108170421	.	+	.	gene_id "ENSG00000187855.5"; gene_type "protein_coding"; gene_name "ASCL4"; level 2; hgnc_id "HGNC:24311"; havana_gene "OTTHUMG00000156964.1";
chr12	HAVANA	gene	108523065	108644314	.	+	.	gene_id "ENSG00000075035.10"; gene_type "protein_coding"; gene_name "WSCD2"; level 1; hgnc_id "HGNC:29117"; havana_gene "OTTHUMG00000169579.4";
chr12	HAVANA	gene	108681821	108733094	.	-	.	gene_id "ENSG00000174600.14"; gene_type "protein_coding"; gene_name "CMKLR1"; level 2; hgnc_id "HGNC:2121"; havana_gene "OTTHUMG00000169576.3";
chr12	HAVANA	gene	108909054	108919614	.	+	.	gene_id "ENSG00000198855.7"; gene_type "protein_coding"; gene_name "FICD"; level 1; hgnc_id "HGNC:18416"; havana_gene "OTTHUMG00000169569.2";
chr12	HAVANA	gene	108915991	108955176	.	-	.	gene_id "ENSG00000075856.12"; gene_type "protein_coding"; gene_name "SART3"; level 1; hgnc_id "HGNC:16860"; havana_gene "OTTHUMG00000169449.6";
chr12	HAVANA	gene	108956358	108963160	.	+	.	gene_id "ENSG00000136003.15"; gene_type "protein_coding"; gene_name "ISCU"; level 1; hgnc_id "HGNC:29882"; havana_gene "OTTHUMG00000168420.4";
chr12	HAVANA	gene	108983627	108992096	.	-	.	gene_id "ENSG00000183160.9"; gene_type "protein_coding"; gene_name "TMEM119"; level 2; hgnc_id "HGNC:27884"; havana_gene "OTTHUMG00000169410.4";
chr12	HAVANA	gene	109016053	109027735	.	-	.	gene_id "ENSG00000110876.9"; gene_type "protein_coding"; gene_name "SELPLG"; level 1; hgnc_id "HGNC:10722"; havana_gene "OTTHUMG00000169411.1";
chr12	HAVANA	gene	109038885	109125372	.	-	.	gene_id "ENSG00000110880.10"; gene_type "protein_coding"; gene_name "CORO1C"; level 2; hgnc_id "HGNC:2254"; havana_gene "OTTHUMG00000169381.3";
chr12	HAVANA	gene	109171967	109251366	.	-	.	gene_id "ENSG00000084112.15"; gene_type "protein_coding"; gene_name "SSH1"; level 2; hgnc_id "HGNC:30579"; tag "ncRNA_host"; tag "overlapping_locus"; havana_gene "OTTHUMG00000169371.4";
chr12	HAVANA	gene	109252708	109294819	.	+	.	gene_id "ENSG00000110887.8"; gene_type "protein_coding"; gene_name "DAO"; level 1; hgnc_id "HGNC:2671"; havana_gene "OTTHUMG00000169360.3";
chr12	HAVANA	gene	109460894	109525828	.	+	.	gene_id "ENSG00000135093.13"; gene_type "protein_coding"; gene_name "USP30"; level 1; hgnc_id "HGNC:20065"; tag "ncRNA_host"; havana_gene "OTTHUMG00000133613.6";
chr12	HAVANA	gene	109525993	109531436	.	-	.	gene_id "ENSG00000189046.11"; gene_type "protein_coding"; gene_name "ALKBH2"; level 1; hgnc_id "HGNC:32487"; havana_gene "OTTHUMG00000169246.4";
chr12	HAVANA	gene	109535379	109548797	.	+	.	gene_id "ENSG00000076248.10"; gene_type "protein_coding"; gene_name "UNG"; level 2; hgnc_id "HGNC:12572"; havana_gene "OTTHUMG00000169247.1";
chr12	HAVANA	gene	109554400	109706031	.	+	.	gene_id "ENSG00000076555.15"; gene_type "protein_coding"; gene_name "ACACB"; level 2; hgnc_id "HGNC:85"; tag "overlapping_locus"; havana_gene "OTTHUMG00000169250.5";
chr12	HAVANA	gene	109715783	109747089	.	-	.	gene_id "ENSG00000139445.18"; gene_type "protein_coding"; gene_name "FOXN4"; level 2; hgnc_id "HGNC:21399"; havana_gene "OTTHUMG00000152868.4";
chr12	HAVANA	gene	109785708	109893328	.	+	.	gene_id "ENSG00000174527.9"; gene_type "protein_coding"; gene_name "MYO1H"; level 1; hgnc_id "HGNC:13879"; havana_gene "OTTHUMG00000169252.4";
chr12	HAVANA	gene	109886460	109915164	.	-	.	gene_id "ENSG00000110906.13"; gene_type "protein_coding"; gene_name "KCTD10"; level 1; hgnc_id "HGNC:23236"; havana_gene "OTTHUMG00000169253.5";
chr12	HAVANA	gene	109915207	109974510	.	+	.	gene_id "ENSG00000151148.14"; gene_type "protein_coding"; gene_name "UBE3B"; level 2; hgnc_id "HGNC:13478"; havana_gene "OTTHUMG00000169254.5";
chr12	HAVANA	gene	109991520	110011385	.	-	.	gene_id "ENSG00000139428.12"; gene_type "protein_coding"; gene_name "MMAB"; level 2; hgnc_id "HGNC:19331"; tag "ncRNA_host"; havana_gene "OTTHUMG00000169255.6";
chr12	HAVANA	gene	110011060	110035930	.	+	.	gene_id "ENSG00000110921.14"; gene_type "protein_coding"; gene_name "MVK"; level 2; hgnc_id "HGNC:7530"; havana_gene "OTTHUMG00000169256.6";
chr12	HAVANA	gene	110151630	110208300	.	+	.	gene_id "ENSG00000139438.6"; gene_type "protein_coding"; gene_name "FAM222A"; level 2; hgnc_id "HGNC:25915"; havana_gene "OTTHUMG00000169260.2";
chr12	HAVANA	gene	110220890	110271206	.	-	.	gene_id "ENSG00000111199.11"; gene_type "protein_coding"; gene_name "TRPV4"; level 2; hgnc_id "HGNC:18083"; havana_gene "OTTHUMG00000169277.3";
chr12	HAVANA	gene	110288750	110318346	.	-	.	gene_id "ENSG00000139433.10"; gene_type "protein_coding"; gene_name "GLTP"; level 2; hgnc_id "HGNC:24867"; tag "ncRNA_host"; tag "overlapping_locus"; havana_gene "OTTHUMG00000169278.3";
chr12	HAVANA	gene	110338069	110421646	.	+	.	gene_id "ENSG00000139437.18"; gene_type "protein_coding"; gene_name "TCHP"; level 2; hgnc_id "HGNC:28135"; tag "overlapping_locus"; havana_gene "OTTHUMG00000169281.4";
chr12	HAVANA	gene	110367607	110434194	.	-	.	gene_id "ENSG00000139436.21"; gene_type "protein_coding"; gene_name "GIT2"; level 1; hgnc_id "HGNC:4273"; havana_gene "OTTHUMG00000169313.6";
chr12	HAVANA	gene	110436991	110477568	.	+	.	gene_id "ENSG00000076513.17"; gene_type "protein_coding"; gene_name "ANKRD13A"; level 1; hgnc_id "HGNC:21268"; tag "overlapping_locus"; havana_gene "OTTHUMG00000169314.6";
chr12	HAVANA	gene	110464833	110511439	.	-	.	gene_id "ENSG00000174456.14"; gene_type "protein_coding"; gene_name "C12orf76"; level 1; hgnc_id "HGNC:33790"; tag "overlapping_locus"; havana_gene "OTTHUMG00000193487.1";
chr12	HAVANA	gene	110562140	110656598	.	+	.	gene_id "ENSG00000122970.16"; gene_type "protein_coding"; gene_name "IFT81"; level 2; hgnc_id "HGNC:14313"; havana_gene "OTTHUMG00000169326.3";
chr12	HAVANA	gene	110718561	110788898	.	+	.	gene_id "ENSG00000174437.17"; gene_type "protein_coding"; gene_name "ATP2A2"; level 1; hgnc_id "HGNC:812"; havana_gene "OTTHUMG00000169327.5";
chr12	HAVANA	gene	110810705	110841535	.	-	.	gene_id "ENSG00000196510.12"; gene_type "protein_coding"; gene_name "ANAPC7"; level 1; hgnc_id "HGNC:17380"; tag "overlapping_locus"; havana_gene "OTTHUMG00000157009.5";
chr12	HAVANA	gene	110872628	110888227	.	-	.	gene_id "ENSG00000111229.16"; gene_type "protein_coding"; gene_name "ARPC3"; level 2; hgnc_id "HGNC:706"; tag "overlapping_locus"; havana_gene "OTTHUMG00000134333.5";
chr12	HAVANA	gene	110890291	110907073	.	-	.	gene_id "ENSG00000111231.9"; gene_type "protein_coding"; gene_name "GPN3"; level 1; hgnc_id "HGNC:30186"; havana_gene "OTTHUMG00000169524.6";
chr12	HAVANA	gene	110906220	110928190	.	+	.	gene_id "ENSG00000204856.12"; gene_type "protein_coding"; gene_name "FAM216A"; level 2; hgnc_id "HGNC:30180"; havana_gene "OTTHUMG00000169526.3";
chr12	HAVANA	gene	110928888	110939916	.	-	.	gene_id "ENSG00000111237.19"; gene_type "protein_coding"; gene_name "VPS29"; level 1; hgnc_id "HGNC:14340"; tag "ncRNA_host"; havana_gene "OTTHUMG00000169527.5";
chr12	HAVANA	gene	110939460	110969891	.	+	.	gene_id "ENSG00000151164.18"; gene_type "protein_coding"; gene_name "RAD9B"; level 1; hgnc_id "HGNC:21700"; tag "overlapping_locus"; havana_gene "OTTHUMG00000152952.3";
chr12	HAVANA	gene	110971050	111021123	.	-	.	gene_id "ENSG00000196850.6"; gene_type "protein_coding"; gene_name "PPTC7"; level 2; hgnc_id "HGNC:30695"; havana_gene "OTTHUMG00000169529.3";
chr12	HAVANA	gene	111051832	111087235	.	+	.	gene_id "ENSG00000204852.16"; gene_type "protein_coding"; gene_name "TCTN1"; level 1; hgnc_id "HGNC:26113"; havana_gene "OTTHUMG00000150051.9";
chr12	HAVANA	gene	111065646	111142755	.	-	.	gene_id "ENSG00000122986.13"; gene_type "protein_coding"; gene_name "HVCN1"; level 1; hgnc_id "HGNC:28240"; havana_gene "OTTHUMG00000169530.3";
chr12	HAVANA	gene	111157485	111180744	.	-	.	gene_id "ENSG00000186298.12"; gene_type "protein_coding"; gene_name "PPP1CC"; level 2; hgnc_id "HGNC:9283"; havana_gene "OTTHUMG00000169531.5";
chr12	HAVANA	gene	111284573	111345339	.	+	.	gene_id "ENSG00000173093.13"; gene_type "protein_coding"; gene_name "CCDC63"; level 1; hgnc_id "HGNC:26669"; havana_gene "OTTHUMG00000169534.5";
chr12	HAVANA	gene	111348623	111359247	.	-	.	gene_id "ENSG00000111245.16"; gene_type "protein_coding"; gene_name "MYL2"; level 2; hgnc_id "HGNC:7583"; havana_gene "OTTHUMG00000169535.5";
chr12	HAVANA	gene	111471969	111788358	.	+	.	gene_id "ENSG00000111249.14"; gene_type "protein_coding"; gene_name "CUX2"; level 2; hgnc_id "HGNC:19347"; tag "ncRNA_host"; havana_gene "OTTHUMG00000169546.4";
chr12	HAVANA	gene	111798455	111806925	.	-	.	gene_id "ENSG00000198324.13"; gene_type "protein_coding"; gene_name "PHETA1"; level 2; hgnc_id "HGNC:26509"; havana_gene "OTTHUMG00000169547.4";
chr12	HAVANA	gene	111843727	111889427	.	+	.	gene_id "ENSG00000111252.11"; gene_type "protein_coding"; gene_name "SH2B3"; level 1; hgnc_id "HGNC:29605"; havana_gene "OTTHUMG00000169550.6";
chr12	HAVANA	gene	111881289	112037480	.	-	.	gene_id "ENSG00000204842.18"; gene_type "protein_coding"; gene_name "ATXN2"; level 1; hgnc_id "HGNC:10555"; tag "ncRNA_host"; havana_gene "OTTHUMG00000133475.13";
chr12	HAVANA	gene	112079950	112123760	.	-	.	gene_id "ENSG00000089234.16"; gene_type "protein_coding"; gene_name "BRAP"; level 1; hgnc_id "HGNC:1099"; tag "overlapping_locus"; havana_gene "OTTHUMG00000169600.5";
chr12	HAVANA	gene	112123860	112194911	.	+	.	gene_id "ENSG00000111271.14"; gene_type "protein_coding"; gene_name "ACAD10"; level 1; hgnc_id "HGNC:21597"; tag "overlapping_locus"; havana_gene "OTTHUMG00000169602.4";
chr12	HAVANA	gene	112191694	112229222	.	+	.	gene_id "ENSG00000257767.3"; gene_type "protein_coding"; gene_name "AC002996.1"; level 2; tag "overlapping_locus"; havana_gene "OTTHUMG00000162267.6";
chr12	HAVANA	gene	112204691	112255336	.	+	.	gene_id "ENSG00000111275.13"; gene_type "protein_coding"; gene_name "ALDH2"; level 2; hgnc_id "HGNC:404"; tag "ncRNA_host"; tag "overlapping_locus"; havana_gene "OTTHUMG00000169603.5";
chr12	HAVANA	gene	112280032	112340026	.	+	.	gene_id "ENSG00000089022.14"; gene_type "protein_coding"; gene_name "MAPKAPK5"; level 2; hgnc_id "HGNC:6889"; havana_gene "OTTHUMG00000169605.7";
chr12	HAVANA	gene	112369086	112450989	.	-	.	gene_id "ENSG00000198270.13"; gene_type "protein_coding"; gene_name "TMEM116"; level 1; hgnc_id "HGNC:25084"; tag "overlapping_locus"; havana_gene "OTTHUMG00000169606.8";
chr12	HAVANA	gene	112451152	112461253	.	+	.	gene_id "ENSG00000089248.7"; gene_type "protein_coding"; gene_name "ERP29"; level 1; hgnc_id "HGNC:13799"; havana_gene "OTTHUMG00000169637.4";
chr12	HAVANA	gene	112464493	112546600	.	-	.	gene_id "ENSG00000111300.10"; gene_type "protein_coding"; gene_name "NAA25"; level 2; hgnc_id "HGNC:25783"; tag "ncRNA_host"; havana_gene "OTTHUMG00000169638.4";
chr12	HAVANA	gene	112563342	112591408	.	+	.	gene_id "ENSG00000135148.12"; gene_type "protein_coding"; gene_name "TRAFD1"; level 1; hgnc_id "HGNC:24808"; tag "ncRNA_host"; havana_gene "OTTHUMG00000169640.5";
chr12	HAVANA	gene	112597992	112820243	.	-	.	gene_id "ENSG00000173064.13"; gene_type "protein_coding"; gene_name "HECTD4"; level 1; hgnc_id "HGNC:26611"; tag "ncRNA_host"; tag "overlapping_locus"; havana_gene "OTTHUMG00000150719.10";
chr12	HAVANA	gene	112842994	112856642	.	-	.	gene_id "ENSG00000089009.15"; gene_type "protein_coding"; gene_name "RPL6"; level 2; hgnc_id "HGNC:10362"; havana_gene "OTTHUMG00000169685.4";
chr12	HAVANA	gene	112856155	112947717	.	+	.	gene_id "ENSG00000179295.17"; gene_type "protein_coding"; gene_name "PTPN11"; level 2; hgnc_id "HGNC:9644"; havana_gene "OTTHUMG00000134334.4";
chr12	HAVANA	gene	113008184	113336686	.	+	.	gene_id "ENSG00000089169.15"; gene_type "protein_coding"; gene_name "RPH3A"; level 1; hgnc_id "HGNC:17056"; havana_gene "OTTHUMG00000169713.15";
chr12	HAVANA	gene	113344588	113371027	.	+	.	gene_id "ENSG00000089127.13"; gene_type "protein_coding"; gene_name "OAS1"; level 1; hgnc_id "HGNC:8086"; havana_gene "OTTHUMG00000169792.7";
chr12	HAVANA	gene	113376249	113411056	.	+	.	gene_id "ENSG00000111331.13"; gene_type "protein_coding"; gene_name "OAS3"; level 2; hgnc_id "HGNC:8088"; havana_gene "OTTHUMG00000169795.3";
chr12	HAVANA	gene	113416200	113449528	.	+	.	gene_id "ENSG00000111335.12"; gene_type "protein_coding"; gene_name "OAS2"; level 2; hgnc_id "HGNC:8087"; havana_gene "OTTHUMG00000169802.3";
chr12	HAVANA	gene	113494514	113535833	.	+	.	gene_id "ENSG00000135144.7"; gene_type "protein_coding"; gene_name "DTX1"; level 2; hgnc_id "HGNC:3060"; havana_gene "OTTHUMG00000169610.2";
chr12	HAVANA	gene	113536624	113574044	.	-	.	gene_id "ENSG00000111344.11"; gene_type "protein_coding"; gene_name "RASAL1"; level 1; hgnc_id "HGNC:9873"; havana_gene "OTTHUMG00000169705.2";
chr12	HAVANA	gene	113587663	113597081	.	+	.	gene_id "ENSG00000186710.11"; gene_type "protein_coding"; gene_name "CFAP73"; level 1; hgnc_id "HGNC:37100"; havana_gene "OTTHUMG00000169655.2";
chr12	HAVANA	gene	113594979	113623284	.	-	.	gene_id "ENSG00000123064.12"; gene_type "protein_coding"; gene_name "DDX54"; level 1; hgnc_id "HGNC:20084"; tag "ncRNA_host"; havana_gene "OTTHUMG00000169676.3";
chr12	HAVANA	gene	113623331	113630173	.	+	.	gene_id "ENSG00000139405.16"; gene_type "protein_coding"; gene_name "RITA1"; level 2; hgnc_id "HGNC:25925"; havana_gene "OTTHUMG00000169643.4";
chr12	HAVANA	gene	113633246	113658899	.	-	.	gene_id "ENSG00000166578.10"; gene_type "protein_coding"; gene_name "IQCD"; level 2; hgnc_id "HGNC:25168"; havana_gene "OTTHUMG00000169659.2";
chr12	HAVANA	gene	113658855	113736390	.	+	.	gene_id "ENSG00000186815.12"; gene_type "protein_coding"; gene_name "TPCN1"; level 1; hgnc_id "HGNC:18182"; tag "ncRNA_host"; tag "overlapping_locus"; havana_gene "OTTHUMG00000169625.6";
chr12	HAVANA	gene	113736564	113797298	.	-	.	gene_id "ENSG00000089060.11"; gene_type "protein_coding"; gene_name "SLC8B1"; level 2; hgnc_id "HGNC:26175"; havana_gene "OTTHUMG00000169566.5";
chr12	HAVANA	gene	113796371	113829434	.	+	.	gene_id "ENSG00000151176.8"; gene_type "protein_coding"; gene_name "PLBD2"; level 1; hgnc_id "HGNC:27283"; havana_gene "OTTHUMG00000169567.3";
chr12	HAVANA	gene	113830250	113864106	.	-	.	gene_id "ENSG00000135094.11"; gene_type "protein_coding"; gene_name "SDS"; level 2; hgnc_id "HGNC:10691"; havana_gene "OTTHUMG00000169554.3";
chr12	HAVANA	gene	113860185	113876081	.	+	.	gene_id "ENSG00000139410.15"; gene_type "protein_coding"; gene_name "SDSL"; level 2; hgnc_id "HGNC:30404"; havana_gene "OTTHUMG00000169551.6";
chr12	HAVANA	gene	113899838	113910085	.	-	.	gene_id "ENSG00000089116.4"; gene_type "protein_coding"; gene_name "LHX5"; level 2; hgnc_id "HGNC:14216"; havana_gene "OTTHUMG00000169552.4";
chr12	HAVANA	gene	114254543	114404130	.	-	.	gene_id "ENSG00000122965.11"; gene_type "protein_coding"; gene_name "RBM19"; level 2; hgnc_id "HGNC:29098"; havana_gene "OTTHUMG00000169646.3";
chr12	HAVANA	gene	114791736	114846247	.	-	.	gene_id "ENSG00000089225.19"; gene_type "protein_coding"; gene_name "TBX5"; level 1; hgnc_id "HGNC:11604"; havana_gene "OTTHUMG00000166191.3";
chr12	HAVANA	gene	115108060	115121980	.	-	.	gene_id "ENSG00000135111.16"; gene_type "protein_coding"; gene_name "TBX3"; level 2; hgnc_id "HGNC:11602"; havana_gene "OTTHUMG00000169586.3";
chr12	HAVANA	gene	116391677	116715524	.	-	.	gene_id "ENSG00000123066.8"; gene_type "protein_coding"; gene_name "MED13L"; level 1; hgnc_id "HGNC:22962"; tag "ncRNA_host"; tag "overlapping_locus"; havana_gene "OTTHUMG00000169404.9";
chr12	HAVANA	gene	116985910	117014411	.	+	.	gene_id "ENSG00000258102.5"; gene_type "protein_coding"; gene_name "MAP1LC3B2"; level 2; hgnc_id "HGNC:34390"; tag "retrogene"; havana_gene "OTTHUMG00000171525.4";
chr12	HAVANA	gene	117147976	117175875	.	-	.	gene_id "ENSG00000111412.6"; gene_type "protein_coding"; gene_name "C12orf49"; level 2; hgnc_id "HGNC:26128"; havana_gene "OTTHUMG00000169392.3";
chr12	HAVANA	gene	117175983	117291436	.	+	.	gene_id "ENSG00000135119.14"; gene_type "protein_coding"; gene_name "RNFT2"; level 2; hgnc_id "HGNC:25905"; tag "ncRNA_host"; tag "overlapping_locus"; havana_gene "OTTHUMG00000150882.4";
chr12	HAVANA	gene	117293949	117319246	.	-	.	gene_id "ENSG00000135116.9"; gene_type "protein_coding"; gene_name "HRK"; level 2; hgnc_id "HGNC:5185"; havana_gene "OTTHUMG00000169328.3";
chr12	HAVANA	gene	117348755	117468953	.	+	.	gene_id "ENSG00000174989.13"; gene_type "protein_coding"; gene_name "FBXW8"; level 2; hgnc_id "HGNC:13597"; tag "overlapping_locus"; havana_gene "OTTHUMG00000169329.4";
chr12	HAVANA	gene	117476728	117537284	.	-	.	gene_id "ENSG00000088992.18"; gene_type "protein_coding"; gene_name "TESC"; level 1; hgnc_id "HGNC:26065"; havana_gene "OTTHUMG00000144168.5";
chr12	HAVANA	gene	117579793	117628336	.	-	.	gene_id "ENSG00000135108.14"; gene_type "protein_coding"; gene_name "FBXO21"; level 1; hgnc_id "HGNC:13592"; havana_gene "OTTHUMG00000169495.2";
chr12	HAVANA	gene	117645947	117889975	.	-	.	gene_id "ENSG00000089250.19"; gene_type "protein_coding"; gene_name "NOS1"; level 1; hgnc_id "HGNC:7872"; tag "overlapping_locus"; havana_gene "OTTHUMG00000137376.4";
chr12	HAVANA	gene	117890817	118406795	.	-	.	gene_id "ENSG00000171435.14"; gene_type "protein_coding"; gene_name "KSR2"; level 2; hgnc_id "HGNC:18610"; havana_gene "OTTHUMG00000169020.4";
chr12	HAVANA	gene	118451393	118470935	.	+	.	gene_id "ENSG00000111445.14"; gene_type "protein_coding"; gene_name "RFC5"; level 2; hgnc_id "HGNC:9973"; havana_gene "OTTHUMG00000156438.5";
chr12	HAVANA	gene	118470499	118500235	.	-	.	gene_id "ENSG00000176871.8"; gene_type "protein_coding"; gene_name "WSB2"; level 1; hgnc_id "HGNC:19222"; havana_gene "OTTHUMG00000168885.5";
chr12	HAVANA	gene	118501398	118573831	.	-	.	gene_id "ENSG00000176834.14"; gene_type "protein_coding"; gene_name "VSIG10"; level 1; hgnc_id "HGNC:26078"; havana_gene "OTTHUMG00000168835.9";
chr12	HAVANA	gene	118573929	118583389	.	+	.	gene_id "ENSG00000089220.5"; gene_type "protein_coding"; gene_name "PEBP1"; level 2; hgnc_id "HGNC:8630"; havana_gene "OTTHUMG00000168860.2";
chr12	HAVANA	gene	118587606	118810712	.	-	.	gene_id "ENSG00000135090.14"; gene_type "protein_coding"; gene_name "TAOK3"; level 1; hgnc_id "HGNC:18133"; havana_gene "OTTHUMG00000168875.11";
chr12	HAVANA	gene	118814360	118855838	.	+	.	gene_id "ENSG00000111707.12"; gene_type "protein_coding"; gene_name "SUDS3"; level 2; hgnc_id "HGNC:29545"; havana_gene "OTTHUMG00000168884.2";
chr12	HAVANA	gene	119419346	119600856	.	+	.	gene_id "ENSG00000139767.10"; gene_type "protein_coding"; gene_name "SRRM4"; level 2; hgnc_id "HGNC:29389"; tag "ncRNA_host"; tag "overlapping_locus"; havana_gene "OTTHUMG00000168928.4";
chr12	HAVANA	gene	119616447	119658936	.	+	.	gene_id "ENSG00000152137.6"; gene_type "protein_coding"; gene_name "HSPB8"; level 1; hgnc_id "HGNC:30171"; tag "overlapping_locus"; havana_gene "OTTHUMG00000168932.2";
chr12	HAVANA	gene	119772517	119978845	.	+	.	gene_id "ENSG00000183273.7"; gene_type "protein_coding"; gene_name "CCDC60"; level 2; hgnc_id "HGNC:28610"; havana_gene "OTTHUMG00000168943.2";
chr12	HAVANA	gene	120031579	120080880	.	+	.	gene_id "ENSG00000224982.4"; gene_type "protein_coding"; gene_name "TMEM233"; level 2; hgnc_id "HGNC:37219"; havana_gene "OTTHUMG00000168944.4";
chr12	HAVANA	gene	120105669	120119429	.	+	.	gene_id "ENSG00000111725.11"; gene_type "protein_coding"; gene_name "PRKAB1"; level 1; hgnc_id "HGNC:9378"; havana_gene "OTTHUMG00000168954.5";
chr12	HAVANA	gene	120123596	120315124	.	-	.	gene_id "ENSG00000122966.16"; gene_type "protein_coding"; gene_name "CIT"; level 1; hgnc_id "HGNC:1985"; tag "ncRNA_host"; havana_gene "OTTHUMG00000134325.9";
chr12	HAVANA	gene	120427673	120532298	.	+	.	gene_id "ENSG00000135127.11"; gene_type "protein_coding"; gene_name "BICDL1"; level 1; hgnc_id "HGNC:28095"; tag "ncRNA_host"; tag "overlapping_locus"; havana_gene "OTTHUMG00000169311.5";
chr12	HAVANA	gene	120532903	120555306	.	-	.	gene_id "ENSG00000111737.12"; gene_type "protein_coding"; gene_name "RAB35"; level 2; hgnc_id "HGNC:9774"; havana_gene "OTTHUMG00000169159.5";
chr12	HAVANA	gene	120565006	120632518	.	-	.	gene_id "ENSG00000089154.11"; gene_type "protein_coding"; gene_name "GCN1"; level 2; hgnc_id "HGNC:4199"; tag "ncRNA_host"; havana_gene "OTTHUMG00000169338.3";
chr12	HAVANA	gene	120634502	120639038	.	-	.	gene_id "ENSG00000089157.16"; gene_type "protein_coding"; gene_name "RPLP0"; level 1; hgnc_id "HGNC:10371"; havana_gene "OTTHUMG00000169317.10";
chr12	HAVANA	gene	120648242	120703574	.	-	.	gene_id "ENSG00000089159.16"; gene_type "protein_coding"; gene_name "PXN"; level 1; hgnc_id "HGNC:9718"; havana_gene "OTTHUMG00000169169.9";
chr12	HAVANA	gene	120740119	120751052	.	+	.	gene_id "ENSG00000089163.4"; gene_type "protein_coding"; gene_name "SIRT4"; level 2; hgnc_id "HGNC:14932"; havana_gene "OTTHUMG00000169028.3";
chr12	HAVANA	gene	120759918	120765582	.	-	.	gene_id "ENSG00000170890.14"; gene_type "protein_coding"; gene_name "PLA2G1B"; level 1; hgnc_id "HGNC:9030"; havana_gene "OTTHUMG00000169343.2";
chr12	HAVANA	gene	120779133	120806967	.	-	.	gene_id "ENSG00000135097.7"; gene_type "protein_coding"; gene_name "MSI1"; level 2; hgnc_id "HGNC:7330"; havana_gene "OTTHUMG00000169344.3";
chr12	HAVANA	gene	120875893	120878540	.	+	.	gene_id "ENSG00000111775.3"; gene_type "protein_coding"; gene_name "COX6A1"; level 2; hgnc_id "HGNC:2277"; tag "overlapping_locus"; havana_gene "OTTHUMG00000047791.4";
chr12	HAVANA	gene	120876001	120897809	.	+	.	gene_id "ENSG00000111780.8"; gene_type "protein_coding"; gene_name "AL021546.1"; level 1; tag "overlapping_locus"; havana_gene "OTTHUMG00000169346.1";
chr12	HAVANA	gene	120881767	120884187	.	-	.	gene_id "ENSG00000170855.4"; gene_type "protein_coding"; gene_name "TRIAP1"; level 1; hgnc_id "HGNC:26937"; havana_gene "OTTHUMG00000047787.4";
chr12	HAVANA	gene	120884247	120901552	.	+	.	gene_id "ENSG00000257218.6"; gene_type "protein_coding"; gene_name "GATC"; level 2; hgnc_id "HGNC:25068"; tag "overlapping_locus"; havana_gene "OTTHUMG00000047788.6";
chr12	HAVANA	gene	120899475	120907551	.	-	.	gene_id "ENSG00000111786.9"; gene_type "protein_coding"; gene_name "SRSF9"; level 2; hgnc_id "HGNC:10791"; havana_gene "OTTHUMG00000047790.5";
chr12	HAVANA	gene	120907653	120936296	.	+	.	gene_id "ENSG00000088986.11"; gene_type "protein_coding"; gene_name "DYNLL1"; level 2; hgnc_id "HGNC:15476"; havana_gene "OTTHUMG00000169368.5";
chr12	HAVANA	gene	120941082	120972237	.	-	.	gene_id "ENSG00000110871.15"; gene_type "protein_coding"; gene_name "COQ5"; level 1; hgnc_id "HGNC:28722"; tag "ncRNA_host"; tag "overlapping_locus"; havana_gene "OTTHUMG00000169375.6";
chr12	HAVANA	gene	120971283	121015391	.	+	.	gene_id "ENSG00000022840.16"; gene_type "protein_coding"; gene_name "RNF10"; level 1; hgnc_id "HGNC:10055"; havana_gene "OTTHUMG00000168999.17";
chr12	HAVANA	gene	121016567	121019205	.	-	.	gene_id "ENSG00000167272.11"; gene_type "protein_coding"; gene_name "POP5"; level 2; hgnc_id "HGNC:17689"; havana_gene "OTTHUMG00000169023.3";
chr12	HAVANA	gene	121078355	121105127	.	+	.	gene_id "ENSG00000157782.9"; gene_type "protein_coding"; gene_name "CABP1"; level 2; hgnc_id "HGNC:1384"; havana_gene "OTTHUMG00000156794.2";
chr12	HAVANA	gene	121124952	121139662	.	+	.	gene_id "ENSG00000110917.8"; gene_type "protein_coding"; gene_name "MLEC"; level 1; hgnc_id "HGNC:28973"; havana_gene "OTTHUMG00000169187.5";
chr12	HAVANA	gene	121148261	121161443	.	+	.	gene_id "ENSG00000175970.11"; gene_type "protein_coding"; gene_name "UNC119B"; level 2; hgnc_id "HGNC:16488"; tag "ncRNA_host"; havana_gene "OTTHUMG00000169201.3";
chr12	HAVANA	gene	121163577	121177811	.	+	.	gene_id "ENSG00000122971.9"; gene_type "protein_coding"; gene_name "ACADS"; level 2; hgnc_id "HGNC:90"; havana_gene "OTTHUMG00000169203.2";
chr12	HAVANA	gene	121200313	121342161	.	-	.	gene_id "ENSG00000157837.16"; gene_type "protein_coding"; gene_name "SPPL3"; level 1; hgnc_id "HGNC:30424"; tag "overlapping_locus"; havana_gene "OTTHUMG00000169232.7";
chr12	HAVANA	gene	121416346	121440315	.	+	.	gene_id "ENSG00000135100.17"; gene_type "protein_coding"; gene_name "HNF1A"; level 2; hgnc_id "HGNC:11621"; havana_gene "OTTHUMG00000151015.8";
chr12	HAVANA	gene	121438289	121454305	.	-	.	gene_id "ENSG00000157895.11"; gene_type "protein_coding"; gene_name "C12orf43"; level 2; hgnc_id "HGNC:25719"; havana_gene "OTTHUMG00000169150.6";
chr12	HAVANA	gene	121456914	121477045	.	-	.	gene_id "ENSG00000135114.12"; gene_type "protein_coding"; gene_name "OASL"; level 1; hgnc_id "HGNC:8090"; havana_gene "OTTHUMG00000154981.4";
chr12	HAVANA	gene	121570622	121625835	.	+	.	gene_id "ENSG00000089041.17"; gene_type "protein_coding"; gene_name "P2RX7"; level 2; hgnc_id "HGNC:8537"; tag "overlapping_locus"; havana_gene "OTTHUMG00000169153.6";
chr12	HAVANA	gene	121647660	121671909	.	+	.	gene_id "ENSG00000135124.14"; gene_type "protein_coding"; gene_name "P2RX4"; level 1; hgnc_id "HGNC:8535"; havana_gene "OTTHUMG00000169155.2";
chr12	HAVANA	gene	121675478	121736111	.	-	.	gene_id "ENSG00000110931.19"; gene_type "protein_coding"; gene_name "CAMKK2"; level 2; hgnc_id "HGNC:1470"; havana_gene "OTTHUMG00000169156.8";
chr12	HAVANA	gene	121746048	121837699	.	-	.	gene_id "ENSG00000089053.13"; gene_type "protein_coding"; gene_name "ANAPC5"; level 1; hgnc_id "HGNC:15713"; havana_gene "OTTHUMG00000169157.4";
chr12	HAVANA	gene	121837844	121868426	.	+	.	gene_id "ENSG00000170633.16"; gene_type "protein_coding"; gene_name "RNF34"; level 1; hgnc_id "HGNC:17297"; havana_gene "OTTHUMG00000171524.4";
chr12	HAVANA	gene	121866899	122018928	.	-	.	gene_id "ENSG00000089094.19"; gene_type "protein_coding"; gene_name "KDM2B"; level 1; hgnc_id "HGNC:13610"; tag "ncRNA_host"; havana_gene "OTTHUMG00000169071.5";
chr12	HAVANA	gene	122064455	122080583	.	+	.	gene_id "ENSG00000276045.3"; gene_type "protein_coding"; gene_name "ORAI1"; level 2; hgnc_id "HGNC:25896"; tag "reference_genome_error"; havana_gene "OTTHUMG00000169073.3";
chr12	HAVANA	gene	122086648	122110537	.	-	.	gene_id "ENSG00000139714.12"; gene_type "protein_coding"; gene_name "MORN3"; level 2; hgnc_id "HGNC:29807"; havana_gene "OTTHUMG00000169075.2";
chr12	HAVANA	gene	122150658	122220907	.	+	.	gene_id "ENSG00000188735.13"; gene_type "protein_coding"; gene_name "TMEM120B"; level 2; hgnc_id "HGNC:32008"; havana_gene "OTTHUMG00000169076.2";
chr12	HAVANA	gene	122215660	122241309	.	-	.	gene_id "ENSG00000139725.8"; gene_type "protein_coding"; gene_name "RHOF"; level 2; hgnc_id "HGNC:15703"; tag "overlapping_locus"; havana_gene "OTTHUMG00000169077.6";
chr12	HAVANA	gene	122242086	122270490	.	+	.	gene_id "ENSG00000139718.10"; gene_type "protein_coding"; gene_name "SETD1B"; level 2; hgnc_id "HGNC:29187"; havana_gene "OTTHUMG00000169080.3";
chr12	HAVANA	gene	122277433	122301502	.	-	.	gene_id "ENSG00000158104.11"; gene_type "protein_coding"; gene_name "HPD"; level 2; hgnc_id "HGNC:5147"; havana_gene "OTTHUMG00000169081.3";
chr12	HAVANA	gene	122326638	122356203	.	+	.	gene_id "ENSG00000110801.14"; gene_type "protein_coding"; gene_name "PSMD9"; level 1; hgnc_id "HGNC:9567"; tag "ncRNA_host"; tag "overlapping_locus"; havana_gene "OTTHUMG00000168945.5";
chr12	HAVANA	gene	122326715	122359376	.	+	.	gene_id "ENSG00000256950.2"; gene_type "protein_coding"; gene_name "AC069503.2"; level 1; tag "ncRNA_host"; tag "overlapping_locus"; havana_gene "OTTHUMG00000168946.2";
chr12	HAVANA	gene	122356498	122441833	.	+	.	gene_id "ENSG00000158023.10"; gene_type "protein_coding"; gene_name "WDR66"; level 1; hgnc_id "HGNC:28506"; tag "overlapping_locus"; havana_gene "OTTHUMG00000168948.2";
chr12	HAVANA	gene	122457328	122499950	.	+	.	gene_id "ENSG00000110987.8"; gene_type "protein_coding"; gene_name "BCL7A"; level 1; hgnc_id "HGNC:1004"; havana_gene "OTTHUMG00000168951.2";
chr12	HAVANA	gene	122516662	122631891	.	+	.	gene_id "ENSG00000175727.14"; gene_type "protein_coding"; gene_name "MLXIP"; level 1; hgnc_id "HGNC:17055"; havana_gene "OTTHUMG00000168953.5";
chr12	HAVANA	gene	122652285	122688018	.	+	.	gene_id "ENSG00000158113.13"; gene_type "protein_coding"; gene_name "LRRC43"; level 2; hgnc_id "HGNC:28562"; havana_gene "OTTHUMG00000168915.3";
chr12	HAVANA	gene	122656576	122658768	.	-	.	gene_id "ENSG00000204671.2"; gene_type "protein_coding"; gene_name "IL31"; level 2; hgnc_id "HGNC:19372"; havana_gene "OTTHUMG00000168916.2";
chr12	HAVANA	gene	122688228	122693499	.	+	.	gene_id "ENSG00000176383.9"; gene_type "protein_coding"; gene_name "B3GNT4"; level 2; hgnc_id "HGNC:15683"; havana_gene "OTTHUMG00000168917.3";
chr12	HAVANA	gene	122692209	122712081	.	-	.	gene_id "ENSG00000284934.1"; gene_type "protein_coding"; gene_name "AC048338.2"; level 2; tag "overlapping_locus"; havana_gene "OTTHUMG00000192412.2";
chr12	HAVANA	gene	122692215	122712003	.	-	.	gene_id "ENSG00000184047.19"; gene_type "protein_coding"; gene_name "DIABLO"; level 1; hgnc_id "HGNC:21528"; tag "overlapping_locus"; havana_gene "OTTHUMG00000157014.11";
chr12	HAVANA	gene	122692326	122750970	.	-	.	gene_id "ENSG00000256861.1"; gene_type "protein_coding"; gene_name "AC048338.1"; level 2; tag "overlapping_locus"; havana_gene "OTTHUMG00000192536.1";
chr12	HAVANA	gene	122714111	122751041	.	-	.	gene_id "ENSG00000139719.11"; gene_type "protein_coding"; gene_name "VPS33A"; level 1; hgnc_id "HGNC:18179"; tag "overlapping_locus"; havana_gene "OTTHUMG00000168920.6";
chr12	HAVANA	gene	122755979	122907179	.	-	.	gene_id "ENSG00000130779.20"; gene_type "protein_coding"; gene_name "CLIP1"; level 1; hgnc_id "HGNC:10461"; tag "overlapping_locus"; havana_gene "OTTHUMG00000168922.4";
chr12	HAVANA	gene	122956146	122985620	.	-	.	gene_id "ENSG00000033030.15"; gene_type "protein_coding"; gene_name "ZCCHC8"; level 2; hgnc_id "HGNC:25265"; tag "ncRNA_host"; havana_gene "OTTHUMG00000168878.6";
chr12	HAVANA	gene	122988001	123011547	.	-	.	gene_id "ENSG00000111011.18"; gene_type "protein_coding"; gene_name "RSRC2"; level 1; hgnc_id "HGNC:30559"; havana_gene "OTTHUMG00000167572.7";
chr12	HAVANA	gene	123011793	123110943	.	+	.	gene_id "ENSG00000184445.12"; gene_type "protein_coding"; gene_name "KNTC1"; level 1; hgnc_id "HGNC:17255"; havana_gene "OTTHUMG00000168861.7";
chr12	HAVANA	gene	123185840	123187904	.	-	.	gene_id "ENSG00000182782.8"; gene_type "protein_coding"; gene_name "HCAR2"; level 2; hgnc_id "HGNC:24827"; havana_gene "OTTHUMG00000162722.2";
chr12	HAVANA	gene	123199303	123201358	.	-	.	gene_id "ENSG00000255398.3"; gene_type "protein_coding"; gene_name "HCAR3"; level 2; hgnc_id "HGNC:16824"; havana_gene "OTTHUMG00000166034.3";
chr12	HAVANA	gene	123210623	123215391	.	-	.	gene_id "ENSG00000196917.6"; gene_type "protein_coding"; gene_name "HCAR1"; level 2; hgnc_id "HGNC:4532"; havana_gene "OTTHUMG00000168863.3";
chr12	HAVANA	gene	123237371	123255611	.	+	.	gene_id "ENSG00000139726.11"; gene_type "protein_coding"; gene_name "DENR"; level 2; hgnc_id "HGNC:2769"; tag "ncRNA_host"; havana_gene "OTTHUMG00000168844.2";
chr12	HAVANA	gene	123259073	123312075	.	+	.	gene_id "ENSG00000130783.14"; gene_type "protein_coding"; gene_name "CCDC62"; level 2; hgnc_id "HGNC:30723"; havana_gene "OTTHUMG00000168764.5";
chr12	HAVANA	gene	123319000	123347508	.	+	.	gene_id "ENSG00000130787.14"; gene_type "protein_coding"; gene_name "HIP1R"; level 2; hgnc_id "HGNC:18415"; havana_gene "OTTHUMG00000168765.2";
chr12	HAVANA	gene	123349877	123380674	.	-	.	gene_id "ENSG00000139722.7"; gene_type "protein_coding"; gene_name "VPS37B"; level 2; hgnc_id "HGNC:25754"; tag "overlapping_locus"; havana_gene "OTTHUMG00000168767.5";
chr12	HAVANA	gene	123405498	123466196	.	-	.	gene_id "ENSG00000150967.18"; gene_type "protein_coding"; gene_name "ABCB9"; level 1; hgnc_id "HGNC:50"; havana_gene "OTTHUMG00000168769.7";
chr12	HAVANA	gene	123459127	123464590	.	+	.	gene_id "ENSG00000111325.16"; gene_type "protein_coding"; gene_name "OGFOD2"; level 1; hgnc_id "HGNC:25823"; tag "overlapping_locus"; havana_gene "OTTHUMG00000168778.2";
chr12	HAVANA	gene	123464607	123467460	.	+	.	gene_id "ENSG00000182196.13"; gene_type "protein_coding"; gene_name "ARL6IP4"; level 2; hgnc_id "HGNC:18076"; tag "overlapping_locus"; havana_gene "OTTHUMG00000168779.4";
chr12	HAVANA	gene	123468027	123634562	.	-	.	gene_id "ENSG00000090975.12"; gene_type "protein_coding"; gene_name "PITPNM2"; level 2; hgnc_id "HGNC:21044"; tag "ncRNA_host"; tag "overlapping_locus"; havana_gene "OTTHUMG00000168845.4";
chr12	HAVANA	gene	123636867	123728561	.	-	.	gene_id "ENSG00000051825.15"; gene_type "protein_coding"; gene_name "MPHOSPH9"; level 1; hgnc_id "HGNC:7215"; tag "overlapping_locus"; havana_gene "OTTHUMG00000168849.9";
chr12	HAVANA	gene	123717983	123742507	.	+	.	gene_id "ENSG00000130921.8"; gene_type "protein_coding"; gene_name "C12orf65"; level 2; hgnc_id "HGNC:26784"; havana_gene "OTTHUMG00000168852.3";
chr12	HAVANA	gene	123734659	123756881	.	-	.	gene_id "ENSG00000111328.7"; gene_type "protein_coding"; gene_name "CDK2AP1"; level 1; hgnc_id "HGNC:14002"; havana_gene "OTTHUMG00000168854.5";
chr12	HAVANA	gene	123773656	123849394	.	-	.	gene_id "ENSG00000139697.14"; gene_type "protein_coding"; gene_name "SBNO1"; level 2; hgnc_id "HGNC:22973"; tag "ncRNA_host"; havana_gene "OTTHUMG00000183988.3";
chr12	HAVANA	gene	123868320	123893900	.	+	.	gene_id "ENSG00000183955.13"; gene_type "protein_coding"; gene_name "KMT5A"; level 1; hgnc_id "HGNC:29489"; havana_gene "OTTHUMG00000150477.4";
chr12	HAVANA	gene	123895230	123921264	.	-	.	gene_id "ENSG00000150977.10"; gene_type "protein_coding"; gene_name "RILPL2"; level 2; hgnc_id "HGNC:28787"; havana_gene "OTTHUMG00000187294.1";
chr12	HAVANA	gene	123942635	123957701	.	+	.	gene_id "ENSG00000184209.15"; gene_type "protein_coding"; gene_name "SNRNP35"; level 1; hgnc_id "HGNC:30852"; tag "retrogene"; havana_gene "OTTHUMG00000167584.4";
chr12	HAVANA	gene	123954601	124018266	.	-	.	gene_id "ENSG00000188026.13"; gene_type "protein_coding"; gene_name "RILPL1"; level 1; hgnc_id "HGNC:26814"; havana_gene "OTTHUMG00000168686.4";
chr12	HAVANA	gene	124069080	124083129	.	+	.	gene_id "ENSG00000086598.11"; gene_type "protein_coding"; gene_name "TMED2"; level 2; hgnc_id "HGNC:16996"; havana_gene "OTTHUMG00000168694.4";
chr12	HAVANA	gene	124086624	124105490	.	+	.	gene_id "ENSG00000111364.16"; gene_type "protein_coding"; gene_name "DDX55"; level 2; hgnc_id "HGNC:20085"; tag "ncRNA_host"; havana_gene "OTTHUMG00000168695.3";
chr12	HAVANA	gene	124104953	124118313	.	-	.	gene_id "ENSG00000111361.13"; gene_type "protein_coding"; gene_name "EIF2B1"; level 1; hgnc_id "HGNC:3257"; havana_gene "OTTHUMG00000168696.2";
chr12	HAVANA	gene	124118286	124147151	.	+	.	gene_id "ENSG00000111358.14"; gene_type "protein_coding"; gene_name "GTF2H3"; level 2; hgnc_id "HGNC:4657"; tag "overlapping_locus"; havana_gene "OTTHUMG00000168697.4";
chr12	HAVANA	gene	124155660	124192946	.	+	.	gene_id "ENSG00000168778.12"; gene_type "protein_coding"; gene_name "TCTN2"; level 2; hgnc_id "HGNC:25774"; havana_gene "OTTHUMG00000168700.4";
chr12	HAVANA	gene	124196900	124246302	.	+	.	gene_id "ENSG00000185344.14"; gene_type "protein_coding"; gene_name "ATP6V0A2"; level 2; hgnc_id "HGNC:18481"; havana_gene "OTTHUMG00000168723.4";
chr12	HAVANA	gene	124246735	124420267	.	+	.	gene_id "ENSG00000197653.16"; gene_type "protein_coding"; gene_name "DNAH10"; level 1; hgnc_id "HGNC:2941"; havana_gene "OTTHUMG00000154477.7";
chr12	HAVANA	gene	124403207	124457378	.	-	.	gene_id "ENSG00000119242.8"; gene_type "protein_coding"; gene_name "CCDC92"; level 1; hgnc_id "HGNC:29563"; tag "overlapping_locus"; havana_gene "OTTHUMG00000168725.6";
chr12	HAVANA	gene	124456392	124499986	.	+	.	gene_id "ENSG00000179195.16"; gene_type "protein_coding"; gene_name "ZNF664"; level 2; hgnc_id "HGNC:25406"; tag "overlapping_locus"; havana_gene "OTTHUMG00000168596.3";
chr12	HAVANA	gene	124457788	124800570	.	+	.	gene_id "ENSG00000178882.15"; gene_type "protein_coding"; gene_name "RFLNA"; level 2; hgnc_id "HGNC:27051"; tag "overlapping_locus"; havana_gene "OTTHUMG00000168609.6";
chr12	HAVANA	gene	124808961	125052135	.	-	.	gene_id "ENSG00000196498.13"; gene_type "protein_coding"; gene_name "NCOR2"; level 1; hgnc_id "HGNC:7673"; tag "ncRNA_host"; tag "overlapping_locus"; havana_gene "OTTHUMG00000150455.3";
chr12	HAVANA	gene	125261402	125367214	.	-	.	gene_id "ENSG00000073060.16"; gene_type "protein_coding"; gene_name "SCARB1"; level 2; hgnc_id "HGNC:1664"; havana_gene "OTTHUMG00000168544.4";
chr12	HAVANA	gene	125396150	125401914	.	-	.	gene_id "ENSG00000150991.15"; gene_type "protein_coding"; gene_name "UBC"; level 1; hgnc_id "HGNC:12468"; havana_gene "OTTHUMG00000044421.6";
chr12	HAVANA	gene	125431371	125473677	.	-	.	gene_id "ENSG00000150990.8"; gene_type "protein_coding"; gene_name "DHX37"; level 2; hgnc_id "HGNC:17210"; havana_gene "OTTHUMG00000168547.4";
chr12	HAVANA	gene	125549980	125627879	.	+	.	gene_id "ENSG00000081760.17"; gene_type "protein_coding"; gene_name "AACS"; level 1; hgnc_id "HGNC:21298"; tag "overlapping_locus"; havana_gene "OTTHUMG00000168550.4";
chr12	HAVANA	gene	125671382	126146923	.	+	.	gene_id "ENSG00000139364.10"; gene_type "protein_coding"; gene_name "TMEM132B"; level 2; hgnc_id "HGNC:29397"; tag "overlapping_locus"; havana_gene "OTTHUMG00000168520.2";
chr12	HAVANA	gene	128751948	129192460	.	+	.	gene_id "ENSG00000181234.9"; gene_type "protein_coding"; gene_name "TMEM132C"; level 2; hgnc_id "HGNC:25436"; tag "ncRNA_host"; tag "overlapping_locus"; havana_gene "OTTHUMG00000163736.4";
chr12	HAVANA	gene	129277739	129308503	.	-	.	gene_id "ENSG00000139370.12"; gene_type "protein_coding"; gene_name "SLC15A4"; level 1; hgnc_id "HGNC:23090"; tag "overlapping_locus"; havana_gene "OTTHUMG00000168415.4";
chr12	HAVANA	gene	129337972	129469513	.	+	.	gene_id "ENSG00000151948.12"; gene_type "protein_coding"; gene_name "GLT1D1"; level 2; hgnc_id "HGNC:26483"; havana_gene "OTTHUMG00000168437.3";
chr12	HAVANA	gene	129556270	130388570	.	-	.	gene_id "ENSG00000151952.16"; gene_type "protein_coding"; gene_name "TMEM132D"; level 2; hgnc_id "HGNC:29411"; tag "ncRNA_host"; tag "overlapping_locus"; havana_gene "OTTHUMG00000168400.2";
chr12	HAVANA	gene	130647004	130650285	.	+	.	gene_id "ENSG00000111432.4"; gene_type "protein_coding"; gene_name "FZD10"; level 2; hgnc_id "HGNC:4039"; havana_gene "OTTHUMG00000168380.3";
chr12	HAVANA	gene	130822432	130857182	.	+	.	gene_id "ENSG00000125207.7"; gene_type "protein_coding"; gene_name "PIWIL1"; level 1; hgnc_id "HGNC:9007"; havana_gene "OTTHUMG00000168382.3";
chr12	HAVANA	gene	130880682	131200826	.	-	.	gene_id "ENSG00000060709.15"; gene_type "protein_coding"; gene_name "RIMBP2"; level 1; hgnc_id "HGNC:30339"; havana_gene "OTTHUMG00000168385.3";
chr12	HAVANA	gene	131274145	131323811	.	-	.	gene_id "ENSG00000111450.14"; gene_type "protein_coding"; gene_name "STX2"; level 2; hgnc_id "HGNC:3403"; tag "overlapping_locus"; havana_gene "OTTHUMG00000168365.3";
chr12	HAVANA	gene	131356582	131362223	.	+	.	gene_id "ENSG00000132341.12"; gene_type "protein_coding"; gene_name "RAN"; level 2; hgnc_id "HGNC:9846"; havana_gene "OTTHUMG00000134328.9";
chr12	HAVANA	gene	131438452	131626014	.	+	.	gene_id "ENSG00000111452.13"; gene_type "protein_coding"; gene_name "ADGRD1"; level 1; hgnc_id "HGNC:19893"; tag "overlapping_locus"; havana_gene "OTTHUMG00000168339.5";
chr12	HAVANA	gene	132195626	132284282	.	+	.	gene_id "ENSG00000061936.9"; gene_type "protein_coding"; gene_name "SFSWAP"; level 1; hgnc_id "HGNC:10790"; havana_gene "OTTHUMG00000168319.3";
chr12	HAVANA	gene	132312938	132336328	.	+	.	gene_id "ENSG00000198598.6"; gene_type "protein_coding"; gene_name "MMP17"; level 2; hgnc_id "HGNC:7163"; havana_gene "OTTHUMG00000168050.3";
chr12	HAVANA	gene	132379167	132407695	.	+	.	gene_id "ENSG00000177169.10"; gene_type "protein_coding"; gene_name "ULK1"; level 2; hgnc_id "HGNC:12558"; tag "overlapping_locus"; havana_gene "OTTHUMG00000168052.6";
chr12	HAVANA	gene	132413745	132430441	.	+	.	gene_id "ENSG00000177192.14"; gene_type "protein_coding"; gene_name "PUS1"; level 1; hgnc_id "HGNC:15508"; tag "overlapping_locus"; havana_gene "OTTHUMG00000128507.8";
chr12	HAVANA	gene	132434487	132565005	.	+	.	gene_id "ENSG00000183495.14"; gene_type "protein_coding"; gene_name "EP400"; level 2; hgnc_id "HGNC:11958"; tag "ncRNA_host"; havana_gene "OTTHUMG00000187346.4";
chr12	HAVANA	gene	132621139	132628864	.	-	.	gene_id "ENSG00000185163.10"; gene_type "protein_coding"; gene_name "DDX51"; level 2; hgnc_id "HGNC:20082"; havana_gene "OTTHUMG00000168254.2";
chr12	HAVANA	gene	132629002	132637018	.	+	.	gene_id "ENSG00000184967.7"; gene_type "protein_coding"; gene_name "NOC4L"; level 1; hgnc_id "HGNC:28461"; havana_gene "OTTHUMG00000168260.5";
chr12	HAVANA	gene	133066137	133161774	.	+	.	gene_id "ENSG00000112787.13"; gene_type "protein_coding"; gene_name "FBRSL1"; level 2; hgnc_id "HGNC:29308"; tag "ncRNA_host"; tag "overlapping_locus"; havana_gene "OTTHUMG00000167991.5";
chr12	HAVANA	gene	133179736	133187168	.	-	.	gene_id "ENSG00000204583.10"; gene_type "protein_coding"; gene_name "LRCOL1"; level 2; hgnc_id "HGNC:44160"; havana_gene "OTTHUMG00000168043.5";
chr12	HAVANA	gene	133195362	133198974	.	+	.	gene_id "ENSG00000187848.15"; gene_type "protein_coding"; gene_name "P2RX2"; level 2; hgnc_id "HGNC:15459"; havana_gene "OTTHUMG00000168018.5";
chr12	HAVANA	gene	133200339	133263962	.	-	.	gene_id "ENSG00000177084.18"; gene_type "protein_coding"; gene_name "POLE"; level 1; hgnc_id "HGNC:9177"; havana_gene "OTTHUMG00000168045.7";
chr12	HAVANA	gene	133264173	133281571	.	+	.	gene_id "ENSG00000176894.10"; gene_type "protein_coding"; gene_name "PXMP2"; level 1; hgnc_id "HGNC:9716"; tag "overlapping_locus"; havana_gene "OTTHUMG00000168019.3";
chr12	HAVANA	gene	133287405	133299320	.	+	.	gene_id "ENSG00000247077.7"; gene_type "protein_coding"; gene_name "PGAM5"; level 1; hgnc_id "HGNC:28763"; tag "overlapping_locus"; havana_gene "OTTHUMG00000168021.3";
chr12	HAVANA	gene	133302089	133338418	.	-	.	gene_id "ENSG00000176915.15"; gene_type "protein_coding"; gene_name "ANKLE2"; level 1; hgnc_id "HGNC:29101"; havana_gene "OTTHUMG00000168046.4";
chr12	HAVANA	gene	133345500	133405664	.	-	.	gene_id "ENSG00000090615.15"; gene_type "protein_coding"; gene_name "GOLGA3"; level 2; hgnc_id "HGNC:4426"; tag "overlapping_locus"; havana_gene "OTTHUMG00000168023.7";
chr12	HAVANA	gene	133398773	133532890	.	-	.	gene_id "ENSG00000072609.17"; gene_type "protein_coding"; gene_name "CHFR"; level 1; hgnc_id "HGNC:20455"; tag "ncRNA_host"; tag "overlapping_locus"; havana_gene "OTTHUMG00000167930.21";
chr12	HAVANA	gene	133494892	133532892	.	-	.	gene_id "ENSG00000196458.11"; gene_type "protein_coding"; gene_name "ZNF605"; level 2; hgnc_id "HGNC:28068"; tag "overlapping_locus"; havana_gene "OTTHUMG00000167934.4";
chr12	HAVANA	gene	133562951	133609538	.	+	.	gene_id "ENSG00000198393.8"; gene_type "protein_coding"; gene_name "ZNF26"; level 1; hgnc_id "HGNC:13053"; havana_gene "OTTHUMG00000167936.13";
chr12	HAVANA	gene	133613878	133639890	.	+	.	gene_id "ENSG00000198040.10"; gene_type "protein_coding"; gene_name "ZNF84"; level 1; hgnc_id "HGNC:13159"; havana_gene "OTTHUMG00000167939.6";
chr12	HAVANA	gene	133656424	133684130	.	+	.	gene_id "ENSG00000196387.9"; gene_type "protein_coding"; gene_name "ZNF140"; level 1; hgnc_id "HGNC:12925"; havana_gene "OTTHUMG00000167942.3";
chr12	HAVANA	gene	133683403	133707059	.	-	.	gene_id "ENSG00000214029.5"; gene_type "protein_coding"; gene_name "ZNF891"; level 2; hgnc_id "HGNC:38709"; havana_gene "OTTHUMG00000167943.4";
chr12	HAVANA	gene	133707161	133736051	.	+	.	gene_id "ENSG00000256223.6"; gene_type "protein_coding"; gene_name "ZNF10"; level 1; hgnc_id "HGNC:12879"; tag "overlapping_locus"; havana_gene "OTTHUMG00000167944.4";
chr12	HAVANA	gene	133707570	133778955	.	+	.	gene_id "ENSG00000256825.4"; gene_type "protein_coding"; gene_name "AC026786.1"; level 1; tag "overlapping_locus"; havana_gene "OTTHUMG00000167945.2";
chr12	HAVANA	gene	133757995	133791417	.	+	.	gene_id "ENSG00000090612.21"; gene_type "protein_coding"; gene_name "ZNF268"; level 2; hgnc_id "HGNC:13061"; tag "overlapping_locus"; havana_gene "OTTHUMG00000167946.10";
chr12	HAVANA	gene	133794898	133812463	.	-	.	gene_id "ENSG00000227059.7"; gene_type "protein_coding"; gene_name "ANHX"; level 1; hgnc_id "HGNC:40024"; havana_gene "OTTHUMG00000167949.5";
chr13	HAVANA	gene	19747912	19755964	.	-	.	gene_id "ENSG00000198033.12"; gene_type "protein_coding"; gene_name "TUBA3C"; level 2; hgnc_id "HGNC:12408"; havana_gene "OTTHUMG00000016481.3";
chr13	HAVANA	gene	19997017	20110902	.	-	.	gene_id "ENSG00000132958.17"; gene_type "protein_coding"; gene_name "TPTE2"; level 2; hgnc_id "HGNC:17299"; tag "overlapping_locus"; havana_gene "OTTHUMG00000016493.3";
chr13	HAVANA	gene	20207799	20247581	.	+	.	gene_id "ENSG00000196199.14"; gene_type "protein_coding"; gene_name "MPHOSPH8"; level 2; hgnc_id "HGNC:29810"; havana_gene "OTTHUMG00000016498.4";
chr13	HAVANA	gene	20248892	20357159	.	-	.	gene_id "ENSG00000121390.19"; gene_type "protein_coding"; gene_name "PSPC1"; level 2; hgnc_id "HGNC:20320"; tag "ncRNA_host"; havana_gene "OTTHUMG00000016502.8";
chr13	HAVANA	gene	20397622	20437789	.	-	.	gene_id "ENSG00000132950.19"; gene_type "protein_coding"; gene_name "ZMYM5"; level 2; hgnc_id "HGNC:13029"; havana_gene "OTTHUMG00000016504.8";
chr13	HAVANA	gene	20532810	20665968	.	+	.	gene_id "ENSG00000121741.16"; gene_type "protein_coding"; gene_name "ZMYM2"; level 1; hgnc_id "HGNC:12989"; havana_gene "OTTHUMG00000016507.9";
chr13	HAVANA	gene	20712394	20735191	.	-	.	gene_id "ENSG00000121743.4"; gene_type "protein_coding"; gene_name "GJA3"; level 2; hgnc_id "HGNC:4277"; havana_gene "OTTHUMG00000016510.4";
chr13	HAVANA	gene	20761602	20767077	.	-	.	gene_id "ENSG00000165474.8"; gene_type "protein_coding"; gene_name "GJB2"; level 2; hgnc_id "HGNC:4284"; havana_gene "OTTHUMG00000016513.5";
chr13	HAVANA	gene	20796101	20806504	.	-	.	gene_id "ENSG00000121742.19"; gene_type "protein_coding"; gene_name "GJB6"; level 2; hgnc_id "HGNC:4288"; havana_gene "OTTHUMG00000016515.12";
chr13	HAVANA	gene	20977805	21100012	.	-	.	gene_id "ENSG00000165475.15"; gene_type "protein_coding"; gene_name "CRYL1"; level 2; hgnc_id "HGNC:18246"; tag "ncRNA_host"; havana_gene "OTTHUMG00000016516.4";
chr13	HAVANA	gene	21141208	21265576	.	+	.	gene_id "ENSG00000032742.17"; gene_type "protein_coding"; gene_name "IFT88"; level 2; hgnc_id "HGNC:20606"; tag "ncRNA_host"; tag "overlapping_locus"; havana_gene "OTTHUMG00000016517.5";
chr13	HAVANA	gene	21276266	21297237	.	+	.	gene_id "ENSG00000172458.4"; gene_type "protein_coding"; gene_name "IL17D"; level 2; hgnc_id "HGNC:5984"; tag "overlapping_locus"; havana_gene "OTTHUMG00000016521.3";
chr13	HAVANA	gene	21302870	21348100	.	-	.	gene_id "ENSG00000150456.11"; gene_type "protein_coding"; gene_name "EEF1AKMT1"; level 2; hgnc_id "HGNC:27351"; tag "overlapping_locus"; havana_gene "OTTHUMG00000016519.2";
chr13	HAVANA	gene	21351468	21477187	.	-	.	gene_id "ENSG00000132953.16"; gene_type "protein_coding"; gene_name "XPO4"; level 2; hgnc_id "HGNC:17796"; havana_gene "OTTHUMG00000016528.2";
chr13	HAVANA	gene	21547175	21635725	.	-	.	gene_id "ENSG00000150457.9"; gene_type "protein_coding"; gene_name "LATS2"; level 2; hgnc_id "HGNC:6515"; tag "ncRNA_host"; havana_gene "OTTHUMG00000016531.2";
chr13	HAVANA	gene	21714653	21723223	.	+	.	gene_id "ENSG00000150459.12"; gene_type "protein_coding"; gene_name "SAP18"; level 1; hgnc_id "HGNC:10530"; havana_gene "OTTHUMG00000016535.5";
chr13	HAVANA	gene	21727734	21750691	.	-	.	gene_id "ENSG00000165480.16"; gene_type "protein_coding"; gene_name "SKA3"; level 1; hgnc_id "HGNC:20262"; havana_gene "OTTHUMG00000016539.5";
chr13	HAVANA	gene	21750797	21753223	.	+	.	gene_id "ENSG00000173141.5"; gene_type "protein_coding"; gene_name "MRPL57"; level 2; hgnc_id "HGNC:14514"; havana_gene "OTTHUMG00000016532.3";
chr13	HAVANA	gene	21946712	22033509	.	-	.	gene_id "ENSG00000180776.15"; gene_type "protein_coding"; gene_name "ZDHHC20"; level 2; hgnc_id "HGNC:20749"; tag "overlapping_locus"; havana_gene "OTTHUMG00000017410.2";
chr13	HAVANA	gene	22066830	22178320	.	-	.	gene_id "ENSG00000165487.14"; gene_type "protein_coding"; gene_name "MICU2"; level 2; hgnc_id "HGNC:31830"; tag "ncRNA_host"; havana_gene "OTTHUMG00000067414.9";
chr13	HAVANA	gene	22245212	22278637	.	+	.	gene_id "ENSG00000102678.7"; gene_type "protein_coding"; gene_name "FGF9"; level 2; hgnc_id "HGNC:3687"; havana_gene "OTTHUMG00000017412.3";
chr13	HAVANA	gene	23755091	23899304	.	+	.	gene_id "ENSG00000102683.7"; gene_type "protein_coding"; gene_name "SGCG"; level 2; hgnc_id "HGNC:10809"; tag "overlapping_locus"; havana_gene "OTTHUMG00000016563.1";
chr13	HAVANA	gene	23902965	24007879	.	-	.	gene_id "ENSG00000151835.16"; gene_type "protein_coding"; gene_name "SACS"; level 1; hgnc_id "HGNC:10519"; havana_gene "OTTHUMG00000016562.6";
chr13	HAVANA	gene	24144509	24250243	.	+	.	gene_id "ENSG00000127863.15"; gene_type "protein_coding"; gene_name "TNFRSF19"; level 2; hgnc_id "HGNC:11915"; havana_gene "OTTHUMG00000016568.3";
chr13	HAVANA	gene	24304328	24463539	.	-	.	gene_id "ENSG00000027001.10"; gene_type "protein_coding"; gene_name "MIPEP"; level 2; hgnc_id "HGNC:7104"; tag "overlapping_locus"; havana_gene "OTTHUMG00000016573.3";
chr13	HAVANA	gene	24465238	24471641	.	-	.	gene_id "ENSG00000205863.11"; gene_type "protein_coding"; gene_name "C1QTNF9B"; level 2; hgnc_id "HGNC:34072"; havana_gene "OTTHUMG00000016570.6";
chr13	HAVANA	gene	24553839	24895169	.	+	.	gene_id "ENSG00000273167.1"; gene_type "protein_coding"; gene_name "AL359736.1"; level 2; tag "ncRNA_host"; tag "overlapping_locus"; havana_gene "OTTHUMG00000186016.1";
chr13	HAVANA	gene	24553944	24881212	.	+	.	gene_id "ENSG00000182957.16"; gene_type "protein_coding"; gene_name "SPATA13"; level 1; hgnc_id "HGNC:23222"; tag "ncRNA_host"; tag "overlapping_locus"; havana_gene "OTTHUMG00000016578.14";
chr13	HAVANA	gene	24881304	24896673	.	+	.	gene_id "ENSG00000240654.6"; gene_type "protein_coding"; gene_name "C1QTNF9"; level 2; hgnc_id "HGNC:28732"; tag "overlapping_locus"; havana_gene "OTTHUMG00000016576.2";
chr13	HAVANA	gene	24995069	25086916	.	-	.	gene_id "ENSG00000102699.6"; gene_type "protein_coding"; gene_name "PARP4"; level 2; hgnc_id "HGNC:271"; havana_gene "OTTHUMG00000016582.4";
chr13	HAVANA	gene	25254549	25286631	.	+	.	gene_id "ENSG00000075673.11"; gene_type "protein_coding"; gene_name "ATP12A"; level 2; hgnc_id "HGNC:13816"; havana_gene "OTTHUMG00000016588.2";
chr13	HAVANA	gene	25338307	25454059	.	+	.	gene_id "ENSG00000132972.19"; gene_type "protein_coding"; gene_name "RNF17"; level 1; hgnc_id "HGNC:10060"; havana_gene "OTTHUMG00000016589.6";
chr13	HAVANA	gene	25456417	25497027	.	-	.	gene_id "ENSG00000151849.15"; gene_type "protein_coding"; gene_name "CENPJ"; level 2; hgnc_id "HGNC:17272"; havana_gene "OTTHUMG00000016595.2";
chr13	HAVANA	gene	25670006	25673392	.	+	.	gene_id "ENSG00000151846.8"; gene_type "protein_coding"; gene_name "PABPC3"; level 2; hgnc_id "HGNC:8556"; tag "retrogene"; havana_gene "OTTHUMG00000016601.5";
chr13	HAVANA	gene	25735822	25746426	.	-	.	gene_id "ENSG00000165566.12"; gene_type "protein_coding"; gene_name "AMER2"; level 2; hgnc_id "HGNC:26360"; havana_gene "OTTHUMG00000016602.3";
chr13	HAVANA	gene	25820339	25862147	.	-	.	gene_id "ENSG00000139505.11"; gene_type "protein_coding"; gene_name "MTMR6"; level 2; hgnc_id "HGNC:7453"; havana_gene "OTTHUMG00000016606.1";
chr13	HAVANA	gene	25875694	25923938	.	+	.	gene_id "ENSG00000139496.16"; gene_type "protein_coding"; gene_name "NUP58"; level 2; hgnc_id "HGNC:20261"; havana_gene "OTTHUMG00000016608.6";
chr13	HAVANA	gene	25946112	26599989	.	+	.	gene_id "ENSG00000132932.17"; gene_type "protein_coding"; gene_name "ATP8A2"; level 2; hgnc_id "HGNC:13533"; tag "ncRNA_host"; havana_gene "OTTHUMG00000016611.6";
chr13	HAVANA	gene	26618735	26625169	.	-	.	gene_id "ENSG00000180730.4"; gene_type "protein_coding"; gene_name "SHISA2"; level 2; hgnc_id "HGNC:20366"; havana_gene "OTTHUMG00000016612.2";
chr13	HAVANA	gene	26706253	26796451	.	-	.	gene_id "ENSG00000127870.17"; gene_type "protein_coding"; gene_name "RNF6"; level 2; hgnc_id "HGNC:10069"; tag "overlapping_locus"; havana_gene "OTTHUMG00000016614.5";
chr13	HAVANA	gene	26828241	26979375	.	+	.	gene_id "ENSG00000132964.12"; gene_type "protein_coding"; gene_name "CDK8"; level 2; hgnc_id "HGNC:1779"; havana_gene "OTTHUMG00000016617.5";
chr13	HAVANA	gene	27131820	27263085	.	+	.	gene_id "ENSG00000132970.14"; gene_type "protein_coding"; gene_name "WASF3"; level 2; hgnc_id "HGNC:12734"; havana_gene "OTTHUMG00000016621.3";
chr13	HAVANA	gene	27329337	27334923	.	-	.	gene_id "ENSG00000132975.8"; gene_type "protein_coding"; gene_name "GPR12"; level 2; hgnc_id "HGNC:4466"; havana_gene "OTTHUMG00000016620.4";
chr13	HAVANA	gene	27640293	27745948	.	-	.	gene_id "ENSG00000152484.14"; gene_type "protein_coding"; gene_name "USP12"; level 2; hgnc_id "HGNC:20485"; havana_gene "OTTHUMG00000016626.5";
chr13	HAVANA	gene	27825446	27830828	.	+	.	gene_id "ENSG00000122026.10"; gene_type "protein_coding"; gene_name "RPL21"; level 2; hgnc_id "HGNC:10313"; tag "ncRNA_host"; havana_gene "OTTHUMG00000016630.6";
chr13	HAVANA	gene	27844464	27847827	.	+	.	gene_id "ENSG00000122035.6"; gene_type "protein_coding"; gene_name "RASL11A"; level 2; hgnc_id "HGNC:23802"; havana_gene "OTTHUMG00000016627.2";
chr13	HAVANA	gene	27998756	28009960	.	+	.	gene_id "ENSG00000122034.15"; gene_type "protein_coding"; gene_name "GTF3A"; level 2; hgnc_id "HGNC:4662"; havana_gene "OTTHUMG00000016632.4";
chr13	HAVANA	gene	28009780	28024728	.	-	.	gene_id "ENSG00000122033.14"; gene_type "protein_coding"; gene_name "MTIF3"; level 2; hgnc_id "HGNC:29788"; havana_gene "OTTHUMG00000016633.2";
chr13	HAVANA	gene	28120050	28194666	.	-	.	gene_id "ENSG00000139517.9"; gene_type "protein_coding"; gene_name "LNX2"; level 2; hgnc_id "HGNC:20421"; havana_gene "OTTHUMG00000016634.6";
chr13	HAVANA	gene	28194879	28318374	.	+	.	gene_id "ENSG00000186184.18"; gene_type "protein_coding"; gene_name "POLR1D"; level 2; hgnc_id "HGNC:20422"; havana_gene "OTTHUMG00000016635.10";
chr13	HAVANA	gene	28366620	28368905	.	+	.	gene_id "ENSG00000169840.5"; gene_type "protein_coding"; gene_name "GSX1"; level 2; hgnc_id "HGNC:20374"; havana_gene "OTTHUMG00000016637.3";
chr13	HAVANA	gene	28494137	28500450	.	+	.	gene_id "ENSG00000139515.6"; gene_type "protein_coding"; gene_name "PDX1"; level 2; hgnc_id "HGNC:6107"; havana_gene "OTTHUMG00000016638.3";
chr13	HAVANA	gene	28535055	28543452	.	-	.	gene_id "ENSG00000165556.10"; gene_type "protein_coding"; gene_name "CDX2"; level 2; hgnc_id "HGNC:1806"; havana_gene "OTTHUMG00000016640.6";
chr13	HAVANA	gene	28551854	28562830	.	-	.	gene_id "ENSG00000183463.6"; gene_type "protein_coding"; gene_name "URAD"; level 2; hgnc_id "HGNC:17785"; havana_gene "OTTHUMG00000186217.2";
chr13	HAVANA	gene	28577411	28674729	.	-	.	gene_id "ENSG00000122025.15"; gene_type "protein_coding"; gene_name "FLT3"; level 2; hgnc_id "HGNC:3765"; havana_gene "OTTHUMG00000016646.4";
chr13	HAVANA	gene	28712643	28869472	.	+	.	gene_id "ENSG00000152520.14"; gene_type "protein_coding"; gene_name "PAN3"; level 1; hgnc_id "HGNC:29991"; tag "ncRNA_host"; tag "overlapping_locus"; havana_gene "OTTHUMG00000016645.6";
chr13	HAVANA	gene	28874483	29069282	.	-	.	gene_id "ENSG00000102755.12"; gene_type "protein_coding"; gene_name "FLT1"; level 2; hgnc_id "HGNC:3763"; havana_gene "OTTHUMG00000016648.6";
chr13	HAVANA	gene	29233241	29253096	.	+	.	gene_id "ENSG00000132963.8"; gene_type "protein_coding"; gene_name "POMP"; level 2; hgnc_id "HGNC:20330"; havana_gene "OTTHUMG00000016652.3";
chr13	HAVANA	gene	29274201	29293107	.	-	.	gene_id "ENSG00000139508.14"; gene_type "protein_coding"; gene_name "SLC46A3"; level 1; hgnc_id "HGNC:27501"; tag "ncRNA_host"; havana_gene "OTTHUMG00000016650.3";
chr13	HAVANA	gene	29394485	30080084	.	+	.	gene_id "ENSG00000132938.20"; gene_type "protein_coding"; gene_name "MTUS2"; level 2; hgnc_id "HGNC:20595"; tag "overlapping_locus"; havana_gene "OTTHUMG00000016657.6";
chr13	HAVANA	gene	30083551	30169825	.	-	.	gene_id "ENSG00000139514.13"; gene_type "protein_coding"; gene_name "SLC7A1"; level 2; hgnc_id "HGNC:11057"; havana_gene "OTTHUMG00000016658.6";
chr13	HAVANA	gene	30338508	30424754	.	-	.	gene_id "ENSG00000122042.10"; gene_type "protein_coding"; gene_name "UBL3"; level 2; hgnc_id "HGNC:12504"; havana_gene "OTTHUMG00000016661.2";
chr13	HAVANA	gene	30776767	30881688	.	-	.	gene_id "ENSG00000102781.14"; gene_type "protein_coding"; gene_name "KATNAL1"; level 2; hgnc_id "HGNC:28361"; havana_gene "OTTHUMG00000016665.5";
chr13	HAVANA	gene	30996625	31003895	.	+	.	gene_id "ENSG00000236444.5"; gene_type "protein_coding"; gene_name "UBE2L5"; level 2; hgnc_id "HGNC:13477"; tag "retrogene"; havana_gene "OTTHUMG00000016669.4";
chr13	HAVANA	gene	31030841	31191734	.	-	.	gene_id "ENSG00000189403.15"; gene_type "protein_coding"; gene_name "HMGB1"; level 2; hgnc_id "HGNC:4983"; tag "overlapping_locus"; havana_gene "OTTHUMG00000016670.8";
chr13	HAVANA	gene	31191830	31234907	.	+	.	gene_id "ENSG00000132952.12"; gene_type "protein_coding"; gene_name "USPL1"; level 2; hgnc_id "HGNC:20294"; havana_gene "OTTHUMG00000016675.4";
chr13	HAVANA	gene	31287615	31338563	.	+	.	gene_id "ENSG00000132965.9"; gene_type "protein_coding"; gene_name "ALOX5AP"; level 2; hgnc_id "HGNC:436"; havana_gene "OTTHUMG00000016677.2";
chr13	HAVANA	gene	31480408	31499709	.	+	.	gene_id "ENSG00000102802.10"; gene_type "protein_coding"; gene_name "MEDAG"; level 1; hgnc_id "HGNC:25926"; havana_gene "OTTHUMG00000016679.2";
chr13	HAVANA	gene	31506793	31549637	.	+	.	gene_id "ENSG00000175664.10"; gene_type "protein_coding"; gene_name "TEX26"; level 1; hgnc_id "HGNC:28622"; havana_gene "OTTHUMG00000016682.3";
chr13	HAVANA	gene	31709110	31736525	.	-	.	gene_id "ENSG00000120694.20"; gene_type "protein_coding"; gene_name "HSPH1"; level 1; hgnc_id "HGNC:16969"; havana_gene "OTTHUMG00000016685.6";
chr13	HAVANA	gene	31774112	31906413	.	+	.	gene_id "ENSG00000187676.8"; gene_type "protein_coding"; gene_name "B3GLCT"; level 2; hgnc_id "HGNC:20207"; tag "overlapping_locus"; havana_gene "OTTHUMG00000016688.5";
chr13	HAVANA	gene	32313663	32377526	.	+	.	gene_id "ENSG00000133105.8"; gene_type "protein_coding"; gene_name "RXFP2"; level 2; hgnc_id "HGNC:17318"; havana_gene "OTTHUMG00000016690.3";
chr13	HAVANA	gene	32420850	32873262	.	+	.	gene_id "ENSG00000073910.22"; gene_type "protein_coding"; gene_name "FRY"; level 2; hgnc_id "HGNC:20367"; tag "ncRNA_host"; havana_gene "OTTHUMG00000016696.9";
chr13	HAVANA	gene	32877836	32889500	.	-	.	gene_id "ENSG00000189167.12"; gene_type "protein_coding"; gene_name "ZAR1L"; level 2; hgnc_id "HGNC:37116"; havana_gene "OTTHUMG00000016694.6";
chr13	HAVANA	gene	32889223	32974403	.	+	.	gene_id "ENSG00000139618.15"; gene_type "protein_coding"; gene_name "BRCA2"; level 2; hgnc_id "HGNC:1101"; tag "overlapping_locus"; havana_gene "OTTHUMG00000017411.8";
chr13	HAVANA	gene	32974860	33002448	.	-	.	gene_id "ENSG00000139597.18"; gene_type "protein_coding"; gene_name "N4BP2L1"; level 1; hgnc_id "HGNC:25037"; tag "ncRNA_host"; tag "overlapping_locus"; havana_gene "OTTHUMG00000016697.9";
chr13	HAVANA	gene	33006554	33113022	.	-	.	gene_id "ENSG00000244754.8"; gene_type "protein_coding"; gene_name "N4BP2L2"; level 2; hgnc_id "HGNC:26916"; tag "overlapping_locus"; havana_gene "OTTHUMG00000016700.6";
chr13	HAVANA	gene	33160589	33352157	.	+	.	gene_id "ENSG00000083642.19"; gene_type "protein_coding"; gene_name "PDS5B"; level 2; hgnc_id "HGNC:20418"; havana_gene "OTTHUMG00000016704.6";
chr13	HAVANA	gene	33590561	33640280	.	+	.	gene_id "ENSG00000133116.8"; gene_type "protein_coding"; gene_name "KL"; level 2; hgnc_id "HGNC:6344"; havana_gene "OTTHUMG00000017408.2";
chr13	HAVANA	gene	33677274	33924767	.	-	.	gene_id "ENSG00000133121.21"; gene_type "protein_coding"; gene_name "STARD13"; level 2; hgnc_id "HGNC:19164"; tag "overlapping_locus"; havana_gene "OTTHUMG00000016708.8";
chr13	HAVANA	gene	34392206	34540695	.	+	.	gene_id "ENSG00000133119.13"; gene_type "protein_coding"; gene_name "RFC3"; level 2; hgnc_id "HGNC:9971"; tag "overlapping_locus"; havana_gene "OTTHUMG00000016715.4";
chr13	HAVANA	gene	35516424	36247159	.	+	.	gene_id "ENSG00000172915.18"; gene_type "protein_coding"; gene_name "NBEA"; level 2; hgnc_id "HGNC:7648"; tag "overlapping_locus"; havana_gene "OTTHUMG00000016724.2";
chr13	HAVANA	gene	36047926	36050826	.	-	.	gene_id "ENSG00000180660.8"; gene_type "protein_coding"; gene_name "MAB21L1"; level 2; hgnc_id "HGNC:6757"; havana_gene "OTTHUMG00000016723.4";
chr13	HAVANA	gene	36342789	36705443	.	-	.	gene_id "ENSG00000133083.14"; gene_type "protein_coding"; gene_name "DCLK1"; level 2; hgnc_id "HGNC:2700"; havana_gene "OTTHUMG00000016729.3";
chr13	HAVANA	gene	36742354	36788725	.	-	.	gene_id "ENSG00000120669.16"; gene_type "protein_coding"; gene_name "SOHLH2"; level 1; hgnc_id "HGNC:26026"; tag "overlapping_locus"; havana_gene "OTTHUMG00000016728.4";
chr13	HAVANA	gene	36742931	36871979	.	-	.	gene_id "ENSG00000250709.1"; gene_type "protein_coding"; gene_name "CCDC169-SOHLH2"; level 2; hgnc_id "HGNC:38866"; tag "overlapping_locus"; havana_gene "OTTHUMG00000162258.2";
chr13	HAVANA	gene	36796145	36871977	.	-	.	gene_id "ENSG00000242715.8"; gene_type "protein_coding"; gene_name "CCDC169"; level 2; hgnc_id "HGNC:34361"; tag "overlapping_locus"; havana_gene "OTTHUMG00000016731.4";
chr13	HAVANA	gene	36875775	36944317	.	-	.	gene_id "ENSG00000133104.14"; gene_type "protein_coding"; gene_name "SPART"; level 2; hgnc_id "HGNC:18514"; havana_gene "OTTHUMG00000016730.7";
chr13	HAVANA	gene	37005657	37017007	.	+	.	gene_id "ENSG00000133101.10"; gene_type "protein_coding"; gene_name "CCNA1"; level 2; hgnc_id "HGNC:1577"; havana_gene "OTTHUMG00000016733.4";
chr13	HAVANA	gene	37248157	37271976	.	+	.	gene_id "ENSG00000180440.4"; gene_type "protein_coding"; gene_name "SERTM1"; level 2; hgnc_id "HGNC:33792"; havana_gene "OTTHUMG00000016735.3";
chr13	HAVANA	gene	37393361	37403241	.	+	.	gene_id "ENSG00000133111.3"; gene_type "protein_coding"; gene_name "RFXAP"; level 2; hgnc_id "HGNC:9988"; havana_gene "OTTHUMG00000016738.1";
chr13	HAVANA	gene	37418968	37494902	.	-	.	gene_id "ENSG00000120693.13"; gene_type "protein_coding"; gene_name "SMAD9"; level 2; hgnc_id "HGNC:6774"; tag "overlapping_locus"; havana_gene "OTTHUMG00000016740.2";
chr13	HAVANA	gene	37523875	37574398	.	-	.	gene_id "ENSG00000120697.9"; gene_type "protein_coding"; gene_name "ALG5"; level 2; hgnc_id "HGNC:20266"; havana_gene "OTTHUMG00000016741.3";
chr13	HAVANA	gene	37572953	37583751	.	+	.	gene_id "ENSG00000120699.13"; gene_type "protein_coding"; gene_name "EXOSC8"; level 2; hgnc_id "HGNC:17035"; havana_gene "OTTHUMG00000016742.5";
chr13	HAVANA	gene	37583449	37633850	.	-	.	gene_id "ENSG00000102710.20"; gene_type "protein_coding"; gene_name "SUPT20H"; level 2; hgnc_id "HGNC:20596"; havana_gene "OTTHUMG00000016747.6";
chr13	HAVANA	gene	37677396	37679801	.	-	.	gene_id "ENSG00000180138.7"; gene_type "protein_coding"; gene_name "CSNK1A1L"; level 2; hgnc_id "HGNC:20289"; tag "retrogene"; havana_gene "OTTHUMG00000016748.1";
chr13	HAVANA	gene	38136720	38172981	.	-	.	gene_id "ENSG00000133110.15"; gene_type "protein_coding"; gene_name "POSTN"; level 2; hgnc_id "HGNC:16953"; havana_gene "OTTHUMG00000016751.3";
chr13	HAVANA	gene	38210773	38444562	.	-	.	gene_id "ENSG00000133107.14"; gene_type "protein_coding"; gene_name "TRPC4"; level 2; hgnc_id "HGNC:12336"; tag "ncRNA_host"; havana_gene "OTTHUMG00000016752.4";
chr13	HAVANA	gene	38923986	38937756	.	+	.	gene_id "ENSG00000120686.12"; gene_type "protein_coding"; gene_name "UFM1"; level 2; hgnc_id "HGNC:20597"; havana_gene "OTTHUMG00000017409.4";
chr13	HAVANA	gene	39261214	39461268	.	+	.	gene_id "ENSG00000150893.11"; gene_type "protein_coding"; gene_name "FREM2"; level 2; hgnc_id "HGNC:25396"; tag "ncRNA_host"; havana_gene "OTTHUMG00000016759.5";
chr13	HAVANA	gene	39540062	39564996	.	-	.	gene_id "ENSG00000133115.12"; gene_type "protein_coding"; gene_name "STOML3"; level 2; hgnc_id "HGNC:19420"; havana_gene "OTTHUMG00000016763.3";
chr13	HAVANA	gene	39584002	39612226	.	-	.	gene_id "ENSG00000120685.20"; gene_type "protein_coding"; gene_name "PROSER1"; level 2; hgnc_id "HGNC:20291"; havana_gene "OTTHUMG00000016764.9";
chr13	HAVANA	gene	39612443	39624246	.	+	.	gene_id "ENSG00000188811.14"; gene_type "protein_coding"; gene_name "NHLRC3"; level 1; hgnc_id "HGNC:33751"; havana_gene "OTTHUMG00000016765.6";
chr13	HAVANA	gene	39783253	40177665	.	-	.	gene_id "ENSG00000183722.9"; gene_type "protein_coding"; gene_name "LHFPL6"; level 2; hgnc_id "HGNC:6586"; havana_gene "OTTHUMG00000016767.4";
chr13	HAVANA	gene	40229764	40365802	.	+	.	gene_id "ENSG00000133103.17"; gene_type "protein_coding"; gene_name "COG6"; level 2; hgnc_id "HGNC:18621"; havana_gene "OTTHUMG00000016768.6";
chr13	HAVANA	gene	41129804	41240778	.	-	.	gene_id "ENSG00000150907.10"; gene_type "protein_coding"; gene_name "FOXO1"; level 2; hgnc_id "HGNC:3819"; havana_gene "OTTHUMG00000016775.6";
chr13	HAVANA	gene	41303264	41345326	.	-	.	gene_id "ENSG00000102738.8"; gene_type "protein_coding"; gene_name "MRPS31"; level 2; hgnc_id "HGNC:16632"; havana_gene "OTTHUMG00000016777.4";
chr13	HAVANA	gene	41363548	41386596	.	+	.	gene_id "ENSG00000102743.15"; gene_type "protein_coding"; gene_name "SLC25A15"; level 2; hgnc_id "HGNC:10985"; tag "ncRNA_host"; havana_gene "OTTHUMG00000016776.7";
chr13	HAVANA	gene	41506060	41635576	.	-	.	gene_id "ENSG00000120690.16"; gene_type "protein_coding"; gene_name "ELF1"; level 2; hgnc_id "HGNC:3316"; tag "overlapping_locus"; havana_gene "OTTHUMG00000016783.8";
chr13	HAVANA	gene	41635645	41658142	.	+	.	gene_id "ENSG00000120688.9"; gene_type "protein_coding"; gene_name "WBP4"; level 2; hgnc_id "HGNC:12739"; havana_gene "OTTHUMG00000016784.4";
chr13	HAVANA	gene	41701705	41706938	.	-	.	gene_id "ENSG00000165572.8"; gene_type "protein_coding"; gene_name "KBTBD6"; level 2; hgnc_id "HGNC:25340"; havana_gene "OTTHUMG00000016786.2";
chr13	HAVANA	gene	41763970	41768705	.	-	.	gene_id "ENSG00000120696.9"; gene_type "protein_coding"; gene_name "KBTBD7"; level 2; hgnc_id "HGNC:25266"; havana_gene "OTTHUMG00000016789.2";
chr13	HAVANA	gene	41790505	41837713	.	-	.	gene_id "ENSG00000120662.16"; gene_type "protein_coding"; gene_name "MTRF1"; level 2; hgnc_id "HGNC:7469"; tag "overlapping_locus"; havana_gene "OTTHUMG00000016790.7";
chr13	HAVANA	gene	41885403	41951166	.	+	.	gene_id "ENSG00000172766.19"; gene_type "protein_coding"; gene_name "NAA16"; level 2; hgnc_id "HGNC:26164"; havana_gene "OTTHUMG00000016791.7";
chr13	HAVANA	gene	42031686	42045007	.	+	.	gene_id "ENSG00000102760.13"; gene_type "protein_coding"; gene_name "RGCC"; level 2; hgnc_id "HGNC:20369"; havana_gene "OTTHUMG00000016796.2";
chr13	HAVANA	gene	42140971	42535256	.	-	.	gene_id "ENSG00000102763.18"; gene_type "protein_coding"; gene_name "VWA8"; level 2; hgnc_id "HGNC:29071"; tag "ncRNA_host"; havana_gene "OTTHUMG00000016799.6";
chr13	HAVANA	gene	42614172	42830714	.	+	.	gene_id "ENSG00000102780.16"; gene_type "protein_coding"; gene_name "DGKH"; level 2; hgnc_id "HGNC:2854"; tag "overlapping_locus"; havana_gene "OTTHUMG00000016804.6";
chr13	HAVANA	gene	42846288	42897397	.	+	.	gene_id "ENSG00000023516.9"; gene_type "protein_coding"; gene_name "AKAP11"; level 2; hgnc_id "HGNC:369"; havana_gene "OTTHUMG00000016805.4";
chr13	HAVANA	gene	43136872	43182149	.	+	.	gene_id "ENSG00000120659.15"; gene_type "protein_coding"; gene_name "TNFSF11"; level 2; hgnc_id "HGNC:11926"; havana_gene "OTTHUMG00000016807.5";
chr13	HAVANA	gene	43355686	43365685	.	+	.	gene_id "ENSG00000179813.7"; gene_type "protein_coding"; gene_name "FAM216B"; level 2; hgnc_id "HGNC:26883"; havana_gene "OTTHUMG00000016809.4";
chr13	HAVANA	gene	43460524	43566407	.	-	.	gene_id "ENSG00000133106.14"; gene_type "protein_coding"; gene_name "EPSTI1"; level 2; hgnc_id "HGNC:16465"; havana_gene "OTTHUMG00000016814.4";
chr13	HAVANA	gene	43597339	43688349	.	+	.	gene_id "ENSG00000120675.6"; gene_type "protein_coding"; gene_name "DNAJC15"; level 2; hgnc_id "HGNC:20325"; havana_gene "OTTHUMG00000016813.4";
chr13	HAVANA	gene	43787654	44361044	.	-	.	gene_id "ENSG00000120658.13"; gene_type "protein_coding"; gene_name "ENOX1"; level 2; hgnc_id "HGNC:25474"; havana_gene "OTTHUMG00000016818.2";
chr13	HAVANA	gene	44398045	44453876	.	-	.	gene_id "ENSG00000151773.13"; gene_type "protein_coding"; gene_name "CCDC122"; level 2; hgnc_id "HGNC:26478"; tag "overlapping_locus"; havana_gene "OTTHUMG00000017413.9";
chr13	HAVANA	gene	44453420	44468068	.	+	.	gene_id "ENSG00000179630.11"; gene_type "protein_coding"; gene_name "LACC1"; level 2; hgnc_id "HGNC:26789"; tag "overlapping_locus"; havana_gene "OTTHUMG00000016826.5";
chr13	HAVANA	gene	44457936	44602662	.	+	.	gene_id "ENSG00000281883.1"; gene_type "protein_coding"; gene_name "AL512506.3"; level 2; tag "overlapping_locus"; havana_gene "OTTHUMG00000189707.1";
chr13	HAVANA	gene	44717286	44735393	.	-	.	gene_id "ENSG00000139656.7"; gene_type "protein_coding"; gene_name "SMIM2"; level 2; hgnc_id "HGNC:28776"; tag "overlapping_locus"; havana_gene "OTTHUMG00000016831.3";
chr13	HAVANA	gene	44947801	44971850	.	+	.	gene_id "ENSG00000151778.11"; gene_type "protein_coding"; gene_name "SERP2"; level 2; hgnc_id "HGNC:20607"; havana_gene "OTTHUMG00000016833.5";
chr13	HAVANA	gene	45006279	45151283	.	-	.	gene_id "ENSG00000102804.15"; gene_type "protein_coding"; gene_name "TSC22D1"; level 2; hgnc_id "HGNC:16826"; havana_gene "OTTHUMG00000016838.8";
chr13	HAVANA	gene	45513384	45563606	.	-	.	gene_id "ENSG00000083635.8"; gene_type "protein_coding"; gene_name "NUFIP1"; level 2; hgnc_id "HGNC:8057"; tag "overlapping_locus"; havana_gene "OTTHUMG00000016842.3";
chr13	HAVANA	gene	45563664	45611804	.	+	.	gene_id "ENSG00000133114.18"; gene_type "protein_coding"; gene_name "GPALPP1"; level 1; hgnc_id "HGNC:20298"; tag "ncRNA_host"; havana_gene "OTTHUMG00000016841.8";
chr13	HAVANA	gene	45694645	45859028	.	+	.	gene_id "ENSG00000188342.12"; gene_type "protein_coding"; gene_name "GTF2F2"; level 2; hgnc_id "HGNC:4653"; tag "ncRNA_host"; tag "overlapping_locus"; havana_gene "OTTHUMG00000016849.5";
chr13	HAVANA	gene	45766988	45768852	.	-	.	gene_id "ENSG00000180332.6"; gene_type "protein_coding"; gene_name "KCTD4"; level 2; hgnc_id "HGNC:23227"; havana_gene "OTTHUMG00000016844.1";
chr13	HAVANA	gene	45907606	45915505	.	-	.	gene_id "ENSG00000133112.16"; gene_type "protein_coding"; gene_name "TPT1"; level 1; hgnc_id "HGNC:12022"; tag "ncRNA_host"; havana_gene "OTTHUMG00000016845.7";
chr13	HAVANA	gene	45967451	45992590	.	-	.	gene_id "ENSG00000174032.17"; gene_type "protein_coding"; gene_name "SLC25A30"; level 1; hgnc_id "HGNC:27371"; havana_gene "OTTHUMG00000016853.7";
chr13	HAVANA	gene	46039033	46110836	.	+	.	gene_id "ENSG00000136152.15"; gene_type "protein_coding"; gene_name "COG3"; level 2; hgnc_id "HGNC:18619"; havana_gene "OTTHUMG00000016855.7";
chr13	HAVANA	gene	46108657	46189874	.	-	.	gene_id "ENSG00000165837.12"; gene_type "protein_coding"; gene_name "ERICH6B"; level 2; hgnc_id "HGNC:26523"; tag "ncRNA_host"; tag "overlapping_locus"; havana_gene "OTTHUMG00000016856.4";
chr13	HAVANA	gene	46276455	46288694	.	+	.	gene_id "ENSG00000174015.10"; gene_type "protein_coding"; gene_name "CBY2"; level 1; hgnc_id "HGNC:30720"; havana_gene "OTTHUMG00000016861.5";
chr13	HAVANA	gene	46351377	46425888	.	-	.	gene_id "ENSG00000215475.5"; gene_type "protein_coding"; gene_name "SIAH3"; level 2; hgnc_id "HGNC:30553"; havana_gene "OTTHUMG00000016862.5";
chr13	HAVANA	gene	46528600	46626894	.	-	.	gene_id "ENSG00000123200.16"; gene_type "protein_coding"; gene_name "ZC3H13"; level 2; hgnc_id "HGNC:20368"; havana_gene "OTTHUMG00000016863.5";
chr13	HAVANA	gene	46627321	46679168	.	-	.	gene_id "ENSG00000080618.16"; gene_type "protein_coding"; gene_name "CPB2"; level 2; hgnc_id "HGNC:2300"; havana_gene "OTTHUMG00000016867.6";
chr13	HAVANA	gene	46700055	46786006	.	-	.	gene_id "ENSG00000136167.14"; gene_type "protein_coding"; gene_name "LCP1"; level 2; hgnc_id "HGNC:6528"; tag "ncRNA_host"; havana_gene "OTTHUMG00000016864.6";
chr13	HAVANA	gene	46786078	46851501	.	+	.	gene_id "ENSG00000173988.12"; gene_type "protein_coding"; gene_name "LRRC63"; level 1; hgnc_id "HGNC:34296"; tag "ncRNA_host"; tag "overlapping_locus"; havana_gene "OTTHUMG00000016866.4";
chr13	HAVANA	gene	46916135	47012325	.	-	.	gene_id "ENSG00000102445.18"; gene_type "protein_coding"; gene_name "RUBCNL"; level 1; hgnc_id "HGNC:20420"; tag "ncRNA_host"; tag "overlapping_locus"; havana_gene "OTTHUMG00000016868.9";
chr13	HAVANA	gene	47127303	47327175	.	+	.	gene_id "ENSG00000136141.15"; gene_type "protein_coding"; gene_name "LRCH1"; level 1; hgnc_id "HGNC:20309"; tag "overlapping_locus"; havana_gene "OTTHUMG00000016877.8";
chr13	HAVANA	gene	47345391	47371555	.	-	.	gene_id "ENSG00000139684.15"; gene_type "protein_coding"; gene_name "ESD"; level 1; hgnc_id "HGNC:3465"; havana_gene "OTTHUMG00000016878.4";
chr13	HAVANA	gene	47405685	47471211	.	-	.	gene_id "ENSG00000102468.10"; gene_type "protein_coding"; gene_name "HTR2A"; level 2; hgnc_id "HGNC:5293"; havana_gene "OTTHUMG00000016881.4";
chr13	HAVANA	gene	48319871	48612104	.	-	.	gene_id "ENSG00000136143.16"; gene_type "protein_coding"; gene_name "SUCLA2"; level 2; hgnc_id "HGNC:11448"; havana_gene "OTTHUMG00000016889.14";
chr13	HAVANA	gene	48611862	48621357	.	+	.	gene_id "ENSG00000136159.4"; gene_type "protein_coding"; gene_name "NUDT15"; level 2; hgnc_id "HGNC:23063"; havana_gene "OTTHUMG00000016890.4";
chr13	HAVANA	gene	48627459	48669267	.	-	.	gene_id "ENSG00000136146.15"; gene_type "protein_coding"; gene_name "MED4"; level 1; hgnc_id "HGNC:17903"; havana_gene "OTTHUMG00000016891.4";
chr13	HAVANA	gene	48806748	48844493	.	+	.	gene_id "ENSG00000136156.15"; gene_type "protein_coding"; gene_name "ITM2B"; level 1; hgnc_id "HGNC:6174"; havana_gene "OTTHUMG00000016894.6";
chr13	HAVANA	gene	48877862	49173572	.	+	.	gene_id "ENSG00000139687.15"; gene_type "protein_coding"; gene_name "RB1"; level 1; hgnc_id "HGNC:9884"; tag "ncRNA_host"; havana_gene "OTTHUMG00000016900.7";
chr13	HAVANA	gene	48963703	49018840	.	-	.	gene_id "ENSG00000139679.15"; gene_type "protein_coding"; gene_name "LPAR6"; level 1; hgnc_id "HGNC:15520"; havana_gene "OTTHUMG00000016895.6";
chr13	HAVANA	gene	49063095	49107392	.	-	.	gene_id "ENSG00000136161.12"; gene_type "protein_coding"; gene_name "RCBTB2"; level 2; hgnc_id "HGNC:1914"; tag "overlapping_locus"; havana_gene "OTTHUMG00000016902.3";
chr13	HAVANA	gene	49227847	49285362	.	+	.	gene_id "ENSG00000152207.7"; gene_type "protein_coding"; gene_name "CYSLTR2"; level 2; hgnc_id "HGNC:18274"; havana_gene "OTTHUMG00000016906.4";
chr13	HAVANA	gene	49550048	49783915	.	+	.	gene_id "ENSG00000102531.16"; gene_type "protein_coding"; gene_name "FNDC3A"; level 2; hgnc_id "HGNC:20296"; tag "ncRNA_host"; havana_gene "OTTHUMG00000016911.7";
chr13	HAVANA	gene	49794474	49796513	.	+	.	gene_id "ENSG00000102539.5"; gene_type "protein_coding"; gene_name "MLNR"; level 2; hgnc_id "HGNC:4495"; havana_gene "OTTHUMG00000016909.2";
chr13	HAVANA	gene	49822061	49867621	.	+	.	gene_id "ENSG00000102543.14"; gene_type "protein_coding"; gene_name "CDADC1"; level 2; hgnc_id "HGNC:20299"; havana_gene "OTTHUMG00000016913.6";
chr13	HAVANA	gene	49882786	50018200	.	-	.	gene_id "ENSG00000102547.19"; gene_type "protein_coding"; gene_name "CAB39L"; level 2; hgnc_id "HGNC:20290"; havana_gene "OTTHUMG00000016914.6";
chr13	HAVANA	gene	50018510	50069139	.	+	.	gene_id "ENSG00000136169.16"; gene_type "protein_coding"; gene_name "SETDB2"; level 2; hgnc_id "HGNC:20263"; tag "overlapping_locus"; havana_gene "OTTHUMG00000016918.4";
chr13	HAVANA	gene	50069746	50103117	.	+	.	gene_id "ENSG00000136147.18"; gene_type "protein_coding"; gene_name "PHF11"; level 1; hgnc_id "HGNC:17024"; havana_gene "OTTHUMG00000016916.6";
chr13	HAVANA	gene	50106082	50159694	.	-	.	gene_id "ENSG00000136144.12"; gene_type "protein_coding"; gene_name "RCBTB1"; level 2; hgnc_id "HGNC:18243"; havana_gene "OTTHUMG00000016915.5";
chr13	HAVANA	gene	50202643	50208008	.	+	.	gene_id "ENSG00000152213.4"; gene_type "protein_coding"; gene_name "ARL11"; level 2; hgnc_id "HGNC:24046"; havana_gene "OTTHUMG00000016919.3";
chr13	HAVANA	gene	50234810	50265622	.	-	.	gene_id "ENSG00000123179.14"; gene_type "protein_coding"; gene_name "EBPL"; level 2; hgnc_id "HGNC:18061"; havana_gene "OTTHUMG00000016920.5";
chr13	HAVANA	gene	50273456	50366818	.	-	.	gene_id "ENSG00000102753.10"; gene_type "protein_coding"; gene_name "KPNA3"; level 2; hgnc_id "HGNC:6396"; havana_gene "OTTHUMG00000016922.4";
chr13	HAVANA	gene	50486838	50510626	.	-	.	gene_id "ENSG00000123178.15"; gene_type "protein_coding"; gene_name "SPRYD7"; level 2; hgnc_id "HGNC:14297"; havana_gene "OTTHUMG00000016924.5";
chr13	HAVANA	gene	50570024	50594617	.	+	.	gene_id "ENSG00000204977.10"; gene_type "protein_coding"; gene_name "TRIM13"; level 2; hgnc_id "HGNC:9976"; tag "overlapping_locus"; havana_gene "OTTHUMG00000016926.7";
chr13	HAVANA	gene	50589390	50595058	.	+	.	gene_id "ENSG00000198553.9"; gene_type "protein_coding"; gene_name "KCNRG"; level 2; hgnc_id "HGNC:18893"; tag "overlapping_locus"; havana_gene "OTTHUMG00000140140.2";
chr13	HAVANA	gene	51093500	51418075	.	-	.	gene_id "ENSG00000186047.10"; gene_type "protein_coding"; gene_name "DLEU7"; level 2; hgnc_id "HGNC:17567"; tag "ncRNA_host"; havana_gene "OTTHUMG00000016936.3";
chr13	HAVANA	gene	51483883	51598256	.	+	.	gene_id "ENSG00000136104.21"; gene_type "protein_coding"; gene_name "RNASEH2B"; level 2; hgnc_id "HGNC:25671"; havana_gene "OTTHUMG00000016937.16";
chr13	HAVANA	gene	51656255	51774388	.	-	.	gene_id "ENSG00000226792.7"; gene_type "protein_coding"; gene_name "C13orf42"; level 1; hgnc_id "HGNC:42693"; tag "overlapping_locus"; havana_gene "OTTHUMG00000153575.4";
chr13	HAVANA	gene	51796470	51858377	.	+	.	gene_id "ENSG00000150510.16"; gene_type "protein_coding"; gene_name "FAM124A"; level 2; hgnc_id "HGNC:26413"; havana_gene "OTTHUMG00000016942.5";
chr13	HAVANA	gene	51909909	51938871	.	+	.	gene_id "ENSG00000253309.6"; gene_type "protein_coding"; gene_name "SERPINE3"; level 2; hgnc_id "HGNC:24774"; havana_gene "OTTHUMG00000016943.4";
chr13	HAVANA	gene	51928213	52028400	.	-	.	gene_id "ENSG00000102786.15"; gene_type "protein_coding"; gene_name "INTS6"; level 1; hgnc_id "HGNC:14879"; tag "overlapping_locus"; havana_gene "OTTHUMG00000016945.7";
chr13	HAVANA	gene	52158591	52341845	.	+	.	gene_id "ENSG00000139668.9"; gene_type "protein_coding"; gene_name "WDFY2"; level 2; hgnc_id "HGNC:20482"; tag "overlapping_locus"; havana_gene "OTTHUMG00000017407.6";
chr13	HAVANA	gene	52338087	52419295	.	-	.	gene_id "ENSG00000285444.1"; gene_type "protein_coding"; gene_name "AL162377.3"; level 2; tag "overlapping_locus"; havana_gene "OTTHUMG00000192524.1";
chr13	HAVANA	gene	52342129	52378298	.	-	.	gene_id "ENSG00000102796.11"; gene_type "protein_coding"; gene_name "DHRS12"; level 2; hgnc_id "HGNC:25832"; tag "overlapping_locus"; havana_gene "OTTHUMG00000016952.5";
chr13	HAVANA	gene	52387483	52419313	.	-	.	gene_id "ENSG00000281106.4"; gene_type "protein_coding"; gene_name "TMEM272"; level 2; hgnc_id "HGNC:26737"; tag "overlapping_locus"; havana_gene "OTTHUMG00000189519.4";
chr13	HAVANA	gene	52436117	52440368	.	+	.	gene_id "ENSG00000123171.6"; gene_type "protein_coding"; gene_name "CCDC70"; level 2; hgnc_id "HGNC:25303"; havana_gene "OTTHUMG00000016950.3";
chr13	HAVANA	gene	52504572	52586261	.	-	.	gene_id "ENSG00000123191.15"; gene_type "protein_coding"; gene_name "ATP7B"; level 2; hgnc_id "HGNC:870"; havana_gene "OTTHUMG00000017406.8";
chr13	HAVANA	gene	52586534	52607736	.	+	.	gene_id "ENSG00000253710.4"; gene_type "protein_coding"; gene_name "ALG11"; level 2; hgnc_id "HGNC:32456"; tag "overlapping_locus"; havana_gene "OTTHUMG00000016959.5";
chr13	HAVANA	gene	52598827	52607736	.	+	.	gene_id "ENSG00000253797.2"; gene_type "protein_coding"; gene_name "UTP14C"; level 2; hgnc_id "HGNC:20321"; tag "overlapping_locus"; tag "retrogene"; havana_gene "OTTHUMG00000164353.3";
chr13	HAVANA	gene	52607747	52703228	.	-	.	gene_id "ENSG00000197168.13"; gene_type "protein_coding"; gene_name "NEK5"; level 2; hgnc_id "HGNC:7748"; havana_gene "OTTHUMG00000016957.8";
chr13	HAVANA	gene	52706775	52733996	.	-	.	gene_id "ENSG00000136098.17"; gene_type "protein_coding"; gene_name "NEK3"; level 1; hgnc_id "HGNC:7746"; havana_gene "OTTHUMG00000016958.10";
chr13	HAVANA	gene	52951302	52990508	.	-	.	gene_id "ENSG00000136114.17"; gene_type "protein_coding"; gene_name "THSD1"; level 2; hgnc_id "HGNC:17754"; tag "overlapping_locus"; havana_gene "OTTHUMG00000016963.7";
chr13	HAVANA	gene	52986737	53024769	.	-	.	gene_id "ENSG00000136100.14"; gene_type "protein_coding"; gene_name "VPS36"; level 2; hgnc_id "HGNC:20312"; tag "overlapping_locus"; havana_gene "OTTHUMG00000016964.5";
chr13	HAVANA	gene	53029564	53050763	.	+	.	gene_id "ENSG00000136108.15"; gene_type "protein_coding"; gene_name "CKAP2"; level 1; hgnc_id "HGNC:1990"; havana_gene "OTTHUMG00000016967.9";
chr13	HAVANA	gene	53216560	53217931	.	+	.	gene_id "ENSG00000139675.12"; gene_type "protein_coding"; gene_name "HNRNPA1L2"; level 2; hgnc_id "HGNC:27067"; tag "overlapping_locus"; havana_gene "OTTHUMG00000016972.4";
chr13	HAVANA	gene	53226844	53275044	.	+	.	gene_id "ENSG00000165416.14"; gene_type "protein_coding"; gene_name "SUGT1"; level 2; hgnc_id "HGNC:16987"; havana_gene "OTTHUMG00000016977.3";
chr13	HAVANA	gene	53277399	53313955	.	-	.	gene_id "ENSG00000136110.13"; gene_type "protein_coding"; gene_name "CNMD"; level 2; hgnc_id "HGNC:17005"; havana_gene "OTTHUMG00000016980.5";
chr13	HAVANA	gene	53417024	53422776	.	-	.	gene_id "ENSG00000136099.13"; gene_type "protein_coding"; gene_name "PCDH8"; level 2; hgnc_id "HGNC:8660"; havana_gene "OTTHUMG00000016979.4";
chr13	HAVANA	gene	53602948	53626192	.	+	.	gene_id "ENSG00000102837.7"; gene_type "protein_coding"; gene_name "OLFM4"; level 2; hgnc_id "HGNC:17190"; havana_gene "OTTHUMG00000016981.4";
chr13	HAVANA	gene	57715052	57718073	.	+	.	gene_id "ENSG00000204919.1"; gene_type "protein_coding"; gene_name "PRR20A"; level 2; hgnc_id "HGNC:24754"; havana_gene "OTTHUMG00000160602.1";
chr13	HAVANA	gene	57715052	57731216	.	+	.	gene_id "ENSG00000229665.8"; gene_type "protein_coding"; gene_name "PRR20C"; level 2; hgnc_id "HGNC:37221"; havana_gene "OTTHUMG00000184244.1";
chr13	HAVANA	gene	57721622	57724643	.	+	.	gene_id "ENSG00000204918.3"; gene_type "protein_coding"; gene_name "PRR20B"; level 2; hgnc_id "HGNC:37220"; havana_gene "OTTHUMG00000184243.1";
chr13	HAVANA	gene	57734766	57737787	.	+	.	gene_id "ENSG00000227151.4"; gene_type "protein_coding"; gene_name "PRR20D"; level 2; hgnc_id "HGNC:37222"; havana_gene "OTTHUMG00000184245.1";
chr13	HAVANA	gene	57741331	57744352	.	+	.	gene_id "ENSG00000234278.3"; gene_type "protein_coding"; gene_name "PRR20E"; level 2; hgnc_id "HGNC:37223"; havana_gene "OTTHUMG00000184246.1";
chr13	HAVANA	gene	58205878	58303445	.	+	.	gene_id "ENSG00000118946.12"; gene_type "protein_coding"; gene_name "PCDH17"; level 2; hgnc_id "HGNC:14267"; havana_gene "OTTHUMG00000016992.7";
chr13	HAVANA	gene	60239717	60738062	.	-	.	gene_id "ENSG00000139734.19"; gene_type "protein_coding"; gene_name "DIAPH3"; level 2; hgnc_id "HGNC:15480"; tag "ncRNA_host"; havana_gene "OTTHUMG00000017004.7";
chr13	HAVANA	gene	60970591	61148012	.	+	.	gene_id "ENSG00000083544.15"; gene_type "protein_coding"; gene_name "TDRD3"; level 2; hgnc_id "HGNC:20612"; havana_gene "OTTHUMG00000017007.10";
chr13	HAVANA	gene	61983818	61989655	.	-	.	gene_id "ENSG00000280165.1"; gene_type "protein_coding"; gene_name "PCDH20"; level 2; hgnc_id "HGNC:14257"; tag "overlapping_locus"; havana_gene "OTTHUMG00000017012.5";
chr13	HAVANA	gene	61983991	62001982	.	-	.	gene_id "ENSG00000197991.11"; gene_type "protein_coding"; gene_name "AL592490.1"; level 2; tag "overlapping_locus"; havana_gene "OTTHUMG00000189120.1";
chr13	HAVANA	gene	64320874	64325213	.	+	.	gene_id "ENSG00000237378.3"; gene_type "protein_coding"; gene_name "AL445989.1"; level 2; tag "overlapping_locus"; havana_gene "OTTHUMG00000017023.3";
chr13	HAVANA	gene	64406494	64407664	.	-	.	gene_id "ENSG00000285566.1"; gene_type "protein_coding"; gene_name "AL445238.1"; level 2; havana_gene "OTTHUMG00000193370.1";
chr13	HAVANA	gene	66876966	67804577	.	-	.	gene_id "ENSG00000184226.15"; gene_type "protein_coding"; gene_name "PCDH9"; level 2; hgnc_id "HGNC:8661"; tag "ncRNA_host"; havana_gene "OTTHUMG00000017040.6";
chr13	HAVANA	gene	70274726	70682625	.	-	.	gene_id "ENSG00000150361.12"; gene_type "protein_coding"; gene_name "KLHL1"; level 2; hgnc_id "HGNC:6352"; tag "overlapping_locus"; havana_gene "OTTHUMG00000017056.4";
chr13	HAVANA	gene	72012098	72441342	.	-	.	gene_id "ENSG00000276644.5"; gene_type "protein_coding"; gene_name "DACH1"; level 2; hgnc_id "HGNC:2663"; havana_gene "OTTHUMG00000017063.4";
chr13	HAVANA	gene	73282505	73301767	.	-	.	gene_id "ENSG00000204899.6"; gene_type "protein_coding"; gene_name "MZT1"; level 2; hgnc_id "HGNC:33830"; havana_gene "OTTHUMG00000017069.2";
chr13	HAVANA	gene	73301887	73330336	.	+	.	gene_id "ENSG00000136122.17"; gene_type "protein_coding"; gene_name "BORA"; level 2; hgnc_id "HGNC:24724"; havana_gene "OTTHUMG00000017068.7";
chr13	HAVANA	gene	73326307	73356234	.	-	.	gene_id "ENSG00000083520.15"; gene_type "protein_coding"; gene_name "DIS3"; level 1; hgnc_id "HGNC:20604"; havana_gene "OTTHUMG00000017070.5";
chr13	HAVANA	gene	73356271	73590599	.	+	.	gene_id "ENSG00000083535.16"; gene_type "protein_coding"; gene_name "PIBF1"; level 2; hgnc_id "HGNC:23352"; havana_gene "OTTHUMG00000017071.4";
chr13	HAVANA	gene	73629114	73651679	.	+	.	gene_id "ENSG00000102554.14"; gene_type "protein_coding"; gene_name "KLF5"; level 2; hgnc_id "HGNC:6349"; havana_gene "OTTHUMG00000017074.3";
chr13	HAVANA	gene	74260226	74569193	.	-	.	gene_id "ENSG00000118922.17"; gene_type "protein_coding"; gene_name "KLF12"; level 2; hgnc_id "HGNC:6346"; havana_gene "OTTHUMG00000017078.2";
chr13	HAVANA	gene	75857639	76056305	.	-	.	gene_id "ENSG00000136111.14"; gene_type "protein_coding"; gene_name "TBC1D4"; level 2; hgnc_id "HGNC:19165"; tag "overlapping_locus"; havana_gene "OTTHUMG00000017088.5";
chr13	HAVANA	gene	76099355	76123575	.	-	.	gene_id "ENSG00000188243.12"; gene_type "protein_coding"; gene_name "COMMD6"; level 1; hgnc_id "HGNC:24015"; havana_gene "OTTHUMG00000017089.4";
chr13	HAVANA	gene	76123616	76180156	.	+	.	gene_id "ENSG00000118939.17"; gene_type "protein_coding"; gene_name "UCHL3"; level 1; hgnc_id "HGNC:12515"; tag "overlapping_locus"; havana_gene "OTTHUMG00000017090.4";
chr13	HAVANA	gene	76194570	76434006	.	+	.	gene_id "ENSG00000136153.20"; gene_type "protein_coding"; gene_name "LMO7"; level 1; hgnc_id "HGNC:6646"; tag "overlapping_locus"; havana_gene "OTTHUMG00000017093.20";
chr13	HAVANA	gene	77454310	77460540	.	-	.	gene_id "ENSG00000178695.6"; gene_type "protein_coding"; gene_name "KCTD12"; level 2; hgnc_id "HGNC:14678"; havana_gene "OTTHUMG00000017096.4";
chr13	HAVANA	gene	77522646	77532773	.	+	.	gene_id "ENSG00000102794.10"; gene_type "protein_coding"; gene_name "ACOD1"; level 2; hgnc_id "HGNC:33904"; havana_gene "OTTHUMG00000017098.2";
chr13	HAVANA	gene	77564795	77593278	.	+	.	gene_id "ENSG00000102805.15"; gene_type "protein_coding"; gene_name "CLN5"; level 2; hgnc_id "HGNC:2076"; tag "overlapping_locus"; havana_gene "OTTHUMG00000017100.8";
chr13	HAVANA	gene	77566213	77703724	.	+	.	gene_id "ENSG00000283208.2"; gene_type "protein_coding"; gene_name "AC001226.2"; level 2; tag "overlapping_locus"; havana_gene "OTTHUMG00000191724.2";
chr13	HAVANA	gene	77566733	77601330	.	-	.	gene_id "ENSG00000005812.11"; gene_type "protein_coding"; gene_name "FBXL3"; level 1; hgnc_id "HGNC:13599"; havana_gene "OTTHUMG00000017099.6";
chr13	HAVANA	gene	77618792	77901229	.	-	.	gene_id "ENSG00000005810.18"; gene_type "protein_coding"; gene_name "MYCBP2"; level 2; hgnc_id "HGNC:23386"; tag "overlapping_locus"; havana_gene "OTTHUMG00000017105.5";
chr13	HAVANA	gene	78109809	78219398	.	+	.	gene_id "ENSG00000136155.17"; gene_type "protein_coding"; gene_name "SCEL"; level 2; hgnc_id "HGNC:10573"; tag "ncRNA_host"; havana_gene "OTTHUMG00000017107.4";
chr13	HAVANA	gene	78271822	78338377	.	+	.	gene_id "ENSG00000139737.22"; gene_type "protein_coding"; gene_name "SLAIN1"; level 1; hgnc_id "HGNC:26387"; havana_gene "OTTHUMG00000017110.12";
chr13	HAVANA	gene	78469616	78549664	.	-	.	gene_id "ENSG00000136160.17"; gene_type "protein_coding"; gene_name "EDNRB"; level 1; hgnc_id "HGNC:3180"; tag "ncRNA_host"; havana_gene "OTTHUMG00000017111.14";
chr13	HAVANA	gene	79172497	79177687	.	-	.	gene_id "ENSG00000152192.8"; gene_type "protein_coding"; gene_name "POU4F1"; level 2; hgnc_id "HGNC:9218"; havana_gene "OTTHUMG00000017119.5";
chr13	HAVANA	gene	79188424	79233290	.	-	.	gene_id "ENSG00000152193.8"; gene_type "protein_coding"; gene_name "OBI1"; level 2; hgnc_id "HGNC:20308"; havana_gene "OTTHUMG00000017122.2";
chr13	HAVANA	gene	79885959	79980612	.	-	.	gene_id "ENSG00000139746.15"; gene_type "protein_coding"; gene_name "RBM26"; level 1; hgnc_id "HGNC:20327"; tag "ncRNA_host"; havana_gene "OTTHUMG00000017133.8";
chr13	HAVANA	gene	80055259	80130210	.	+	.	gene_id "ENSG00000102471.14"; gene_type "protein_coding"; gene_name "NDFIP2"; level 1; hgnc_id "HGNC:18537"; havana_gene "OTTHUMG00000017136.9";
chr13	HAVANA	gene	80910111	80915261	.	-	.	gene_id "ENSG00000136158.12"; gene_type "protein_coding"; gene_name "SPRY2"; level 2; hgnc_id "HGNC:11270"; havana_gene "OTTHUMG00000017140.3";
chr13	HAVANA	gene	84451340	84456528	.	-	.	gene_id "ENSG00000178235.7"; gene_type "protein_coding"; gene_name "SLITRK1"; level 2; hgnc_id "HGNC:20297"; havana_gene "OTTHUMG00000017149.1";
chr13	HAVANA	gene	86366925	86380818	.	-	.	gene_id "ENSG00000184564.11"; gene_type "protein_coding"; gene_name "SLITRK6"; level 2; hgnc_id "HGNC:23503"; havana_gene "OTTHUMG00000017157.6";
chr13	HAVANA	gene	88324870	88348527	.	+	.	gene_id "ENSG00000165300.7"; gene_type "protein_coding"; gene_name "SLITRK5"; level 2; hgnc_id "HGNC:20295"; havana_gene "OTTHUMG00000017167.4";
chr13	HAVANA	gene	92050875	93525935	.	+	.	gene_id "ENSG00000179399.15"; gene_type "protein_coding"; gene_name "GPC5"; level 2; hgnc_id "HGNC:4453"; tag "ncRNA_host"; tag "overlapping_locus"; havana_gene "OTTHUMG00000017200.4";
chr13	HAVANA	gene	93879060	95060274	.	+	.	gene_id "ENSG00000183098.11"; gene_type "protein_coding"; gene_name "GPC6"; level 2; hgnc_id "HGNC:4454"; havana_gene "OTTHUMG00000017205.5";
chr13	HAVANA	gene	95089065	95131936	.	-	.	gene_id "ENSG00000080166.16"; gene_type "protein_coding"; gene_name "DCT"; level 2; hgnc_id "HGNC:2709"; havana_gene "OTTHUMG00000017206.8";
chr13	HAVANA	gene	95226308	95248496	.	-	.	gene_id "ENSG00000088451.11"; gene_type "protein_coding"; gene_name "TGDS"; level 2; hgnc_id "HGNC:20324"; havana_gene "OTTHUMG00000046308.4";
chr13	HAVANA	gene	95254111	95286915	.	+	.	gene_id "ENSG00000152749.8"; gene_type "protein_coding"; gene_name "GPR180"; level 2; hgnc_id "HGNC:28899"; havana_gene "OTTHUMG00000017207.4";
chr13	HAVANA	gene	95361876	95364799	.	-	.	gene_id "ENSG00000125285.6"; gene_type "protein_coding"; gene_name "SOX21"; level 2; hgnc_id "HGNC:11197"; tag "retrogene"; havana_gene "OTTHUMG00000017209.5";
chr13	HAVANA	gene	95672089	95953729	.	-	.	gene_id "ENSG00000125257.16"; gene_type "protein_coding"; gene_name "ABCC4"; level 2; hgnc_id "HGNC:55"; havana_gene "OTTHUMG00000017216.11";
chr13	HAVANA	gene	96085858	96232013	.	+	.	gene_id "ENSG00000134873.10"; gene_type "protein_coding"; gene_name "CLDN10"; level 2; hgnc_id "HGNC:2033"; havana_gene "OTTHUMG00000017217.4";
chr13	HAVANA	gene	96230456	96296957	.	-	.	gene_id "ENSG00000134874.17"; gene_type "protein_coding"; gene_name "DZIP1"; level 2; hgnc_id "HGNC:20908"; havana_gene "OTTHUMG00000017224.7";
chr13	HAVANA	gene	96329393	96447242	.	+	.	gene_id "ENSG00000102580.15"; gene_type "protein_coding"; gene_name "DNAJC3"; level 1; hgnc_id "HGNC:9439"; tag "overlapping_locus"; havana_gene "OTTHUMG00000017227.5";
chr13	HAVANA	gene	96453834	96705736	.	-	.	gene_id "ENSG00000102595.20"; gene_type "protein_coding"; gene_name "UGGT2"; level 2; hgnc_id "HGNC:15664"; tag "overlapping_locus"; havana_gene "OTTHUMG00000017230.5";
chr13	HAVANA	gene	96743093	97491816	.	+	.	gene_id "ENSG00000185352.8"; gene_type "protein_coding"; gene_name "HS6ST3"; level 2; hgnc_id "HGNC:19134"; tag "ncRNA_host"; tag "overlapping_locus"; havana_gene "OTTHUMG00000017232.3";
chr13	HAVANA	gene	97637973	97646984	.	-	.	gene_id "ENSG00000165621.8"; gene_type "protein_coding"; gene_name "OXGR1"; level 2; hgnc_id "HGNC:4531"; havana_gene "OTTHUMG00000017236.6";
chr13	HAVANA	gene	97873688	98046374	.	+	.	gene_id "ENSG00000139793.18"; gene_type "protein_coding"; gene_name "MBNL2"; level 2; hgnc_id "HGNC:16746"; havana_gene "OTTHUMG00000017239.4";
chr13	HAVANA	gene	98086423	98121382	.	+	.	gene_id "ENSG00000125249.7"; gene_type "protein_coding"; gene_name "RAP2A"; level 2; hgnc_id "HGNC:9861"; havana_gene "OTTHUMG00000017240.7";
chr13	HAVANA	gene	98605912	98676550	.	+	.	gene_id "ENSG00000065150.21"; gene_type "protein_coding"; gene_name "IPO5"; level 1; hgnc_id "HGNC:6402"; havana_gene "OTTHUMG00000017244.9";
chr13	HAVANA	gene	98794816	99107430	.	+	.	gene_id "ENSG00000152767.17"; gene_type "protein_coding"; gene_name "FARP1"; level 2; hgnc_id "HGNC:3591"; tag "ncRNA_host"; tag "overlapping_locus"; havana_gene "OTTHUMG00000017248.8";
chr13	HAVANA	gene	98828039	98829523	.	-	.	gene_id "ENSG00000139797.8"; gene_type "protein_coding"; gene_name "RNF113B"; level 2; hgnc_id "HGNC:17267"; havana_gene "OTTHUMG00000017245.4";
chr13	HAVANA	gene	99097439	99230194	.	-	.	gene_id "ENSG00000102572.14"; gene_type "protein_coding"; gene_name "STK24"; level 1; hgnc_id "HGNC:11403"; havana_gene "OTTHUMG00000017250.3";
chr13	HAVANA	gene	99336055	99404926	.	-	.	gene_id "ENSG00000088386.17"; gene_type "protein_coding"; gene_name "SLC15A1"; level 2; hgnc_id "HGNC:10920"; havana_gene "OTTHUMG00000017255.5";
chr13	HAVANA	gene	99445683	99738879	.	-	.	gene_id "ENSG00000088387.19"; gene_type "protein_coding"; gene_name "DOCK9"; level 2; hgnc_id "HGNC:14132"; tag "overlapping_locus"; havana_gene "OTTHUMG00000017260.8";
chr13	HAVANA	gene	99853028	100038758	.	+	.	gene_id "ENSG00000134882.16"; gene_type "protein_coding"; gene_name "UBAC2"; level 2; hgnc_id "HGNC:20486"; tag "ncRNA_host"; tag "overlapping_locus"; havana_gene "OTTHUMG00000017267.5";
chr13	HAVANA	gene	99906968	99913998	.	-	.	gene_id "ENSG00000125245.12"; gene_type "protein_coding"; gene_name "GPR18"; level 2; hgnc_id "HGNC:4472"; havana_gene "OTTHUMG00000017266.2";
chr13	HAVANA	gene	99946793	99959653	.	-	.	gene_id "ENSG00000169508.7"; gene_type "protein_coding"; gene_name "GPR183"; level 2; hgnc_id "HGNC:3128"; havana_gene "OTTHUMG00000017263.3";
chr13	HAVANA	gene	100098565	100216302	.	+	.	gene_id "ENSG00000125304.10"; gene_type "protein_coding"; gene_name "TM9SF2"; level 2; hgnc_id "HGNC:11865"; havana_gene "OTTHUMG00000017272.5";
chr13	HAVANA	gene	100258923	100549388	.	+	.	gene_id "ENSG00000125246.15"; gene_type "protein_coding"; gene_name "CLYBL"; level 2; hgnc_id "HGNC:18355"; tag "ncRNA_host"; havana_gene "OTTHUMG00000017278.3";
chr13	HAVANA	gene	100615218	100624163	.	-	.	gene_id "ENSG00000139800.8"; gene_type "protein_coding"; gene_name "ZIC5"; level 1; hgnc_id "HGNC:20322"; havana_gene "OTTHUMG00000017280.3";
chr13	HAVANA	gene	100634038	100639019	.	+	.	gene_id "ENSG00000043355.12"; gene_type "protein_coding"; gene_name "ZIC2"; level 2; hgnc_id "HGNC:12873"; havana_gene "OTTHUMG00000017279.5";
chr13	HAVANA	gene	100741269	101182691	.	+	.	gene_id "ENSG00000175198.17"; gene_type "protein_coding"; gene_name "PCCA"; level 2; hgnc_id "HGNC:8653"; havana_gene "OTTHUMG00000017284.13";
chr13	HAVANA	gene	101182418	101241782	.	-	.	gene_id "ENSG00000134864.10"; gene_type "protein_coding"; gene_name "GGACT"; level 2; hgnc_id "HGNC:25100"; tag "overlapping_locus"; havana_gene "OTTHUMG00000017291.5";
chr13	HAVANA	gene	101256181	101327347	.	-	.	gene_id "ENSG00000125247.15"; gene_type "protein_coding"; gene_name "TMTC4"; level 1; hgnc_id "HGNC:25904"; tag "overlapping_locus"; havana_gene "OTTHUMG00000017289.6";
chr13	HAVANA	gene	101706128	102068859	.	-	.	gene_id "ENSG00000102452.17"; gene_type "protein_coding"; gene_name "NALCN"; level 2; hgnc_id "HGNC:19082"; havana_gene "OTTHUMG00000017295.7";
chr13	HAVANA	gene	102104944	102373206	.	+	.	gene_id "ENSG00000198542.14"; gene_type "protein_coding"; gene_name "ITGBL1"; level 2; hgnc_id "HGNC:6164"; havana_gene "OTTHUMG00000017296.6";
chr13	HAVANA	gene	102363154	103054807	.	-	.	gene_id "ENSG00000102466.15"; gene_type "protein_coding"; gene_name "FGF14"; level 2; hgnc_id "HGNC:3671"; tag "ncRNA_host"; tag "overlapping_locus"; havana_gene "OTTHUMG00000017303.9";
chr13	HAVANA	gene	103249336	103332308	.	+	.	gene_id "ENSG00000134900.12"; gene_type "protein_coding"; gene_name "TPP2"; level 2; hgnc_id "HGNC:12016"; havana_gene "OTTHUMG00000017305.5";
chr13	HAVANA	gene	103338094	103346854	.	-	.	gene_id "ENSG00000139780.7"; gene_type "protein_coding"; gene_name "METTL21C"; level 2; hgnc_id "HGNC:33717"; havana_gene "OTTHUMG00000017304.2";
chr13	HAVANA	gene	103381717	103411422	.	-	.	gene_id "ENSG00000175820.4"; gene_type "protein_coding"; gene_name "CCDC168"; level 2; hgnc_id "HGNC:26851"; havana_gene "OTTHUMG00000187287.2";
chr13	HAVANA	gene	103418238	103426161	.	-	.	gene_id "ENSG00000151287.17"; gene_type "protein_coding"; gene_name "TEX30"; level 2; hgnc_id "HGNC:25188"; havana_gene "OTTHUMG00000017306.6";
chr13	HAVANA	gene	103436631	103451326	.	-	.	gene_id "ENSG00000134901.13"; gene_type "protein_coding"; gene_name "POGLUT2"; level 2; hgnc_id "HGNC:19350"; havana_gene "OTTHUMG00000017307.4";
chr13	HAVANA	gene	103451460	103528344	.	+	.	gene_id "ENSG00000270181.3"; gene_type "protein_coding"; gene_name "BIVM-ERCC5"; level 1; hgnc_id "HGNC:43690"; tag "overlapping_locus"; havana_gene "OTTHUMG00000184166.3";
chr13	HAVANA	gene	103451469	103493883	.	+	.	gene_id "ENSG00000134897.14"; gene_type "protein_coding"; gene_name "BIVM"; level 2; hgnc_id "HGNC:16034"; tag "overlapping_locus"; havana_gene "OTTHUMG00000017309.10";
chr13	HAVANA	gene	103459496	103528351	.	+	.	gene_id "ENSG00000134899.21"; gene_type "protein_coding"; gene_name "ERCC5"; level 2; hgnc_id "HGNC:3437"; tag "overlapping_locus"; havana_gene "OTTHUMG00000017310.9";
chr13	HAVANA	gene	103696348	103718767	.	-	.	gene_id "ENSG00000125255.7"; gene_type "protein_coding"; gene_name "SLC10A2"; level 2; hgnc_id "HGNC:10906"; havana_gene "OTTHUMG00000017313.3";
chr13	HAVANA	gene	106118216	106143383	.	+	.	gene_id "ENSG00000182346.20"; gene_type "protein_coding"; gene_name "DAOA"; level 2; hgnc_id "HGNC:21191"; havana_gene "OTTHUMG00000041333.10";
chr13	HAVANA	gene	107142093	107188010	.	-	.	gene_id "ENSG00000125266.8"; gene_type "protein_coding"; gene_name "EFNB2"; level 2; hgnc_id "HGNC:3227"; tag "overlapping_locus"; havana_gene "OTTHUMG00000017324.6";
chr13	HAVANA	gene	107194021	107220485	.	-	.	gene_id "ENSG00000134884.15"; gene_type "protein_coding"; gene_name "ARGLU1"; level 2; hgnc_id "HGNC:25482"; havana_gene "OTTHUMG00000017321.4";
chr13	HAVANA	gene	107815858	108519844	.	-	.	gene_id "ENSG00000204442.4"; gene_type "protein_coding"; gene_name "FAM155A"; level 2; hgnc_id "HGNC:33877"; tag "ncRNA_host"; tag "overlapping_locus"; havana_gene "OTTHUMG00000017326.4";
chr13	HAVANA	gene	108859787	108870716	.	-	.	gene_id "ENSG00000174405.13"; gene_type "protein_coding"; gene_name "LIG4"; level 2; hgnc_id "HGNC:6601"; havana_gene "OTTHUMG00000017328.5";
chr13	HAVANA	gene	108870740	108886591	.	+	.	gene_id "ENSG00000139826.6"; gene_type "protein_coding"; gene_name "ABHD13"; level 2; hgnc_id "HGNC:20293"; havana_gene "OTTHUMG00000017330.2";
chr13	HAVANA	gene	108903588	108960832	.	+	.	gene_id "ENSG00000102524.11"; gene_type "protein_coding"; gene_name "TNFSF13B"; level 2; hgnc_id "HGNC:11929"; tag "overlapping_locus"; havana_gene "OTTHUMG00000017329.3";
chr13	HAVANA	gene	109248500	109860353	.	+	.	gene_id "ENSG00000041515.16"; gene_type "protein_coding"; gene_name "MYO16"; level 2; hgnc_id "HGNC:29822"; havana_gene "OTTHUMG00000017333.6";
chr13	HAVANA	gene	110405042	110438930	.	-	.	gene_id "ENSG00000185950.9"; gene_type "protein_coding"; gene_name "IRS2"; level 2; hgnc_id "HGNC:6126"; havana_gene "OTTHUMG00000017338.3";
chr13	HAVANA	gene	110801310	110959504	.	-	.	gene_id "ENSG00000187498.16"; gene_type "protein_coding"; gene_name "COL4A1"; level 2; hgnc_id "HGNC:2202"; tag "overlapping_locus"; havana_gene "OTTHUMG00000017342.11";
chr13	HAVANA	gene	110958159	111165556	.	+	.	gene_id "ENSG00000134871.19"; gene_type "protein_coding"; gene_name "COL4A2"; level 1; hgnc_id "HGNC:2203"; tag "ncRNA_host"; tag "overlapping_locus"; havana_gene "OTTHUMG00000017344.9";
chr13	HAVANA	gene	111175413	111214069	.	-	.	gene_id "ENSG00000139832.5"; gene_type "protein_coding"; gene_name "RAB20"; level 2; hgnc_id "HGNC:18260"; havana_gene "OTTHUMG00000017343.4";
chr13	HAVANA	gene	111267807	111292340	.	+	.	gene_id "ENSG00000213995.11"; gene_type "protein_coding"; gene_name "NAXD"; level 2; hgnc_id "HGNC:25576"; havana_gene "OTTHUMG00000017345.3";
chr13	HAVANA	gene	111293759	111365950	.	-	.	gene_id "ENSG00000134905.17"; gene_type "protein_coding"; gene_name "CARS2"; level 1; hgnc_id "HGNC:25695"; havana_gene "OTTHUMG00000017347.8";
chr13	HAVANA	gene	111365083	111375686	.	+	.	gene_id "ENSG00000153487.12"; gene_type "protein_coding"; gene_name "ING1"; level 2; hgnc_id "HGNC:6062"; havana_gene "OTTHUMG00000017346.6";
chr13	HAVANA	gene	111530887	111567416	.	-	.	gene_id "ENSG00000088448.14"; gene_type "protein_coding"; gene_name "ANKRD10"; level 1; hgnc_id "HGNC:20265"; tag "overlapping_locus"; havana_gene "OTTHUMG00000017349.6";
chr13	HAVANA	gene	111766906	111958084	.	+	.	gene_id "ENSG00000102606.18"; gene_type "protein_coding"; gene_name "ARHGEF7"; level 2; hgnc_id "HGNC:15607"; tag "overlapping_locus"; havana_gene "OTTHUMG00000017357.11";
chr13	HAVANA	gene	111968531	111996596	.	+	.	gene_id "ENSG00000153495.11"; gene_type "protein_coding"; gene_name "TEX29"; level 2; hgnc_id "HGNC:20370"; havana_gene "OTTHUMG00000017358.4";
chr13	HAVANA	gene	112721463	112726020	.	+	.	gene_id "ENSG00000182968.5"; gene_type "protein_coding"; gene_name "SOX1"; level 2; hgnc_id "HGNC:11189"; tag "retrogene"; havana_gene "OTTHUMG00000017362.4";
chr13	HAVANA	gene	113030669	113089003	.	+	.	gene_id "ENSG00000153498.12"; gene_type "protein_coding"; gene_name "SPACA7"; level 1; hgnc_id "HGNC:29575"; havana_gene "OTTHUMG00000017365.5";
chr13	HAVANA	gene	113139325	113242519	.	-	.	gene_id "ENSG00000126216.15"; gene_type "protein_coding"; gene_name "TUBGCP3"; level 2; hgnc_id "HGNC:18598"; havana_gene "OTTHUMG00000017367.8";
chr13	HAVANA	gene	113344643	113541482	.	+	.	gene_id "ENSG00000068650.18"; gene_type "protein_coding"; gene_name "ATP11A"; level 2; hgnc_id "HGNC:13552"; tag "overlapping_locus"; havana_gene "OTTHUMG00000017371.10";
chr13	HAVANA	gene	113548692	113754056	.	+	.	gene_id "ENSG00000126217.21"; gene_type "protein_coding"; gene_name "MCF2L"; level 1; hgnc_id "HGNC:14576"; tag "overlapping_locus"; havana_gene "OTTHUMG00000017377.18";
chr13	HAVANA	gene	113760102	113774995	.	+	.	gene_id "ENSG00000057593.13"; gene_type "protein_coding"; gene_name "F7"; level 2; hgnc_id "HGNC:3544"; havana_gene "OTTHUMG00000017373.7";
chr13	HAVANA	gene	113777113	113803843	.	+	.	gene_id "ENSG00000126218.12"; gene_type "protein_coding"; gene_name "F10"; level 1; hgnc_id "HGNC:3528"; tag "overlapping_locus"; havana_gene "OTTHUMG00000017374.8";
chr13	HAVANA	gene	113812962	113826700	.	+	.	gene_id "ENSG00000126231.14"; gene_type "protein_coding"; gene_name "PROZ"; level 2; hgnc_id "HGNC:9460"; havana_gene "OTTHUMG00000017376.3";
chr13	HAVANA	gene	113831850	113863029	.	-	.	gene_id "ENSG00000126226.22"; gene_type "protein_coding"; gene_name "PCID2"; level 2; hgnc_id "HGNC:25653"; havana_gene "OTTHUMG00000017385.5";
chr13	HAVANA	gene	113862507	113921422	.	+	.	gene_id "ENSG00000139842.15"; gene_type "protein_coding"; gene_name "CUL4A"; level 2; hgnc_id "HGNC:2554"; tag "ncRNA_host"; havana_gene "OTTHUMG00000017384.6";
chr13	HAVANA	gene	113951554	113977987	.	+	.	gene_id "ENSG00000185896.11"; gene_type "protein_coding"; gene_name "LAMP1"; level 2; hgnc_id "HGNC:6499"; havana_gene "OTTHUMG00000017380.3";
chr13	HAVANA	gene	113978478	114018463	.	-	.	gene_id "ENSG00000139835.14"; gene_type "protein_coding"; gene_name "GRTP1"; level 1; hgnc_id "HGNC:20310"; tag "overlapping_locus"; havana_gene "OTTHUMG00000017381.6";
chr13	HAVANA	gene	114053925	114107839	.	-	.	gene_id "ENSG00000153531.13"; gene_type "protein_coding"; gene_name "ADPRHL1"; level 2; hgnc_id "HGNC:21303"; havana_gene "OTTHUMG00000017386.7";
chr13	HAVANA	gene	114110134	114145266	.	-	.	gene_id "ENSG00000150401.15"; gene_type "protein_coding"; gene_name "DCUN1D2"; level 2; hgnc_id "HGNC:20328"; tag "ncRNA_host"; havana_gene "OTTHUMG00000017390.7";
chr13	HAVANA	gene	114145336	114208905	.	+	.	gene_id "ENSG00000150403.18"; gene_type "protein_coding"; gene_name "TMCO3"; level 2; hgnc_id "HGNC:20329"; tag "overlapping_locus"; havana_gene "OTTHUMG00000017389.11";
chr13	HAVANA	gene	114239036	114295788	.	+	.	gene_id "ENSG00000198176.13"; gene_type "protein_coding"; gene_name "TFDP1"; level 2; hgnc_id "HGNC:11749"; havana_gene "OTTHUMG00000017388.7";
chr13	HAVANA	gene	114303119	114312513	.	-	.	gene_id "ENSG00000186009.5"; gene_type "protein_coding"; gene_name "ATP4B"; level 2; hgnc_id "HGNC:820"; havana_gene "OTTHUMG00000140234.4";
chr13	HAVANA	gene	114462199	114519968	.	+	.	gene_id "ENSG00000184497.13"; gene_type "protein_coding"; gene_name "TMEM255B"; level 1; hgnc_id "HGNC:28297"; tag "overlapping_locus"; havana_gene "OTTHUMG00000017398.7";
chr13	HAVANA	gene	114523522	114567049	.	-	.	gene_id "ENSG00000183087.15"; gene_type "protein_coding"; gene_name "GAS6"; level 2; hgnc_id "HGNC:4168"; havana_gene "OTTHUMG00000017395.5";
chr13	HAVANA	gene	114747194	114898098	.	-	.	gene_id "ENSG00000185989.11"; gene_type "protein_coding"; gene_name "RASA3"; level 2; hgnc_id "HGNC:20331"; tag "overlapping_locus"; havana_gene "OTTHUMG00000017399.4";
chr13	HAVANA	gene	114920166	114988559	.	+	.	gene_id "ENSG00000283361.2"; gene_type "protein_coding"; gene_name "CFAP97D2"; level 2; hgnc_id "HGNC:53789"; havana_gene "OTTHUMG00000191665.2";
chr13	HAVANA	gene	115000362	115038198	.	+	.	gene_id "ENSG00000130177.16"; gene_type "protein_coding"; gene_name "CDC16"; level 2; hgnc_id "HGNC:1720"; tag "ncRNA_host"; havana_gene "OTTHUMG00000017402.7";
chr13	HAVANA	gene	115047076	115071292	.	+	.	gene_id "ENSG00000169062.15"; gene_type "protein_coding"; gene_name "UPF3A"; level 2; hgnc_id "HGNC:20332"; havana_gene "OTTHUMG00000017403.6";
chr13	HAVANA	gene	115079957	115103101	.	+	.	gene_id "ENSG00000198824.7"; gene_type "protein_coding"; gene_name "CHAMP1"; level 2; hgnc_id "HGNC:20311"; havana_gene "OTTHUMG00000017404.9";
chr14	HAVANA	gene	19377522	19378606	.	+	.	gene_id "ENSG00000257115.1"; gene_type "protein_coding"; gene_name "OR11H12"; level 2; hgnc_id "HGNC:30738"; havana_gene "OTTHUMG00000170298.1";
chr14	HAVANA	gene	19553365	19589682	.	+	.	gene_id "ENSG00000222036.8"; gene_type "protein_coding"; gene_name "POTEM"; level 2; hgnc_id "HGNC:37096"; tag "ncRNA_host"; havana_gene "OTTHUMG00000170340.5";
chr14	HAVANA	gene	19988416	20020272	.	-	.	gene_id "ENSG00000187537.13"; gene_type "protein_coding"; gene_name "POTEG"; level 2; hgnc_id "HGNC:33896"; tag "ncRNA_host"; tag "overlapping_locus"; havana_gene "OTTHUMG00000170518.8";
chr14	HAVANA	gene	20181063	20182491	.	-	.	gene_id "ENSG00000258453.3"; gene_type "protein_coding"; gene_name "OR11H2"; level 2; hgnc_id "HGNC:14716"; havana_gene "OTTHUMG00000170597.4";
chr14	HAVANA	gene	20187174	20298412	.	+	.	gene_id "ENSG00000176294.6"; gene_type "protein_coding"; gene_name "OR4N2"; level 2; havana_gene "OTTHUMG00000170614.8";
chr14	HAVANA	gene	20211730	20217628	.	+	.	gene_id "ENSG00000182652.3"; gene_type "protein_coding"; gene_name "AL512310.1"; level 2; havana_gene "OTTHUMG00000170612.5";
chr14	HAVANA	gene	20241663	20251855	.	+	.	gene_id "ENSG00000176299.5"; gene_type "protein_coding"; gene_name "OR4M1"; level 2; hgnc_id "HGNC:14735"; havana_gene "OTTHUMG00000170599.2";
chr14	HAVANA	gene	20343301	20352091	.	+	.	gene_id "ENSG00000165762.3"; gene_type "protein_coding"; gene_name "OR4K2"; level 2; hgnc_id "HGNC:14728"; havana_gene "OTTHUMG00000170624.2";
chr14	HAVANA	gene	20388741	20389818	.	+	.	gene_id "ENSG00000176281.4"; gene_type "protein_coding"; gene_name "OR4K5"; level 2; hgnc_id "HGNC:14745"; havana_gene "OTTHUMG00000170627.1";
chr14	HAVANA	gene	20399076	20404916	.	+	.	gene_id "ENSG00000155249.5"; gene_type "protein_coding"; gene_name "OR4K1"; level 2; hgnc_id "HGNC:14726"; havana_gene "OTTHUMG00000170633.2";
chr14	HAVANA	gene	20443603	20444818	.	+	.	gene_id "ENSG00000169488.6"; gene_type "protein_coding"; gene_name "OR4K15"; level 2; hgnc_id "HGNC:15353"; havana_gene "OTTHUMG00000170635.2";
chr14	HAVANA	gene	20482302	20487466	.	-	.	gene_id "ENSG00000169484.3"; gene_type "protein_coding"; gene_name "OR4K14"; level 2; hgnc_id "HGNC:15352"; havana_gene "OTTHUMG00000170780.2";
chr14	HAVANA	gene	20497558	20504197	.	-	.	gene_id "ENSG00000176253.3"; gene_type "protein_coding"; gene_name "OR4K13"; level 2; hgnc_id "HGNC:15351"; havana_gene "OTTHUMG00000170781.4";
chr14	HAVANA	gene	20528204	20529142	.	+	.	gene_id "ENSG00000176246.1"; gene_type "protein_coding"; gene_name "OR4L1"; level 2; hgnc_id "HGNC:15356"; havana_gene "OTTHUMG00000169492.2";
chr14	HAVANA	gene	20578898	20590358	.	+	.	gene_id "ENSG00000176230.6"; gene_type "protein_coding"; gene_name "OR4K17"; level 2; hgnc_id "HGNC:15355"; havana_gene "OTTHUMG00000170783.4";
chr14	HAVANA	gene	20606979	20613630	.	+	.	gene_id "ENSG00000184394.2"; gene_type "protein_coding"; gene_name "OR4N5"; level 2; hgnc_id "HGNC:15358"; havana_gene "OTTHUMG00000170784.3";
chr14	HAVANA	gene	20659053	20669234	.	+	.	gene_id "ENSG00000196832.4"; gene_type "protein_coding"; gene_name "OR11G2"; level 2; hgnc_id "HGNC:15346"; havana_gene "OTTHUMG00000167700.4";
chr14	HAVANA	gene	20691869	20692861	.	+	.	gene_id "ENSG00000176219.3"; gene_type "protein_coding"; gene_name "OR11H6"; level 2; hgnc_id "HGNC:15349"; havana_gene "OTTHUMG00000170850.2";
chr14	HAVANA	gene	20707445	20712508	.	+	.	gene_id "ENSG00000176198.3"; gene_type "protein_coding"; gene_name "OR11H4"; level 2; hgnc_id "HGNC:15347"; havana_gene "OTTHUMG00000170852.2";
chr14	HAVANA	gene	20724717	20774119	.	-	.	gene_id "ENSG00000136319.12"; gene_type "protein_coding"; gene_name "TTC5"; level 1; hgnc_id "HGNC:19274"; tag "overlapping_locus"; havana_gene "OTTHUMG00000029506.7";
chr14	HAVANA	gene	20779527	20801471	.	-	.	gene_id "ENSG00000100814.18"; gene_type "protein_coding"; gene_name "CCNB1IP1"; level 1; hgnc_id "HGNC:19437"; tag "ncRNA_host"; havana_gene "OTTHUMG00000029509.6";
chr14	HAVANA	gene	20811741	20826064	.	+	.	gene_id "ENSG00000129484.13"; gene_type "protein_coding"; gene_name "PARP2"; level 1; hgnc_id "HGNC:272"; havana_gene "OTTHUMG00000166106.3";
chr14	HAVANA	gene	20833826	20881660	.	-	.	gene_id "ENSG00000129566.13"; gene_type "protein_coding"; gene_name "TEP1"; level 1; hgnc_id "HGNC:11726"; havana_gene "OTTHUMG00000029515.7";
chr14	HAVANA	gene	20894011	20904325	.	-	.	gene_id "ENSG00000185271.9"; gene_type "protein_coding"; gene_name "KLHL33"; level 2; hgnc_id "HGNC:31952"; havana_gene "OTTHUMG00000170982.4";
chr14	HAVANA	gene	20914560	20923248	.	-	.	gene_id "ENSG00000092094.11"; gene_type "protein_coding"; gene_name "OSGEP"; level 1; hgnc_id "HGNC:18028"; havana_gene "OTTHUMG00000029543.6";
chr14	HAVANA	gene	20923350	20925931	.	+	.	gene_id "ENSG00000100823.12"; gene_type "protein_coding"; gene_name "APEX1"; level 1; hgnc_id "HGNC:587"; havana_gene "OTTHUMG00000029544.7";
chr14	HAVANA	gene	20925878	20929771	.	-	.	gene_id "ENSG00000165782.10"; gene_type "protein_coding"; gene_name "PIP4P1"; level 1; hgnc_id "HGNC:19299"; havana_gene "OTTHUMG00000029545.5";
chr14	HAVANA	gene	20937113	20945253	.	+	.	gene_id "ENSG00000198805.11"; gene_type "protein_coding"; gene_name "PNP"; level 1; hgnc_id "HGNC:7892"; havana_gene "OTTHUMG00000029546.4";
chr14	HAVANA	gene	20973696	20979328	.	+	.	gene_id "ENSG00000182545.6"; gene_type "protein_coding"; gene_name "RNASE10"; level 2; hgnc_id "HGNC:19275"; havana_gene "OTTHUMG00000170986.1";
chr14	HAVANA	gene	21024252	21029090	.	-	.	gene_id "ENSG00000188655.10"; gene_type "protein_coding"; gene_name "RNASE9"; level 2; hgnc_id "HGNC:20673"; havana_gene "OTTHUMG00000170989.1";
chr14	HAVANA	gene	21051051	21077954	.	-	.	gene_id "ENSG00000259060.7"; gene_type "protein_coding"; gene_name "AL163195.3"; level 1; tag "overlapping_locus"; havana_gene "OTTHUMG00000186017.2";
chr14	HAVANA	gene	21051718	21078043	.	-	.	gene_id "ENSG00000173464.14"; gene_type "protein_coding"; gene_name "RNASE11"; level 2; hgnc_id "HGNC:19269"; tag "overlapping_locus"; havana_gene "OTTHUMG00000170990.2";
chr14	HAVANA	gene	21058352	21058982	.	-	.	gene_id "ENSG00000258436.1"; gene_type "protein_coding"; gene_name "RNASE12"; level 2; hgnc_id "HGNC:24211"; tag "overlapping_locus"; havana_gene "OTTHUMG00000170991.1";
chr14	HAVANA	gene	21108855	21109850	.	-	.	gene_id "ENSG00000181803.3"; gene_type "protein_coding"; gene_name "OR6S1"; level 2; hgnc_id "HGNC:15363"; havana_gene "OTTHUMG00000171010.2";
chr14	HAVANA	gene	21152336	21167130	.	+	.	gene_id "ENSG00000214274.9"; gene_type "protein_coding"; gene_name "ANG"; level 1; hgnc_id "HGNC:483"; tag "overlapping_locus"; havana_gene "OTTHUMG00000029576.3";
chr14	HAVANA	gene	21152719	21169375	.	+	.	gene_id "ENSG00000258818.4"; gene_type "protein_coding"; gene_name "RNASE4"; level 2; hgnc_id "HGNC:10047"; tag "overlapping_locus"; havana_gene "OTTHUMG00000029575.5";
chr14	HAVANA	gene	21152746	21168735	.	+	.	gene_id "ENSG00000259171.1"; gene_type "protein_coding"; gene_name "AL163636.3"; level 2; tag "overlapping_locus"; havana_gene "OTTHUMG00000187519.1";
chr14	HAVANA	gene	21214046	21216539	.	+	.	gene_id "ENSG00000181562.5"; gene_type "protein_coding"; gene_name "EDDM3A"; level 2; hgnc_id "HGNC:16978"; havana_gene "OTTHUMG00000029581.4";
chr14	HAVANA	gene	21236563	21239107	.	+	.	gene_id "ENSG00000181552.4"; gene_type "protein_coding"; gene_name "EDDM3B"; level 2; hgnc_id "HGNC:19223"; havana_gene "OTTHUMG00000029583.3";
chr14	HAVANA	gene	21249427	21250626	.	+	.	gene_id "ENSG00000169413.3"; gene_type "protein_coding"; gene_name "RNASE6"; level 2; hgnc_id "HGNC:10048"; havana_gene "OTTHUMG00000029585.3";
chr14	HAVANA	gene	21269387	21271014	.	-	.	gene_id "ENSG00000129538.14"; gene_type "protein_coding"; gene_name "RNASE1"; level 2; hgnc_id "HGNC:10044"; havana_gene "OTTHUMG00000029603.4";
chr14	HAVANA	gene	21359558	21360507	.	+	.	gene_id "ENSG00000169397.3"; gene_type "protein_coding"; gene_name "RNASE3"; level 2; hgnc_id "HGNC:10046"; havana_gene "OTTHUMG00000029604.2";
chr14	HAVANA	gene	21423646	21424595	.	+	.	gene_id "ENSG00000169385.3"; gene_type "protein_coding"; gene_name "RNASE2"; level 2; hgnc_id "HGNC:10045"; havana_gene "OTTHUMG00000029607.3";
chr14	HAVANA	gene	21457929	21465194	.	+	.	gene_id "ENSG00000165792.17"; gene_type "protein_coding"; gene_name "METTL17"; level 1; hgnc_id "HGNC:19280"; havana_gene "OTTHUMG00000029610.7";
chr14	HAVANA	gene	21467414	21470030	.	+	.	gene_id "ENSG00000165794.10"; gene_type "protein_coding"; gene_name "SLC39A2"; level 2; hgnc_id "HGNC:17127"; havana_gene "OTTHUMG00000029616.4";
chr14	HAVANA	gene	21484922	21539031	.	-	.	gene_id "ENSG00000165795.23"; gene_type "protein_coding"; gene_name "NDRG2"; level 1; hgnc_id "HGNC:14460"; tag "ncRNA_host"; tag "overlapping_locus"; havana_gene "OTTHUMG00000029619.9";
chr14	HAVANA	gene	21492268	21504435	.	+	.	gene_id "ENSG00000179636.15"; gene_type "protein_coding"; gene_name "TPPP2"; level 1; hgnc_id "HGNC:19293"; tag "overlapping_locus"; havana_gene "OTTHUMG00000171071.3";
chr14	HAVANA	gene	21500977	21502966	.	-	.	gene_id "ENSG00000206150.4"; gene_type "protein_coding"; gene_name "RNASE13"; level 2; hgnc_id "HGNC:25285"; tag "overlapping_locus"; havana_gene "OTTHUMG00000171110.2";
chr14	HAVANA	gene	21510475	21512393	.	+	.	gene_id "ENSG00000165799.5"; gene_type "protein_coding"; gene_name "RNASE7"; level 2; hgnc_id "HGNC:19278"; havana_gene "OTTHUMG00000171358.2";
chr14	HAVANA	gene	21525981	21526614	.	+	.	gene_id "ENSG00000173431.2"; gene_type "protein_coding"; gene_name "RNASE8"; level 2; hgnc_id "HGNC:19277"; havana_gene "OTTHUMG00000029645.3";
chr14	HAVANA	gene	21538432	21558407	.	+	.	gene_id "ENSG00000165801.10"; gene_type "protein_coding"; gene_name "ARHGEF40"; level 2; hgnc_id "HGNC:25516"; havana_gene "OTTHUMG00000171359.3";
chr14	HAVANA	gene	21558236	21572881	.	-	.	gene_id "ENSG00000165804.16"; gene_type "protein_coding"; gene_name "ZNF219"; level 2; hgnc_id "HGNC:13011"; havana_gene "OTTHUMG00000029647.7";
chr14	HAVANA	gene	21566970	21571883	.	+	.	gene_id "ENSG00000232070.9"; gene_type "protein_coding"; gene_name "TMEM253"; level 1; hgnc_id "HGNC:32545"; havana_gene "OTTHUMG00000171361.4";
chr14	HAVANA	gene	21616529	21627219	.	-	.	gene_id "ENSG00000169327.5"; gene_type "protein_coding"; gene_name "OR5AU1"; level 2; hgnc_id "HGNC:15362"; havana_gene "OTTHUMG00000170753.2";
chr14	HAVANA	gene	21677295	21737653	.	-	.	gene_id "ENSG00000092199.17"; gene_type "protein_coding"; gene_name "HNRNPC"; level 2; hgnc_id "HGNC:5035"; havana_gene "OTTHUMG00000170757.3";
chr14	HAVANA	gene	21756098	21819460	.	+	.	gene_id "ENSG00000092200.12"; gene_type "protein_coding"; gene_name "RPGRIP1"; level 1; hgnc_id "HGNC:13436"; havana_gene "OTTHUMG00000170758.2";
chr14	HAVANA	gene	21819635	21852178	.	-	.	gene_id "ENSG00000092201.10"; gene_type "protein_coding"; gene_name "SUPT16H"; level 2; hgnc_id "HGNC:11465"; havana_gene "OTTHUMG00000029685.4";
chr14	HAVANA	gene	21853353	21924285	.	-	.	gene_id "ENSG00000100888.14"; gene_type "protein_coding"; gene_name "CHD8"; level 1; hgnc_id "HGNC:20153"; tag "ncRNA_host"; havana_gene "OTTHUMG00000170759.7";
chr14	HAVANA	gene	21927179	21945119	.	-	.	gene_id "ENSG00000129472.15"; gene_type "protein_coding"; gene_name "RAB2B"; level 2; hgnc_id "HGNC:20246"; havana_gene "OTTHUMG00000029693.9";
chr14	HAVANA	gene	21944756	21967319	.	+	.	gene_id "ENSG00000092203.15"; gene_type "protein_coding"; gene_name "TOX4"; level 1; hgnc_id "HGNC:20161"; havana_gene "OTTHUMG00000150278.8";
chr14	HAVANA	gene	21966277	21979484	.	-	.	gene_id "ENSG00000165819.12"; gene_type "protein_coding"; gene_name "METTL3"; level 1; hgnc_id "HGNC:17563"; havana_gene "OTTHUMG00000168825.6";
chr14	HAVANA	gene	21989231	22005350	.	-	.	gene_id "ENSG00000165821.12"; gene_type "protein_coding"; gene_name "SALL2"; level 1; hgnc_id "HGNC:10526"; havana_gene "OTTHUMG00000168826.7";
chr14	HAVANA	gene	22036651	22048210	.	-	.	gene_id "ENSG00000169208.2"; gene_type "protein_coding"; gene_name "OR10G3"; level 2; hgnc_id "HGNC:8171"; havana_gene "OTTHUMG00000168886.3";
chr14	HAVANA	gene	22101992	22103096	.	-	.	gene_id "ENSG00000255582.1"; gene_type "protein_coding"; gene_name "OR10G2"; level 2; hgnc_id "HGNC:8170"; havana_gene "OTTHUMG00000168890.2";
chr14	HAVANA	gene	22122051	22135856	.	+	.	gene_id "ENSG00000221977.2"; gene_type "protein_coding"; gene_name "OR4E2"; level 2; hgnc_id "HGNC:8297"; havana_gene "OTTHUMG00000168979.4";
chr14	HAVANA	gene	22136154	22142033	.	-	.	gene_id "ENSG00000276240.2"; gene_type "protein_coding"; gene_name "OR4E1"; level 2; hgnc_id "HGNC:8296"; havana_gene "OTTHUMG00000188249.2";
chr14	HAVANA	gene	23033807	23058130	.	-	.	gene_id "ENSG00000129562.11"; gene_type "protein_coding"; gene_name "DAD1"; level 1; hgnc_id "HGNC:2664"; havana_gene "OTTHUMG00000028685.6";
chr14	HAVANA	gene	23067146	23082121	.	+	.	gene_id "ENSG00000100439.10"; gene_type "protein_coding"; gene_name "ABHD4"; level 1; hgnc_id "HGNC:20154"; havana_gene "OTTHUMG00000028686.7";
chr14	HAVANA	gene	23099834	23113561	.	-	.	gene_id "ENSG00000255804.2"; gene_type "protein_coding"; gene_name "OR6J1"; level 2; hgnc_id "HGNC:14707"; havana_gene "OTTHUMG00000168897.4";
chr14	HAVANA	gene	23235731	23242251	.	+	.	gene_id "ENSG00000155463.14"; gene_type "protein_coding"; gene_name "OXA1L"; level 1; hgnc_id "HGNC:8526"; havana_gene "OTTHUMG00000028691.11";
chr14	HAVANA	gene	23242431	23299029	.	-	.	gene_id "ENSG00000155465.18"; gene_type "protein_coding"; gene_name "SLC7A7"; level 1; hgnc_id "HGNC:11065"; havana_gene "OTTHUMG00000028692.13";
chr14	HAVANA	gene	23299088	23304246	.	+	.	gene_id "ENSG00000172590.18"; gene_type "protein_coding"; gene_name "MRPL52"; level 1; hgnc_id "HGNC:16655"; havana_gene "OTTHUMG00000028703.11";
chr14	HAVANA	gene	23305769	23318236	.	+	.	gene_id "ENSG00000157227.13"; gene_type "protein_coding"; gene_name "MMP14"; level 1; hgnc_id "HGNC:7160"; havana_gene "OTTHUMG00000028704.5";
chr14	HAVANA	gene	23340949	23350922	.	+	.	gene_id "ENSG00000197324.9"; gene_type "protein_coding"; gene_name "LRP10"; level 2; hgnc_id "HGNC:14553"; havana_gene "OTTHUMG00000028705.4";
chr14	HAVANA	gene	23352431	23356887	.	+	.	gene_id "ENSG00000139890.10"; gene_type "protein_coding"; gene_name "REM2"; level 1; hgnc_id "HGNC:20248"; havana_gene "OTTHUMG00000170277.2";
chr14	HAVANA	gene	23362413	23388391	.	-	.	gene_id "ENSG00000100461.18"; gene_type "protein_coding"; gene_name "RBM23"; level 1; hgnc_id "HGNC:20155"; havana_gene "OTTHUMG00000171467.10";
chr14	HAVANA	gene	23389734	23398617	.	-	.	gene_id "ENSG00000100462.16"; gene_type "protein_coding"; gene_name "PRMT5"; level 1; hgnc_id "HGNC:10894"; havana_gene "OTTHUMG00000028709.11";
chr14	HAVANA	gene	23415437	23426370	.	-	.	gene_id "ENSG00000092036.18"; gene_type "protein_coding"; gene_name "HAUS4"; level 2; hgnc_id "HGNC:20163"; tag "ncRNA_host"; tag "overlapping_locus"; havana_gene "OTTHUMG00000028710.8";
chr14	HAVANA	gene	23415479	23451467	.	-	.	gene_id "ENSG00000259132.1"; gene_type "protein_coding"; gene_name "AL132780.3"; level 2; tag "ncRNA_host"; tag "overlapping_locus"; havana_gene "OTTHUMG00000171458.2";
chr14	HAVANA	gene	23440386	23451760	.	-	.	gene_id "ENSG00000129474.16"; gene_type "protein_coding"; gene_name "AJUBA"; level 1; hgnc_id "HGNC:20250"; tag "overlapping_locus"; havana_gene "OTTHUMG00000028711.6";
chr14	HAVANA	gene	23455103	23479375	.	-	.	gene_id "ENSG00000100802.15"; gene_type "protein_coding"; gene_name "C14orf93"; level 1; hgnc_id "HGNC:20162"; tag "overlapping_locus"; havana_gene "OTTHUMG00000028712.13";
chr14	HAVANA	gene	23485752	23504439	.	-	.	gene_id "ENSG00000100804.19"; gene_type "protein_coding"; gene_name "PSMB5"; level 1; hgnc_id "HGNC:9542"; tag "overlapping_locus"; havana_gene "OTTHUMG00000028713.6";
chr14	HAVANA	gene	23511421	23513269	.	+	.	gene_id "ENSG00000222028.5"; gene_type "protein_coding"; gene_name "PSMB11"; level 2; hgnc_id "HGNC:31963"; tag "retrogene"; havana_gene "OTTHUMG00000170279.3";
chr14	HAVANA	gene	23516271	23526747	.	-	.	gene_id "ENSG00000139880.19"; gene_type "protein_coding"; gene_name "CDH24"; level 2; hgnc_id "HGNC:14265"; havana_gene "OTTHUMG00000028715.7";
chr14	HAVANA	gene	23527773	23564823	.	-	.	gene_id "ENSG00000100813.14"; gene_type "protein_coding"; gene_name "ACIN1"; level 2; hgnc_id "HGNC:17066"; havana_gene "OTTHUMG00000028716.8";
chr14	HAVANA	gene	23564714	23569665	.	+	.	gene_id "ENSG00000179933.6"; gene_type "protein_coding"; gene_name "C14orf119"; level 2; hgnc_id "HGNC:20270"; havana_gene "OTTHUMG00000028717.5";
chr14	HAVANA	gene	23568271	23574198	.	-	.	gene_id "ENSG00000283654.3"; gene_type "protein_coding"; gene_name "LMLN2"; level 2; hgnc_id "HGNC:53647"; havana_gene "OTTHUMG00000191651.3";
chr14	HAVANA	gene	23586513	23588825	.	-	.	gene_id "ENSG00000092067.5"; gene_type "protein_coding"; gene_name "CEBPE"; level 2; hgnc_id "HGNC:1836"; havana_gene "OTTHUMG00000028719.2";
chr14	HAVANA	gene	23594504	23652883	.	-	.	gene_id "ENSG00000092068.20"; gene_type "protein_coding"; gene_name "SLC7A8"; level 1; hgnc_id "HGNC:11066"; tag "ncRNA_host"; havana_gene "OTTHUMG00000028720.6";
chr14	HAVANA	gene	23654525	23742686	.	+	.	gene_id "ENSG00000215277.8"; gene_type "protein_coding"; gene_name "RNF212B"; level 1; hgnc_id "HGNC:20438"; havana_gene "OTTHUMG00000149918.3";
chr14	HAVANA	gene	23741631	23768656	.	-	.	gene_id "ENSG00000215271.9"; gene_type "protein_coding"; gene_name "HOMEZ"; level 2; hgnc_id "HGNC:20164"; tag "overlapping_locus"; havana_gene "OTTHUMG00000172122.9";
chr14	HAVANA	gene	23764861	23772068	.	-	.	gene_id "ENSG00000235194.9"; gene_type "protein_coding"; gene_name "PPP1R3E"; level 2; hgnc_id "HGNC:14943"; tag "overlapping_locus"; havana_gene "OTTHUMG00000172116.4";
chr14	HAVANA	gene	23767999	23780968	.	+	.	gene_id "ENSG00000129473.9"; gene_type "protein_coding"; gene_name "BCL2L2"; level 2; hgnc_id "HGNC:995"; tag "overlapping_locus"; havana_gene "OTTHUMG00000028738.5";
chr14	HAVANA	gene	23776044	23794578	.	+	.	gene_id "ENSG00000258643.5"; gene_type "protein_coding"; gene_name "BCL2L2-PABPN1"; level 1; hgnc_id "HGNC:42959"; tag "overlapping_locus"; havana_gene "OTTHUMG00000171498.2";
chr14	HAVANA	gene	23790498	23795394	.	+	.	gene_id "ENSG00000100836.10"; gene_type "protein_coding"; gene_name "PABPN1"; level 2; hgnc_id "HGNC:8565"; tag "overlapping_locus"; havana_gene "OTTHUMG00000028739.4";
chr14	HAVANA	gene	23815515	23822121	.	-	.	gene_id "ENSG00000092096.16"; gene_type "protein_coding"; gene_name "SLC22A17"; level 2; hgnc_id "HGNC:23095"; havana_gene "OTTHUMG00000028740.7";
chr14	HAVANA	gene	23825612	23834961	.	-	.	gene_id "ENSG00000100842.13"; gene_type "protein_coding"; gene_name "EFS"; level 2; hgnc_id "HGNC:16898"; havana_gene "OTTHUMG00000028741.3";
chr14	HAVANA	gene	23842018	23845612	.	+	.	gene_id "ENSG00000166090.8"; gene_type "protein_coding"; gene_name "IL25"; level 2; hgnc_id "HGNC:13765"; havana_gene "OTTHUMG00000028749.2";
chr14	HAVANA	gene	23845982	23848981	.	+	.	gene_id "ENSG00000166091.21"; gene_type "protein_coding"; gene_name "CMTM5"; level 2; hgnc_id "HGNC:19176"; havana_gene "OTTHUMG00000028751.9";
chr14	HAVANA	gene	23851191	23877482	.	-	.	gene_id "ENSG00000197616.12"; gene_type "protein_coding"; gene_name "MYH6"; level 2; hgnc_id "HGNC:7576"; tag "ncRNA_host"; havana_gene "OTTHUMG00000028753.6";
chr14	HAVANA	gene	23881949	23904869	.	-	.	gene_id "ENSG00000092054.13"; gene_type "protein_coding"; gene_name "MYH7"; level 2; hgnc_id "HGNC:7577"; tag "ncRNA_host"; havana_gene "OTTHUMG00000028755.5";
chr14	HAVANA	gene	23938898	23979071	.	+	.	gene_id "ENSG00000129460.16"; gene_type "protein_coding"; gene_name "NGDN"; level 1; hgnc_id "HGNC:20271"; havana_gene "OTTHUMG00000171501.6";
chr14	HAVANA	gene	23990066	24025401	.	-	.	gene_id "ENSG00000136367.14"; gene_type "protein_coding"; gene_name "ZFHX2"; level 1; hgnc_id "HGNC:20152"; havana_gene "OTTHUMG00000156894.7";
chr14	HAVANA	gene	24025197	24029480	.	+	.	gene_id "ENSG00000259431.6"; gene_type "protein_coding"; gene_name "THTPA"; level 2; hgnc_id "HGNC:18987"; tag "overlapping_locus"; havana_gene "OTTHUMG00000172558.4";
chr14	HAVANA	gene	24028774	24037279	.	-	.	gene_id "ENSG00000213983.12"; gene_type "protein_coding"; gene_name "AP1G2"; level 2; hgnc_id "HGNC:556"; tag "overlapping_locus"; havana_gene "OTTHUMG00000028760.14";
chr14	HAVANA	gene	24037244	24047999	.	-	.	gene_id "ENSG00000092051.17"; gene_type "protein_coding"; gene_name "JPH4"; level 1; hgnc_id "HGNC:20156"; tag "overlapping_locus"; havana_gene "OTTHUMG00000028769.4";
chr14	HAVANA	gene	24099324	24114848	.	+	.	gene_id "ENSG00000100867.14"; gene_type "protein_coding"; gene_name "DHRS2"; level 2; hgnc_id "HGNC:18349"; havana_gene "OTTHUMG00000028771.5";
chr14	HAVANA	gene	24422943	24438488	.	+	.	gene_id "ENSG00000157326.19"; gene_type "protein_coding"; gene_name "DHRS4"; level 2; hgnc_id "HGNC:16985"; havana_gene "OTTHUMG00000028777.6";
chr14	HAVANA	gene	24439083	24475617	.	+	.	gene_id "ENSG00000187630.17"; gene_type "protein_coding"; gene_name "DHRS4L2"; level 2; hgnc_id "HGNC:19731"; tag "overlapping_locus"; havana_gene "OTTHUMG00000028778.8";
chr14	HAVANA	gene	24521218	24538938	.	+	.	gene_id "ENSG00000186648.15"; gene_type "protein_coding"; gene_name "CARMIL3"; level 2; hgnc_id "HGNC:20272"; havana_gene "OTTHUMG00000172023.2";
chr14	HAVANA	gene	24540046	24547309	.	+	.	gene_id "ENSG00000100884.9"; gene_type "protein_coding"; gene_name "CPNE6"; level 2; hgnc_id "HGNC:2319"; havana_gene "OTTHUMG00000028781.7";
chr14	HAVANA	gene	24549316	24584223	.	-	.	gene_id "ENSG00000129535.12"; gene_type "protein_coding"; gene_name "NRL"; level 2; hgnc_id "HGNC:8002"; havana_gene "OTTHUMG00000028789.5";
chr14	HAVANA	gene	24563262	24579807	.	+	.	gene_id "ENSG00000100889.12"; gene_type "protein_coding"; gene_name "PCK2"; level 1; hgnc_id "HGNC:8725"; havana_gene "OTTHUMG00000028791.10";
chr14	HAVANA	gene	24583404	24594451	.	+	.	gene_id "ENSG00000100897.17"; gene_type "protein_coding"; gene_name "DCAF11"; level 1; hgnc_id "HGNC:20258"; tag "overlapping_locus"; havana_gene "OTTHUMG00000028793.9";
chr14	HAVANA	gene	24590165	24601038	.	+	.	gene_id "ENSG00000259371.2"; gene_type "protein_coding"; gene_name "AL136295.3"; level 1; tag "overlapping_locus"; havana_gene "OTTHUMG00000172021.3";
chr14	HAVANA	gene	24600484	24602058	.	+	.	gene_id "ENSG00000139914.6"; gene_type "protein_coding"; gene_name "FITM1"; level 2; hgnc_id "HGNC:33714"; tag "overlapping_locus"; havana_gene "OTTHUMG00000133476.2";
chr14	HAVANA	gene	24605372	24608176	.	+	.	gene_id "ENSG00000092010.15"; gene_type "protein_coding"; gene_name "PSME1"; level 2; hgnc_id "HGNC:9568"; havana_gene "OTTHUMG00000028795.4";
chr14	HAVANA	gene	24608168	24610800	.	-	.	gene_id "ENSG00000100908.14"; gene_type "protein_coding"; gene_name "EMC9"; level 1; hgnc_id "HGNC:20273"; havana_gene "OTTHUMG00000028796.6";
chr14	HAVANA	gene	24612571	24616779	.	-	.	gene_id "ENSG00000100911.16"; gene_type "protein_coding"; gene_name "PSME2"; level 2; hgnc_id "HGNC:9569"; tag "ncRNA_host"; havana_gene "OTTHUMG00000028797.7";
chr14	HAVANA	gene	24615892	24629869	.	+	.	gene_id "ENSG00000092098.17"; gene_type "protein_coding"; gene_name "RNF31"; level 1; hgnc_id "HGNC:16031"; tag "ncRNA_host"; tag "overlapping_locus"; havana_gene "OTTHUMG00000028798.11";
chr14	HAVANA	gene	24616757	24635661	.	+	.	gene_id "ENSG00000259529.2"; gene_type "protein_coding"; gene_name "AL136295.5"; level 2; tag "ncRNA_host"; tag "overlapping_locus"; havana_gene "OTTHUMG00000171951.2";
chr14	HAVANA	gene	24630474	24635774	.	+	.	gene_id "ENSG00000213928.9"; gene_type "protein_coding"; gene_name "IRF9"; level 1; hgnc_id "HGNC:6131"; tag "overlapping_locus"; havana_gene "OTTHUMG00000028799.5";
chr14	HAVANA	gene	24641062	24649463	.	+	.	gene_id "ENSG00000100918.13"; gene_type "protein_coding"; gene_name "REC8"; level 2; hgnc_id "HGNC:16879"; havana_gene "OTTHUMG00000171916.8";
chr14	HAVANA	gene	24649425	24658075	.	-	.	gene_id "ENSG00000196497.17"; gene_type "protein_coding"; gene_name "IPO4"; level 2; hgnc_id "HGNC:19426"; tag "overlapping_locus"; havana_gene "OTTHUMG00000028801.7";
chr14	HAVANA	gene	24649601	24659622	.	-	.	gene_id "ENSG00000259522.3"; gene_type "protein_coding"; gene_name "AL136295.4"; level 2; tag "overlapping_locus"; havana_gene "OTTHUMG00000170680.2";
chr14	HAVANA	gene	24658355	24664893	.	-	.	gene_id "ENSG00000100926.15"; gene_type "protein_coding"; gene_name "TM9SF1"; level 1; hgnc_id "HGNC:11864"; tag "overlapping_locus"; havana_gene "OTTHUMG00000029322.8";
chr14	HAVANA	gene	24658363	24682679	.	-	.	gene_id "ENSG00000254692.1"; gene_type "protein_coding"; gene_name "AL136295.1"; level 1; tag "overlapping_locus"; havana_gene "OTTHUMG00000167035.1";
chr14	HAVANA	gene	24674902	24677568	.	+	.	gene_id "ENSG00000139908.15"; gene_type "protein_coding"; gene_name "TSSK4"; level 1; hgnc_id "HGNC:19825"; havana_gene "OTTHUMG00000029323.6";
chr14	HAVANA	gene	24678789	24683075	.	-	.	gene_id "ENSG00000254505.10"; gene_type "protein_coding"; gene_name "CHMP4A"; level 1; hgnc_id "HGNC:20274"; tag "overlapping_locus"; havana_gene "OTTHUMG00000167036.11";
chr14	HAVANA	gene	24683149	24685276	.	-	.	gene_id "ENSG00000213920.9"; gene_type "protein_coding"; gene_name "MDP1"; level 2; hgnc_id "HGNC:28781"; tag "overlapping_locus"; havana_gene "OTTHUMG00000133477.5";
chr14	HAVANA	gene	24683161	24701558	.	-	.	gene_id "ENSG00000255526.6"; gene_type "protein_coding"; gene_name "NEDD8-MDP1"; level 2; hgnc_id "HGNC:39551"; tag "overlapping_locus"; havana_gene "OTTHUMG00000167107.3";
chr14	HAVANA	gene	24686063	24701573	.	-	.	gene_id "ENSG00000129559.13"; gene_type "protein_coding"; gene_name "NEDD8"; level 2; hgnc_id "HGNC:7732"; tag "overlapping_locus"; havana_gene "OTTHUMG00000029325.6";
chr14	HAVANA	gene	24701628	24708448	.	+	.	gene_id "ENSG00000100938.17"; gene_type "protein_coding"; gene_name "GMPR2"; level 1; hgnc_id "HGNC:4377"; havana_gene "OTTHUMG00000171912.8";
chr14	HAVANA	gene	24708849	24711880	.	-	.	gene_id "ENSG00000092330.18"; gene_type "protein_coding"; gene_name "TINF2"; level 1; hgnc_id "HGNC:11824"; havana_gene "OTTHUMG00000171849.7";
chr14	HAVANA	gene	24718320	24733638	.	-	.	gene_id "ENSG00000092295.12"; gene_type "protein_coding"; gene_name "TGM1"; level 2; hgnc_id "HGNC:11777"; havana_gene "OTTHUMG00000029329.9";
chr14	HAVANA	gene	24734744	24740945	.	-	.	gene_id "ENSG00000100949.14"; gene_type "protein_coding"; gene_name "RABGGTA"; level 1; hgnc_id "HGNC:9795"; havana_gene "OTTHUMG00000171838.7";
chr14	HAVANA	gene	24759804	24768986	.	-	.	gene_id "ENSG00000157379.14"; gene_type "protein_coding"; gene_name "DHRS1"; level 2; hgnc_id "HGNC:16445"; havana_gene "OTTHUMG00000029333.5";
chr14	HAVANA	gene	24769056	24778330	.	+	.	gene_id "ENSG00000196943.14"; gene_type "protein_coding"; gene_name "NOP9"; level 2; hgnc_id "HGNC:19826"; tag "overlapping_locus"; havana_gene "OTTHUMG00000029342.6";
chr14	HAVANA	gene	24774302	24780636	.	-	.	gene_id "ENSG00000136305.11"; gene_type "protein_coding"; gene_name "CIDEB"; level 1; hgnc_id "HGNC:1977"; havana_gene "OTTHUMG00000171555.3";
chr14	HAVANA	gene	24774940	24781259	.	+	.	gene_id "ENSG00000213906.10"; gene_type "protein_coding"; gene_name "LTB4R2"; level 2; hgnc_id "HGNC:19260"; tag "overlapping_locus"; havana_gene "OTTHUMG00000186500.4";
chr14	HAVANA	gene	24780656	24787242	.	+	.	gene_id "ENSG00000213903.9"; gene_type "protein_coding"; gene_name "LTB4R"; level 2; hgnc_id "HGNC:6713"; tag "overlapping_locus"; havana_gene "OTTHUMG00000029346.7";
chr14	HAVANA	gene	24787555	24804299	.	-	.	gene_id "ENSG00000129467.13"; gene_type "protein_coding"; gene_name "ADCY4"; level 2; hgnc_id "HGNC:235"; tag "overlapping_locus"; havana_gene "OTTHUMG00000029347.9";
chr14	HAVANA	gene	24805231	24809228	.	-	.	gene_id "ENSG00000129465.16"; gene_type "protein_coding"; gene_name "RIPK3"; level 2; hgnc_id "HGNC:10021"; tag "overlapping_locus"; havana_gene "OTTHUMG00000029349.5";
chr14	HAVANA	gene	24834879	24848810	.	+	.	gene_id "ENSG00000100968.14"; gene_type "protein_coding"; gene_name "NFATC4"; level 2; hgnc_id "HGNC:7778"; havana_gene "OTTHUMG00000029351.13";
chr14	HAVANA	gene	24868209	24888489	.	+	.	gene_id "ENSG00000205978.6"; gene_type "protein_coding"; gene_name "NYNRIN"; level 2; hgnc_id "HGNC:20165"; havana_gene "OTTHUMG00000171314.3";
chr14	HAVANA	gene	24895751	24900160	.	-	.	gene_id "ENSG00000139899.11"; gene_type "protein_coding"; gene_name "CBLN3"; level 1; hgnc_id "HGNC:20146"; havana_gene "OTTHUMG00000171315.2";
chr14	HAVANA	gene	24898492	24911049	.	+	.	gene_id "ENSG00000100441.10"; gene_type "protein_coding"; gene_name "KHNYN"; level 1; hgnc_id "HGNC:20166"; havana_gene "OTTHUMG00000171312.5";
chr14	HAVANA	gene	24908972	24912111	.	-	.	gene_id "ENSG00000100445.17"; gene_type "protein_coding"; gene_name "SDR39U1"; level 1; hgnc_id "HGNC:20275"; havana_gene "OTTHUMG00000171316.7";
chr14	HAVANA	gene	24974559	24977471	.	-	.	gene_id "ENSG00000092009.10"; gene_type "protein_coding"; gene_name "CMA1"; level 1; hgnc_id "HGNC:2097"; havana_gene "OTTHUMG00000140181.2";
chr14	HAVANA	gene	25042724	25045456	.	-	.	gene_id "ENSG00000100448.4"; gene_type "protein_coding"; gene_name "CTSG"; level 2; hgnc_id "HGNC:2532"; havana_gene "OTTHUMG00000140182.3";
chr14	HAVANA	gene	25075686	25078905	.	-	.	gene_id "ENSG00000100450.13"; gene_type "protein_coding"; gene_name "GZMH"; level 1; hgnc_id "HGNC:4710"; havana_gene "OTTHUMG00000140185.4";
chr14	HAVANA	gene	25100160	25103473	.	-	.	gene_id "ENSG00000100453.13"; gene_type "protein_coding"; gene_name "GZMB"; level 1; hgnc_id "HGNC:4709"; havana_gene "OTTHUMG00000029369.6";
chr14	HAVANA	gene	25278862	25519503	.	-	.	gene_id "ENSG00000168952.15"; gene_type "protein_coding"; gene_name "STXBP6"; level 2; hgnc_id "HGNC:19666"; havana_gene "OTTHUMG00000140186.3";
chr14	HAVANA	gene	26912296	27067239	.	-	.	gene_id "ENSG00000139910.20"; gene_type "protein_coding"; gene_name "NOVA1"; level 1; hgnc_id "HGNC:7886"; tag "overlapping_locus"; havana_gene "OTTHUMG00000029385.9";
chr14	HAVANA	gene	29235993	29239483	.	+	.	gene_id "ENSG00000176165.12"; gene_type "protein_coding"; gene_name "FOXG1"; level 2; hgnc_id "HGNC:3811"; havana_gene "OTTHUMG00000196007.1";
chr14	HAVANA	gene	30045685	30661104	.	-	.	gene_id "ENSG00000184304.15"; gene_type "protein_coding"; gene_name "PRKD1"; level 2; hgnc_id "HGNC:9407"; tag "overlapping_locus"; havana_gene "OTTHUMG00000140203.8";
chr14	HAVANA	gene	31028364	31089270	.	+	.	gene_id "ENSG00000092140.16"; gene_type "protein_coding"; gene_name "G2E3"; level 2; hgnc_id "HGNC:20338"; havana_gene "OTTHUMG00000140204.7";
chr14	HAVANA	gene	31091517	31205056	.	+	.	gene_id "ENSG00000092108.21"; gene_type "protein_coding"; gene_name "SCFD1"; level 1; hgnc_id "HGNC:20726"; havana_gene "OTTHUMG00000029420.6";
chr14	HAVANA	gene	31343720	31364271	.	+	.	gene_id "ENSG00000100473.18"; gene_type "protein_coding"; gene_name "COCH"; level 1; hgnc_id "HGNC:2180"; havana_gene "OTTHUMG00000029432.10";
chr14	HAVANA	gene	31363005	31495607	.	-	.	gene_id "ENSG00000196792.12"; gene_type "protein_coding"; gene_name "STRN3"; level 1; hgnc_id "HGNC:15720"; tag "ncRNA_host"; havana_gene "OTTHUMG00000140201.5";
chr14	HAVANA	gene	31494312	31600202	.	+	.	gene_id "ENSG00000100478.15"; gene_type "protein_coding"; gene_name "AP4S1"; level 2; hgnc_id "HGNC:575"; havana_gene "OTTHUMG00000140202.7";
chr14	HAVANA	gene	31569318	31677010	.	-	.	gene_id "ENSG00000092148.13"; gene_type "protein_coding"; gene_name "HECTD1"; level 1; hgnc_id "HGNC:20157"; tag "overlapping_locus"; havana_gene "OTTHUMG00000170670.6";
chr14	HAVANA	gene	31760994	31889756	.	-	.	gene_id "ENSG00000129493.15"; gene_type "protein_coding"; gene_name "HEATR5A"; level 1; hgnc_id "HGNC:20276"; tag "overlapping_locus"; havana_gene "OTTHUMG00000169043.5";
chr14	HAVANA	gene	31803518	31926647	.	-	.	gene_id "ENSG00000203546.7"; gene_type "protein_coding"; gene_name "AL139353.1"; level 2; tag "overlapping_locus"; havana_gene "OTTHUMG00000169042.3";
chr14	HAVANA	gene	31915242	31926712	.	-	.	gene_id "ENSG00000129480.13"; gene_type "protein_coding"; gene_name "DTD2"; level 2; hgnc_id "HGNC:20277"; tag "overlapping_locus"; havana_gene "OTTHUMG00000140205.3";
chr14	HAVANA	gene	31952081	31957245	.	-	.	gene_id "ENSG00000214943.5"; gene_type "protein_coding"; gene_name "GPR33"; level 2; hgnc_id "HGNC:4489"; havana_gene "OTTHUMG00000154921.7";
chr14	HAVANA	gene	31959162	32330430	.	+	.	gene_id "ENSG00000151413.17"; gene_type "protein_coding"; gene_name "NUBPL"; level 1; hgnc_id "HGNC:20278"; havana_gene "OTTHUMG00000170521.4";
chr14	HAVANA	gene	32545320	32628934	.	+	.	gene_id "ENSG00000100852.13"; gene_type "protein_coding"; gene_name "ARHGAP5"; level 2; hgnc_id "HGNC:675"; havana_gene "OTTHUMG00000170589.6";
chr14	HAVANA	gene	32798504	33306890	.	+	.	gene_id "ENSG00000151320.11"; gene_type "protein_coding"; gene_name "AKAP6"; level 1; hgnc_id "HGNC:376"; tag "ncRNA_host"; havana_gene "OTTHUMG00000140207.6";
chr14	HAVANA	gene	33404139	34273382	.	+	.	gene_id "ENSG00000151322.18"; gene_type "protein_coding"; gene_name "NPAS3"; level 1; hgnc_id "HGNC:19311"; havana_gene "OTTHUMG00000140215.4";
chr14	HAVANA	gene	34393433	34931980	.	-	.	gene_id "ENSG00000129521.14"; gene_type "protein_coding"; gene_name "EGLN3"; level 1; hgnc_id "HGNC:14661"; tag "overlapping_locus"; havana_gene "OTTHUMG00000029498.11";
chr14	HAVANA	gene	34901994	34931446	.	-	.	gene_id "ENSG00000165389.7"; gene_type "protein_coding"; gene_name "SPTSSA"; level 2; hgnc_id "HGNC:20361"; tag "overlapping_locus"; havana_gene "OTTHUMG00000140212.3";
chr14	HAVANA	gene	34985144	35008917	.	-	.	gene_id "ENSG00000129518.9"; gene_type "protein_coding"; gene_name "EAPP"; level 2; hgnc_id "HGNC:19312"; havana_gene "OTTHUMG00000170621.4";
chr14	HAVANA	gene	35030299	35099366	.	-	.	gene_id "ENSG00000129515.20"; gene_type "protein_coding"; gene_name "SNX6"; level 1; hgnc_id "HGNC:14970"; tag "overlapping_locus"; havana_gene "OTTHUMG00000140213.7";
chr14	HAVANA	gene	35178319	35184029	.	-	.	gene_id "ENSG00000165410.15"; gene_type "protein_coding"; gene_name "CFL2"; level 1; hgnc_id "HGNC:1875"; havana_gene "OTTHUMG00000029536.9";
chr14	HAVANA	gene	35221937	35344853	.	-	.	gene_id "ENSG00000198604.11"; gene_type "protein_coding"; gene_name "BAZ1A"; level 2; hgnc_id "HGNC:960"; tag "ncRNA_host"; havana_gene "OTTHUMG00000140216.7";
chr14	HAVANA	gene	35451163	35498773	.	+	.	gene_id "ENSG00000100883.12"; gene_type "protein_coding"; gene_name "SRP54"; level 2; hgnc_id "HGNC:11301"; havana_gene "OTTHUMG00000140214.6";
chr14	HAVANA	gene	35514113	35582336	.	+	.	gene_id "ENSG00000151327.12"; gene_type "protein_coding"; gene_name "FAM177A1"; level 2; hgnc_id "HGNC:19829"; tag "overlapping_locus"; havana_gene "OTTHUMG00000140217.7";
chr14	HAVANA	gene	35554673	35591723	.	-	.	gene_id "ENSG00000092020.10"; gene_type "protein_coding"; gene_name "PPP2R3C"; level 2; hgnc_id "HGNC:17485"; havana_gene "OTTHUMG00000140224.6";
chr14	HAVANA	gene	35591052	35746828	.	+	.	gene_id "ENSG00000100890.16"; gene_type "protein_coding"; gene_name "PRORP"; level 1; hgnc_id "HGNC:19958"; tag "overlapping_locus"; havana_gene "OTTHUMG00000170997.9";
chr14	HAVANA	gene	35591755	35786680	.	+	.	gene_id "ENSG00000258790.1"; gene_type "protein_coding"; gene_name "AL121594.1"; level 2; tag "overlapping_locus"; havana_gene "OTTHUMG00000171025.1";
chr14	HAVANA	gene	35747839	35786699	.	+	.	gene_id "ENSG00000100902.11"; gene_type "protein_coding"; gene_name "PSMA6"; level 2; hgnc_id "HGNC:9535"; tag "overlapping_locus"; havana_gene "OTTHUMG00000140221.4";
chr14	HAVANA	gene	35870717	35873955	.	-	.	gene_id "ENSG00000100906.10"; gene_type "protein_coding"; gene_name "NFKBIA"; level 1; hgnc_id "HGNC:7797"; havana_gene "OTTHUMG00000140220.4";
chr14	HAVANA	gene	36003370	36006260	.	+	.	gene_id "ENSG00000168348.4"; gene_type "protein_coding"; gene_name "INSM2"; level 2; hgnc_id "HGNC:17539"; havana_gene "OTTHUMG00000140223.2";
chr14	HAVANA	gene	36007558	36278510	.	-	.	gene_id "ENSG00000174373.16"; gene_type "protein_coding"; gene_name "RALGAPA1"; level 1; hgnc_id "HGNC:17770"; havana_gene "OTTHUMG00000170619.6";
chr14	HAVANA	gene	36295544	36401531	.	+	.	gene_id "ENSG00000100916.14"; gene_type "protein_coding"; gene_name "BRMS1L"; level 2; hgnc_id "HGNC:20512"; tag "overlapping_locus"; havana_gene "OTTHUMG00000170559.4";
chr14	HAVANA	gene	36767770	36789843	.	-	.	gene_id "ENSG00000151332.19"; gene_type "protein_coding"; gene_name "MBIP"; level 1; hgnc_id "HGNC:20427"; havana_gene "OTTHUMG00000140222.5";
chr14	HAVANA	gene	36942493	36983034	.	-	.	gene_id "ENSG00000229415.9"; gene_type "protein_coding"; gene_name "SFTA3"; level 1; hgnc_id "HGNC:18387"; tag "overlapping_locus"; havana_gene "OTTHUMG00000170540.2";
chr14	HAVANA	gene	36985597	36990354	.	-	.	gene_id "ENSG00000136352.17"; gene_type "protein_coding"; gene_name "NKX2-1"; level 2; hgnc_id "HGNC:11825"; tag "overlapping_locus"; havana_gene "OTTHUMG00000140225.7";
chr14	HAVANA	gene	37049209	37051819	.	-	.	gene_id "ENSG00000136327.7"; gene_type "protein_coding"; gene_name "NKX2-8"; level 2; hgnc_id "HGNC:16364"; havana_gene "OTTHUMG00000028772.7";
chr14	HAVANA	gene	37126773	37148567	.	+	.	gene_id "ENSG00000198807.13"; gene_type "protein_coding"; gene_name "PAX9"; level 2; hgnc_id "HGNC:8623"; havana_gene "OTTHUMG00000140251.4";
chr14	HAVANA	gene	37147126	37641811	.	-	.	gene_id "ENSG00000183032.12"; gene_type "protein_coding"; gene_name "SLC25A21"; level 2; hgnc_id "HGNC:14411"; tag "ncRNA_host"; tag "overlapping_locus"; havana_gene "OTTHUMG00000140250.3";
chr14	HAVANA	gene	37667118	38021566	.	+	.	gene_id "ENSG00000151338.18"; gene_type "protein_coding"; gene_name "MIPOL1"; level 1; hgnc_id "HGNC:21460"; havana_gene "OTTHUMG00000140252.3";
chr14	HAVANA	gene	38058757	38065264	.	-	.	gene_id "ENSG00000129514.7"; gene_type "protein_coding"; gene_name "FOXA1"; level 2; hgnc_id "HGNC:5021"; havana_gene "OTTHUMG00000140253.4";
chr14	HAVANA	gene	38065052	38510647	.	+	.	gene_id "ENSG00000139865.16"; gene_type "protein_coding"; gene_name "TTC6"; level 1; hgnc_id "HGNC:19739"; tag "ncRNA_host"; havana_gene "OTTHUMG00000157369.8";
chr14	HAVANA	gene	38677109	38682272	.	+	.	gene_id "ENSG00000139874.6"; gene_type "protein_coding"; gene_name "SSTR1"; level 2; hgnc_id "HGNC:11330"; tag "retrogene"; havana_gene "OTTHUMG00000140249.4";
chr14	HAVANA	gene	38723205	38725298	.	-	.	gene_id "ENSG00000176435.7"; gene_type "protein_coding"; gene_name "CLEC14A"; level 2; hgnc_id "HGNC:19832"; havana_gene "OTTHUMG00000140248.2";
chr14	HAVANA	gene	39501123	39578850	.	-	.	gene_id "ENSG00000100934.15"; gene_type "protein_coding"; gene_name "SEC23A"; level 1; hgnc_id "HGNC:10701"; havana_gene "OTTHUMG00000028812.7";
chr14	HAVANA	gene	39583427	39606177	.	+	.	gene_id "ENSG00000092208.17"; gene_type "protein_coding"; gene_name "GEMIN2"; level 2; hgnc_id "HGNC:10884"; havana_gene "OTTHUMG00000028816.9";
chr14	HAVANA	gene	39617015	39639736	.	-	.	gene_id "ENSG00000182400.15"; gene_type "protein_coding"; gene_name "TRAPPC6B"; level 1; hgnc_id "HGNC:23066"; havana_gene "OTTHUMG00000140259.5";
chr14	HAVANA	gene	39644387	39652424	.	+	.	gene_id "ENSG00000100941.9"; gene_type "protein_coding"; gene_name "PNN"; level 2; hgnc_id "HGNC:9162"; havana_gene "OTTHUMG00000028821.6";
chr14	HAVANA	gene	39699435	39857717	.	+	.	gene_id "ENSG00000150527.17"; gene_type "protein_coding"; gene_name "MIA2"; level 2; hgnc_id "HGNC:18432"; havana_gene "OTTHUMG00000028831.7";
chr14	HAVANA	gene	39866873	39901704	.	-	.	gene_id "ENSG00000165355.7"; gene_type "protein_coding"; gene_name "FBXO33"; level 2; hgnc_id "HGNC:19833"; havana_gene "OTTHUMG00000140257.5";
chr14	HAVANA	gene	42076773	42373752	.	+	.	gene_id "ENSG00000165379.13"; gene_type "protein_coding"; gene_name "LRFN5"; level 2; hgnc_id "HGNC:20360"; tag "overlapping_locus"; havana_gene "OTTHUMG00000140261.4";
chr14	HAVANA	gene	44973352	44976486	.	-	.	gene_id "ENSG00000189139.6"; gene_type "protein_coding"; gene_name "FSCB"; level 2; hgnc_id "HGNC:20494"; havana_gene "OTTHUMG00000140262.2";
chr14	HAVANA	gene	45366478	45376460	.	+	.	gene_id "ENSG00000179476.8"; gene_type "protein_coding"; gene_name "C14orf28"; level 1; hgnc_id "HGNC:19834"; havana_gene "OTTHUMG00000170722.2";
chr14	HAVANA	gene	45393522	45511525	.	-	.	gene_id "ENSG00000179454.13"; gene_type "protein_coding"; gene_name "KLHL28"; level 1; hgnc_id "HGNC:19741"; havana_gene "OTTHUMG00000140263.5";
chr14	HAVANA	gene	45431393	45543634	.	+	.	gene_id "ENSG00000198718.13"; gene_type "protein_coding"; gene_name "TOGARAM1"; level 1; hgnc_id "HGNC:19959"; havana_gene "OTTHUMG00000140264.4";
chr14	HAVANA	gene	45553310	45585485	.	+	.	gene_id "ENSG00000185246.18"; gene_type "protein_coding"; gene_name "PRPF39"; level 2; hgnc_id "HGNC:20314"; tag "ncRNA_host"; havana_gene "OTTHUMG00000140265.4";
chr14	HAVANA	gene	45584802	45604522	.	-	.	gene_id "ENSG00000100442.11"; gene_type "protein_coding"; gene_name "FKBP3"; level 2; hgnc_id "HGNC:3719"; havana_gene "OTTHUMG00000140267.4";
chr14	HAVANA	gene	45605133	45670093	.	+	.	gene_id "ENSG00000187790.11"; gene_type "protein_coding"; gene_name "FANCM"; level 1; hgnc_id "HGNC:23168"; havana_gene "OTTHUMG00000170807.2";
chr14	HAVANA	gene	45672393	45722743	.	-	.	gene_id "ENSG00000129534.14"; gene_type "protein_coding"; gene_name "MIS18BP1"; level 2; hgnc_id "HGNC:20190"; havana_gene "OTTHUMG00000140266.5";
chr14	HAVANA	gene	47120213	47120984	.	-	.	gene_id "ENSG00000165496.5"; gene_type "protein_coding"; gene_name "RPL10L"; level 2; hgnc_id "HGNC:17976"; tag "retrogene"; havana_gene "OTTHUMG00000157869.3";
chr14	HAVANA	gene	47309295	48144808	.	-	.	gene_id "ENSG00000139915.20"; gene_type "protein_coding"; gene_name "MDGA2"; level 2; hgnc_id "HGNC:19835"; tag "overlapping_locus"; havana_gene "OTTHUMG00000029429.13";
chr14	HAVANA	gene	50037702	50065882	.	-	.	gene_id "ENSG00000213741.10"; gene_type "protein_coding"; gene_name "RPS29"; level 1; hgnc_id "HGNC:10419"; tag "ncRNA_host"; tag "overlapping_locus"; havana_gene "OTTHUMG00000140272.6";
chr14	HAVANA	gene	50065479	50081390	.	+	.	gene_id "ENSG00000165501.17"; gene_type "protein_coding"; gene_name "LRR1"; level 1; hgnc_id "HGNC:19742"; tag "overlapping_locus"; havana_gene "OTTHUMG00000140273.4";
chr14	HAVANA	gene	50085248	50087344	.	-	.	gene_id "ENSG00000165502.7"; gene_type "protein_coding"; gene_name "RPL36AL"; level 2; hgnc_id "HGNC:10346"; tag "retrogene"; havana_gene "OTTHUMG00000152330.3";
chr14	HAVANA	gene	50087517	50090199	.	+	.	gene_id "ENSG00000168282.6"; gene_type "protein_coding"; gene_name "MGAT2"; level 2; hgnc_id "HGNC:7045"; havana_gene "OTTHUMG00000140271.2";
chr14	HAVANA	gene	50091892	50101948	.	-	.	gene_id "ENSG00000165506.14"; gene_type "protein_coding"; gene_name "DNAAF2"; level 2; hgnc_id "HGNC:20188"; tag "overlapping_locus"; havana_gene "OTTHUMG00000152331.2";
chr14	HAVANA	gene	50110273	50155140	.	-	.	gene_id "ENSG00000100479.13"; gene_type "protein_coding"; gene_name "POLE2"; level 2; hgnc_id "HGNC:9178"; havana_gene "OTTHUMG00000170813.3";
chr14	HAVANA	gene	50159823	50219868	.	+	.	gene_id "ENSG00000197776.8"; gene_type "protein_coding"; gene_name "KLHDC1"; level 2; hgnc_id "HGNC:19836"; havana_gene "OTTHUMG00000140295.5";
chr14	HAVANA	gene	50234848	50253103	.	+	.	gene_id "ENSG00000165516.11"; gene_type "protein_coding"; gene_name "KLHDC2"; level 1; hgnc_id "HGNC:20231"; havana_gene "OTTHUMG00000140288.5";
chr14	HAVANA	gene	50248801	50319539	.	-	.	gene_id "ENSG00000165525.18"; gene_type "protein_coding"; gene_name "NEMF"; level 2; hgnc_id "HGNC:10663"; tag "ncRNA_host"; havana_gene "OTTHUMG00000170857.6";
chr14	HAVANA	gene	50359800	50363772	.	+	.	gene_id "ENSG00000165527.7"; gene_type "protein_coding"; gene_name "ARF6"; level 2; hgnc_id "HGNC:659"; tag "retrogene"; havana_gene "OTTHUMG00000140296.3";
chr14	HAVANA	gene	50575350	50583318	.	-	.	gene_id "ENSG00000100483.14"; gene_type "protein_coding"; gene_name "VCPKMT"; level 2; hgnc_id "HGNC:20352"; havana_gene "OTTHUMG00000029531.7";
chr14	HAVANA	gene	50583848	50698296	.	-	.	gene_id "ENSG00000100485.12"; gene_type "protein_coding"; gene_name "SOS2"; level 1; hgnc_id "HGNC:11188"; havana_gene "OTTHUMG00000140292.5";
chr14	HAVANA	gene	50704281	50778947	.	-	.	gene_id "ENSG00000087299.12"; gene_type "protein_coding"; gene_name "L2HGDH"; level 1; hgnc_id "HGNC:20499"; tag "ncRNA_host"; havana_gene "OTTHUMG00000140289.4";
chr14	HAVANA	gene	50779042	50802276	.	+	.	gene_id "ENSG00000125375.15"; gene_type "protein_coding"; gene_name "DMAC2L"; level 2; hgnc_id "HGNC:18799"; havana_gene "OTTHUMG00000170866.5";
chr14	HAVANA	gene	50796122	50883179	.	-	.	gene_id "ENSG00000100490.9"; gene_type "protein_coding"; gene_name "CDKL1"; level 1; hgnc_id "HGNC:1781"; havana_gene "OTTHUMG00000140290.6";
chr14	HAVANA	gene	50885219	51027844	.	-	.	gene_id "ENSG00000012983.11"; gene_type "protein_coding"; gene_name "MAP4K5"; level 2; hgnc_id "HGNC:6867"; tag "ncRNA_host"; havana_gene "OTTHUMG00000170888.3";
chr14	HAVANA	gene	50999227	51099786	.	+	.	gene_id "ENSG00000198513.12"; gene_type "protein_coding"; gene_name "ATL1"; level 2; hgnc_id "HGNC:11231"; havana_gene "OTTHUMG00000140297.7";
chr14	HAVANA	gene	51098776	51135024	.	-	.	gene_id "ENSG00000151748.15"; gene_type "protein_coding"; gene_name "SAV1"; level 1; hgnc_id "HGNC:17795"; tag "ncRNA_host"; tag "overlapping_locus"; havana_gene "OTTHUMG00000140293.8";
chr14	HAVANA	gene	51186481	51297839	.	-	.	gene_id "ENSG00000100503.24"; gene_type "protein_coding"; gene_name "NIN"; level 2; hgnc_id "HGNC:14906"; tag "overlapping_locus"; havana_gene "OTTHUMG00000029569.17";
chr14	HAVANA	gene	51324609	51411201	.	-	.	gene_id "ENSG00000100504.17"; gene_type "protein_coding"; gene_name "PYGL"; level 1; hgnc_id "HGNC:9725"; havana_gene "OTTHUMG00000166596.7";
chr14	HAVANA	gene	51338771	51371688	.	+	.	gene_id "ENSG00000131969.15"; gene_type "protein_coding"; gene_name "ABHD12B"; level 2; hgnc_id "HGNC:19837"; havana_gene "OTTHUMG00000140286.5";
chr14	HAVANA	gene	51441980	51562779	.	-	.	gene_id "ENSG00000100505.13"; gene_type "protein_coding"; gene_name "TRIM9"; level 1; hgnc_id "HGNC:16288"; havana_gene "OTTHUMG00000140291.2";
chr14	HAVANA	gene	51706880	51724373	.	+	.	gene_id "ENSG00000139921.13"; gene_type "protein_coding"; gene_name "TMX1"; level 2; hgnc_id "HGNC:15487"; tag "ncRNA_host"; havana_gene "OTTHUMG00000171003.4";
chr14	HAVANA	gene	51955818	52197445	.	+	.	gene_id "ENSG00000139926.15"; gene_type "protein_coding"; gene_name "FRMD6"; level 1; hgnc_id "HGNC:19839"; tag "ncRNA_host"; havana_gene "OTTHUMG00000140294.4";
chr14	HAVANA	gene	52292913	52446060	.	+	.	gene_id "ENSG00000186469.8"; gene_type "protein_coding"; gene_name "GNG2"; level 2; hgnc_id "HGNC:4404"; havana_gene "OTTHUMG00000171083.3";
chr14	HAVANA	gene	52456232	52477412	.	+	.	gene_id "ENSG00000087302.9"; gene_type "protein_coding"; gene_name "RTRAF"; level 2; hgnc_id "HGNC:23169"; havana_gene "OTTHUMG00000152332.4";
chr14	HAVANA	gene	52471521	52535946	.	-	.	gene_id "ENSG00000087303.18"; gene_type "protein_coding"; gene_name "NID2"; level 2; hgnc_id "HGNC:13389"; havana_gene "OTTHUMG00000140298.3";
chr14	HAVANA	gene	52734416	52743442	.	+	.	gene_id "ENSG00000168229.4"; gene_type "protein_coding"; gene_name "PTGDR"; level 1; hgnc_id "HGNC:9591"; havana_gene "OTTHUMG00000140299.3";
chr14	HAVANA	gene	52781023	52795316	.	+	.	gene_id "ENSG00000125384.7"; gene_type "protein_coding"; gene_name "PTGER2"; level 2; hgnc_id "HGNC:9594"; havana_gene "OTTHUMG00000140300.3";
chr14	HAVANA	gene	52897314	53019240	.	-	.	gene_id "ENSG00000087301.9"; gene_type "protein_coding"; gene_name "TXNDC16"; level 2; hgnc_id "HGNC:19965"; havana_gene "OTTHUMG00000171103.4";
chr14	HAVANA	gene	53019554	53104431	.	+	.	gene_id "ENSG00000180998.12"; gene_type "protein_coding"; gene_name "GPR137C"; level 2; hgnc_id "HGNC:25445"; havana_gene "OTTHUMG00000171104.3";
chr14	HAVANA	gene	53106633	53162618	.	-	.	gene_id "ENSG00000197930.13"; gene_type "protein_coding"; gene_name "ERO1A"; level 2; hgnc_id "HGNC:13280"; havana_gene "OTTHUMG00000140301.4";
chr14	HAVANA	gene	53173896	53195308	.	+	.	gene_id "ENSG00000100519.12"; gene_type "protein_coding"; gene_name "PSMC6"; level 2; hgnc_id "HGNC:9553"; havana_gene "OTTHUMG00000152333.9";
chr14	HAVANA	gene	53196884	53241707	.	+	.	gene_id "ENSG00000198252.12"; gene_type "protein_coding"; gene_name "STYX"; level 2; hgnc_id "HGNC:11447"; havana_gene "OTTHUMG00000140306.3";
chr14	HAVANA	gene	53241911	53258386	.	-	.	gene_id "ENSG00000100522.10"; gene_type "protein_coding"; gene_name "GNPNAT1"; level 1; hgnc_id "HGNC:19980"; havana_gene "OTTHUMG00000152334.6";
chr14	HAVANA	gene	53323986	53419153	.	-	.	gene_id "ENSG00000073712.15"; gene_type "protein_coding"; gene_name "FERMT2"; level 1; hgnc_id "HGNC:15767"; havana_gene "OTTHUMG00000140309.5";
chr14	HAVANA	gene	53503463	53620041	.	-	.	gene_id "ENSG00000100523.15"; gene_type "protein_coding"; gene_name "DDHD1"; level 1; hgnc_id "HGNC:19714"; havana_gene "OTTHUMG00000140305.6";
chr14	HAVANA	gene	54416454	54425479	.	-	.	gene_id "ENSG00000125378.16"; gene_type "protein_coding"; gene_name "BMP4"; level 1; hgnc_id "HGNC:1071"; tag "retrogene"; havana_gene "OTTHUMG00000140303.5";
chr14	HAVANA	gene	54863567	54886936	.	+	.	gene_id "ENSG00000100526.20"; gene_type "protein_coding"; gene_name "CDKN3"; level 1; hgnc_id "HGNC:1791"; havana_gene "OTTHUMG00000140302.4";
chr14	HAVANA	gene	54890279	54908109	.	-	.	gene_id "ENSG00000100528.12"; gene_type "protein_coding"; gene_name "CNIH1"; level 1; hgnc_id "HGNC:19431"; havana_gene "OTTHUMG00000152335.4";
chr14	HAVANA	gene	54941202	54955744	.	-	.	gene_id "ENSG00000197045.13"; gene_type "protein_coding"; gene_name "GMFB"; level 2; hgnc_id "HGNC:4373"; havana_gene "OTTHUMG00000140307.4";
chr14	HAVANA	gene	54976530	55006010	.	+	.	gene_id "ENSG00000100532.12"; gene_type "protein_coding"; gene_name "CGRRF1"; level 2; hgnc_id "HGNC:15528"; havana_gene "OTTHUMG00000140308.6";
chr14	HAVANA	gene	55032835	55260033	.	+	.	gene_id "ENSG00000020577.14"; gene_type "protein_coding"; gene_name "SAMD4A"; level 1; hgnc_id "HGNC:23023"; havana_gene "OTTHUMG00000170999.4";
chr14	HAVANA	gene	55308726	55369544	.	-	.	gene_id "ENSG00000131979.19"; gene_type "protein_coding"; gene_name "GCH1"; level 1; hgnc_id "HGNC:4193"; tag "ncRNA_host"; tag "overlapping_locus"; havana_gene "OTTHUMG00000029754.5";
chr14	HAVANA	gene	55405667	55493823	.	-	.	gene_id "ENSG00000198554.12"; gene_type "protein_coding"; gene_name "WDHD1"; level 2; hgnc_id "HGNC:23170"; tag "overlapping_locus"; havana_gene "OTTHUMG00000140304.9";
chr14	HAVANA	gene	55493948	55516207	.	+	.	gene_id "ENSG00000180008.9"; gene_type "protein_coding"; gene_name "SOCS4"; level 1; hgnc_id "HGNC:19392"; havana_gene "OTTHUMG00000140311.3";
chr14	HAVANA	gene	55518365	55536912	.	+	.	gene_id "ENSG00000168175.15"; gene_type "protein_coding"; gene_name "MAPK1IP1L"; level 1; hgnc_id "HGNC:19840"; havana_gene "OTTHUMG00000171029.3";
chr14	HAVANA	gene	55590828	55612141	.	+	.	gene_id "ENSG00000131981.16"; gene_type "protein_coding"; gene_name "LGALS3"; level 1; hgnc_id "HGNC:6563"; havana_gene "OTTHUMG00000171030.5";
chr14	HAVANA	gene	55614830	55658326	.	-	.	gene_id "ENSG00000126787.13"; gene_type "protein_coding"; gene_name "DLGAP5"; level 1; hgnc_id "HGNC:16864"; havana_gene "OTTHUMG00000140310.3";
chr14	HAVANA	gene	55738139	55828636	.	+	.	gene_id "ENSG00000178974.10"; gene_type "protein_coding"; gene_name "FBXO34"; level 2; hgnc_id "HGNC:20201"; tag "ncRNA_host"; tag "overlapping_locus"; havana_gene "OTTHUMG00000171033.2";
chr14	HAVANA	gene	55833109	55878548	.	-	.	gene_id "ENSG00000126775.9"; gene_type "protein_coding"; gene_name "ATG14"; level 2; hgnc_id "HGNC:19962"; tag "overlapping_locus"; havana_gene "OTTHUMG00000172129.2";
chr14	HAVANA	gene	55880259	55923444	.	-	.	gene_id "ENSG00000182521.5"; gene_type "protein_coding"; gene_name "TBPL2"; level 2; hgnc_id "HGNC:19841"; tag "overlapping_locus"; havana_gene "OTTHUMG00000140313.4";
chr14	HAVANA	gene	56025790	56168244	.	+	.	gene_id "ENSG00000126777.18"; gene_type "protein_coding"; gene_name "KTN1"; level 1; hgnc_id "HGNC:6467"; tag "ncRNA_host"; havana_gene "OTTHUMG00000140312.7";
chr14	HAVANA	gene	56584532	56768242	.	+	.	gene_id "ENSG00000139946.10"; gene_type "protein_coding"; gene_name "PELI2"; level 2; hgnc_id "HGNC:8828"; havana_gene "OTTHUMG00000152336.4";
chr14	HAVANA	gene	56955072	57117324	.	+	.	gene_id "ENSG00000070269.14"; gene_type "protein_coding"; gene_name "TMEM260"; level 1; hgnc_id "HGNC:20185"; tag "overlapping_locus"; havana_gene "OTTHUMG00000152337.4";
chr14	HAVANA	gene	57266623	57283411	.	-	.	gene_id "ENSG00000165588.17"; gene_type "protein_coding"; gene_name "OTX2"; level 2; hgnc_id "HGNC:8522"; havana_gene "OTTHUMG00000152338.9";
chr14	HAVANA	gene	57667225	57735623	.	-	.	gene_id "ENSG00000070367.16"; gene_type "protein_coding"; gene_name "EXOC5"; level 1; hgnc_id "HGNC:10696"; havana_gene "OTTHUMG00000171309.4";
chr14	HAVANA	gene	57735642	57765460	.	+	.	gene_id "ENSG00000053770.12"; gene_type "protein_coding"; gene_name "AP5M1"; level 1; hgnc_id "HGNC:20192"; havana_gene "OTTHUMG00000140318.6";
chr14	HAVANA	gene	57857262	57882624	.	+	.	gene_id "ENSG00000139977.14"; gene_type "protein_coding"; gene_name "NAA30"; level 1; hgnc_id "HGNC:19844"; havana_gene "OTTHUMG00000171311.2";
chr14	HAVANA	gene	57936019	57960585	.	-	.	gene_id "ENSG00000100557.9"; gene_type "protein_coding"; gene_name "CCDC198"; level 1; hgnc_id "HGNC:20189"; havana_gene "OTTHUMG00000140317.6";
chr14	HAVANA	gene	58030638	58448912	.	-	.	gene_id "ENSG00000151812.15"; gene_type "protein_coding"; gene_name "SLC35F4"; level 1; hgnc_id "HGNC:19845"; tag "ncRNA_host"; havana_gene "OTTHUMG00000171317.3";
chr14	HAVANA	gene	58466453	58764857	.	-	.	gene_id "ENSG00000139971.15"; gene_type "protein_coding"; gene_name "ARMH4"; level 1; hgnc_id "HGNC:19846"; tag "ncRNA_host"; tag "overlapping_locus"; havana_gene "OTTHUMG00000171173.4";
chr14	HAVANA	gene	58666798	58702354	.	+	.	gene_id "ENSG00000131966.14"; gene_type "protein_coding"; gene_name "ACTR10"; level 2; hgnc_id "HGNC:17372"; havana_gene "OTTHUMG00000171049.9";
chr14	HAVANA	gene	58711561	58738730	.	+	.	gene_id "ENSG00000100567.13"; gene_type "protein_coding"; gene_name "PSMA3"; level 2; hgnc_id "HGNC:9532"; tag "overlapping_locus"; havana_gene "OTTHUMG00000140319.8";
chr14	HAVANA	gene	58765222	58840605	.	+	.	gene_id "ENSG00000032219.19"; gene_type "protein_coding"; gene_name "ARID4A"; level 1; hgnc_id "HGNC:9885"; havana_gene "OTTHUMG00000140320.8";
chr14	HAVANA	gene	58862646	58875420	.	+	.	gene_id "ENSG00000196860.8"; gene_type "protein_coding"; gene_name "TOMM20L"; level 2; hgnc_id "HGNC:33752"; tag "overlapping_locus"; havana_gene "OTTHUMG00000140323.3";
chr14	HAVANA	gene	58875213	58894249	.	-	.	gene_id "ENSG00000100575.14"; gene_type "protein_coding"; gene_name "TIMM9"; level 1; hgnc_id "HGNC:11819"; havana_gene "OTTHUMG00000140322.8";
chr14	HAVANA	gene	58894103	59018015	.	+	.	gene_id "ENSG00000100578.17"; gene_type "protein_coding"; gene_name "KIAA0586"; level 1; hgnc_id "HGNC:19960"; tag "ncRNA_host"; tag "overlapping_locus"; havana_gene "OTTHUMG00000171141.9";
chr14	HAVANA	gene	59100685	59115039	.	+	.	gene_id "ENSG00000165617.14"; gene_type "protein_coding"; gene_name "DACT1"; level 1; hgnc_id "HGNC:17748"; havana_gene "OTTHUMG00000140324.7";
chr14	HAVANA	gene	59655364	59838123	.	+	.	gene_id "ENSG00000100592.15"; gene_type "protein_coding"; gene_name "DAAM1"; level 2; hgnc_id "HGNC:18142"; havana_gene "OTTHUMG00000140326.3";
chr14	HAVANA	gene	59895740	59932060	.	-	.	gene_id "ENSG00000181619.11"; gene_type "protein_coding"; gene_name "GPR135"; level 2; hgnc_id "HGNC:19991"; tag "overlapping_locus"; havana_gene "OTTHUMG00000140325.2";
chr14	HAVANA	gene	59927081	59951126	.	-	.	gene_id "ENSG00000126790.12"; gene_type "protein_coding"; gene_name "L3HYPDH"; level 1; hgnc_id "HGNC:20488"; tag "overlapping_locus"; havana_gene "OTTHUMG00000028941.11";
chr14	HAVANA	gene	59951161	59972128	.	+	.	gene_id "ENSG00000050130.18"; gene_type "protein_coding"; gene_name "JKAMP"; level 2; hgnc_id "HGNC:20184"; havana_gene "OTTHUMG00000171054.4";
chr14	HAVANA	gene	59971257	60043530	.	-	.	gene_id "ENSG00000151838.12"; gene_type "protein_coding"; gene_name "CCDC175"; level 2; hgnc_id "HGNC:19847"; tag "overlapping_locus"; havana_gene "OTTHUMG00000171096.3";
chr14	HAVANA	gene	60062694	60337494	.	-	.	gene_id "ENSG00000139970.17"; gene_type "protein_coding"; gene_name "RTN1"; level 1; hgnc_id "HGNC:10467"; tag "ncRNA_host"; havana_gene "OTTHUMG00000028947.5";
chr14	HAVANA	gene	60386431	60530277	.	+	.	gene_id "ENSG00000131951.11"; gene_type "protein_coding"; gene_name "LRRC9"; level 2; hgnc_id "HGNC:19848"; havana_gene "OTTHUMG00000028948.5";
chr14	HAVANA	gene	60558629	60635851	.	+	.	gene_id "ENSG00000126773.13"; gene_type "protein_coding"; gene_name "PCNX4"; level 2; hgnc_id "HGNC:20349"; tag "overlapping_locus"; havana_gene "OTTHUMG00000150361.6";
chr14	HAVANA	gene	60610837	60636574	.	-	.	gene_id "ENSG00000100612.14"; gene_type "protein_coding"; gene_name "DHRS7"; level 1; hgnc_id "HGNC:21524"; havana_gene "OTTHUMG00000140331.7";
chr14	HAVANA	gene	60712470	60765805	.	+	.	gene_id "ENSG00000100614.18"; gene_type "protein_coding"; gene_name "PPM1A"; level 1; hgnc_id "HGNC:9275"; havana_gene "OTTHUMG00000140333.8";
chr14	HAVANA	gene	60863187	60982261	.	-	.	gene_id "ENSG00000179008.9"; gene_type "protein_coding"; gene_name "C14orf39"; level 2; hgnc_id "HGNC:19849"; tag "overlapping_locus"; havana_gene "OTTHUMG00000140332.5";
chr14	HAVANA	gene	60975864	60979568	.	+	.	gene_id "ENSG00000184302.7"; gene_type "protein_coding"; gene_name "SIX6"; level 2; hgnc_id "HGNC:10892"; havana_gene "OTTHUMG00000152339.3";
chr14	HAVANA	gene	61110139	61124977	.	-	.	gene_id "ENSG00000126778.12"; gene_type "protein_coding"; gene_name "SIX1"; level 1; hgnc_id "HGNC:10887"; havana_gene "OTTHUMG00000140334.9";
chr14	HAVANA	gene	61176257	61191069	.	-	.	gene_id "ENSG00000100625.9"; gene_type "protein_coding"; gene_name "SIX4"; level 1; hgnc_id "HGNC:10890"; havana_gene "OTTHUMG00000028996.10";
chr14	HAVANA	gene	61201460	61436683	.	+	.	gene_id "ENSG00000020426.11"; gene_type "protein_coding"; gene_name "MNAT1"; level 1; hgnc_id "HGNC:7181"; tag "overlapping_locus"; havana_gene "OTTHUMG00000152340.5";
chr14	HAVANA	gene	61438159	61447888	.	-	.	gene_id "ENSG00000126814.7"; gene_type "protein_coding"; gene_name "TRMT5"; level 1; hgnc_id "HGNC:23141"; tag "overlapping_locus"; havana_gene "OTTHUMG00000171294.4";
chr14	HAVANA	gene	61447832	61550451	.	+	.	gene_id "ENSG00000139974.15"; gene_type "protein_coding"; gene_name "SLC38A6"; level 2; hgnc_id "HGNC:19863"; tag "overlapping_locus"; havana_gene "OTTHUMG00000140335.7";
chr14	HAVANA	gene	61654277	62017694	.	+	.	gene_id "ENSG00000027075.15"; gene_type "protein_coding"; gene_name "PRKCH"; level 1; hgnc_id "HGNC:9403"; tag "overlapping_locus"; havana_gene "OTTHUMG00000152341.7";
chr14	HAVANA	gene	61744088	61748479	.	-	.	gene_id "ENSG00000182107.7"; gene_type "protein_coding"; gene_name "TMEM30B"; level 2; hgnc_id "HGNC:27254"; tag "retrogene"; havana_gene "OTTHUMG00000171426.2";
chr14	HAVANA	gene	61995846	62124682	.	+	.	gene_id "ENSG00000258989.1"; gene_type "protein_coding"; gene_name "AL355916.3"; level 2; tag "overlapping_locus"; havana_gene "OTTHUMG00000171533.1";
chr14	HAVANA	gene	62162231	62214977	.	+	.	gene_id "ENSG00000100644.17"; gene_type "protein_coding"; gene_name "HIF1A"; level 1; hgnc_id "HGNC:4910"; tag "overlapping_locus"; havana_gene "OTTHUMG00000140344.4";
chr14	HAVANA	gene	62229138	62263146	.	+	.	gene_id "ENSG00000023608.5"; gene_type "protein_coding"; gene_name "SNAPC1"; level 2; hgnc_id "HGNC:11134"; tag "overlapping_locus"; havana_gene "OTTHUMG00000140343.3";
chr14	HAVANA	gene	62278692	62579268	.	+	.	gene_id "ENSG00000139973.16"; gene_type "protein_coding"; gene_name "SYT16"; level 1; hgnc_id "HGNC:23142"; havana_gene "OTTHUMG00000171106.3";
chr14	HAVANA	gene	63166182	63568755	.	-	.	gene_id "ENSG00000140015.20"; gene_type "protein_coding"; gene_name "KCNH5"; level 2; hgnc_id "HGNC:6254"; havana_gene "OTTHUMG00000029041.6";
chr14	HAVANA	gene	63670832	63760226	.	+	.	gene_id "ENSG00000126785.13"; gene_type "protein_coding"; gene_name "RHOJ"; level 2; hgnc_id "HGNC:688"; havana_gene "OTTHUMG00000140342.6";
chr14	HAVANA	gene	63779549	63785649	.	-	.	gene_id "ENSG00000179600.4"; gene_type "protein_coding"; gene_name "GPHB5"; level 2; hgnc_id "HGNC:18055"; havana_gene "OTTHUMG00000168678.4";
chr14	HAVANA	gene	63838082	64010095	.	-	.	gene_id "ENSG00000154001.14"; gene_type "protein_coding"; gene_name "PPP2R5E"; level 1; hgnc_id "HGNC:9313"; havana_gene "OTTHUMG00000140341.4";
chr14	HAVANA	gene	64063757	64108579	.	-	.	gene_id "ENSG00000140006.11"; gene_type "protein_coding"; gene_name "WDR89"; level 2; hgnc_id "HGNC:20489"; havana_gene "OTTHUMG00000140340.5";
chr14	HAVANA	gene	64150934	64194783	.	-	.	gene_id "ENSG00000126821.8"; gene_type "protein_coding"; gene_name "SGPP1"; level 2; hgnc_id "HGNC:17720"; havana_gene "OTTHUMG00000029080.4";
chr14	HAVANA	gene	64228617	64693151	.	+	.	gene_id "ENSG00000054654.17"; gene_type "protein_coding"; gene_name "SYNE2"; level 1; hgnc_id "HGNC:17084"; havana_gene "OTTHUMG00000140349.6";
chr14	HAVANA	gene	64550950	64804830	.	-	.	gene_id "ENSG00000140009.18"; gene_type "protein_coding"; gene_name "ESR2"; level 1; hgnc_id "HGNC:3468"; tag "ncRNA_host"; tag "overlapping_locus"; havana_gene "OTTHUMG00000141306.4";
chr14	HAVANA	gene	64854749	64930175	.	+	.	gene_id "ENSG00000100714.17"; gene_type "protein_coding"; gene_name "MTHFD1"; level 1; hgnc_id "HGNC:7432"; havana_gene "OTTHUMG00000141309.15";
chr14	HAVANA	gene	64915824	64971931	.	-	.	gene_id "ENSG00000089775.11"; gene_type "protein_coding"; gene_name "ZBTB25"; level 1; hgnc_id "HGNC:13112"; havana_gene "OTTHUMG00000141310.3";
chr14	HAVANA	gene	64932217	64941221	.	+	.	gene_id "ENSG00000179841.8"; gene_type "protein_coding"; gene_name "AKAP5"; level 2; hgnc_id "HGNC:375"; havana_gene "OTTHUMG00000029634.4";
chr14	HAVANA	gene	64970430	65000408	.	+	.	gene_id "ENSG00000126804.13"; gene_type "protein_coding"; gene_name "ZBTB1"; level 2; hgnc_id "HGNC:20259"; havana_gene "OTTHUMG00000171147.3";
chr14	HAVANA	gene	65002623	65012891	.	+	.	gene_id "ENSG00000126803.9"; gene_type "protein_coding"; gene_name "HSPA2"; level 2; hgnc_id "HGNC:5235"; tag "retrogene"; havana_gene "OTTHUMG00000141311.4";
chr14	HAVANA	gene	65016638	65056099	.	+	.	gene_id "ENSG00000165807.8"; gene_type "protein_coding"; gene_name "PPP1R36"; level 2; hgnc_id "HGNC:20097"; havana_gene "OTTHUMG00000141316.4";
chr14	HAVANA	gene	65170820	65216967	.	+	.	gene_id "ENSG00000126822.17"; gene_type "protein_coding"; gene_name "PLEKHG3"; level 1; hgnc_id "HGNC:20364"; havana_gene "OTTHUMG00000029671.12";
chr14	HAVANA	gene	65213001	65346625	.	-	.	gene_id "ENSG00000070182.21"; gene_type "protein_coding"; gene_name "SPTB"; level 1; hgnc_id "HGNC:11274"; tag "ncRNA_host"; havana_gene "OTTHUMG00000171550.10";
chr14	HAVANA	gene	65381079	65411309	.	+	.	gene_id "ENSG00000258289.8"; gene_type "protein_coding"; gene_name "CHURC1"; level 1; hgnc_id "HGNC:20099"; tag "overlapping_locus"; havana_gene "OTTHUMG00000170218.5";
chr14	HAVANA	gene	65381203	65528521	.	+	.	gene_id "ENSG00000125954.12"; gene_type "protein_coding"; gene_name "CHURC1-FNTB"; level 2; hgnc_id "HGNC:42960"; tag "ncRNA_host"; tag "overlapping_locus"; havana_gene "OTTHUMG00000170219.4";
chr14	HAVANA	gene	65405870	65409623	.	-	.	gene_id "ENSG00000176153.12"; gene_type "protein_coding"; gene_name "GPX2"; level 2; hgnc_id "HGNC:4554"; havana_gene "OTTHUMG00000171677.1";
chr14	HAVANA	gene	65412532	65439944	.	-	.	gene_id "ENSG00000139998.15"; gene_type "protein_coding"; gene_name "RAB15"; level 2; hgnc_id "HGNC:20150"; havana_gene "OTTHUMG00000142810.7";
chr14	HAVANA	gene	65453613	65529370	.	+	.	gene_id "ENSG00000257365.8"; gene_type "protein_coding"; gene_name "FNTB"; level 1; hgnc_id "HGNC:3785"; tag "ncRNA_host"; tag "overlapping_locus"; havana_gene "OTTHUMG00000142811.6";
chr14	HAVANA	gene	65472892	65569413	.	-	.	gene_id "ENSG00000125952.20"; gene_type "protein_coding"; gene_name "MAX"; level 1; hgnc_id "HGNC:6913"; havana_gene "OTTHUMG00000142809.12";
chr14	HAVANA	gene	65877310	66210839	.	+	.	gene_id "ENSG00000033170.17"; gene_type "protein_coding"; gene_name "FUT8"; level 1; hgnc_id "HGNC:4019"; tag "ncRNA_host"; havana_gene "OTTHUMG00000142818.5";
chr14	HAVANA	gene	66878422	66965395	.	+	.	gene_id "ENSG00000196553.15"; gene_type "protein_coding"; gene_name "CCDC196"; level 2; hgnc_id "HGNC:20100"; havana_gene "OTTHUMG00000029779.9";
chr14	HAVANA	gene	66974125	67648520	.	+	.	gene_id "ENSG00000171723.15"; gene_type "protein_coding"; gene_name "GPHN"; level 2; hgnc_id "HGNC:15465"; tag "overlapping_locus"; havana_gene "OTTHUMG00000029785.6";
chr14	HAVANA	gene	67656110	67695267	.	+	.	gene_id "ENSG00000172717.16"; gene_type "protein_coding"; gene_name "FAM71D"; level 1; hgnc_id "HGNC:20101"; tag "overlapping_locus"; havana_gene "OTTHUMG00000142819.8";
chr14	HAVANA	gene	67708059	67802778	.	+	.	gene_id "ENSG00000072415.9"; gene_type "protein_coding"; gene_name "MPP5"; level 2; hgnc_id "HGNC:18669"; havana_gene "OTTHUMG00000171243.4";
chr14	HAVANA	gene	67761088	67826982	.	-	.	gene_id "ENSG00000100554.12"; gene_type "protein_coding"; gene_name "ATP6V1D"; level 1; hgnc_id "HGNC:13527"; havana_gene "OTTHUMG00000171244.3";
chr14	HAVANA	gene	67826868	67853233	.	+	.	gene_id "ENSG00000134001.14"; gene_type "protein_coding"; gene_name "EIF2S1"; level 2; hgnc_id "HGNC:3265"; havana_gene "OTTHUMG00000029800.7";
chr14	HAVANA	gene	67853701	67878884	.	-	.	gene_id "ENSG00000100558.9"; gene_type "protein_coding"; gene_name "PLEK2"; level 1; hgnc_id "HGNC:19238"; havana_gene "OTTHUMG00000171247.4";
chr14	HAVANA	gene	67913801	68000456	.	-	.	gene_id "ENSG00000198133.8"; gene_type "protein_coding"; gene_name "TMEM229B"; level 2; hgnc_id "HGNC:20130"; havana_gene "OTTHUMG00000171270.4";
chr14	HAVANA	gene	68000007	68056329	.	+	.	gene_id "ENSG00000054690.14"; gene_type "protein_coding"; gene_name "PLEKHH1"; level 2; hgnc_id "HGNC:17733"; havana_gene "OTTHUMG00000171272.4";
chr14	HAVANA	gene	68048672	68067003	.	-	.	gene_id "ENSG00000100564.9"; gene_type "protein_coding"; gene_name "PIGH"; level 1; hgnc_id "HGNC:8964"; havana_gene "OTTHUMG00000171806.4";
chr14	HAVANA	gene	68086637	68118425	.	+	.	gene_id "ENSG00000081181.8"; gene_type "protein_coding"; gene_name "ARG2"; level 2; hgnc_id "HGNC:664"; havana_gene "OTTHUMG00000171807.3";
chr14	HAVANA	gene	68113802	68141537	.	-	.	gene_id "ENSG00000100568.11"; gene_type "protein_coding"; gene_name "VTI1B"; level 1; hgnc_id "HGNC:17793"; tag "ncRNA_host"; tag "overlapping_locus"; havana_gene "OTTHUMG00000171251.4";
chr14	HAVANA	gene	68126537	68157084	.	-	.	gene_id "ENSG00000258466.5"; gene_type "protein_coding"; gene_name "AL049779.1"; level 2; tag "overlapping_locus"; havana_gene "OTTHUMG00000171262.5";
chr14	HAVANA	gene	68143517	68162510	.	-	.	gene_id "ENSG00000072042.13"; gene_type "protein_coding"; gene_name "RDH11"; level 1; hgnc_id "HGNC:17964"; tag "overlapping_locus"; havana_gene "OTTHUMG00000171196.7";
chr14	HAVANA	gene	68168603	68201168	.	+	.	gene_id "ENSG00000139988.10"; gene_type "protein_coding"; gene_name "RDH12"; level 2; hgnc_id "HGNC:19977"; tag "ncRNA_host"; tag "overlapping_locus"; havana_gene "OTTHUMG00000170032.2";
chr14	HAVANA	gene	68194091	68283307	.	-	.	gene_id "ENSG00000072121.16"; gene_type "protein_coding"; gene_name "ZFYVE26"; level 2; hgnc_id "HGNC:20761"; tag "ncRNA_host"; havana_gene "OTTHUMG00000171274.5";
chr14	HAVANA	gene	68286496	69196935	.	+	.	gene_id "ENSG00000182185.18"; gene_type "protein_coding"; gene_name "RAD51B"; level 1; hgnc_id "HGNC:9822"; tag "overlapping_locus"; havana_gene "OTTHUMG00000157530.6";
chr14	HAVANA	gene	69254377	69262970	.	-	.	gene_id "ENSG00000185650.10"; gene_type "protein_coding"; gene_name "ZFP36L1"; level 1; hgnc_id "HGNC:1107"; havana_gene "OTTHUMG00000171385.4";
chr14	HAVANA	gene	69340860	69446157	.	-	.	gene_id "ENSG00000072110.13"; gene_type "protein_coding"; gene_name "ACTN1"; level 1; hgnc_id "HGNC:163"; tag "overlapping_locus"; havana_gene "OTTHUMG00000171386.6";
chr14	HAVANA	gene	69517598	69619867	.	-	.	gene_id "ENSG00000139990.18"; gene_type "protein_coding"; gene_name "DCAF5"; level 1; hgnc_id "HGNC:20224"; tag "ncRNA_host"; havana_gene "OTTHUMG00000171699.3";
chr14	HAVANA	gene	69658228	69710737	.	+	.	gene_id "ENSG00000081177.18"; gene_type "protein_coding"; gene_name "EXD2"; level 1; hgnc_id "HGNC:20217"; havana_gene "OTTHUMG00000154496.3";
chr14	HAVANA	gene	69725994	69823750	.	+	.	gene_id "ENSG00000100626.17"; gene_type "protein_coding"; gene_name "GALNT16"; level 2; hgnc_id "HGNC:23233"; tag "overlapping_locus"; havana_gene "OTTHUMG00000171231.6";
chr14	HAVANA	gene	69846845	69865016	.	-	.	gene_id "ENSG00000100632.11"; gene_type "protein_coding"; gene_name "ERH"; level 2; hgnc_id "HGNC:3447"; havana_gene "OTTHUMG00000171323.3";
chr14	HAVANA	gene	69864732	69929107	.	+	.	gene_id "ENSG00000029364.12"; gene_type "protein_coding"; gene_name "SLC39A9"; level 1; hgnc_id "HGNC:20182"; havana_gene "OTTHUMG00000171232.6";
chr14	HAVANA	gene	69951409	69998268	.	+	.	gene_id "ENSG00000175985.10"; gene_type "protein_coding"; gene_name "PLEKHD1"; level 2; hgnc_id "HGNC:20148"; havana_gene "OTTHUMG00000171233.4";
chr14	HAVANA	gene	70036516	70041588	.	-	.	gene_id "ENSG00000267909.3"; gene_type "protein_coding"; gene_name "CCDC177"; level 2; hgnc_id "HGNC:23243"; havana_gene "OTTHUMG00000187379.2";
chr14	HAVANA	gene	70078313	70181861	.	+	.	gene_id "ENSG00000100647.8"; gene_type "protein_coding"; gene_name "SUSD6"; level 2; hgnc_id "HGNC:19956"; havana_gene "OTTHUMG00000171234.3";
chr14	HAVANA	gene	70193617	70238722	.	+	.	gene_id "ENSG00000100650.16"; gene_type "protein_coding"; gene_name "SRSF5"; level 1; hgnc_id "HGNC:10787"; havana_gene "OTTHUMG00000171235.6";
chr14	HAVANA	gene	70242133	70263958	.	-	.	gene_id "ENSG00000100652.5"; gene_type "protein_coding"; gene_name "SLC10A1"; level 2; hgnc_id "HGNC:10905"; havana_gene "OTTHUMG00000171236.2";
chr14	HAVANA	gene	70320848	70499083	.	+	.	gene_id "ENSG00000198732.10"; gene_type "protein_coding"; gene_name "SMOC1"; level 2; hgnc_id "HGNC:20318"; havana_gene "OTTHUMG00000171237.1";
chr14	HAVANA	gene	70510934	70655787	.	-	.	gene_id "ENSG00000100678.18"; gene_type "protein_coding"; gene_name "SLC8A3"; level 1; hgnc_id "HGNC:11070"; havana_gene "OTTHUMG00000152342.3";
chr14	HAVANA	gene	70791798	70883701	.	-	.	gene_id "ENSG00000133983.16"; gene_type "protein_coding"; gene_name "COX16"; level 2; hgnc_id "HGNC:20213"; tag "overlapping_locus"; havana_gene "OTTHUMG00000171238.5";
chr14	HAVANA	gene	70792781	70883791	.	-	.	gene_id "ENSG00000258644.6"; gene_type "protein_coding"; gene_name "SYNJ2BP-COX16"; level 2; hgnc_id "HGNC:48350"; tag "overlapping_locus"; havana_gene "OTTHUMG00000171239.4";
chr14	HAVANA	gene	70833216	70883807	.	-	.	gene_id "ENSG00000213463.5"; gene_type "protein_coding"; gene_name "SYNJ2BP"; level 2; hgnc_id "HGNC:18955"; tag "overlapping_locus"; havana_gene "OTTHUMG00000171240.3";
chr14	HAVANA	gene	70918891	70926622	.	+	.	gene_id "ENSG00000139985.7"; gene_type "protein_coding"; gene_name "ADAM21"; level 2; hgnc_id "HGNC:200"; tag "retrogene"; havana_gene "OTTHUMG00000171328.4";
chr14	HAVANA	gene	70989075	71001732	.	-	.	gene_id "ENSG00000134007.5"; gene_type "protein_coding"; gene_name "ADAM20"; level 2; hgnc_id "HGNC:199"; tag "retrogene"; havana_gene "OTTHUMG00000167548.4";
chr14	HAVANA	gene	71047974	71067407	.	-	.	gene_id "ENSG00000133997.11"; gene_type "protein_coding"; gene_name "MED6"; level 1; hgnc_id "HGNC:19970"; tag "overlapping_locus"; havana_gene "OTTHUMG00000171252.2";
chr14	HAVANA	gene	71108633	71142083	.	+	.	gene_id "ENSG00000133985.3"; gene_type "protein_coding"; gene_name "TTC9"; level 2; hgnc_id "HGNC:20267"; havana_gene "OTTHUMG00000172133.2";
chr14	HAVANA	gene	71189243	71276251	.	-	.	gene_id "ENSG00000006432.15"; gene_type "protein_coding"; gene_name "MAP3K9"; level 1; hgnc_id "HGNC:6861"; havana_gene "OTTHUMG00000171249.3";
chr14	HAVANA	gene	71374122	71582099	.	+	.	gene_id "ENSG00000100731.16"; gene_type "protein_coding"; gene_name "PCNX1"; level 2; hgnc_id "HGNC:19740"; havana_gene "OTTHUMG00000171242.8";
chr14	HAVANA	gene	71787166	72207946	.	+	.	gene_id "ENSG00000197555.9"; gene_type "protein_coding"; gene_name "SIPA1L1"; level 1; hgnc_id "HGNC:20284"; tag "ncRNA_host"; havana_gene "OTTHUMG00000171282.6";
chr14	HAVANA	gene	72399146	73033238	.	+	.	gene_id "ENSG00000182732.18"; gene_type "protein_coding"; gene_name "RGS6"; level 1; hgnc_id "HGNC:10002"; tag "ncRNA_host"; havana_gene "OTTHUMG00000171340.6";
chr14	HAVANA	gene	73086004	73360824	.	-	.	gene_id "ENSG00000205683.11"; gene_type "protein_coding"; gene_name "DPF3"; level 1; hgnc_id "HGNC:17427"; tag "ncRNA_host"; havana_gene "OTTHUMG00000171364.2";
chr14	HAVANA	gene	73393085	73426411	.	+	.	gene_id "ENSG00000119599.17"; gene_type "protein_coding"; gene_name "DCAF4"; level 1; hgnc_id "HGNC:20229"; havana_gene "OTTHUMG00000160542.4";
chr14	HAVANA	gene	73436159	73493839	.	-	.	gene_id "ENSG00000165861.14"; gene_type "protein_coding"; gene_name "ZFYVE1"; level 2; hgnc_id "HGNC:13180"; havana_gene "OTTHUMG00000171365.3";
chr14	HAVANA	gene	73525240	73590607	.	+	.	gene_id "ENSG00000119707.14"; gene_type "protein_coding"; gene_name "RBM25"; level 2; hgnc_id "HGNC:23244"; havana_gene "OTTHUMG00000167540.3";
chr14	HAVANA	gene	73603126	73690399	.	+	.	gene_id "ENSG00000080815.19"; gene_type "protein_coding"; gene_name "PSEN1"; level 1; hgnc_id "HGNC:9508"; tag "overlapping_locus"; havana_gene "OTTHUMG00000141279.18";
chr14	HAVANA	gene	73704205	73741348	.	+	.	gene_id "ENSG00000100767.16"; gene_type "protein_coding"; gene_name "PAPLN"; level 2; hgnc_id "HGNC:19262"; havana_gene "OTTHUMG00000171366.5";
chr14	HAVANA	gene	73741815	73925323	.	-	.	gene_id "ENSG00000133961.20"; gene_type "protein_coding"; gene_name "NUMB"; level 2; hgnc_id "HGNC:8060"; tag "overlapping_locus"; havana_gene "OTTHUMG00000171436.14";
chr14	HAVANA	gene	73945189	74025651	.	-	.	gene_id "ENSG00000187105.8"; gene_type "protein_coding"; gene_name "HEATR4"; level 2; hgnc_id "HGNC:16761"; tag "overlapping_locus"; havana_gene "OTTHUMG00000171602.6";
chr14	HAVANA	gene	73957638	73960098	.	+	.	gene_id "ENSG00000170468.8"; gene_type "protein_coding"; gene_name "RIOX1"; level 2; hgnc_id "HGNC:20968"; havana_gene "OTTHUMG00000166530.6";
chr14	HAVANA	gene	74003847	74010500	.	+	.	gene_id "ENSG00000184227.8"; gene_type "protein_coding"; gene_name "ACOT1"; level 2; hgnc_id "HGNC:33128"; havana_gene "OTTHUMG00000171607.2";
chr14	HAVANA	gene	74034324	74042362	.	+	.	gene_id "ENSG00000119673.14"; gene_type "protein_coding"; gene_name "ACOT2"; level 1; hgnc_id "HGNC:18431"; havana_gene "OTTHUMG00000171608.4";
chr14	HAVANA	gene	74058410	74063200	.	+	.	gene_id "ENSG00000177465.4"; gene_type "protein_coding"; gene_name "ACOT4"; level 2; hgnc_id "HGNC:19748"; havana_gene "OTTHUMG00000169485.2";
chr14	HAVANA	gene	74077649	74086592	.	+	.	gene_id "ENSG00000205669.4"; gene_type "protein_coding"; gene_name "ACOT6"; level 2; hgnc_id "HGNC:33159"; havana_gene "OTTHUMG00000171609.4";
chr14	HAVANA	gene	74111578	74170435	.	+	.	gene_id "ENSG00000119661.15"; gene_type "protein_coding"; gene_name "DNAL1"; level 2; hgnc_id "HGNC:23247"; havana_gene "OTTHUMG00000171642.8";
chr14	HAVANA	gene	74178486	74181087	.	-	.	gene_id "ENSG00000176903.5"; gene_type "protein_coding"; gene_name "PNMA1"; level 2; hgnc_id "HGNC:9158"; havana_gene "OTTHUMG00000169183.2";
chr14	HAVANA	gene	74181825	74256988	.	-	.	gene_id "ENSG00000156030.13"; gene_type "protein_coding"; gene_name "ELMSAN1"; level 1; hgnc_id "HGNC:19853"; havana_gene "OTTHUMG00000150359.3";
chr14	HAVANA	gene	74318547	74353530	.	+	.	gene_id "ENSG00000140043.11"; gene_type "protein_coding"; gene_name "PTGR2"; level 2; hgnc_id "HGNC:20149"; tag "overlapping_locus"; havana_gene "OTTHUMG00000171255.3";
chr14	HAVANA	gene	74318674	74398981	.	+	.	gene_id "ENSG00000258653.3"; gene_type "protein_coding"; gene_name "AC005520.3"; level 2; tag "overlapping_locus"; havana_gene "OTTHUMG00000171256.2";
chr14	HAVANA	gene	74353320	74399214	.	+	.	gene_id "ENSG00000119725.19"; gene_type "protein_coding"; gene_name "ZNF410"; level 1; hgnc_id "HGNC:20144"; tag "overlapping_locus"; havana_gene "OTTHUMG00000171257.5";
chr14	HAVANA	gene	74398204	74417117	.	-	.	gene_id "ENSG00000156050.10"; gene_type "protein_coding"; gene_name "FAM161B"; level 2; hgnc_id "HGNC:19854"; tag "overlapping_locus"; havana_gene "OTTHUMG00000171259.3";
chr14	HAVANA	gene	74416629	74430373	.	+	.	gene_id "ENSG00000119723.17"; gene_type "protein_coding"; gene_name "COQ6"; level 1; hgnc_id "HGNC:20233"; havana_gene "OTTHUMG00000171260.4";
chr14	HAVANA	gene	74424713	74486102	.	-	.	gene_id "ENSG00000187097.12"; gene_type "protein_coding"; gene_name "ENTPD5"; level 1; hgnc_id "HGNC:3367"; havana_gene "OTTHUMG00000171201.3";
chr14	HAVANA	gene	74486052	74549566	.	+	.	gene_id "ENSG00000119636.16"; gene_type "protein_coding"; gene_name "BBOF1"; level 2; hgnc_id "HGNC:19855"; tag "overlapping_locus"; havana_gene "OTTHUMG00000171202.6";
chr14	HAVANA	gene	74523550	74551195	.	-	.	gene_id "ENSG00000119711.13"; gene_type "protein_coding"; gene_name "ALDH6A1"; level 2; hgnc_id "HGNC:7179"; havana_gene "OTTHUMG00000171203.2";
chr14	HAVANA	gene	74551499	74667938	.	+	.	gene_id "ENSG00000205659.10"; gene_type "protein_coding"; gene_name "LIN52"; level 2; hgnc_id "HGNC:19856"; tag "ncRNA_host"; tag "overlapping_locus"; havana_gene "OTTHUMG00000171204.3";
chr14	HAVANA	gene	74706152	74729441	.	+	.	gene_id "ENSG00000119614.3"; gene_type "protein_coding"; gene_name "VSX2"; level 2; hgnc_id "HGNC:1975"; havana_gene "OTTHUMG00000171206.2";
chr14	HAVANA	gene	74751972	74769758	.	-	.	gene_id "ENSG00000119688.21"; gene_type "protein_coding"; gene_name "ABCD4"; level 2; hgnc_id "HGNC:68"; tag "overlapping_locus"; havana_gene "OTTHUMG00000171207.2";
chr14	HAVANA	gene	74769772	74826711	.	+	.	gene_id "ENSG00000133980.5"; gene_type "protein_coding"; gene_name "VRTN"; level 2; hgnc_id "HGNC:20223"; tag "overlapping_locus"; havana_gene "OTTHUMG00000171208.3";
chr14	HAVANA	gene	74872597	74892913	.	-	.	gene_id "ENSG00000183379.9"; gene_type "protein_coding"; gene_name "SYNDIG1L"; level 2; hgnc_id "HGNC:32388"; havana_gene "OTTHUMG00000171210.5";
chr14	HAVANA	gene	74942895	74960880	.	-	.	gene_id "ENSG00000119655.10"; gene_type "protein_coding"; gene_name "NPC2"; level 1; hgnc_id "HGNC:14537"; tag "ncRNA_host"; havana_gene "OTTHUMG00000171212.2";
chr14	HAVANA	gene	74960459	74963809	.	+	.	gene_id "ENSG00000165898.14"; gene_type "protein_coding"; gene_name "ISCA2"; level 1; hgnc_id "HGNC:19857"; havana_gene "OTTHUMG00000171214.2";
chr14	HAVANA	gene	74964886	75079081	.	-	.	gene_id "ENSG00000119681.12"; gene_type "protein_coding"; gene_name "LTBP2"; level 1; hgnc_id "HGNC:6715"; havana_gene "OTTHUMG00000171476.4";
chr14	HAVANA	gene	75120140	75179811	.	-	.	gene_id "ENSG00000119682.17"; gene_type "protein_coding"; gene_name "AREL1"; level 1; hgnc_id "HGNC:20363"; havana_gene "OTTHUMG00000154499.4";
chr14	HAVANA	gene	75179847	75205323	.	+	.	gene_id "ENSG00000119616.11"; gene_type "protein_coding"; gene_name "FCF1"; level 2; hgnc_id "HGNC:20220"; havana_gene "OTTHUMG00000171480.3";
chr14	HAVANA	gene	75230019	75326138	.	+	.	gene_id "ENSG00000119596.18"; gene_type "protein_coding"; gene_name "YLPM1"; level 1; hgnc_id "HGNC:17798"; havana_gene "OTTHUMG00000172503.5";
chr14	HAVANA	gene	75319574	75342857	.	-	.	gene_id "ENSG00000119608.13"; gene_type "protein_coding"; gene_name "PROX2"; level 1; hgnc_id "HGNC:26715"; havana_gene "OTTHUMG00000171481.8";
chr14	HAVANA	gene	75348594	75370446	.	+	.	gene_id "ENSG00000119689.15"; gene_type "protein_coding"; gene_name "DLST"; level 2; hgnc_id "HGNC:2911"; havana_gene "OTTHUMG00000171483.3";
chr14	HAVANA	gene	75370654	75390005	.	-	.	gene_id "ENSG00000198208.12"; gene_type "protein_coding"; gene_name "RPS6KL1"; level 1; hgnc_id "HGNC:20222"; havana_gene "OTTHUMG00000171484.7";
chr14	HAVANA	gene	75408537	75422329	.	-	.	gene_id "ENSG00000119630.14"; gene_type "protein_coding"; gene_name "PGF"; level 2; hgnc_id "HGNC:8893"; havana_gene "OTTHUMG00000171496.4";
chr14	HAVANA	gene	75469624	75479069	.	+	.	gene_id "ENSG00000119718.11"; gene_type "protein_coding"; gene_name "EIF2B2"; level 1; hgnc_id "HGNC:3258"; havana_gene "OTTHUMG00000171764.4";
chr14	HAVANA	gene	75480467	75518235	.	-	.	gene_id "ENSG00000119684.15"; gene_type "protein_coding"; gene_name "MLH3"; level 1; hgnc_id "HGNC:7128"; havana_gene "OTTHUMG00000171766.5";
chr14	HAVANA	gene	75519940	75536186	.	-	.	gene_id "ENSG00000119640.9"; gene_type "protein_coding"; gene_name "ACYP1"; level 1; hgnc_id "HGNC:179"; havana_gene "OTTHUMG00000171767.2";
chr14	HAVANA	gene	75530812	75586205	.	+	.	gene_id "ENSG00000119703.15"; gene_type "protein_coding"; gene_name "ZC2HC1C"; level 1; hgnc_id "HGNC:20354"; havana_gene "OTTHUMG00000167439.9";
chr14	HAVANA	gene	75546056	75594047	.	-	.	gene_id "ENSG00000119638.13"; gene_type "protein_coding"; gene_name "NEK9"; level 1; hgnc_id "HGNC:18591"; tag "overlapping_locus"; havana_gene "OTTHUMG00000171768.4";
chr14	HAVANA	gene	75598172	75643315	.	-	.	gene_id "ENSG00000170348.9"; gene_type "protein_coding"; gene_name "TMED10"; level 2; hgnc_id "HGNC:16998"; havana_gene "OTTHUMG00000171771.3";
chr14	HAVANA	gene	75745529	75748933	.	+	.	gene_id "ENSG00000170345.10"; gene_type "protein_coding"; gene_name "FOS"; level 1; hgnc_id "HGNC:3796"; havana_gene "OTTHUMG00000171774.4";
chr14	HAVANA	gene	75894419	75940814	.	+	.	gene_id "ENSG00000140044.13"; gene_type "protein_coding"; gene_name "JDP2"; level 2; hgnc_id "HGNC:17546"; havana_gene "OTTHUMG00000171869.4";
chr14	HAVANA	gene	75988798	76013336	.	+	.	gene_id "ENSG00000156127.8"; gene_type "protein_coding"; gene_name "BATF"; level 2; hgnc_id "HGNC:958"; havana_gene "OTTHUMG00000171486.3";
chr14	HAVANA	gene	76044963	76129557	.	+	.	gene_id "ENSG00000119686.10"; gene_type "protein_coding"; gene_name "FLVCR2"; level 1; hgnc_id "HGNC:20105"; tag "ncRNA_host"; tag "overlapping_locus"; havana_gene "OTTHUMG00000171487.5";
chr14	HAVANA	gene	76099968	76421422	.	+	.	gene_id "ENSG00000119685.20"; gene_type "protein_coding"; gene_name "TTLL5"; level 1; hgnc_id "HGNC:19963"; tag "overlapping_locus"; havana_gene "OTTHUMG00000171611.6";
chr14	HAVANA	gene	76116134	76127219	.	-	.	gene_id "ENSG00000133935.7"; gene_type "protein_coding"; gene_name "ERG28"; level 2; hgnc_id "HGNC:1187"; havana_gene "OTTHUMG00000171488.2";
chr14	HAVANA	gene	76368479	76550928	.	+	.	gene_id "ENSG00000119650.12"; gene_type "protein_coding"; gene_name "IFT43"; level 2; hgnc_id "HGNC:29669"; tag "overlapping_locus"; havana_gene "OTTHUMG00000171613.1";
chr14	HAVANA	gene	76424442	76449334	.	-	.	gene_id "ENSG00000119699.7"; gene_type "protein_coding"; gene_name "TGFB3"; level 1; hgnc_id "HGNC:11769"; havana_gene "OTTHUMG00000171489.1";
chr14	HAVANA	gene	76618259	76720685	.	+	.	gene_id "ENSG00000089916.18"; gene_type "protein_coding"; gene_name "GPATCH2L"; level 1; hgnc_id "HGNC:20210"; tag "overlapping_locus"; havana_gene "OTTHUMG00000171490.5";
chr14	HAVANA	gene	76777055	76968180	.	+	.	gene_id "ENSG00000119715.15"; gene_type "protein_coding"; gene_name "ESRRB"; level 2; hgnc_id "HGNC:3473"; havana_gene "OTTHUMG00000160457.7";
chr14	HAVANA	gene	77227811	77249358	.	+	.	gene_id "ENSG00000071246.11"; gene_type "protein_coding"; gene_name "VASH1"; level 2; hgnc_id "HGNC:19964"; tag "overlapping_locus"; havana_gene "OTTHUMG00000171493.4";
chr14	HAVANA	gene	77252511	77292589	.	-	.	gene_id "ENSG00000013523.10"; gene_type "protein_coding"; gene_name "ANGEL1"; level 1; hgnc_id "HGNC:19961"; havana_gene "OTTHUMG00000171494.9";
chr14	HAVANA	gene	77292715	77336645	.	+	.	gene_id "ENSG00000100565.15"; gene_type "protein_coding"; gene_name "LRRC74A"; level 2; hgnc_id "HGNC:23346"; havana_gene "OTTHUMG00000150153.3";
chr14	HAVANA	gene	77490886	77495051	.	-	.	gene_id "ENSG00000119669.5"; gene_type "protein_coding"; gene_name "IRF2BPL"; level 2; hgnc_id "HGNC:14282"; havana_gene "OTTHUMG00000171578.2";
chr14	HAVANA	gene	77564469	77583630	.	+	.	gene_id "ENSG00000198894.8"; gene_type "protein_coding"; gene_name "CIPC"; level 1; hgnc_id "HGNC:20365"; tag "overlapping_locus"; havana_gene "OTTHUMG00000171573.3";
chr14	HAVANA	gene	77564654	77691805	.	+	.	gene_id "ENSG00000259164.1"; gene_type "protein_coding"; gene_name "AC007375.2"; level 2; tag "overlapping_locus"; havana_gene "OTTHUMG00000171574.1";
chr14	HAVANA	gene	77582911	77725838	.	+	.	gene_id "ENSG00000165548.11"; gene_type "protein_coding"; gene_name "TMEM63C"; level 2; hgnc_id "HGNC:23787"; tag "overlapping_locus"; havana_gene "OTTHUMG00000171557.5";
chr14	HAVANA	gene	77597613	77609077	.	-	.	gene_id "ENSG00000177108.5"; gene_type "protein_coding"; gene_name "ZDHHC22"; level 2; hgnc_id "HGNC:20106"; havana_gene "OTTHUMG00000171575.3";
chr14	HAVANA	gene	77731826	77737655	.	-	.	gene_id "ENSG00000165553.4"; gene_type "protein_coding"; gene_name "NGB"; level 2; hgnc_id "HGNC:14077"; havana_gene "OTTHUMG00000171558.1";
chr14	HAVANA	gene	77741299	77787227	.	-	.	gene_id "ENSG00000009830.11"; gene_type "protein_coding"; gene_name "POMT2"; level 1; hgnc_id "HGNC:19743"; havana_gene "OTTHUMG00000171556.4";
chr14	HAVANA	gene	77787339	77797940	.	+	.	gene_id "ENSG00000100577.19"; gene_type "protein_coding"; gene_name "GSTZ1"; level 1; hgnc_id "HGNC:4643"; havana_gene "OTTHUMG00000171551.3";
chr14	HAVANA	gene	77801372	77843437	.	-	.	gene_id "ENSG00000100580.8"; gene_type "protein_coding"; gene_name "TMED8"; level 2; hgnc_id "HGNC:18633"; havana_gene "OTTHUMG00000171552.2";
chr14	HAVANA	gene	77843032	77857840	.	+	.	gene_id "ENSG00000100583.4"; gene_type "protein_coding"; gene_name "SAMD15"; level 2; hgnc_id "HGNC:18631"; havana_gene "OTTHUMG00000167428.2";
chr14	HAVANA	gene	77860364	77889860	.	-	.	gene_id "ENSG00000165555.9"; gene_type "protein_coding"; gene_name "NOXRED1"; level 2; hgnc_id "HGNC:20487"; havana_gene "OTTHUMG00000171554.2";
chr14	HAVANA	gene	77893018	77924295	.	-	.	gene_id "ENSG00000151445.16"; gene_type "protein_coding"; gene_name "VIPAS39"; level 2; hgnc_id "HGNC:20347"; havana_gene "OTTHUMG00000171538.4";
chr14	HAVANA	gene	77924213	77935815	.	+	.	gene_id "ENSG00000100591.8"; gene_type "protein_coding"; gene_name "AHSA1"; level 1; hgnc_id "HGNC:1189"; tag "ncRNA_host"; havana_gene "OTTHUMG00000171539.3";
chr14	HAVANA	gene	77940737	77965159	.	-	.	gene_id "ENSG00000100593.18"; gene_type "protein_coding"; gene_name "ISM2"; level 2; hgnc_id "HGNC:23176"; havana_gene "OTTHUMG00000158563.6";
chr14	HAVANA	gene	77972340	78083116	.	-	.	gene_id "ENSG00000100596.6"; gene_type "protein_coding"; gene_name "SPTLC2"; level 1; hgnc_id "HGNC:11278"; tag "ncRNA_host"; havana_gene "OTTHUMG00000171540.1";
chr14	HAVANA	gene	78138747	78174366	.	-	.	gene_id "ENSG00000100601.10"; gene_type "protein_coding"; gene_name "ALKBH1"; level 2; hgnc_id "HGNC:17911"; tag "overlapping_locus"; havana_gene "OTTHUMG00000171542.2";
chr14	HAVANA	gene	78174414	78227447	.	+	.	gene_id "ENSG00000119705.10"; gene_type "protein_coding"; gene_name "SLIRP"; level 1; hgnc_id "HGNC:20495"; tag "overlapping_locus"; havana_gene "OTTHUMG00000171526.2";
chr14	HAVANA	gene	78183942	78227550	.	-	.	gene_id "ENSG00000100603.13"; gene_type "protein_coding"; gene_name "SNW1"; level 2; hgnc_id "HGNC:16696"; havana_gene "OTTHUMG00000171527.2";
chr14	HAVANA	gene	78227173	78236085	.	+	.	gene_id "ENSG00000197734.9"; gene_type "protein_coding"; gene_name "C14orf178"; level 1; hgnc_id "HGNC:26385"; tag "overlapping_locus"; havana_gene "OTTHUMG00000171528.1";
chr14	HAVANA	gene	78266452	78401357	.	+	.	gene_id "ENSG00000063761.16"; gene_type "protein_coding"; gene_name "ADCK1"; level 1; hgnc_id "HGNC:19038"; havana_gene "OTTHUMG00000171520.3";
chr14	HAVANA	gene	78636716	80334633	.	+	.	gene_id "ENSG00000021645.19"; gene_type "protein_coding"; gene_name "NRXN3"; level 2; hgnc_id "HGNC:8010"; tag "overlapping_locus"; havana_gene "OTTHUMG00000171502.7";
chr14	HAVANA	gene	80663870	80854100	.	-	.	gene_id "ENSG00000211448.12"; gene_type "protein_coding"; gene_name "DIO2"; level 2; hgnc_id "HGNC:2884"; havana_gene "OTTHUMG00000171443.6";
chr14	HAVANA	gene	80943326	81425861	.	-	.	gene_id "ENSG00000100629.17"; gene_type "protein_coding"; gene_name "CEP128"; level 1; hgnc_id "HGNC:20359"; havana_gene "OTTHUMG00000171442.5";
chr14	HAVANA	gene	81421333	81612646	.	+	.	gene_id "ENSG00000165409.17"; gene_type "protein_coding"; gene_name "TSHR"; level 2; hgnc_id "HGNC:12373"; tag "overlapping_locus"; havana_gene "OTTHUMG00000171429.3";
chr14	HAVANA	gene	81641796	81687721	.	-	.	gene_id "ENSG00000165417.12"; gene_type "protein_coding"; gene_name "GTF2A1"; level 2; hgnc_id "HGNC:4646"; tag "ncRNA_host"; havana_gene "OTTHUMG00000171414.2";
chr14	HAVANA	gene	81727000	81902809	.	-	.	gene_id "ENSG00000140022.13"; gene_type "protein_coding"; gene_name "STON2"; level 1; hgnc_id "HGNC:30652"; tag "overlapping_locus"; havana_gene "OTTHUMG00000171416.6";
chr14	HAVANA	gene	81937891	82000197	.	-	.	gene_id "ENSG00000071537.14"; gene_type "protein_coding"; gene_name "SEL1L"; level 2; hgnc_id "HGNC:10717"; havana_gene "OTTHUMG00000171419.3";
chr14	HAVANA	gene	85996488	86120772	.	+	.	gene_id "ENSG00000185070.11"; gene_type "protein_coding"; gene_name "FLRT2"; level 1; hgnc_id "HGNC:3761"; havana_gene "OTTHUMG00000171372.3";
chr14	HAVANA	gene	88304164	88460009	.	-	.	gene_id "ENSG00000054983.17"; gene_type "protein_coding"; gene_name "GALC"; level 2; hgnc_id "HGNC:4115"; tag "overlapping_locus"; havana_gene "OTTHUMG00000028646.4";
chr14	HAVANA	gene	88471479	88481155	.	+	.	gene_id "ENSG00000140030.6"; gene_type "protein_coding"; gene_name "GPR65"; level 2; hgnc_id "HGNC:4517"; havana_gene "OTTHUMG00000028648.6";
chr14	HAVANA	gene	88646447	88793251	.	-	.	gene_id "ENSG00000100433.15"; gene_type "protein_coding"; gene_name "KCNK10"; level 2; hgnc_id "HGNC:6273"; havana_gene "OTTHUMG00000170743.3";
chr14	HAVANA	gene	88851268	88936694	.	+	.	gene_id "ENSG00000042317.17"; gene_type "protein_coding"; gene_name "AL049834.1"; level 1; havana_gene "OTTHUMG00000170744.4";
chr14	HAVANA	gene	88932122	89021351	.	-	.	gene_id "ENSG00000070778.13"; gene_type "protein_coding"; gene_name "PTPN21"; level 1; hgnc_id "HGNC:9651"; havana_gene "OTTHUMG00000170766.2";
chr14	HAVANA	gene	89029314	89093940	.	+	.	gene_id "ENSG00000100722.20"; gene_type "protein_coding"; gene_name "ZC3H14"; level 1; hgnc_id "HGNC:20509"; havana_gene "OTTHUMG00000170803.8";
chr14	HAVANA	gene	89078775	89259096	.	-	.	gene_id "ENSG00000165521.15"; gene_type "protein_coding"; gene_name "EML5"; level 1; hgnc_id "HGNC:18197"; havana_gene "OTTHUMG00000170811.3";
chr14	HAVANA	gene	89290497	89347422	.	+	.	gene_id "ENSG00000165533.18"; gene_type "protein_coding"; gene_name "TTC8"; level 1; hgnc_id "HGNC:20087"; tag "ncRNA_host"; havana_gene "OTTHUMG00000170884.3";
chr14	HAVANA	gene	89591215	90085493	.	-	.	gene_id "ENSG00000053254.15"; gene_type "protein_coding"; gene_name "FOXN3"; level 1; hgnc_id "HGNC:1928"; tag "overlapping_locus"; havana_gene "OTTHUMG00000170898.4";
chr14	HAVANA	gene	90261013	90421121	.	-	.	gene_id "ENSG00000140025.16"; gene_type "protein_coding"; gene_name "EFCAB11"; level 2; hgnc_id "HGNC:20357"; tag "overlapping_locus"; havana_gene "OTTHUMG00000148671.4";
chr14	HAVANA	gene	90421283	90511108	.	+	.	gene_id "ENSG00000042088.14"; gene_type "protein_coding"; gene_name "TDP1"; level 2; hgnc_id "HGNC:18884"; havana_gene "OTTHUMG00000171016.4";
chr14	HAVANA	gene	90528338	90652197	.	+	.	gene_id "ENSG00000152315.5"; gene_type "protein_coding"; gene_name "KCNK13"; level 2; hgnc_id "HGNC:6275"; tag "ncRNA_host"; tag "overlapping_locus"; havana_gene "OTTHUMG00000171017.2";
chr14	HAVANA	gene	90722871	90741773	.	+	.	gene_id "ENSG00000100764.14"; gene_type "protein_coding"; gene_name "PSMC1"; level 2; hgnc_id "HGNC:9547"; havana_gene "OTTHUMG00000171019.4";
chr14	HAVANA	gene	90734204	90798313	.	-	.	gene_id "ENSG00000119720.18"; gene_type "protein_coding"; gene_name "NRDE2"; level 2; hgnc_id "HGNC:20186"; havana_gene "OTTHUMG00000171020.6";
chr14	HAVANA	gene	90862846	90874612	.	+	.	gene_id "ENSG00000198668.12"; gene_type "protein_coding"; gene_name "CALM1"; level 1; hgnc_id "HGNC:1442"; havana_gene "OTTHUMG00000171044.4";
chr14	HAVANA	gene	90990908	91282823	.	-	.	gene_id "ENSG00000165914.15"; gene_type "protein_coding"; gene_name "TTC7B"; level 1; hgnc_id "HGNC:19858"; havana_gene "OTTHUMG00000171047.5";
chr14	HAVANA	gene	91314205	91526985	.	-	.	gene_id "ENSG00000100784.12"; gene_type "protein_coding"; gene_name "RPS6KA5"; level 1; hgnc_id "HGNC:10434"; havana_gene "OTTHUMG00000171055.6";
chr14	HAVANA	gene	91526677	91691976	.	+	.	gene_id "ENSG00000133943.20"; gene_type "protein_coding"; gene_name "DGLUCY"; level 1; hgnc_id "HGNC:20498"; tag "ncRNA_host"; havana_gene "OTTHUMG00000164980.6";
chr14	HAVANA	gene	91698876	91720269	.	-	.	gene_id "ENSG00000119714.11"; gene_type "protein_coding"; gene_name "GPR68"; level 2; hgnc_id "HGNC:4519"; havana_gene "OTTHUMG00000167590.6";
chr14	HAVANA	gene	91737667	91884188	.	-	.	gene_id "ENSG00000015133.19"; gene_type "protein_coding"; gene_name "CCDC88C"; level 1; hgnc_id "HGNC:19967"; havana_gene "OTTHUMG00000171099.2";
chr14	HAVANA	gene	91923955	91976898	.	-	.	gene_id "ENSG00000100796.17"; gene_type "protein_coding"; gene_name "PPP4R3A"; level 2; hgnc_id "HGNC:20219"; havana_gene "OTTHUMG00000171102.2";
chr14	HAVANA	gene	92047040	92247051	.	-	.	gene_id "ENSG00000133962.8"; gene_type "protein_coding"; gene_name "CATSPERB"; level 2; hgnc_id "HGNC:20500"; tag "ncRNA_host"; tag "overlapping_locus"; havana_gene "OTTHUMG00000171118.3";
chr14	HAVANA	gene	92246090	92333880	.	-	.	gene_id "ENSG00000165929.13"; gene_type "protein_coding"; gene_name "TC2N"; level 1; hgnc_id "HGNC:19859"; tag "overlapping_locus"; havana_gene "OTTHUMG00000171121.2";
chr14	HAVANA	gene	92335756	92414331	.	-	.	gene_id "ENSG00000140092.14"; gene_type "protein_coding"; gene_name "FBLN5"; level 1; hgnc_id "HGNC:3602"; havana_gene "OTTHUMG00000171122.3";
chr14	HAVANA	gene	92432335	92507240	.	-	.	gene_id "ENSG00000100815.12"; gene_type "protein_coding"; gene_name "TRIP11"; level 2; hgnc_id "HGNC:12305"; tag "overlapping_locus"; havana_gene "OTTHUMG00000171128.3";
chr14	HAVANA	gene	92510840	92572965	.	-	.	gene_id "ENSG00000066427.24"; gene_type "protein_coding"; gene_name "ATXN3"; level 1; hgnc_id "HGNC:7106"; tag "overlapping_locus"; havana_gene "OTTHUMG00000162212.16";
chr14	HAVANA	gene	92582466	92588261	.	-	.	gene_id "ENSG00000183648.11"; gene_type "protein_coding"; gene_name "NDUFB1"; level 2; hgnc_id "HGNC:7695"; havana_gene "OTTHUMG00000171180.4";
chr14	HAVANA	gene	92588313	92638489	.	+	.	gene_id "ENSG00000165934.13"; gene_type "protein_coding"; gene_name "CPSF2"; level 1; hgnc_id "HGNC:2325"; havana_gene "OTTHUMG00000171181.4";
chr14	HAVANA	gene	92788925	92967827	.	+	.	gene_id "ENSG00000140090.17"; gene_type "protein_coding"; gene_name "SLC24A4"; level 1; hgnc_id "HGNC:10978"; havana_gene "OTTHUMG00000167589.4";
chr14	HAVANA	gene	92980125	93155339	.	+	.	gene_id "ENSG00000100599.16"; gene_type "protein_coding"; gene_name "AL159141.1"; level 2; havana_gene "OTTHUMG00000171198.2";
chr14	HAVANA	gene	93170152	93215024	.	-	.	gene_id "ENSG00000100600.15"; gene_type "protein_coding"; gene_name "LGMN"; level 1; hgnc_id "HGNC:9472"; havana_gene "OTTHUMG00000171199.5";
chr14	HAVANA	gene	93260650	93306292	.	+	.	gene_id "ENSG00000066455.13"; gene_type "protein_coding"; gene_name "GOLGA5"; level 2; hgnc_id "HGNC:4428"; havana_gene "OTTHUMG00000171217.2";
chr14	HAVANA	gene	93389495	93401630	.	+	.	gene_id "ENSG00000100604.13"; gene_type "protein_coding"; gene_name "CHGA"; level 1; hgnc_id "HGNC:1929"; havana_gene "OTTHUMG00000171225.3";
chr14	HAVANA	gene	93403259	93582665	.	-	.	gene_id "ENSG00000100605.17"; gene_type "protein_coding"; gene_name "ITPK1"; level 2; hgnc_id "HGNC:6177"; havana_gene "OTTHUMG00000171226.5";
chr14	HAVANA	gene	93648544	93651268	.	-	.	gene_id "ENSG00000165943.5"; gene_type "protein_coding"; gene_name "MOAP1"; level 2; hgnc_id "HGNC:16658"; havana_gene "OTTHUMG00000169184.3";
chr14	HAVANA	gene	93651296	93653434	.	+	.	gene_id "ENSG00000153485.5"; gene_type "protein_coding"; gene_name "TMEM251"; level 2; hgnc_id "HGNC:20218"; tag "overlapping_locus"; havana_gene "OTTHUMG00000171265.1";
chr14	HAVANA	gene	93651318	93684932	.	+	.	gene_id "ENSG00000259066.5"; gene_type "protein_coding"; gene_name "AL110118.2"; level 2; tag "overlapping_locus"; havana_gene "OTTHUMG00000171266.2";
chr14	HAVANA	gene	93669239	93673410	.	-	.	gene_id "ENSG00000170270.5"; gene_type "protein_coding"; gene_name "GON7"; level 2; hgnc_id "HGNC:20356"; havana_gene "OTTHUMG00000171267.2";
chr14	HAVANA	gene	93673586	93695561	.	+	.	gene_id "ENSG00000012963.15"; gene_type "protein_coding"; gene_name "UBR7"; level 2; hgnc_id "HGNC:20344"; tag "overlapping_locus"; havana_gene "OTTHUMG00000171268.3";
chr14	HAVANA	gene	93703896	93799438	.	-	.	gene_id "ENSG00000011114.15"; gene_type "protein_coding"; gene_name "BTBD7"; level 2; hgnc_id "HGNC:18269"; havana_gene "OTTHUMG00000171269.3";
chr14	HAVANA	gene	93799565	94174222	.	+	.	gene_id "ENSG00000133958.13"; gene_type "protein_coding"; gene_name "UNC79"; level 2; hgnc_id "HGNC:19966"; tag "ncRNA_host"; tag "overlapping_locus"; havana_gene "OTTHUMG00000029783.5";
chr14	HAVANA	gene	93813528	93814702	.	+	.	gene_id "ENSG00000187581.3"; gene_type "protein_coding"; gene_name "COX8C"; level 2; hgnc_id "HGNC:24382"; tag "overlapping_locus"; havana_gene "OTTHUMG00000171279.3";
chr14	HAVANA	gene	94184644	94254831	.	-	.	gene_id "ENSG00000175785.13"; gene_type "protein_coding"; gene_name "PRIMA1"; level 2; hgnc_id "HGNC:18319"; havana_gene "OTTHUMG00000141313.3";
chr14	HAVANA	gene	94385240	94395954	.	+	.	gene_id "ENSG00000140067.6"; gene_type "protein_coding"; gene_name "FAM181A"; level 2; hgnc_id "HGNC:20491"; havana_gene "OTTHUMG00000171297.4";
chr14	HAVANA	gene	94400512	94443085	.	-	.	gene_id "ENSG00000100628.12"; gene_type "protein_coding"; gene_name "ASB2"; level 1; hgnc_id "HGNC:16012"; tag "ncRNA_host"; havana_gene "OTTHUMG00000171298.3";
chr14	HAVANA	gene	94453571	94475209	.	+	.	gene_id "ENSG00000175699.15"; gene_type "protein_coding"; gene_name "CCDC197"; level 2; hgnc_id "HGNC:19860"; havana_gene "OTTHUMG00000156974.4";
chr14	HAVANA	gene	94492686	94515276	.	+	.	gene_id "ENSG00000089723.10"; gene_type "protein_coding"; gene_name "OTUB2"; level 2; hgnc_id "HGNC:20351"; havana_gene "OTTHUMG00000171300.2";
chr14	HAVANA	gene	94514633	94547558	.	-	.	gene_id "ENSG00000089737.17"; gene_type "protein_coding"; gene_name "DDX24"; level 1; hgnc_id "HGNC:13266"; havana_gene "OTTHUMG00000171301.3";
chr14	HAVANA	gene	94547647	94570192	.	+	.	gene_id "ENSG00000165948.11"; gene_type "protein_coding"; gene_name "IFI27L1"; level 1; hgnc_id "HGNC:19754"; havana_gene "OTTHUMG00000171302.3";
chr14	HAVANA	gene	94571182	94583035	.	+	.	gene_id "ENSG00000165949.12"; gene_type "protein_coding"; gene_name "IFI27"; level 1; hgnc_id "HGNC:5397"; havana_gene "OTTHUMG00000171303.5";
chr14	HAVANA	gene	94594116	94596590	.	-	.	gene_id "ENSG00000119632.4"; gene_type "protein_coding"; gene_name "IFI27L2"; level 2; hgnc_id "HGNC:19753"; havana_gene "OTTHUMG00000171313.2";
chr14	HAVANA	gene	94612465	94746071	.	+	.	gene_id "ENSG00000119698.12"; gene_type "protein_coding"; gene_name "PPP4R4"; level 1; hgnc_id "HGNC:23788"; havana_gene "OTTHUMG00000171344.3";
chr14	HAVANA	gene	94746797	94759605	.	-	.	gene_id "ENSG00000140093.10"; gene_type "protein_coding"; gene_name "SERPINA10"; level 2; hgnc_id "HGNC:15996"; havana_gene "OTTHUMG00000171345.3";
chr14	HAVANA	gene	94770585	94789726	.	-	.	gene_id "ENSG00000170099.6"; gene_type "protein_coding"; gene_name "SERPINA6"; level 2; hgnc_id "HGNC:1540"; havana_gene "OTTHUMG00000171346.2";
chr14	HAVANA	gene	94843084	94857030	.	-	.	gene_id "ENSG00000197249.14"; gene_type "protein_coding"; gene_name "SERPINA1"; level 1; hgnc_id "HGNC:8941"; havana_gene "OTTHUMG00000150355.6";
chr14	HAVANA	gene	94908801	94919137	.	-	.	gene_id "ENSG00000186910.4"; gene_type "protein_coding"; gene_name "SERPINA11"; level 2; hgnc_id "HGNC:19193"; havana_gene "OTTHUMG00000171348.2";
chr14	HAVANA	gene	94929054	94946026	.	-	.	gene_id "ENSG00000170054.14"; gene_type "protein_coding"; gene_name "SERPINA9"; level 2; hgnc_id "HGNC:15995"; havana_gene "OTTHUMG00000167710.4";
chr14	HAVANA	gene	94953611	94984181	.	-	.	gene_id "ENSG00000165953.9"; gene_type "protein_coding"; gene_name "SERPINA12"; level 2; hgnc_id "HGNC:18359"; havana_gene "OTTHUMG00000171349.1";
chr14	HAVANA	gene	95027779	95036250	.	+	.	gene_id "ENSG00000100665.12"; gene_type "protein_coding"; gene_name "SERPINA4"; level 2; hgnc_id "HGNC:8948"; tag "overlapping_locus"; havana_gene "OTTHUMG00000170859.2";
chr14	HAVANA	gene	95027779	95059455	.	+	.	gene_id "ENSG00000188488.14"; gene_type "protein_coding"; gene_name "SERPINA5"; level 2; hgnc_id "HGNC:8723"; tag "overlapping_locus"; havana_gene "OTTHUMG00000170860.5";
chr14	HAVANA	gene	95058395	95090983	.	+	.	gene_id "ENSG00000273259.3"; gene_type "protein_coding"; gene_name "AL049839.2"; level 2; tag "overlapping_locus"; havana_gene "OTTHUMG00000186018.1";
chr14	HAVANA	gene	95078721	95090392	.	+	.	gene_id "ENSG00000196136.18"; gene_type "protein_coding"; gene_name "SERPINA3"; level 2; hgnc_id "HGNC:16"; tag "overlapping_locus"; havana_gene "OTTHUMG00000029851.8";
chr14	HAVANA	gene	95234553	95236567	.	-	.	gene_id "ENSG00000133937.4"; gene_type "protein_coding"; gene_name "GSC"; level 2; hgnc_id "HGNC:4612"; havana_gene "OTTHUMG00000170864.3";
chr14	HAVANA	gene	95552565	95624347	.	-	.	gene_id "ENSG00000100697.14"; gene_type "protein_coding"; gene_name "DICER1"; level 1; hgnc_id "HGNC:17098"; tag "ncRNA_host"; havana_gene "OTTHUMG00000166134.5";
chr14	HAVANA	gene	95648277	95786245	.	-	.	gene_id "ENSG00000165959.12"; gene_type "protein_coding"; gene_name "CLMN"; level 2; hgnc_id "HGNC:19972"; tag "overlapping_locus"; havana_gene "OTTHUMG00000171629.4";
chr14	HAVANA	gene	95873603	95942173	.	-	.	gene_id "ENSG00000176438.12"; gene_type "protein_coding"; gene_name "SYNE3"; level 2; hgnc_id "HGNC:19861"; havana_gene "OTTHUMG00000171632.4";
chr14	HAVANA	gene	95999840	96011061	.	+	.	gene_id "ENSG00000182512.5"; gene_type "protein_coding"; gene_name "GLRX5"; level 2; hgnc_id "HGNC:20134"; havana_gene "OTTHUMG00000171636.2";
chr14	HAVANA	gene	96152763	96158965	.	+	.	gene_id "ENSG00000213231.13"; gene_type "protein_coding"; gene_name "TCL1B"; level 2; hgnc_id "HGNC:11649"; tag "overlapping_locus"; havana_gene "OTTHUMG00000028912.6";
chr14	HAVANA	gene	96176284	96180533	.	-	.	gene_id "ENSG00000100721.11"; gene_type "protein_coding"; gene_name "TCL1A"; level 2; hgnc_id "HGNC:11648"; havana_gene "OTTHUMG00000171390.4";
chr14	HAVANA	gene	96342729	96391908	.	+	.	gene_id "ENSG00000250366.2"; gene_type "protein_coding"; gene_name "TUNAR"; level 2; hgnc_id "HGNC:44088"; havana_gene "OTTHUMG00000171392.4";
chr14	HAVANA	gene	96505661	96560226	.	+	.	gene_id "ENSG00000227051.6"; gene_type "protein_coding"; gene_name "C14orf132"; level 1; hgnc_id "HGNC:20346"; havana_gene "OTTHUMG00000171393.3";
chr14	HAVANA	gene	96671016	96710503	.	+	.	gene_id "ENSG00000168398.6"; gene_type "protein_coding"; gene_name "BDKRB2"; level 2; hgnc_id "HGNC:1030"; tag "overlapping_locus"; havana_gene "OTTHUMG00000171408.1";
chr14	HAVANA	gene	96671181	96730266	.	+	.	gene_id "ENSG00000258691.1"; gene_type "protein_coding"; gene_name "AL355102.2"; level 1; tag "overlapping_locus"; havana_gene "OTTHUMG00000171409.1";
chr14	HAVANA	gene	96722547	96735304	.	+	.	gene_id "ENSG00000100739.11"; gene_type "protein_coding"; gene_name "BDKRB1"; level 2; hgnc_id "HGNC:1029"; tag "overlapping_locus"; havana_gene "OTTHUMG00000171412.2";
chr14	HAVANA	gene	96745532	96829678	.	-	.	gene_id "ENSG00000066739.12"; gene_type "protein_coding"; gene_name "ATG2B"; level 1; hgnc_id "HGNC:20187"; havana_gene "OTTHUMG00000149933.4";
chr14	HAVANA	gene	96829789	96853625	.	+	.	gene_id "ENSG00000100744.15"; gene_type "protein_coding"; gene_name "GSKIP"; level 2; hgnc_id "HGNC:20343"; tag "ncRNA_host"; havana_gene "OTTHUMG00000171420.3";
chr14	HAVANA	gene	96858465	96955764	.	+	.	gene_id "ENSG00000140057.9"; gene_type "protein_coding"; gene_name "AK7"; level 2; hgnc_id "HGNC:20091"; havana_gene "OTTHUMG00000171421.2";
chr14	HAVANA	gene	96967770	97033448	.	+	.	gene_id "ENSG00000090060.18"; gene_type "protein_coding"; gene_name "PAPOLA"; level 1; hgnc_id "HGNC:14981"; havana_gene "OTTHUMG00000171441.5";
chr14	HAVANA	gene	97263719	97398059	.	+	.	gene_id "ENSG00000100749.8"; gene_type "protein_coding"; gene_name "VRK1"; level 2; hgnc_id "HGNC:12718"; tag "overlapping_locus"; havana_gene "OTTHUMG00000171459.2";
chr14	HAVANA	gene	99177950	99184103	.	+	.	gene_id "ENSG00000176605.8"; gene_type "protein_coding"; gene_name "C14orf177"; level 2; hgnc_id "HGNC:26375"; havana_gene "OTTHUMG00000167745.3";
chr14	HAVANA	gene	99635624	99738534	.	-	.	gene_id "ENSG00000127152.18"; gene_type "protein_coding"; gene_name "BCL11B"; level 2; hgnc_id "HGNC:13222"; havana_gene "OTTHUMG00000028967.4";
chr14	HAVANA	gene	99864085	99947226	.	-	.	gene_id "ENSG00000183576.13"; gene_type "protein_coding"; gene_name "SETD3"; level 2; hgnc_id "HGNC:20493"; havana_gene "OTTHUMG00000028970.7";
chr14	HAVANA	gene	99947506	100001381	.	+	.	gene_id "ENSG00000090061.17"; gene_type "protein_coding"; gene_name "CCNK"; level 2; hgnc_id "HGNC:1596"; tag "overlapping_locus"; havana_gene "OTTHUMG00000171495.2";
chr14	HAVANA	gene	99966527	100070544	.	-	.	gene_id "ENSG00000205476.9"; gene_type "protein_coding"; gene_name "CCDC85C"; level 2; hgnc_id "HGNC:35459"; havana_gene "OTTHUMG00000171506.5";
chr14	HAVANA	gene	100111447	100146906	.	+	.	gene_id "ENSG00000182218.9"; gene_type "protein_coding"; gene_name "HHIPL1"; level 2; hgnc_id "HGNC:19710"; havana_gene "OTTHUMG00000171509.1";
chr14	HAVANA	gene	100150635	100193638	.	+	.	gene_id "ENSG00000036530.9"; gene_type "protein_coding"; gene_name "CYP46A1"; level 1; hgnc_id "HGNC:2641"; havana_gene "OTTHUMG00000171510.3";
chr14	HAVANA	gene	100204030	100408397	.	+	.	gene_id "ENSG00000066629.17"; gene_type "protein_coding"; gene_name "EML1"; level 1; hgnc_id "HGNC:3330"; havana_gene "OTTHUMG00000171529.4";
chr14	HAVANA	gene	100437786	100610573	.	+	.	gene_id "ENSG00000196405.13"; gene_type "protein_coding"; gene_name "EVL"; level 1; hgnc_id "HGNC:20234"; tag "ncRNA_host"; havana_gene "OTTHUMG00000171530.4";
chr14	HAVANA	gene	100610294	100625982	.	-	.	gene_id "ENSG00000168350.8"; gene_type "protein_coding"; gene_name "DEGS2"; level 1; hgnc_id "HGNC:20113"; havana_gene "OTTHUMG00000171537.3";
chr14	HAVANA	gene	100704635	100749125	.	+	.	gene_id "ENSG00000100811.14"; gene_type "protein_coding"; gene_name "YY1"; level 1; hgnc_id "HGNC:12856"; tag "ncRNA_host"; tag "overlapping_locus"; havana_gene "OTTHUMG00000150479.6";
chr14	HAVANA	gene	100757453	100772884	.	-	.	gene_id "ENSG00000197119.13"; gene_type "protein_coding"; gene_name "SLC25A29"; level 1; hgnc_id "HGNC:20116"; tag "overlapping_locus"; havana_gene "OTTHUMG00000171569.5";
chr14	HAVANA	gene	100789676	100796758	.	+	.	gene_id "ENSG00000140107.12"; gene_type "protein_coding"; gene_name "SLC25A47"; level 2; hgnc_id "HGNC:20115"; havana_gene "OTTHUMG00000171571.3";
chr14	HAVANA	gene	100800127	100843142	.	-	.	gene_id "ENSG00000140105.18"; gene_type "protein_coding"; gene_name "WARS1"; level 1; hgnc_id "HGNC:12729"; havana_gene "OTTHUMG00000171572.4";
chr14	HAVANA	gene	100842755	100996640	.	+	.	gene_id "ENSG00000176473.13"; gene_type "protein_coding"; gene_name "WDR25"; level 2; hgnc_id "HGNC:21064"; tag "ncRNA_host"; tag "overlapping_locus"; havana_gene "OTTHUMG00000171585.1";
chr14	HAVANA	gene	101003484	101053750	.	-	.	gene_id "ENSG00000183092.16"; gene_type "protein_coding"; gene_name "BEGAIN"; level 2; hgnc_id "HGNC:24163"; havana_gene "OTTHUMG00000171589.3";
chr14	HAVANA	gene	101192042	101204561	.	+	.	gene_id "ENSG00000185559.16"; gene_type "protein_coding"; gene_name "DLK1"; level 2; hgnc_id "HGNC:2907"; havana_gene "OTTHUMG00000171600.5";
chr14	HAVANA	gene	101346090	101370059	.	-	.	gene_id "ENSG00000254656.2"; gene_type "protein_coding"; gene_name "RTL1"; level 2; hgnc_id "HGNC:14665"; havana_gene "OTTHUMG00000167573.2";
chr14	HAVANA	gene	102027688	102029789	.	+	.	gene_id "ENSG00000197406.7"; gene_type "protein_coding"; gene_name "DIO3"; level 2; hgnc_id "HGNC:2885"; tag "retrogene"; havana_gene "OTTHUMG00000160681.4";
chr14	HAVANA	gene	102228135	102394326	.	+	.	gene_id "ENSG00000078304.19"; gene_type "protein_coding"; gene_name "PPP2R5C"; level 1; hgnc_id "HGNC:9311"; tag "ncRNA_host"; havana_gene "OTTHUMG00000171597.8";
chr14	HAVANA	gene	102430910	102522780	.	+	.	gene_id "ENSG00000197102.12"; gene_type "protein_coding"; gene_name "DYNC1H1"; level 1; hgnc_id "HGNC:2961"; havana_gene "OTTHUMG00000171644.11";
chr14	HAVANA	gene	102547075	102606036	.	-	.	gene_id "ENSG00000080824.18"; gene_type "protein_coding"; gene_name "HSP90AA1"; level 2; hgnc_id "HGNC:5253"; havana_gene "OTTHUMG00000171752.7";
chr14	HAVANA	gene	102605840	102691184	.	+	.	gene_id "ENSG00000140153.17"; gene_type "protein_coding"; gene_name "WDR20"; level 1; hgnc_id "HGNC:19667"; havana_gene "OTTHUMG00000171753.6";
chr14	HAVANA	gene	102690837	102771527	.	-	.	gene_id "ENSG00000080823.23"; gene_type "protein_coding"; gene_name "MOK"; level 1; hgnc_id "HGNC:9833"; havana_gene "OTTHUMG00000164896.9";
chr14	HAVANA	gene	102783714	102809039	.	+	.	gene_id "ENSG00000022976.15"; gene_type "protein_coding"; gene_name "ZNF839"; level 1; hgnc_id "HGNC:20345"; havana_gene "OTTHUMG00000171864.4";
chr14	HAVANA	gene	102807439	102829253	.	-	.	gene_id "ENSG00000100865.15"; gene_type "protein_coding"; gene_name "CINP"; level 2; hgnc_id "HGNC:23789"; havana_gene "OTTHUMG00000171775.4";
chr14	HAVANA	gene	102829278	102968814	.	+	.	gene_id "ENSG00000196663.16"; gene_type "protein_coding"; gene_name "TECPR2"; level 2; hgnc_id "HGNC:19957"; tag "ncRNA_host"; havana_gene "OTTHUMG00000171776.3";
chr14	HAVANA	gene	102968104	102976136	.	-	.	gene_id "ENSG00000156381.9"; gene_type "protein_coding"; gene_name "ANKRD9"; level 2; hgnc_id "HGNC:20096"; havana_gene "OTTHUMG00000171777.6";
chr14	HAVANA	gene	103058986	103196898	.	+	.	gene_id "ENSG00000089902.10"; gene_type "protein_coding"; gene_name "RCOR1"; level 2; hgnc_id "HGNC:17441"; tag "ncRNA_host"; havana_gene "OTTHUMG00000171778.5";
chr14	HAVANA	gene	103243786	103377837	.	+	.	gene_id "ENSG00000131323.15"; gene_type "protein_coding"; gene_name "TRAF3"; level 1; hgnc_id "HGNC:12033"; tag "ncRNA_host"; havana_gene "OTTHUMG00000171902.3";
chr14	HAVANA	gene	103388993	103399933	.	+	.	gene_id "ENSG00000166126.10"; gene_type "protein_coding"; gene_name "AMN"; level 2; hgnc_id "HGNC:14604"; tag "overlapping_locus"; havana_gene "OTTHUMG00000171897.2";
chr14	HAVANA	gene	103398717	103523886	.	-	.	gene_id "ENSG00000198752.11"; gene_type "protein_coding"; gene_name "CDC42BPB"; level 1; hgnc_id "HGNC:1738"; havana_gene "OTTHUMG00000171898.5";
chr14	HAVANA	gene	103550547	103556364	.	+	.	gene_id "ENSG00000283071.1"; gene_type "protein_coding"; gene_name "LBHD2"; level 2; hgnc_id "HGNC:52384"; havana_gene "OTTHUMG00000191553.1";
chr14	HAVANA	gene	103566481	103576896	.	+	.	gene_id "ENSG00000205436.7"; gene_type "protein_coding"; gene_name "EXOC3L4"; level 2; hgnc_id "HGNC:20120"; havana_gene "OTTHUMG00000171888.2";
chr14	HAVANA	gene	103589779	103603776	.	+	.	gene_id "ENSG00000185215.9"; gene_type "protein_coding"; gene_name "TNFAIP2"; level 2; hgnc_id "HGNC:11895"; havana_gene "OTTHUMG00000171890.4";
chr14	HAVANA	gene	103799881	103811362	.	+	.	gene_id "ENSG00000100664.11"; gene_type "protein_coding"; gene_name "EIF5"; level 1; hgnc_id "HGNC:3299"; tag "ncRNA_host"; havana_gene "OTTHUMG00000171839.4";
chr14	HAVANA	gene	103851729	103970168	.	+	.	gene_id "ENSG00000075413.18"; gene_type "protein_coding"; gene_name "MARK3"; level 1; hgnc_id "HGNC:6897"; havana_gene "OTTHUMG00000171789.5";
chr14	HAVANA	gene	103986004	103989170	.	-	.	gene_id "ENSG00000166165.13"; gene_type "protein_coding"; gene_name "CKB"; level 2; hgnc_id "HGNC:1991"; havana_gene "OTTHUMG00000171786.3";
chr14	HAVANA	gene	103995533	104003410	.	+	.	gene_id "ENSG00000166166.13"; gene_type "protein_coding"; gene_name "TRMT61A"; level 2; hgnc_id "HGNC:23790"; havana_gene "OTTHUMG00000171762.2";
chr14	HAVANA	gene	104022881	104029168	.	-	.	gene_id "ENSG00000166170.9"; gene_type "protein_coding"; gene_name "BAG5"; level 2; hgnc_id "HGNC:941"; havana_gene "OTTHUMG00000171763.2";
chr14	HAVANA	gene	104028233	104180586	.	+	.	gene_id "ENSG00000126214.21"; gene_type "protein_coding"; gene_name "KLC1"; level 1; hgnc_id "HGNC:6387"; tag "ncRNA_host"; tag "overlapping_locus"; havana_gene "OTTHUMG00000169227.6";
chr14	HAVANA	gene	104029299	104073860	.	+	.	gene_id "ENSG00000256053.7"; gene_type "protein_coding"; gene_name "COA8"; level 1; hgnc_id "HGNC:20492"; tag "ncRNA_host"; tag "overlapping_locus"; havana_gene "OTTHUMG00000153929.3";
chr14	HAVANA	gene	104029299	104152261	.	+	.	gene_id "ENSG00000256500.5"; gene_type "protein_coding"; gene_name "AL139300.1"; level 2; tag "ncRNA_host"; tag "overlapping_locus"; havana_gene "OTTHUMG00000169226.3";
chr14	HAVANA	gene	104163946	104181841	.	-	.	gene_id "ENSG00000126215.14"; gene_type "protein_coding"; gene_name "XRCC3"; level 2; hgnc_id "HGNC:12830"; havana_gene "OTTHUMG00000169228.6";
chr14	HAVANA	gene	104182067	104200005	.	+	.	gene_id "ENSG00000100711.13"; gene_type "protein_coding"; gene_name "ZFYVE21"; level 2; hgnc_id "HGNC:20760"; havana_gene "OTTHUMG00000171651.2";
chr14	HAVANA	gene	104199532	104313912	.	-	.	gene_id "ENSG00000088808.18"; gene_type "protein_coding"; gene_name "PPP1R13B"; level 1; hgnc_id "HGNC:14950"; tag "ncRNA_host"; havana_gene "OTTHUMG00000171647.5";
chr14	HAVANA	gene	104378625	104394606	.	-	.	gene_id "ENSG00000156411.9"; gene_type "protein_coding"; gene_name "ATP5MPL"; level 2; hgnc_id "HGNC:1188"; havana_gene "OTTHUMG00000171601.1";
chr14	HAVANA	gene	104394793	104519004	.	+	.	gene_id "ENSG00000156414.19"; gene_type "protein_coding"; gene_name "TDRD9"; level 2; hgnc_id "HGNC:20122"; tag "ncRNA_host"; havana_gene "OTTHUMG00000152876.4";
chr14	HAVANA	gene	104406763	104408898	.	-	.	gene_id "ENSG00000227729.5"; gene_type "protein_coding"; gene_name "RD3L"; level 1; hgnc_id "HGNC:40912"; havana_gene "OTTHUMG00000152877.5";
chr14	HAVANA	gene	104552023	104581919	.	+	.	gene_id "ENSG00000166183.16"; gene_type "protein_coding"; gene_name "ASPG"; level 2; hgnc_id "HGNC:20123"; havana_gene "OTTHUMG00000170045.5";
chr14	HAVANA	gene	104605060	104647231	.	+	.	gene_id "ENSG00000066735.14"; gene_type "protein_coding"; gene_name "KIF26A"; level 2; hgnc_id "HGNC:20226"; havana_gene "OTTHUMG00000154986.3";
chr14	HAVANA	gene	104941015	105071984	.	-	.	gene_id "ENSG00000258986.7"; gene_type "protein_coding"; gene_name "TMEM179"; level 1; hgnc_id "HGNC:20137"; tag "overlapping_locus"; havana_gene "OTTHUMG00000170829.4";
chr14	HAVANA	gene	105046021	105056852	.	+	.	gene_id "ENSG00000184601.10"; gene_type "protein_coding"; gene_name "C14orf180"; level 2; hgnc_id "HGNC:33795"; havana_gene "OTTHUMG00000029806.3";
chr14	HAVANA	gene	105155943	105188872	.	+	.	gene_id "ENSG00000203485.13"; gene_type "protein_coding"; gene_name "INF2"; level 1; hgnc_id "HGNC:23791"; havana_gene "OTTHUMG00000029811.11";
chr14	HAVANA	gene	105190523	105213662	.	+	.	gene_id "ENSG00000185100.10"; gene_type "protein_coding"; gene_name "ADSS1"; level 1; hgnc_id "HGNC:20093"; havana_gene "OTTHUMG00000170818.3";
chr14	HAVANA	gene	105219484	105234831	.	+	.	gene_id "ENSG00000184990.13"; gene_type "protein_coding"; gene_name "SIVA1"; level 2; hgnc_id "HGNC:17712"; havana_gene "OTTHUMG00000170819.4";
chr14	HAVANA	gene	105235686	105262088	.	-	.	gene_id "ENSG00000142208.16"; gene_type "protein_coding"; gene_name "AKT1"; level 1; hgnc_id "HGNC:391"; havana_gene "OTTHUMG00000170795.7";
chr14	HAVANA	gene	105266933	105271049	.	+	.	gene_id "ENSG00000179627.10"; gene_type "protein_coding"; gene_name "ZBTB42"; level 2; hgnc_id "HGNC:32550"; havana_gene "OTTHUMG00000170790.2";
chr14	HAVANA	gene	105331605	105363107	.	+	.	gene_id "ENSG00000099814.16"; gene_type "protein_coding"; gene_name "CEP170B"; level 2; hgnc_id "HGNC:20362"; havana_gene "OTTHUMG00000170763.3";
chr14	HAVANA	gene	105391050	105404127	.	+	.	gene_id "ENSG00000166428.13"; gene_type "protein_coding"; gene_name "PLD4"; level 2; hgnc_id "HGNC:23792"; havana_gene "OTTHUMG00000144167.6";
chr14	HAVANA	gene	105403581	105444711	.	-	.	gene_id "ENSG00000185567.7"; gene_type "protein_coding"; gene_name "AHNAK2"; level 1; hgnc_id "HGNC:20125"; havana_gene "OTTHUMG00000170765.2";
chr14	HAVANA	gene	105452112	105476819	.	+	.	gene_id "ENSG00000140104.14"; gene_type "protein_coding"; gene_name "CLBA1"; level 2; hgnc_id "HGNC:20126"; havana_gene "OTTHUMG00000170474.2";
chr14	HAVANA	gene	105475910	105487420	.	-	.	gene_id "ENSG00000170779.11"; gene_type "protein_coding"; gene_name "CDCA4"; level 2; hgnc_id "HGNC:14625"; havana_gene "OTTHUMG00000170767.2";
chr14	HAVANA	gene	105515732	105531782	.	-	.	gene_id "ENSG00000183484.12"; gene_type "protein_coding"; gene_name "GPR132"; level 1; hgnc_id "HGNC:17482"; havana_gene "OTTHUMG00000140173.6";
chr14	HAVANA	gene	105607319	105635161	.	-	.	gene_id "ENSG00000184916.9"; gene_type "protein_coding"; gene_name "JAG2"; level 2; hgnc_id "HGNC:6189"; tag "ncRNA_host"; tag "overlapping_locus"; havana_gene "OTTHUMG00000140172.3";
chr14	HAVANA	gene	105639275	105647660	.	-	.	gene_id "ENSG00000183828.15"; gene_type "protein_coding"; gene_name "NUDT14"; level 2; hgnc_id "HGNC:20141"; tag "overlapping_locus"; havana_gene "OTTHUMG00000170372.3";
chr14	HAVANA	gene	105675623	105781926	.	-	.	gene_id "ENSG00000185024.17"; gene_type "protein_coding"; gene_name "BRF1"; level 2; hgnc_id "HGNC:11551"; havana_gene "OTTHUMG00000029884.9";
chr14	HAVANA	gene	105714827	105717430	.	+	.	gene_id "ENSG00000184887.13"; gene_type "protein_coding"; gene_name "BTBD6"; level 2; hgnc_id "HGNC:19897"; tag "retrogene"; havana_gene "OTTHUMG00000029887.6";
chr14	HAVANA	gene	105766900	105864484	.	+	.	gene_id "ENSG00000179364.13"; gene_type "protein_coding"; gene_name "PACS2"; level 1; hgnc_id "HGNC:23794"; tag "overlapping_locus"; havana_gene "OTTHUMG00000170450.3";
chr14	HAVANA	gene	105864875	105916443	.	+	.	gene_id "ENSG00000226174.7"; gene_type "protein_coding"; gene_name "TEX22"; level 2; hgnc_id "HGNC:40026"; tag "overlapping_locus"; havana_gene "OTTHUMG00000156137.35";
chr14	HAVANA	gene	105886157	105937066	.	+	.	gene_id "ENSG00000182979.18"; gene_type "protein_coding"; gene_name "MTA1"; level 2; hgnc_id "HGNC:7410"; tag "overlapping_locus"; havana_gene "OTTHUMG00000150362.38";
chr14	HAVANA	gene	105939299	105946507	.	+	.	gene_id "ENSG00000182809.10"; gene_type "protein_coding"; gene_name "CRIP2"; level 1; hgnc_id "HGNC:2361"; havana_gene "OTTHUMG00000029906.5";
chr14	HAVANA	gene	105952654	105955284	.	+	.	gene_id "ENSG00000213145.10"; gene_type "protein_coding"; gene_name "CRIP1"; level 2; hgnc_id "HGNC:2360"; tag "overlapping_locus"; havana_gene "OTTHUMG00000029908.5";
chr14	HAVANA	gene	105953536	105958604	.	+	.	gene_id "ENSG00000257341.5"; gene_type "protein_coding"; gene_name "AL928654.3"; level 2; tag "overlapping_locus"; havana_gene "OTTHUMG00000029910.8";
chr14	HAVANA	gene	105956192	105965912	.	+	.	gene_id "ENSG00000185347.17"; gene_type "protein_coding"; gene_name "TEDC1"; level 1; hgnc_id "HGNC:20127"; tag "overlapping_locus"; havana_gene "OTTHUMG00000170426.4";
chr14	HAVANA	gene	105992920	105996539	.	+	.	gene_id "ENSG00000184986.11"; gene_type "protein_coding"; gene_name "TMEM121"; level 2; hgnc_id "HGNC:20511"; havana_gene "OTTHUMG00000029912.4";
chr15	HAVANA	gene	20737094	20747114	.	-	.	gene_id "ENSG00000277322.1"; gene_type "protein_coding"; gene_name "GOLGA6L6"; level 2; hgnc_id "HGNC:37225"; havana_gene "OTTHUMG00000171663.6";
chr15	HAVANA	gene	21040701	21071643	.	-	.	gene_id "ENSG00000230031.10"; gene_type "protein_coding"; gene_name "POTEB2"; level 2; hgnc_id "HGNC:48327"; tag "ncRNA_host"; havana_gene "OTTHUMG00000185829.1";
chr15	HAVANA	gene	22051132	22083194	.	-	.	gene_id "ENSG00000278522.4"; gene_type "protein_coding"; gene_name "POTEB3"; level 2; hgnc_id "HGNC:51240"; tag "ncRNA_host"; havana_gene "OTTHUMG00000189222.2";
chr15	HAVANA	gene	22382382	22383507	.	+	.	gene_id "ENSG00000279408.3"; gene_type "protein_coding"; gene_name "AC135068.3"; level 2; tag "overlapping_locus"; havana_gene "OTTHUMG00000190198.1";
chr15	HAVANA	gene	22051853	22083227	.	-	.	gene_id "ENSG00000233917.8"; gene_type "protein_coding"; gene_name "POTEB"; level 2; hgnc_id "HGNC:33734"; tag "ncRNA_host"; havana_gene "OTTHUMG00000171734.2";
chr15	HAVANA	gene	22303184	22383808	.	+	.	gene_id "ENSG00000285472.1"; gene_type "protein_coding"; gene_name "AC134980.3"; level 2; tag "overlapping_locus"; havana_gene "OTTHUMG00000192386.1";
chr15	HAVANA	gene	22358192	22371172	.	+	.	gene_id "ENSG00000274102.2"; gene_type "protein_coding"; gene_name "OR4M2"; level 2; hgnc_id "HGNC:15373"; havana_gene "OTTHUMG00000171738.3";
chr15	HAVANA	gene	22382473	22383423	.	+	.	gene_id "ENSG00000183706.5"; gene_type "protein_coding"; gene_name "OR4N4"; level 2; hgnc_id "HGNC:15375"; tag "overlapping_locus"; havana_gene "OTTHUMG00000171739.2";
chr15	HAVANA	gene	23043279	23100005	.	-	.	gene_id "ENSG00000170113.16"; gene_type "protein_coding"; gene_name "NIPA1"; level 2; hgnc_id "HGNC:17043"; tag "overlapping_locus"; havana_gene "OTTHUMG00000129099.5";
chr15	HAVANA	gene	23004684	23034427	.	-	.	gene_id "ENSG00000140157.14"; gene_type "protein_coding"; gene_name "NIPA2"; level 2; hgnc_id "HGNC:17044"; havana_gene "OTTHUMG00000129101.3";
chr15	HAVANA	gene	22892005	23006016	.	+	.	gene_id "ENSG00000273749.5"; gene_type "protein_coding"; gene_name "CYFIP1"; level 2; hgnc_id "HGNC:13759"; havana_gene "OTTHUMG00000129100.8";
chr15	HAVANA	gene	22833496	22889876	.	+	.	gene_id "ENSG00000275835.5"; gene_type "protein_coding"; gene_name "TUBGCP5"; level 2; hgnc_id "HGNC:18600"; havana_gene "OTTHUMG00000188371.3";
chr15	HAVANA	gene	23403866	23414193	.	-	.	gene_id "ENSG00000273976.2"; gene_type "protein_coding"; gene_name "GOLGA6L1"; level 2; hgnc_id "HGNC:37444"; havana_gene "OTTHUMG00000171928.4";
chr15	HAVANA	gene	23599895	23612378	.	+	.	gene_id "ENSG00000261739.2"; gene_type "protein_coding"; gene_name "GOLGA8S"; level 2; hgnc_id "HGNC:44409"; tag "ncRNA_host"; havana_gene "OTTHUMG00000176415.3";
chr15	HAVANA	gene	23684185	23692390	.	-	.	gene_id "ENSG00000174450.12"; gene_type "protein_coding"; gene_name "GOLGA6L2"; level 2; hgnc_id "HGNC:26695"; havana_gene "OTTHUMG00000176417.2";
chr15	HAVANA	gene	23810821	23875222	.	+	.	gene_id "ENSG00000179455.9"; gene_type "protein_coding"; gene_name "MKRN3"; level 1; hgnc_id "HGNC:7114"; havana_gene "OTTHUMG00000129160.6";
chr15	HAVANA	gene	23888696	23893014	.	-	.	gene_id "ENSG00000254585.5"; gene_type "protein_coding"; gene_name "MAGEL2"; level 2; hgnc_id "HGNC:6814"; tag "retrogene"; havana_gene "OTTHUMG00000167582.6";
chr15	HAVANA	gene	23930547	23932452	.	-	.	gene_id "ENSG00000182636.8"; gene_type "protein_coding"; gene_name "NDN"; level 2; hgnc_id "HGNC:7675"; tag "retrogene"; havana_gene "OTTHUMG00000129161.4";
chr15	HAVANA	gene	24920851	24928540	.	+	.	gene_id "ENSG00000185823.4"; gene_type "protein_coding"; gene_name "NPAP1"; level 2; hgnc_id "HGNC:1190"; havana_gene "OTTHUMG00000129179.2";
chr15	HAVANA	gene	25068784	25223870	.	+	.	gene_id "ENSG00000128739.22"; gene_type "protein_coding"; gene_name "SNRPN"; level 1; hgnc_id "HGNC:11164"; tag "overlapping_locus"; havana_gene "OTTHUMG00000129180.46";
chr15	HAVANA	gene	25200133	25222997	.	+	.	gene_id "ENSG00000273173.5"; gene_type "protein_coding"; gene_name "SNURF"; level 2; hgnc_id "HGNC:11171"; tag "overlapping_locus"; havana_gene "OTTHUMG00000186421.34";
chr15	HAVANA	gene	25200181	25245423	.	+	.	gene_id "ENSG00000214265.11"; gene_type "protein_coding"; gene_name "AC124312.1"; level 2; tag "ncRNA_host"; tag "overlapping_locus"; havana_gene "OTTHUMG00000129181.11";
chr15	HAVANA	gene	25578875	25684198	.	-	.	gene_id "ENSG00000114062.20"; gene_type "protein_coding"; gene_name "UBE3A"; level 1; hgnc_id "HGNC:12496"; tag "overlapping_locus"; havana_gene "OTTHUMG00000171548.13";
chr15	HAVANA	gene	25922418	26110331	.	-	.	gene_id "ENSG00000206190.12"; gene_type "protein_coding"; gene_name "ATP10A"; level 1; hgnc_id "HGNC:13542"; tag "ncRNA_host"; havana_gene "OTTHUMG00000171703.5";
chr15	HAVANA	gene	26788693	27184686	.	-	.	gene_id "ENSG00000166206.15"; gene_type "protein_coding"; gene_name "GABRB3"; level 2; hgnc_id "HGNC:4083"; tag "overlapping_locus"; havana_gene "OTTHUMG00000129231.10";
chr15	HAVANA	gene	27112058	27194355	.	+	.	gene_id "ENSG00000186297.12"; gene_type "protein_coding"; gene_name "GABRA5"; level 2; hgnc_id "HGNC:4079"; havana_gene "OTTHUMG00000171824.6";
chr15	HAVANA	gene	27216328	27787130	.	+	.	gene_id "ENSG00000182256.13"; gene_type "protein_coding"; gene_name "GABRG3"; level 1; hgnc_id "HGNC:4088"; tag "overlapping_locus"; havana_gene "OTTHUMG00000044462.6";
chr15	HAVANA	gene	28000021	28344461	.	-	.	gene_id "ENSG00000104044.16"; gene_type "protein_coding"; gene_name "OCA2"; level 1; hgnc_id "HGNC:8101"; havana_gene "OTTHUMG00000128871.4";
chr15	HAVANA	gene	28356186	28567318	.	-	.	gene_id "ENSG00000128731.17"; gene_type "protein_coding"; gene_name "HERC2"; level 1; hgnc_id "HGNC:4868"; havana_gene "OTTHUMG00000129251.7";
chr15	HAVANA	gene	28623767	28637164	.	+	.	gene_id "ENSG00000153684.15"; gene_type "protein_coding"; gene_name "GOLGA8F"; level 2; hgnc_id "HGNC:32378"; tag "ncRNA_host"; havana_gene "OTTHUMG00000167129.7";
chr15	HAVANA	gene	28764757	28778160	.	-	.	gene_id "ENSG00000183629.13"; gene_type "protein_coding"; gene_name "GOLGA8G"; level 2; hgnc_id "HGNC:25328"; tag "ncRNA_host"; havana_gene "OTTHUMG00000167134.3";
chr15	HAVANA	gene	28947100	28983530	.	-	.	gene_id "ENSG00000188626.6"; gene_type "protein_coding"; gene_name "GOLGA8M"; level 2; hgnc_id "HGNC:44404"; tag "ncRNA_host"; tag "overlapping_locus"; havana_gene "OTTHUMG00000176338.2";
chr15	HAVANA	gene	29086979	29093821	.	-	.	gene_id "ENSG00000261649.6"; gene_type "protein_coding"; gene_name "GOLGA6L7"; level 2; hgnc_id "HGNC:37442"; havana_gene "OTTHUMG00000176345.2";
chr15	HAVANA	gene	29129629	29410518	.	+	.	gene_id "ENSG00000034053.14"; gene_type "protein_coding"; gene_name "APBA2"; level 2; hgnc_id "HGNC:579"; havana_gene "OTTHUMG00000129255.4";
chr15	HAVANA	gene	29412457	29862927	.	-	.	gene_id "ENSG00000104059.4"; gene_type "protein_coding"; gene_name "FAM189A1"; level 2; hgnc_id "HGNC:29075"; tag "overlapping_locus"; havana_gene "OTTHUMG00000172185.1";
chr15	HAVANA	gene	29557193	29562026	.	-	.	gene_id "ENSG00000185115.6"; gene_type "protein_coding"; gene_name "NSMCE3"; level 2; hgnc_id "HGNC:7677"; tag "overlapping_locus"; tag "retrogene"; havana_gene "OTTHUMG00000129261.3";
chr15	HAVANA	gene	29991571	30261068	.	-	.	gene_id "ENSG00000104067.16"; gene_type "protein_coding"; gene_name "TJP1"; level 1; hgnc_id "HGNC:11827"; tag "overlapping_locus"; havana_gene "OTTHUMG00000137397.7";
chr15	HAVANA	gene	30375256	30385702	.	+	.	gene_id "ENSG00000179938.12"; gene_type "protein_coding"; gene_name "GOLGA8J"; level 2; hgnc_id "HGNC:38650"; tag "ncRNA_host"; havana_gene "OTTHUMG00000175635.2";
chr15	HAVANA	gene	30427352	30437770	.	+	.	gene_id "ENSG00000261247.1"; gene_type "protein_coding"; gene_name "GOLGA8T"; level 2; hgnc_id "HGNC:44410"; tag "ncRNA_host"; havana_gene "OTTHUMG00000175638.2";
chr15	HAVANA	gene	30649969	30686052	.	-	.	gene_id "ENSG00000166664.13"; gene_type "protein_coding"; gene_name "CHRFAM7A"; level 2; hgnc_id "HGNC:15781"; tag "ncRNA_host"; tag "overlapping_locus"; havana_gene "OTTHUMG00000175645.4";
chr15	HAVANA	gene	30695943	30706365	.	-	.	gene_id "ENSG00000186399.10"; gene_type "protein_coding"; gene_name "GOLGA8R"; level 2; hgnc_id "HGNC:44407"; tag "ncRNA_host"; havana_gene "OTTHUMG00000175646.2";
chr15	HAVANA	gene	30844281	30854704	.	+	.	gene_id "ENSG00000178115.11"; gene_type "protein_coding"; gene_name "GOLGA8Q"; level 2; hgnc_id "HGNC:44408"; tag "ncRNA_host"; havana_gene "OTTHUMG00000175651.2";
chr15	HAVANA	gene	30896329	30906764	.	+	.	gene_id "ENSG00000261794.1"; gene_type "protein_coding"; gene_name "GOLGA8H"; level 2; hgnc_id "HGNC:37443"; tag "ncRNA_host"; havana_gene "OTTHUMG00000175654.2";
chr15	HAVANA	gene	30916697	30941732	.	+	.	gene_id "ENSG00000285077.2"; gene_type "protein_coding"; gene_name "ARHGAP11B"; level 2; hgnc_id "HGNC:15782"; tag "overlapping_locus"; havana_gene "OTTHUMG00000192491.3";
chr15	HAVANA	gene	30916751	30977809	.	+	.	gene_id "ENSG00000284906.1"; gene_type "protein_coding"; gene_name "ARHGAP11B"; level 2; tag "ncRNA_host"; tag "overlapping_locus"; havana_gene "OTTHUMG00000192512.2";
chr15	HAVANA	gene	31182762	31235311	.	+	.	gene_id "ENSG00000198690.10"; gene_type "protein_coding"; gene_name "FAN1"; level 1; hgnc_id "HGNC:29170"; tag "overlapping_locus"; havana_gene "OTTHUMG00000175661.19";
chr15	HAVANA	gene	31231144	31283831	.	-	.	gene_id "ENSG00000166912.17"; gene_type "protein_coding"; gene_name "MTMR10"; level 1; hgnc_id "HGNC:25999"; tag "ncRNA_host"; havana_gene "OTTHUMG00000175662.2";
chr15	HAVANA	gene	31293264	31453476	.	-	.	gene_id "ENSG00000134160.13"; gene_type "protein_coding"; gene_name "TRPM1"; level 1; hgnc_id "HGNC:7146"; tag "ncRNA_host"; havana_gene "OTTHUMG00000129267.5";
chr15	HAVANA	gene	31619038	31727868	.	+	.	gene_id "ENSG00000169926.11"; gene_type "protein_coding"; gene_name "KLF13"; level 1; hgnc_id "HGNC:13672"; tag "overlapping_locus"; havana_gene "OTTHUMG00000172224.5";
chr15	HAVANA	gene	31767601	32162992	.	-	.	gene_id "ENSG00000169918.9"; gene_type "protein_coding"; gene_name "OTUD7A"; level 2; hgnc_id "HGNC:20718"; tag "overlapping_locus"; havana_gene "OTTHUMG00000129275.3";
chr15	HAVANA	gene	32215641	32465219	.	+	.	gene_id "ENSG00000175344.18"; gene_type "protein_coding"; gene_name "CHRNA7"; level 2; hgnc_id "HGNC:1960"; tag "ncRNA_host"; havana_gene "OTTHUMG00000129285.8";
chr15	HAVANA	gene	32684983	32695493	.	-	.	gene_id "ENSG00000249931.4"; gene_type "protein_coding"; gene_name "GOLGA8K"; level 2; hgnc_id "HGNC:38652"; tag "ncRNA_host"; tag "overlapping_locus"; havana_gene "OTTHUMG00000175395.4";
chr15	HAVANA	gene	32734115	32747835	.	-	.	gene_id "ENSG00000206127.11"; gene_type "protein_coding"; gene_name "GOLGA8O"; level 2; hgnc_id "HGNC:44406"; tag "ncRNA_host"; havana_gene "OTTHUMG00000162878.5";
chr15	HAVANA	gene	32885657	32899511	.	+	.	gene_id "ENSG00000232653.8"; gene_type "protein_coding"; gene_name "GOLGA8N"; level 2; hgnc_id "HGNC:44405"; tag "ncRNA_host"; havana_gene "OTTHUMG00000175401.4";
chr15	HAVANA	gene	32907345	32932142	.	+	.	gene_id "ENSG00000198826.11"; gene_type "protein_coding"; gene_name "ARHGAP11A"; level 1; hgnc_id "HGNC:15783"; havana_gene "OTTHUMG00000129289.4";
chr15	HAVANA	gene	32933877	32989299	.	+	.	gene_id "ENSG00000166922.8"; gene_type "protein_coding"; gene_name "SCG5"; level 1; hgnc_id "HGNC:10816"; havana_gene "OTTHUMG00000159447.2";
chr15	HAVANA	gene	33010205	33037307	.	+	.	gene_id "ENSG00000166923.12"; gene_type "protein_coding"; gene_name "GREM1"; level 2; hgnc_id "HGNC:2001"; havana_gene "OTTHUMG00000129319.7";
chr15	HAVANA	gene	33057745	33486915	.	-	.	gene_id "ENSG00000248905.10"; gene_type "protein_coding"; gene_name "FMN1"; level 1; hgnc_id "HGNC:3768"; tag "overlapping_locus"; havana_gene "OTTHUMG00000172201.7";
chr15	HAVANA	gene	33603146	34158322	.	+	.	gene_id "ENSG00000198838.13"; gene_type "protein_coding"; gene_name "RYR3"; level 2; hgnc_id "HGNC:10485"; tag "ncRNA_host"; havana_gene "OTTHUMG00000172253.8";
chr15	HAVANA	gene	34158428	34331405	.	-	.	gene_id "ENSG00000169857.8"; gene_type "protein_coding"; gene_name "AVEN"; level 2; hgnc_id "HGNC:13509"; tag "overlapping_locus"; havana_gene "OTTHUMG00000129371.3";
chr15	HAVANA	gene	34260698	34359659	.	+	.	gene_id "ENSG00000184984.10"; gene_type "protein_coding"; gene_name "CHRM5"; level 2; hgnc_id "HGNC:1954"; tag "overlapping_locus"; havana_gene "OTTHUMG00000129369.6";
chr15	HAVANA	gene	34376218	34394063	.	-	.	gene_id "ENSG00000134153.10"; gene_type "protein_coding"; gene_name "EMC7"; level 1; hgnc_id "HGNC:24301"; tag "overlapping_locus"; havana_gene "OTTHUMG00000129367.5";
chr15	HAVANA	gene	34394284	34400887	.	+	.	gene_id "ENSG00000182405.6"; gene_type "protein_coding"; gene_name "PGBD4"; level 1; hgnc_id "HGNC:19401"; havana_gene "OTTHUMG00000129370.4";
chr15	HAVANA	gene	34432875	34502297	.	-	.	gene_id "ENSG00000134152.11"; gene_type "protein_coding"; gene_name "KATNBL1"; level 1; hgnc_id "HGNC:26199"; havana_gene "OTTHUMG00000129368.4";
chr15	HAVANA	gene	34517214	34522357	.	+	.	gene_id "ENSG00000128463.13"; gene_type "protein_coding"; gene_name "EMC4"; level 1; hgnc_id "HGNC:28032"; havana_gene "OTTHUMG00000129411.4";
chr15	HAVANA	gene	34521985	34630261	.	-	.	gene_id "ENSG00000140199.12"; gene_type "protein_coding"; gene_name "SLC12A6"; level 1; hgnc_id "HGNC:10914"; havana_gene "OTTHUMG00000129441.5";
chr15	HAVANA	gene	34633914	34635378	.	-	.	gene_id "ENSG00000182117.5"; gene_type "protein_coding"; gene_name "NOP10"; level 1; hgnc_id "HGNC:14378"; havana_gene "OTTHUMG00000129440.3";
chr15	HAVANA	gene	34635516	34649938	.	+	.	gene_id "ENSG00000184507.16"; gene_type "protein_coding"; gene_name "NUTM1"; level 1; hgnc_id "HGNC:29919"; havana_gene "OTTHUMG00000172348.2";
chr15	HAVANA	gene	34650834	34659397	.	-	.	gene_id "ENSG00000176454.14"; gene_type "protein_coding"; gene_name "LPCAT4"; level 1; hgnc_id "HGNC:30059"; havana_gene "OTTHUMG00000172349.4";
chr15	HAVANA	gene	34671269	34729667	.	-	.	gene_id "ENSG00000175265.17"; gene_type "protein_coding"; gene_name "GOLGA8A"; level 2; hgnc_id "HGNC:31972"; tag "ncRNA_host"; tag "overlapping_locus"; havana_gene "OTTHUMG00000129447.6";
chr15	HAVANA	gene	34817408	34880704	.	-	.	gene_id "ENSG00000215252.11"; gene_type "protein_coding"; gene_name "GOLGA8B"; level 2; hgnc_id "HGNC:31973"; tag "ncRNA_host"; havana_gene "OTTHUMG00000129549.3";
chr15	HAVANA	gene	35043233	35047199	.	-	.	gene_id "ENSG00000159248.5"; gene_type "protein_coding"; gene_name "GJD2"; level 2; hgnc_id "HGNC:19154"; havana_gene "OTTHUMG00000129674.3";
chr15	HAVANA	gene	35082431	35087750	.	-	.	gene_id "ENSG00000159251.8"; gene_type "protein_coding"; gene_name "ACTC1"; level 2; hgnc_id "HGNC:143"; havana_gene "OTTHUMG00000129675.6";
chr15	HAVANA	gene	35143983	35261943	.	-	.	gene_id "ENSG00000021776.11"; gene_type "protein_coding"; gene_name "AQR"; level 2; hgnc_id "HGNC:29513"; havana_gene "OTTHUMG00000172257.5";
chr15	HAVANA	gene	35270542	35280488	.	-	.	gene_id "ENSG00000198146.4"; gene_type "protein_coding"; gene_name "ZNF770"; level 2; hgnc_id "HGNC:26061"; havana_gene "OTTHUMG00000129689.4";
chr15	HAVANA	gene	35376394	35377311	.	-	.	gene_id "ENSG00000255192.5"; gene_type "protein_coding"; gene_name "NANOGP8"; level 2; hgnc_id "HGNC:23106"; tag "retrogene"; havana_gene "OTTHUMG00000166041.6";
chr15	HAVANA	gene	35509546	35838394	.	-	.	gene_id "ENSG00000134146.12"; gene_type "protein_coding"; gene_name "DPH6"; level 2; hgnc_id "HGNC:30543"; tag "ncRNA_host"; tag "overlapping_locus"; havana_gene "OTTHUMG00000129759.7";
chr15	HAVANA	gene	36871827	37102449	.	+	.	gene_id "ENSG00000186073.14"; gene_type "protein_coding"; gene_name "C15orf41"; level 1; hgnc_id "HGNC:26929"; tag "overlapping_locus"; havana_gene "OTTHUMG00000172659.8";
chr15	HAVANA	gene	37181405	37393500	.	-	.	gene_id "ENSG00000134138.20"; gene_type "protein_coding"; gene_name "MEIS2"; level 1; hgnc_id "HGNC:7001"; tag "ncRNA_host"; havana_gene "OTTHUMG00000129781.7";
chr15	HAVANA	gene	38214140	38259925	.	+	.	gene_id "ENSG00000166069.13"; gene_type "protein_coding"; gene_name "TMCO5A"; level 2; hgnc_id "HGNC:28558"; havana_gene "OTTHUMG00000129787.3";
chr15	HAVANA	gene	38545037	38649450	.	+	.	gene_id "ENSG00000166068.13"; gene_type "protein_coding"; gene_name "SPRED1"; level 2; hgnc_id "HGNC:20249"; havana_gene "OTTHUMG00000172377.4";
chr15	HAVANA	gene	38746328	38779911	.	+	.	gene_id "ENSG00000171262.11"; gene_type "protein_coding"; gene_name "FAM98B"; level 2; hgnc_id "HGNC:26773"; havana_gene "OTTHUMG00000129831.3";
chr15	HAVANA	gene	38780304	38857776	.	-	.	gene_id "ENSG00000172575.12"; gene_type "protein_coding"; gene_name "RASGRP1"; level 1; hgnc_id "HGNC:9878"; havana_gene "OTTHUMG00000172379.3";
chr15	HAVANA	gene	39873280	39891667	.	+	.	gene_id "ENSG00000137801.11"; gene_type "protein_coding"; gene_name "THBS1"; level 2; hgnc_id "HGNC:11785"; tag "overlapping_locus"; havana_gene "OTTHUMG00000133665.3";
chr15	HAVANA	gene	39880558	40075042	.	-	.	gene_id "ENSG00000150667.8"; gene_type "protein_coding"; gene_name "FSIP1"; level 2; hgnc_id "HGNC:21674"; havana_gene "OTTHUMG00000172456.3";
chr15	HAVANA	gene	40091209	40212467	.	-	.	gene_id "ENSG00000166073.11"; gene_type "protein_coding"; gene_name "GPR176"; level 2; hgnc_id "HGNC:32370"; tag "overlapping_locus"; havana_gene "OTTHUMG00000129873.5";
chr15	HAVANA	gene	40226316	40327792	.	+	.	gene_id "ENSG00000128829.12"; gene_type "protein_coding"; gene_name "EIF2AK4"; level 1; hgnc_id "HGNC:19687"; havana_gene "OTTHUMG00000172403.3";
chr15	HAVANA	gene	40327891	40331382	.	-	.	gene_id "ENSG00000140319.11"; gene_type "protein_coding"; gene_name "SRP14"; level 2; hgnc_id "HGNC:11299"; havana_gene "OTTHUMG00000172391.3";
chr15	HAVANA	gene	40380091	40401093	.	-	.	gene_id "ENSG00000104081.14"; gene_type "protein_coding"; gene_name "BMF"; level 2; hgnc_id "HGNC:24132"; havana_gene "OTTHUMG00000129875.4";
chr15	HAVANA	gene	40453224	40513337	.	+	.	gene_id "ENSG00000156970.12"; gene_type "protein_coding"; gene_name "BUB1B"; level 2; hgnc_id "HGNC:1149"; tag "overlapping_locus"; havana_gene "OTTHUMG00000129877.4";
chr15	HAVANA	gene	40509629	40569688	.	+	.	gene_id "ENSG00000137843.12"; gene_type "protein_coding"; gene_name "PAK6"; level 1; hgnc_id "HGNC:16061"; tag "overlapping_locus"; havana_gene "OTTHUMG00000129921.4";
chr15	HAVANA	gene	40510701	40557091	.	+	.	gene_id "ENSG00000259288.7"; gene_type "protein_coding"; gene_name "BUB1B-PAK6"; level 2; hgnc_id "HGNC:52276"; tag "overlapping_locus"; havana_gene "OTTHUMG00000172398.2";
chr15	HAVANA	gene	40570377	40600136	.	-	.	gene_id "ENSG00000137841.12"; gene_type "protein_coding"; gene_name "PLCB2"; level 1; hgnc_id "HGNC:9055"; tag "overlapping_locus"; havana_gene "OTTHUMG00000172412.4";
chr15	HAVANA	gene	40573645	40574787	.	-	.	gene_id "ENSG00000230778.1"; gene_type "protein_coding"; gene_name "ANKRD63"; level 2; hgnc_id "HGNC:40027"; tag "overlapping_locus"; havana_gene "OTTHUMG00000176892.2";
chr15	HAVANA	gene	40615893	40618916	.	+	.	gene_id "ENSG00000259330.3"; gene_type "protein_coding"; gene_name "INAFM2"; level 2; hgnc_id "HGNC:35165"; havana_gene "OTTHUMG00000172415.3";
chr15	HAVANA	gene	40623653	40633168	.	-	.	gene_id "ENSG00000188549.12"; gene_type "protein_coding"; gene_name "CCDC9B"; level 2; hgnc_id "HGNC:33488"; tag "ncRNA_host"; havana_gene "OTTHUMG00000129981.4";
chr15	HAVANA	gene	40643234	40648635	.	+	.	gene_id "ENSG00000233041.8"; gene_type "protein_coding"; gene_name "PHGR1"; level 2; hgnc_id "HGNC:37226"; havana_gene "OTTHUMG00000172416.1";
chr15	HAVANA	gene	40650420	40670822	.	+	.	gene_id "ENSG00000140323.6"; gene_type "protein_coding"; gene_name "DISP2"; level 2; hgnc_id "HGNC:19712"; havana_gene "OTTHUMG00000129983.4";
chr15	HAVANA	gene	40674922	40686447	.	+	.	gene_id "ENSG00000128944.13"; gene_type "protein_coding"; gene_name "KNSTRN"; level 2; hgnc_id "HGNC:30767"; havana_gene "OTTHUMG00000172454.3";
chr15	HAVANA	gene	40697686	40728146	.	+	.	gene_id "ENSG00000128928.10"; gene_type "protein_coding"; gene_name "IVD"; level 1; hgnc_id "HGNC:6186"; havana_gene "OTTHUMG00000129984.10";
chr15	HAVANA	gene	40731920	40760435	.	+	.	gene_id "ENSG00000140320.12"; gene_type "protein_coding"; gene_name "BAHD1"; level 2; hgnc_id "HGNC:29153"; havana_gene "OTTHUMG00000129982.3";
chr15	HAVANA	gene	40763197	40766770	.	+	.	gene_id "ENSG00000169105.7"; gene_type "protein_coding"; gene_name "CHST14"; level 2; hgnc_id "HGNC:24464"; havana_gene "OTTHUMG00000129985.3";
chr15	HAVANA	gene	40820882	40857256	.	-	.	gene_id "ENSG00000128891.15"; gene_type "protein_coding"; gene_name "CCDC32"; level 1; hgnc_id "HGNC:28295"; havana_gene "OTTHUMG00000129993.5";
chr15	HAVANA	gene	40861498	40867148	.	+	.	gene_id "ENSG00000166133.18"; gene_type "protein_coding"; gene_name "RPUSD2"; level 1; hgnc_id "HGNC:24180"; havana_gene "OTTHUMG00000130031.6";
chr15	HAVANA	gene	40886218	40956540	.	+	.	gene_id "ENSG00000137812.19"; gene_type "protein_coding"; gene_name "KNL1"; level 2; hgnc_id "HGNC:24054"; tag "overlapping_locus"; havana_gene "OTTHUMG00000166532.6";
chr15	HAVANA	gene	40986972	41024538	.	+	.	gene_id "ENSG00000051180.17"; gene_type "protein_coding"; gene_name "RAD51"; level 1; hgnc_id "HGNC:9817"; havana_gene "OTTHUMG00000130067.10";
chr15	HAVANA	gene	41028082	41048049	.	-	.	gene_id "ENSG00000137824.16"; gene_type "protein_coding"; gene_name "RMDN3"; level 1; hgnc_id "HGNC:25550"; havana_gene "OTTHUMG00000130066.4";
chr15	HAVANA	gene	41056266	41059906	.	+	.	gene_id "ENSG00000137880.6"; gene_type "protein_coding"; gene_name "GCHFR"; level 1; hgnc_id "HGNC:4194"; havana_gene "OTTHUMG00000130069.5";
chr15	HAVANA	gene	41057359	41099676	.	-	.	gene_id "ENSG00000104129.10"; gene_type "protein_coding"; gene_name "DNAJC17"; level 2; hgnc_id "HGNC:25556"; havana_gene "OTTHUMG00000130065.5";
chr15	HAVANA	gene	41062178	41064647	.	+	.	gene_id "ENSG00000188277.10"; gene_type "protein_coding"; gene_name "C15orf62"; level 2; hgnc_id "HGNC:34489"; havana_gene "OTTHUMG00000172536.2";
chr15	HAVANA	gene	41099284	41107282	.	+	.	gene_id "ENSG00000166140.17"; gene_type "protein_coding"; gene_name "ZFYVE19"; level 1; hgnc_id "HGNC:20758"; havana_gene "OTTHUMG00000172537.4";
chr15	HAVANA	gene	41107643	41120907	.	-	.	gene_id "ENSG00000166143.9"; gene_type "protein_coding"; gene_name "PPP1R14D"; level 2; hgnc_id "HGNC:14953"; havana_gene "OTTHUMG00000130064.3";
chr15	HAVANA	gene	41136216	41150405	.	+	.	gene_id "ENSG00000166145.14"; gene_type "protein_coding"; gene_name "SPINT1"; level 1; hgnc_id "HGNC:11246"; havana_gene "OTTHUMG00000130068.4";
chr15	HAVANA	gene	41164412	41166432	.	-	.	gene_id "ENSG00000104140.7"; gene_type "protein_coding"; gene_name "RHOV"; level 2; hgnc_id "HGNC:18313"; havana_gene "OTTHUMG00000130134.3";
chr15	HAVANA	gene	41186648	41196173	.	+	.	gene_id "ENSG00000104142.11"; gene_type "protein_coding"; gene_name "VPS18"; level 1; hgnc_id "HGNC:15972"; havana_gene "OTTHUMG00000130135.3";
chr15	HAVANA	gene	41221538	41231271	.	+	.	gene_id "ENSG00000128917.8"; gene_type "protein_coding"; gene_name "DLL4"; level 2; hgnc_id "HGNC:2910"; havana_gene "OTTHUMG00000172511.3";
chr15	HAVANA	gene	41245160	41248710	.	+	.	gene_id "ENSG00000128965.13"; gene_type "protein_coding"; gene_name "CHAC1"; level 2; hgnc_id "HGNC:28680"; havana_gene "OTTHUMG00000130208.11";
chr15	HAVANA	gene	41271078	41408478	.	-	.	gene_id "ENSG00000128908.17"; gene_type "protein_coding"; gene_name "INO80"; level 2; hgnc_id "HGNC:26956"; tag "overlapping_locus"; havana_gene "OTTHUMG00000130209.6";
chr15	HAVANA	gene	41474923	41522941	.	-	.	gene_id "ENSG00000178997.11"; gene_type "protein_coding"; gene_name "EXD1"; level 2; hgnc_id "HGNC:28507"; tag "ncRNA_host"; havana_gene "OTTHUMG00000130232.4";
chr15	HAVANA	gene	41523037	41574085	.	+	.	gene_id "ENSG00000187446.12"; gene_type "protein_coding"; gene_name "CHP1"; level 2; hgnc_id "HGNC:17433"; havana_gene "OTTHUMG00000130233.7";
chr15	HAVANA	gene	41576205	41673194	.	+	.	gene_id "ENSG00000285920.2"; gene_type "protein_coding"; gene_name "AC087721.2"; level 2; tag "overlapping_locus"; havana_gene "OTTHUMG00000172588.5";
chr15	HAVANA	gene	41601471	41624789	.	-	.	gene_id "ENSG00000104147.9"; gene_type "protein_coding"; gene_name "OIP5"; level 2; hgnc_id "HGNC:20300"; havana_gene "OTTHUMG00000130251.5";
chr15	HAVANA	gene	41612992	41673248	.	+	.	gene_id "ENSG00000137804.14"; gene_type "protein_coding"; gene_name "NUSAP1"; level 1; hgnc_id "HGNC:18538"; tag "overlapping_locus"; havana_gene "OTTHUMG00000193352.3";
chr15	HAVANA	gene	41679551	41694717	.	-	.	gene_id "ENSG00000137806.9"; gene_type "protein_coding"; gene_name "NDUFAF1"; level 2; hgnc_id "HGNC:18828"; havana_gene "OTTHUMG00000130340.5";
chr15	HAVANA	gene	41700606	41775761	.	+	.	gene_id "ENSG00000137815.14"; gene_type "protein_coding"; gene_name "RTF1"; level 2; hgnc_id "HGNC:28996"; havana_gene "OTTHUMG00000133744.3";
chr15	HAVANA	gene	41785591	41795749	.	+	.	gene_id "ENSG00000137825.11"; gene_type "protein_coding"; gene_name "ITPKA"; level 2; hgnc_id "HGNC:6178"; havana_gene "OTTHUMG00000130343.6";
chr15	HAVANA	gene	41795835	41806085	.	-	.	gene_id "ENSG00000062524.16"; gene_type "protein_coding"; gene_name "LTK"; level 1; hgnc_id "HGNC:6721"; havana_gene "OTTHUMG00000130339.3";
chr15	HAVANA	gene	41809374	41836467	.	-	.	gene_id "ENSG00000103932.12"; gene_type "protein_coding"; gene_name "RPAP1"; level 1; hgnc_id "HGNC:24567"; havana_gene "OTTHUMG00000130342.3";
chr15	HAVANA	gene	41849873	41875787	.	+	.	gene_id "ENSG00000092445.12"; gene_type "protein_coding"; gene_name "TYRO3"; level 2; hgnc_id "HGNC:12446"; havana_gene "OTTHUMG00000130341.7";
chr15	HAVANA	gene	41913422	42065279	.	+	.	gene_id "ENSG00000174197.16"; gene_type "protein_coding"; gene_name "MGA"; level 1; hgnc_id "HGNC:14010"; tag "ncRNA_host"; havana_gene "OTTHUMG00000172719.3";
chr15	HAVANA	gene	42066632	42120053	.	+	.	gene_id "ENSG00000137802.14"; gene_type "protein_coding"; gene_name "MAPKBP1"; level 2; hgnc_id "HGNC:29536"; havana_gene "OTTHUMG00000160227.3";
chr15	HAVANA	gene	42120290	42129779	.	+	.	gene_id "ENSG00000243789.11"; gene_type "protein_coding"; gene_name "JMJD7"; level 1; hgnc_id "HGNC:34397"; tag "overlapping_locus"; havana_gene "OTTHUMG00000156810.12";
chr15	HAVANA	gene	42120293	42140353	.	+	.	gene_id "ENSG00000168970.22"; gene_type "protein_coding"; gene_name "JMJD7-PLA2G4B"; level 1; hgnc_id "HGNC:34449"; tag "overlapping_locus"; havana_gene "OTTHUMG00000044442.6";
chr15	HAVANA	gene	42129973	42140345	.	+	.	gene_id "ENSG00000243708.10"; gene_type "protein_coding"; gene_name "PLA2G4B"; level 2; hgnc_id "HGNC:9036"; tag "overlapping_locus"; havana_gene "OTTHUMG00000156809.3";
chr15	HAVANA	gene	42140344	42186251	.	-	.	gene_id "ENSG00000137877.10"; gene_type "protein_coding"; gene_name "SPTBN5"; level 2; hgnc_id "HGNC:15680"; tag "ncRNA_host"; havana_gene "OTTHUMG00000172720.4";
chr15	HAVANA	gene	42188131	42264755	.	-	.	gene_id "ENSG00000103966.11"; gene_type "protein_coding"; gene_name "EHD4"; level 2; hgnc_id "HGNC:3245"; tag "overlapping_locus"; havana_gene "OTTHUMG00000130370.5";
chr15	HAVANA	gene	42273780	42343388	.	-	.	gene_id "ENSG00000188089.13"; gene_type "protein_coding"; gene_name "PLA2G4E"; level 2; hgnc_id "HGNC:24791"; havana_gene "OTTHUMG00000130371.3";
chr15	HAVANA	gene	42359207	42386760	.	-	.	gene_id "ENSG00000159337.7"; gene_type "protein_coding"; gene_name "PLA2G4D"; level 2; hgnc_id "HGNC:30038"; havana_gene "OTTHUMG00000172587.3";
chr15	HAVANA	gene	42431232	42448834	.	-	.	gene_id "ENSG00000168907.13"; gene_type "protein_coding"; gene_name "PLA2G4F"; level 2; hgnc_id "HGNC:27396"; havana_gene "OTTHUMG00000172782.3";
chr15	HAVANA	gene	42450899	42500514	.	-	.	gene_id "ENSG00000166887.15"; gene_type "protein_coding"; gene_name "VPS39"; level 2; hgnc_id "HGNC:20593"; tag "ncRNA_host"; havana_gene "OTTHUMG00000130467.4";
chr15	HAVANA	gene	42502645	42565782	.	-	.	gene_id "ENSG00000103978.16"; gene_type "protein_coding"; gene_name "TMEM87A"; level 1; hgnc_id "HGNC:24522"; havana_gene "OTTHUMG00000172783.5";
chr15	HAVANA	gene	42565431	42649133	.	+	.	gene_id "ENSG00000214013.9"; gene_type "protein_coding"; gene_name "GANC"; level 1; hgnc_id "HGNC:4139"; tag "overlapping_locus"; havana_gene "OTTHUMG00000130487.8";
chr15	HAVANA	gene	42640301	42704515	.	+	.	gene_id "ENSG00000258461.5"; gene_type "protein_coding"; gene_name "AC012651.1"; level 2; tag "overlapping_locus"; havana_gene "OTTHUMG00000171261.2";
chr15	HAVANA	gene	42651696	42705147	.	+	.	gene_id "ENSG00000092529.25"; gene_type "protein_coding"; gene_name "CAPN3"; level 1; hgnc_id "HGNC:1480"; tag "overlapping_locus"; havana_gene "OTTHUMG00000130619.16";
chr15	HAVANA	gene	42705021	42783339	.	-	.	gene_id "ENSG00000103994.17"; gene_type "protein_coding"; gene_name "ZNF106"; level 1; hgnc_id "HGNC:12886"; tag "ncRNA_host"; havana_gene "OTTHUMG00000173244.7";
chr15	HAVANA	gene	42783431	42837554	.	+	.	gene_id "ENSG00000092531.10"; gene_type "protein_coding"; gene_name "SNAP23"; level 1; hgnc_id "HGNC:11131"; havana_gene "OTTHUMG00000130625.7";
chr15	HAVANA	gene	42789593	42840984	.	-	.	gene_id "ENSG00000285942.1"; gene_type "protein_coding"; gene_name "AC018362.3"; level 2; tag "overlapping_locus"; havana_gene "OTTHUMG00000130679.6";
chr15	HAVANA	gene	42830018	42841000	.	-	.	gene_id "ENSG00000180979.10"; gene_type "protein_coding"; gene_name "LRRC57"; level 2; hgnc_id "HGNC:26719"; tag "overlapping_locus"; havana_gene "OTTHUMG00000193354.2";
chr15	HAVANA	gene	42841026	42862192	.	+	.	gene_id "ENSG00000137814.11"; gene_type "protein_coding"; gene_name "HAUS2"; level 2; hgnc_id "HGNC:25530"; havana_gene "OTTHUMG00000130678.5";
chr15	HAVANA	gene	42867804	43013196	.	+	.	gene_id "ENSG00000159433.12"; gene_type "protein_coding"; gene_name "STARD9"; level 2; hgnc_id "HGNC:19162"; havana_gene "OTTHUMG00000175799.3";
chr15	HAVANA	gene	43015742	43029326	.	-	.	gene_id "ENSG00000140326.13"; gene_type "protein_coding"; gene_name "CDAN1"; level 2; hgnc_id "HGNC:1713"; havana_gene "OTTHUMG00000175801.4";
chr15	HAVANA	gene	43030928	43213007	.	-	.	gene_id "ENSG00000128881.17"; gene_type "protein_coding"; gene_name "TTBK2"; level 1; hgnc_id "HGNC:19141"; tag "overlapping_locus"; havana_gene "OTTHUMG00000175802.5";
chr15	HAVANA	gene	43235095	43398311	.	-	.	gene_id "ENSG00000159459.12"; gene_type "protein_coding"; gene_name "UBR1"; level 2; hgnc_id "HGNC:16808"; havana_gene "OTTHUMG00000130702.5";
chr15	HAVANA	gene	43415477	43477342	.	+	.	gene_id "ENSG00000137842.7"; gene_type "protein_coding"; gene_name "TMEM62"; level 1; hgnc_id "HGNC:26269"; tag "overlapping_locus"; havana_gene "OTTHUMG00000176485.3";
chr15	HAVANA	gene	43477316	43489375	.	+	.	gene_id "ENSG00000166946.14"; gene_type "protein_coding"; gene_name "CCNDBP1"; level 2; hgnc_id "HGNC:1587"; tag "overlapping_locus"; havana_gene "OTTHUMG00000130703.4";
chr15	HAVANA	gene	43489425	43513323	.	-	.	gene_id "ENSG00000166947.14"; gene_type "protein_coding"; gene_name "EPB42"; level 2; hgnc_id "HGNC:3381"; tag "overlapping_locus"; havana_gene "OTTHUMG00000130701.8";
chr15	HAVANA	gene	43524788	43559126	.	-	.	gene_id "ENSG00000104055.16"; gene_type "protein_coding"; gene_name "TGM5"; level 2; hgnc_id "HGNC:11781"; havana_gene "OTTHUMG00000176488.4";
chr15	HAVANA	gene	43568469	43594453	.	-	.	gene_id "ENSG00000159495.8"; gene_type "protein_coding"; gene_name "TGM7"; level 2; hgnc_id "HGNC:30790"; havana_gene "OTTHUMG00000176547.2";
chr15	HAVANA	gene	43615847	43622780	.	-	.	gene_id "ENSG00000168806.8"; gene_type "protein_coding"; gene_name "LCMT2"; level 1; hgnc_id "HGNC:17558"; havana_gene "OTTHUMG00000130705.4";
chr15	HAVANA	gene	43622855	43646753	.	+	.	gene_id "ENSG00000168803.15"; gene_type "protein_coding"; gene_name "ADAL"; level 2; hgnc_id "HGNC:31853"; havana_gene "OTTHUMG00000176646.2";
chr15	HAVANA	gene	43650370	43663223	.	-	.	gene_id "ENSG00000140265.12"; gene_type "protein_coding"; gene_name "ZSCAN29"; level 2; hgnc_id "HGNC:26673"; havana_gene "OTTHUMG00000130767.3";
chr15	HAVANA	gene	43661419	43701969	.	+	.	gene_id "ENSG00000137822.12"; gene_type "protein_coding"; gene_name "TUBGCP4"; level 1; hgnc_id "HGNC:16691"; havana_gene "OTTHUMG00000176647.3";
chr15	HAVANA	gene	43695259	43802926	.	-	.	gene_id "ENSG00000067369.13"; gene_type "protein_coding"; gene_name "TP53BP1"; level 1; hgnc_id "HGNC:11999"; havana_gene "OTTHUMG00000059757.15";
chr15	HAVANA	gene	43803156	43823818	.	+	.	gene_id "ENSG00000166963.13"; gene_type "protein_coding"; gene_name "MAP1A"; level 1; hgnc_id "HGNC:6835"; havana_gene "OTTHUMG00000059756.6";
chr15	HAVANA	gene	43825660	43882451	.	-	.	gene_id "ENSG00000168781.22"; gene_type "protein_coding"; gene_name "PPIP5K1"; level 1; hgnc_id "HGNC:29023"; havana_gene "OTTHUMG00000059758.19";
chr15	HAVANA	gene	43885252	43897099	.	+	.	gene_id "ENSG00000237289.9"; gene_type "protein_coding"; gene_name "CKMT1B"; level 2; hgnc_id "HGNC:1995"; tag "ncRNA_host"; havana_gene "OTTHUMG00000059900.7";
chr15	HAVANA	gene	43891761	43910998	.	-	.	gene_id "ENSG00000242866.10"; gene_type "protein_coding"; gene_name "STRC"; level 2; hgnc_id "HGNC:16035"; havana_gene "OTTHUMG00000059899.6";
chr15	HAVANA	gene	43906406	43924481	.	-	.	gene_id "ENSG00000284772.1"; gene_type "protein_coding"; gene_name "AC011330.3"; level 2; tag "overlapping_locus"; havana_gene "OTTHUMG00000192609.1";
chr15	HAVANA	gene	43920701	43960316	.	-	.	gene_id "ENSG00000166762.18"; gene_type "protein_coding"; gene_name "CATSPER2"; level 2; hgnc_id "HGNC:18810"; tag "ncRNA_host"; tag "overlapping_locus"; havana_gene "OTTHUMG00000059902.13";
chr15	HAVANA	gene	43985084	43991420	.	+	.	gene_id "ENSG00000223572.9"; gene_type "protein_coding"; gene_name "CKMT1A"; level 2; hgnc_id "HGNC:31736"; havana_gene "OTTHUMG00000059898.16";
chr15	HAVANA	gene	44038608	44065476	.	+	.	gene_id "ENSG00000167004.13"; gene_type "protein_coding"; gene_name "PDIA3"; level 2; hgnc_id "HGNC:4606"; havana_gene "OTTHUMG00000044444.9";
chr15	HAVANA	gene	44064803	44069513	.	-	.	gene_id "ENSG00000128886.12"; gene_type "protein_coding"; gene_name "ELL3"; level 2; hgnc_id "HGNC:23113"; tag "overlapping_locus"; havana_gene "OTTHUMG00000059936.6";
chr15	HAVANA	gene	44064815	44091331	.	-	.	gene_id "ENSG00000262560.1"; gene_type "protein_coding"; gene_name "AC018512.1"; level 2; tag "ncRNA_host"; tag "overlapping_locus"; havana_gene "OTTHUMG00000177927.1";
chr15	HAVANA	gene	44069285	44094787	.	+	.	gene_id "ENSG00000140264.19"; gene_type "protein_coding"; gene_name "SERF2"; level 1; hgnc_id "HGNC:10757"; tag "overlapping_locus"; havana_gene "OTTHUMG00000059935.13";
chr15	HAVANA	gene	44086360	44092419	.	-	.	gene_id "ENSG00000184716.13"; gene_type "protein_coding"; gene_name "SERINC4"; level 1; hgnc_id "HGNC:32237"; tag "overlapping_locus"; havana_gene "OTTHUMG00000060144.5";
chr15	HAVANA	gene	44088340	44095241	.	+	.	gene_id "ENSG00000242028.6"; gene_type "protein_coding"; gene_name "HYPK"; level 2; hgnc_id "HGNC:18418"; tag "overlapping_locus"; havana_gene "OTTHUMG00000060146.7";
chr15	HAVANA	gene	44096690	44116888	.	-	.	gene_id "ENSG00000140259.7"; gene_type "protein_coding"; gene_name "MFAP1"; level 2; hgnc_id "HGNC:7032"; havana_gene "OTTHUMG00000060145.4";
chr15	HAVANA	gene	44119178	44160610	.	+	.	gene_id "ENSG00000092470.12"; gene_type "protein_coding"; gene_name "WDR76"; level 1; hgnc_id "HGNC:25773"; havana_gene "OTTHUMG00000060143.12";
chr15	HAVANA	gene	44162959	44487469	.	-	.	gene_id "ENSG00000171877.21"; gene_type "protein_coding"; gene_name "FRMD5"; level 1; hgnc_id "HGNC:28214"; tag "overlapping_locus"; havana_gene "OTTHUMG00000060475.8";
chr15	HAVANA	gene	44580917	44707956	.	+	.	gene_id "ENSG00000166734.20"; gene_type "protein_coding"; gene_name "CASC4"; level 1; hgnc_id "HGNC:24892"; tag "overlapping_locus"; havana_gene "OTTHUMG00000131133.6";
chr15	HAVANA	gene	44719820	44821236	.	+	.	gene_id "ENSG00000137770.14"; gene_type "protein_coding"; gene_name "CTDSPL2"; level 2; hgnc_id "HGNC:26936"; havana_gene "OTTHUMG00000131159.4";
chr15	HAVANA	gene	44829323	44855227	.	+	.	gene_id "ENSG00000104131.13"; gene_type "protein_coding"; gene_name "EIF3J"; level 1; hgnc_id "HGNC:3270"; tag "overlapping_locus"; havana_gene "OTTHUMG00000131158.4";
chr15	HAVANA	gene	44854894	44955876	.	-	.	gene_id "ENSG00000104133.15"; gene_type "protein_coding"; gene_name "SPG11"; level 1; hgnc_id "HGNC:11226"; havana_gene "OTTHUMG00000131199.5";
chr15	HAVANA	gene	44957930	45003514	.	-	.	gene_id "ENSG00000229474.6"; gene_type "protein_coding"; gene_name "PATL2"; level 1; hgnc_id "HGNC:33630"; tag "ncRNA_host"; havana_gene "OTTHUMG00000171932.2";
chr15	HAVANA	gene	45003685	45011075	.	+	.	gene_id "ENSG00000166710.20"; gene_type "protein_coding"; gene_name "B2M"; level 2; hgnc_id "HGNC:914"; havana_gene "OTTHUMG00000131247.4";
chr15	HAVANA	gene	45021186	45060027	.	+	.	gene_id "ENSG00000185880.13"; gene_type "protein_coding"; gene_name "TRIM69"; level 1; hgnc_id "HGNC:17857"; havana_gene "OTTHUMG00000131246.7";
chr15	HAVANA	gene	45248885	45271427	.	+	.	gene_id "ENSG00000167014.11"; gene_type "protein_coding"; gene_name "TERB2"; level 2; hgnc_id "HGNC:28520"; tag "ncRNA_host"; havana_gene "OTTHUMG00000131264.3";
chr15	HAVANA	gene	45315379	45369383	.	+	.	gene_id "ENSG00000140263.14"; gene_type "protein_coding"; gene_name "SORD"; level 2; hgnc_id "HGNC:11184"; havana_gene "OTTHUMG00000131265.4";
chr15	HAVANA	gene	45384848	45406542	.	-	.	gene_id "ENSG00000140279.12"; gene_type "protein_coding"; gene_name "DUOX2"; level 2; hgnc_id "HGNC:13273"; havana_gene "OTTHUMG00000131355.3";
chr15	HAVANA	gene	45406524	45410619	.	+	.	gene_id "ENSG00000140274.14"; gene_type "protein_coding"; gene_name "DUOXA2"; level 2; hgnc_id "HGNC:32698"; havana_gene "OTTHUMG00000131354.4";
chr15	HAVANA	gene	45409565	45422136	.	-	.	gene_id "ENSG00000140254.12"; gene_type "protein_coding"; gene_name "DUOXA1"; level 2; hgnc_id "HGNC:26507"; havana_gene "OTTHUMG00000131352.4";
chr15	HAVANA	gene	45422131	45457774	.	+	.	gene_id "ENSG00000137857.17"; gene_type "protein_coding"; gene_name "DUOX1"; level 2; hgnc_id "HGNC:3062"; havana_gene "OTTHUMG00000171987.4";
chr15	HAVANA	gene	45459412	45493373	.	-	.	gene_id "ENSG00000138606.19"; gene_type "protein_coding"; gene_name "SHF"; level 1; hgnc_id "HGNC:25116"; tag "overlapping_locus"; havana_gene "OTTHUMG00000131353.5";
chr15	HAVANA	gene	45544432	45570044	.	+	.	gene_id "ENSG00000137860.12"; gene_type "protein_coding"; gene_name "SLC28A2"; level 2; hgnc_id "HGNC:11002"; havana_gene "OTTHUMG00000131426.5";
chr15	HAVANA	gene	45653322	45694525	.	-	.	gene_id "ENSG00000171766.16"; gene_type "protein_coding"; gene_name "GATM"; level 2; hgnc_id "HGNC:4175"; havana_gene "OTTHUMG00000131427.6";
chr15	HAVANA	gene	45694534	45713613	.	+	.	gene_id "ENSG00000171763.19"; gene_type "protein_coding"; gene_name "SPATA5L1"; level 1; hgnc_id "HGNC:28762"; havana_gene "OTTHUMG00000131425.5";
chr15	HAVANA	gene	45722727	45740959	.	+	.	gene_id "ENSG00000166920.12"; gene_type "protein_coding"; gene_name "C15orf48"; level 2; hgnc_id "HGNC:29898"; tag "ncRNA_host"; tag "overlapping_locus"; havana_gene "OTTHUMG00000131424.3";
chr15	HAVANA	gene	45771804	45814953	.	-	.	gene_id "ENSG00000104154.7"; gene_type "protein_coding"; gene_name "SLC30A4"; level 1; hgnc_id "HGNC:11015"; havana_gene "OTTHUMG00000131439.4";
chr15	HAVANA	gene	45879412	45908143	.	+	.	gene_id "ENSG00000104164.11"; gene_type "protein_coding"; gene_name "BLOC1S6"; level 1; hgnc_id "HGNC:8549"; tag "ncRNA_host"; tag "overlapping_locus"; havana_gene "OTTHUMG00000131477.6";
chr15	HAVANA	gene	45879549	45968512	.	+	.	gene_id "ENSG00000260170.1"; gene_type "protein_coding"; gene_name "AC090527.3"; level 2; tag "ncRNA_host"; tag "overlapping_locus"; havana_gene "OTTHUMG00000172725.3";
chr15	HAVANA	gene	45923346	45983479	.	+	.	gene_id "ENSG00000137767.14"; gene_type "protein_coding"; gene_name "SQOR"; level 2; hgnc_id "HGNC:20390"; tag "overlapping_locus"; havana_gene "OTTHUMG00000131476.5";
chr15	HAVANA	gene	47476298	48066420	.	+	.	gene_id "ENSG00000137872.16"; gene_type "protein_coding"; gene_name "SEMA6D"; level 2; hgnc_id "HGNC:16770"; tag "ncRNA_host"; tag "overlapping_locus"; havana_gene "OTTHUMG00000172110.3";
chr15	HAVANA	gene	48413187	48434869	.	+	.	gene_id "ENSG00000188467.11"; gene_type "protein_coding"; gene_name "SLC24A5"; level 2; hgnc_id "HGNC:20611"; havana_gene "OTTHUMG00000131494.5";
chr15	HAVANA	gene	48426829	48470550	.	-	.	gene_id "ENSG00000104177.18"; gene_type "protein_coding"; gene_name "MYEF2"; level 2; hgnc_id "HGNC:17940"; havana_gene "OTTHUMG00000172120.6";
chr15	HAVANA	gene	48470319	48495955	.	+	.	gene_id "ENSG00000233932.6"; gene_type "protein_coding"; gene_name "CTXN2"; level 2; hgnc_id "HGNC:31109"; tag "overlapping_locus"; havana_gene "OTTHUMG00000172152.4";
chr15	HAVANA	gene	48470635	48596275	.	+	.	gene_id "ENSG00000074803.20"; gene_type "protein_coding"; gene_name "SLC12A1"; level 1; hgnc_id "HGNC:10910"; tag "overlapping_locus"; havana_gene "OTTHUMG00000131495.10";
chr15	HAVANA	gene	48623208	48635570	.	+	.	gene_id "ENSG00000128951.14"; gene_type "protein_coding"; gene_name "DUT"; level 1; hgnc_id "HGNC:3078"; havana_gene "OTTHUMG00000172155.4";
chr15	HAVANA	gene	48700503	48938046	.	-	.	gene_id "ENSG00000166147.13"; gene_type "protein_coding"; gene_name "FBN1"; level 1; hgnc_id "HGNC:3603"; tag "overlapping_locus"; havana_gene "OTTHUMG00000172218.2";
chr15	HAVANA	gene	49005125	49103343	.	-	.	gene_id "ENSG00000103995.14"; gene_type "protein_coding"; gene_name "CEP152"; level 1; hgnc_id "HGNC:29298"; tag "overlapping_locus"; havana_gene "OTTHUMG00000172219.3";
chr15	HAVANA	gene	49115938	49256116	.	-	.	gene_id "ENSG00000185634.12"; gene_type "protein_coding"; gene_name "SHC4"; level 2; hgnc_id "HGNC:16743"; havana_gene "OTTHUMG00000131513.3";
chr15	HAVANA	gene	49170331	49172370	.	+	.	gene_id "ENSG00000255302.5"; gene_type "protein_coding"; gene_name "EID1"; level 1; hgnc_id "HGNC:1191"; tag "retrogene"; havana_gene "OTTHUMG00000165911.3";
chr15	HAVANA	gene	49280673	49338644	.	-	.	gene_id "ENSG00000138593.9"; gene_type "protein_coding"; gene_name "SECISBP2L"; level 1; hgnc_id "HGNC:28997"; tag "ncRNA_host"; havana_gene "OTTHUMG00000172194.3";
chr15	HAVANA	gene	49398265	49447858	.	-	.	gene_id "ENSG00000166200.15"; gene_type "protein_coding"; gene_name "COPS2"; level 2; hgnc_id "HGNC:30747"; tag "ncRNA_host"; havana_gene "OTTHUMG00000172324.4";
chr15	HAVANA	gene	49447853	49660066	.	+	.	gene_id "ENSG00000156958.15"; gene_type "protein_coding"; gene_name "GALK2"; level 1; hgnc_id "HGNC:4119"; tag "overlapping_locus"; havana_gene "OTTHUMG00000172325.4";
chr15	HAVANA	gene	49619159	49913126	.	-	.	gene_id "ENSG00000166262.16"; gene_type "protein_coding"; gene_name "FAM227B"; level 1; hgnc_id "HGNC:26543"; tag "overlapping_locus"; havana_gene "OTTHUMG00000172328.3";
chr15	HAVANA	gene	49715375	49780972	.	+	.	gene_id "ENSG00000140285.10"; gene_type "protein_coding"; gene_name "FGF7"; level 1; hgnc_id "HGNC:3685"; havana_gene "OTTHUMG00000131517.5";
chr15	HAVANA	gene	49913234	49948429	.	+	.	gene_id "ENSG00000104047.15"; gene_type "protein_coding"; gene_name "DTWD1"; level 2; hgnc_id "HGNC:30926"; havana_gene "OTTHUMG00000131567.5";
chr15	HAVANA	gene	50150435	50475014	.	-	.	gene_id "ENSG00000104043.14"; gene_type "protein_coding"; gene_name "ATP8B4"; level 2; hgnc_id "HGNC:13536"; havana_gene "OTTHUMG00000172368.4";
chr15	HAVANA	gene	50474393	50528582	.	+	.	gene_id "ENSG00000140284.11"; gene_type "protein_coding"; gene_name "SLC27A2"; level 1; hgnc_id "HGNC:10996"; tag "ncRNA_host"; havana_gene "OTTHUMG00000131643.3";
chr15	HAVANA	gene	50534144	50558162	.	-	.	gene_id "ENSG00000140287.11"; gene_type "protein_coding"; gene_name "HDC"; level 2; hgnc_id "HGNC:4855"; tag "ncRNA_host"; havana_gene "OTTHUMG00000131644.4";
chr15	HAVANA	gene	50567589	50647605	.	-	.	gene_id "ENSG00000104064.17"; gene_type "protein_coding"; gene_name "GABPB1"; level 1; hgnc_id "HGNC:4074"; tag "ncRNA_host"; havana_gene "OTTHUMG00000131642.4";
chr15	HAVANA	gene	50716577	50806618	.	+	.	gene_id "ENSG00000138592.14"; gene_type "protein_coding"; gene_name "USP8"; level 1; hgnc_id "HGNC:12631"; tag "ncRNA_host"; tag "overlapping_locus"; havana_gene "OTTHUMG00000131645.9";
chr15	HAVANA	gene	50786215	50838905	.	-	.	gene_id "ENSG00000170236.16"; gene_type "protein_coding"; gene_name "USP50"; level 2; hgnc_id "HGNC:20079"; havana_gene "OTTHUMG00000167591.5";
chr15	HAVANA	gene	50844670	50978994	.	-	.	gene_id "ENSG00000092439.16"; gene_type "protein_coding"; gene_name "TRPM7"; level 1; hgnc_id "HGNC:17994"; havana_gene "OTTHUMG00000172449.3";
chr15	HAVANA	gene	50994463	51057906	.	-	.	gene_id "ENSG00000138600.10"; gene_type "protein_coding"; gene_name "SPPL2A"; level 2; hgnc_id "HGNC:30227"; tag "overlapping_locus"; havana_gene "OTTHUMG00000131647.6";
chr15	HAVANA	gene	51200869	51298092	.	+	.	gene_id "ENSG00000081014.11"; gene_type "protein_coding"; gene_name "AP4E1"; level 1; hgnc_id "HGNC:573"; tag "overlapping_locus"; havana_gene "OTTHUMG00000172458.2";
chr15	HAVANA	gene	51348795	51397473	.	-	.	gene_id "ENSG00000183578.8"; gene_type "protein_coding"; gene_name "TNFAIP8L3"; level 2; hgnc_id "HGNC:20620"; tag "overlapping_locus"; havana_gene "OTTHUMG00000172460.5";
chr15	HAVANA	gene	51500254	51630798	.	-	.	gene_id "ENSG00000137869.15"; gene_type "protein_coding"; gene_name "CYP19A1"; level 1; hgnc_id "HGNC:2594"; tag "ncRNA_host"; tag "overlapping_locus"; havana_gene "OTTHUMG00000131747.7";
chr15	HAVANA	gene	51633852	51700202	.	+	.	gene_id "ENSG00000186417.14"; gene_type "protein_coding"; gene_name "GLDN"; level 2; hgnc_id "HGNC:29514"; tag "overlapping_locus"; havana_gene "OTTHUMG00000131746.7";
chr15	HAVANA	gene	51739908	51915030	.	-	.	gene_id "ENSG00000104093.13"; gene_type "protein_coding"; gene_name "DMXL2"; level 1; hgnc_id "HGNC:2938"; havana_gene "OTTHUMG00000131749.2";
chr15	HAVANA	gene	51973689	52013223	.	+	.	gene_id "ENSG00000104112.9"; gene_type "protein_coding"; gene_name "SCG3"; level 2; hgnc_id "HGNC:13707"; havana_gene "OTTHUMG00000131748.5";
chr15	HAVANA	gene	52015208	52043782	.	-	.	gene_id "ENSG00000140280.14"; gene_type "protein_coding"; gene_name "LYSMD2"; level 1; hgnc_id "HGNC:28571"; havana_gene "OTTHUMG00000131804.3";
chr15	HAVANA	gene	52043794	52108560	.	+	.	gene_id "ENSG00000128872.10"; gene_type "protein_coding"; gene_name "TMOD2"; level 2; hgnc_id "HGNC:11872"; tag "overlapping_locus"; havana_gene "OTTHUMG00000131805.3";
chr15	HAVANA	gene	52121825	52239492	.	+	.	gene_id "ENSG00000138594.14"; gene_type "protein_coding"; gene_name "TMOD3"; level 1; hgnc_id "HGNC:11873"; tag "ncRNA_host"; tag "overlapping_locus"; havana_gene "OTTHUMG00000131803.8";
chr15	HAVANA	gene	52230222	52263975	.	-	.	gene_id "ENSG00000166477.13"; gene_type "protein_coding"; gene_name "LEO1"; level 2; hgnc_id "HGNC:30401"; havana_gene "OTTHUMG00000131843.3";
chr15	HAVANA	gene	52244303	52359572	.	+	.	gene_id "ENSG00000069956.12"; gene_type "protein_coding"; gene_name "MAPK6"; level 1; hgnc_id "HGNC:6879"; tag "overlapping_locus"; havana_gene "OTTHUMG00000131891.4";
chr15	HAVANA	gene	52401460	52404972	.	-	.	gene_id "ENSG00000137875.4"; gene_type "protein_coding"; gene_name "BCL2L10"; level 1; hgnc_id "HGNC:993"; havana_gene "OTTHUMG00000131893.2";
chr15	HAVANA	gene	52407302	52483566	.	-	.	gene_id "ENSG00000069966.18"; gene_type "protein_coding"; gene_name "GNB5"; level 1; hgnc_id "HGNC:4401"; havana_gene "OTTHUMG00000131892.4";
chr15	HAVANA	gene	52484519	52588001	.	-	.	gene_id "ENSG00000128833.13"; gene_type "protein_coding"; gene_name "MYO5C"; level 2; hgnc_id "HGNC:7604"; tag "ncRNA_host"; havana_gene "OTTHUMG00000172630.3";
chr15	HAVANA	gene	52599480	52821247	.	-	.	gene_id "ENSG00000197535.14"; gene_type "protein_coding"; gene_name "MYO5A"; level 2; hgnc_id "HGNC:7602"; havana_gene "OTTHUMG00000137383.6";
chr15	HAVANA	gene	52839242	52862080	.	-	.	gene_id "ENSG00000128989.10"; gene_type "protein_coding"; gene_name "ARPP19"; level 1; hgnc_id "HGNC:16967"; havana_gene "OTTHUMG00000172677.3";
chr15	HAVANA	gene	52873514	53002014	.	-	.	gene_id "ENSG00000047346.12"; gene_type "protein_coding"; gene_name "FAM214A"; level 1; hgnc_id "HGNC:25609"; tag "overlapping_locus"; havana_gene "OTTHUMG00000172688.3";
chr15	HAVANA	gene	53047250	53083275	.	-	.	gene_id "ENSG00000169856.9"; gene_type "protein_coding"; gene_name "ONECUT1"; level 1; hgnc_id "HGNC:8138"; havana_gene "OTTHUMG00000131899.7";
chr15	HAVANA	gene	53805938	54055075	.	-	.	gene_id "ENSG00000166415.15"; gene_type "protein_coding"; gene_name "WDR72"; level 1; hgnc_id "HGNC:26790"; havana_gene "OTTHUMG00000131939.6";
chr15	HAVANA	gene	54270398	54925612	.	+	.	gene_id "ENSG00000137766.17"; gene_type "protein_coding"; gene_name "UNC13C"; level 1; hgnc_id "HGNC:23149"; havana_gene "OTTHUMG00000172542.8";
chr15	HAVANA	gene	55473004	55489247	.	-	.	gene_id "ENSG00000137876.10"; gene_type "protein_coding"; gene_name "RSL24D1"; level 2; hgnc_id "HGNC:18479"; havana_gene "OTTHUMG00000131957.4";
chr15	HAVANA	gene	55495164	55611311	.	-	.	gene_id "ENSG00000069974.16"; gene_type "protein_coding"; gene_name "RAB27A"; level 2; hgnc_id "HGNC:9766"; tag "overlapping_locus"; havana_gene "OTTHUMG00000131959.5";
chr15	HAVANA	gene	55609382	55611359	.	-	.	gene_id "ENSG00000225973.4"; gene_type "protein_coding"; gene_name "PIGBOS1"; level 2; hgnc_id "HGNC:50696"; tag "overlapping_locus"; havana_gene "OTTHUMG00000172653.6";
chr15	HAVANA	gene	55611158	55647846	.	+	.	gene_id "ENSG00000069943.10"; gene_type "protein_coding"; gene_name "PIGB"; level 1; hgnc_id "HGNC:8959"; havana_gene "OTTHUMG00000172654.2";
chr15	HAVANA	gene	55632230	55700708	.	-	.	gene_id "ENSG00000260916.7"; gene_type "protein_coding"; gene_name "CCPG1"; level 1; hgnc_id "HGNC:24227"; tag "ncRNA_host"; tag "overlapping_locus"; havana_gene "OTTHUMG00000172678.3";
chr15	HAVANA	gene	55700693	55710996	.	+	.	gene_id "ENSG00000261652.3"; gene_type "protein_coding"; gene_name "C15orf65"; level 2; hgnc_id "HGNC:44654"; havana_gene "OTTHUMG00000172679.3";
chr15	HAVANA	gene	55702723	55800432	.	-	.	gene_id "ENSG00000256061.7"; gene_type "protein_coding"; gene_name "DNAAF4"; level 2; hgnc_id "HGNC:21493"; tag "overlapping_locus"; havana_gene "OTTHUMG00000132008.2";
chr15	HAVANA	gene	55831088	55881145	.	-	.	gene_id "ENSG00000171016.12"; gene_type "protein_coding"; gene_name "PYGO1"; level 2; hgnc_id "HGNC:30256"; havana_gene "OTTHUMG00000132009.4";
chr15	HAVANA	gene	55903742	56035350	.	-	.	gene_id "ENSG00000166450.13"; gene_type "protein_coding"; gene_name "PRTG"; level 1; hgnc_id "HGNC:26373"; havana_gene "OTTHUMG00000172591.5";
chr15	HAVANA	gene	56119120	56285944	.	-	.	gene_id "ENSG00000069869.16"; gene_type "protein_coding"; gene_name "NEDD4"; level 1; hgnc_id "HGNC:7727"; havana_gene "OTTHUMG00000132015.6";
chr15	HAVANA	gene	56379478	56537280	.	-	.	gene_id "ENSG00000181827.15"; gene_type "protein_coding"; gene_name "RFX7"; level 2; hgnc_id "HGNC:25777"; tag "overlapping_locus"; havana_gene "OTTHUMG00000172508.8";
chr15	HAVANA	gene	56536207	56738195	.	+	.	gene_id "ENSG00000151575.14"; gene_type "protein_coding"; gene_name "TEX9"; level 1; hgnc_id "HGNC:29585"; tag "overlapping_locus"; havana_gene "OTTHUMG00000132035.6";
chr15	HAVANA	gene	56713742	56757335	.	-	.	gene_id "ENSG00000138587.6"; gene_type "protein_coding"; gene_name "MNS1"; level 2; hgnc_id "HGNC:29636"; havana_gene "OTTHUMG00000132034.4";
chr15	HAVANA	gene	56922379	57026284	.	-	.	gene_id "ENSG00000137871.20"; gene_type "protein_coding"; gene_name "ZNF280D"; level 1; hgnc_id "HGNC:25953"; tag "ncRNA_host"; tag "overlapping_locus"; havana_gene "OTTHUMG00000172509.7";
chr15	HAVANA	gene	56944686	57210769	.	-	.	gene_id "ENSG00000285253.1"; gene_type "protein_coding"; gene_name "AC090517.4"; level 2; tag "overlapping_locus"; havana_gene "OTTHUMG00000192443.1";
chr15	HAVANA	gene	57210821	57591479	.	+	.	gene_id "ENSG00000140262.17"; gene_type "protein_coding"; gene_name "TCF12"; level 1; hgnc_id "HGNC:11623"; havana_gene "OTTHUMG00000132047.13";
chr15	HAVANA	gene	57668165	57842925	.	+	.	gene_id "ENSG00000128849.10"; gene_type "protein_coding"; gene_name "CGNL1"; level 2; hgnc_id "HGNC:25931"; havana_gene "OTTHUMG00000166485.3";
chr15	HAVANA	gene	57884102	57977562	.	+	.	gene_id "ENSG00000263155.6"; gene_type "protein_coding"; gene_name "MYZAP"; level 2; hgnc_id "HGNC:43444"; tag "overlapping_locus"; havana_gene "OTTHUMG00000132453.8";
chr15	HAVANA	gene	57884106	58006943	.	+	.	gene_id "ENSG00000137878.17"; gene_type "protein_coding"; gene_name "GCOM1"; level 2; hgnc_id "HGNC:26424"; tag "overlapping_locus"; havana_gene "OTTHUMG00000176411.5";
chr15	HAVANA	gene	57998893	58074960	.	+	.	gene_id "ENSG00000255529.9"; gene_type "protein_coding"; gene_name "POLR2M"; level 2; hgnc_id "HGNC:14862"; tag "overlapping_locus"; havana_gene "OTTHUMG00000166486.6";
chr15	HAVANA	gene	58245622	58790065	.	-	.	gene_id "ENSG00000128918.15"; gene_type "protein_coding"; gene_name "ALDH1A2"; level 2; hgnc_id "HGNC:15472"; tag "overlapping_locus"; havana_gene "OTTHUMG00000132624.6";
chr15	HAVANA	gene	58430368	58478110	.	+	.	gene_id "ENSG00000103569.10"; gene_type "protein_coding"; gene_name "AQP9"; level 1; hgnc_id "HGNC:643"; tag "overlapping_locus"; havana_gene "OTTHUMG00000132631.3";
chr15	HAVANA	gene	58702768	58862043	.	+	.	gene_id "ENSG00000166035.11"; gene_type "protein_coding"; gene_name "LIPC"; level 1; hgnc_id "HGNC:6619"; tag "overlapping_locus"; havana_gene "OTTHUMG00000132632.4";
chr15	HAVANA	gene	58881008	59041990	.	-	.	gene_id "ENSG00000137845.15"; gene_type "protein_coding"; gene_name "ADAM10"; level 1; hgnc_id "HGNC:188"; tag "ncRNA_host"; havana_gene "OTTHUMG00000132633.11";
chr15	HAVANA	gene	59063391	59154099	.	+	.	gene_id "ENSG00000128923.11"; gene_type "protein_coding"; gene_name "MINDY2"; level 2; hgnc_id "HGNC:26954"; tag "overlapping_locus"; havana_gene "OTTHUMG00000171983.3";
chr15	HAVANA	gene	59157374	59389618	.	+	.	gene_id "ENSG00000157450.15"; gene_type "protein_coding"; gene_name "RNF111"; level 1; hgnc_id "HGNC:17384"; tag "overlapping_locus"; havana_gene "OTTHUMG00000132716.3";
chr15	HAVANA	gene	59171249	59225878	.	-	.	gene_id "ENSG00000137776.17"; gene_type "protein_coding"; gene_name "SLTM"; level 2; hgnc_id "HGNC:20709"; havana_gene "OTTHUMG00000074033.5";
chr15	HAVANA	gene	59397325	59417244	.	+	.	gene_id "ENSG00000157456.8"; gene_type "protein_coding"; gene_name "CCNB2"; level 1; hgnc_id "HGNC:1580"; tag "overlapping_locus"; havana_gene "OTTHUMG00000132715.3";
chr15	HAVANA	gene	59424633	59665070	.	-	.	gene_id "ENSG00000157483.9"; gene_type "protein_coding"; gene_name "MYO1E"; level 1; hgnc_id "HGNC:7599"; tag "ncRNA_host"; tag "overlapping_locus"; havana_gene "OTTHUMG00000171944.4";
chr15	HAVANA	gene	59499042	59500787	.	+	.	gene_id "ENSG00000171989.6"; gene_type "protein_coding"; gene_name "LDHAL6B"; level 2; hgnc_id "HGNC:21481"; tag "retrogene"; havana_gene "OTTHUMG00000132714.2";
chr15	HAVANA	gene	59664892	59815754	.	+	.	gene_id "ENSG00000157470.12"; gene_type "protein_coding"; gene_name "FAM81A"; level 1; hgnc_id "HGNC:28379"; tag "ncRNA_host"; havana_gene "OTTHUMG00000171915.3";
chr15	HAVANA	gene	59887074	59932438	.	+	.	gene_id "ENSG00000140297.13"; gene_type "protein_coding"; gene_name "GCNT3"; level 1; hgnc_id "HGNC:4205"; havana_gene "OTTHUMG00000132726.6";
chr15	HAVANA	gene	59930261	59949740	.	-	.	gene_id "ENSG00000140307.11"; gene_type "protein_coding"; gene_name "GTF2A2"; level 1; hgnc_id "HGNC:4647"; tag "overlapping_locus"; havana_gene "OTTHUMG00000132725.5";
chr15	HAVANA	gene	59951345	59981733	.	-	.	gene_id "ENSG00000140299.12"; gene_type "protein_coding"; gene_name "BNIP2"; level 2; hgnc_id "HGNC:1083"; tag "overlapping_locus"; havana_gene "OTTHUMG00000132727.6";
chr15	HAVANA	gene	60296433	60353929	.	+	.	gene_id "ENSG00000171956.7"; gene_type "protein_coding"; gene_name "FOXB1"; level 1; hgnc_id "HGNC:3799"; havana_gene "OTTHUMG00000172011.3";
chr15	HAVANA	gene	60639333	60695082	.	-	.	gene_id "ENSG00000182718.16"; gene_type "protein_coding"; gene_name "ANXA2"; level 1; hgnc_id "HGNC:537"; havana_gene "OTTHUMG00000132763.5";
chr15	HAVANA	gene	60711808	60771359	.	-	.	gene_id "ENSG00000128915.12"; gene_type "protein_coding"; gene_name "ICE2"; level 2; hgnc_id "HGNC:29885"; havana_gene "OTTHUMG00000132764.4";
chr15	HAVANA	gene	60780483	61521501	.	-	.	gene_id "ENSG00000069667.16"; gene_type "protein_coding"; gene_name "RORA"; level 1; hgnc_id "HGNC:10258"; tag "ncRNA_host"; tag "overlapping_locus"; havana_gene "OTTHUMG00000132769.8";
chr15	HAVANA	gene	62144588	62352672	.	-	.	gene_id "ENSG00000129003.18"; gene_type "protein_coding"; gene_name "VPS13C"; level 2; hgnc_id "HGNC:23594"; havana_gene "OTTHUMG00000132801.5";
chr15	HAVANA	gene	62359176	62363116	.	+	.	gene_id "ENSG00000198535.5"; gene_type "protein_coding"; gene_name "C2CD4A"; level 2; hgnc_id "HGNC:33627"; havana_gene "OTTHUMG00000171942.2";
chr15	HAVANA	gene	62455734	62457484	.	-	.	gene_id "ENSG00000205502.4"; gene_type "protein_coding"; gene_name "C2CD4B"; level 2; hgnc_id "HGNC:33628"; havana_gene "OTTHUMG00000171959.2";
chr15	HAVANA	gene	62682725	63136830	.	+	.	gene_id "ENSG00000171914.16"; gene_type "protein_coding"; gene_name "TLN2"; level 1; hgnc_id "HGNC:15447"; tag "ncRNA_host"; havana_gene "OTTHUMG00000133679.4";
chr15	HAVANA	gene	63334831	63364114	.	+	.	gene_id "ENSG00000140416.22"; gene_type "protein_coding"; gene_name "TPM1"; level 2; hgnc_id "HGNC:12010"; havana_gene "OTTHUMG00000132803.19";
chr15	HAVANA	gene	63414032	63434260	.	+	.	gene_id "ENSG00000103642.12"; gene_type "protein_coding"; gene_name "LACTB"; level 2; hgnc_id "HGNC:16468"; havana_gene "OTTHUMG00000132807.6";
chr15	HAVANA	gene	63418071	63450220	.	-	.	gene_id "ENSG00000185088.14"; gene_type "protein_coding"; gene_name "RPS27L"; level 1; hgnc_id "HGNC:18476"; havana_gene "OTTHUMG00000155301.7";
chr15	HAVANA	gene	63481759	63559975	.	+	.	gene_id "ENSG00000166128.13"; gene_type "protein_coding"; gene_name "RAB8B"; level 2; hgnc_id "HGNC:30273"; havana_gene "OTTHUMG00000132862.4";
chr15	HAVANA	gene	63568217	63601325	.	+	.	gene_id "ENSG00000138613.14"; gene_type "protein_coding"; gene_name "APH1B"; level 1; hgnc_id "HGNC:24080"; havana_gene "OTTHUMG00000132863.5";
chr15	HAVANA	gene	63613577	63674045	.	-	.	gene_id "ENSG00000074410.14"; gene_type "protein_coding"; gene_name "CA12"; level 2; hgnc_id "HGNC:1371"; havana_gene "OTTHUMG00000132881.3";
chr15	HAVANA	gene	63796710	63886839	.	+	.	gene_id "ENSG00000140455.17"; gene_type "protein_coding"; gene_name "USP3"; level 1; hgnc_id "HGNC:12626"; havana_gene "OTTHUMG00000172309.4";
chr15	HAVANA	gene	63889552	63894627	.	+	.	gene_id "ENSG00000197361.7"; gene_type "protein_coding"; gene_name "FBXL22"; level 2; hgnc_id "HGNC:27537"; havana_gene "OTTHUMG00000132905.6";
chr15	HAVANA	gene	63900817	64126147	.	-	.	gene_id "ENSG00000103657.14"; gene_type "protein_coding"; gene_name "HERC1"; level 1; hgnc_id "HGNC:4867"; havana_gene "OTTHUMG00000172433.6";
chr15	HAVANA	gene	64199235	64364232	.	-	.	gene_id "ENSG00000035664.11"; gene_type "protein_coding"; gene_name "DAPK2"; level 2; hgnc_id "HGNC:2675"; havana_gene "OTTHUMG00000132947.5";
chr15	HAVANA	gene	64364764	64386056	.	-	.	gene_id "ENSG00000166797.11"; gene_type "protein_coding"; gene_name "CIAO2A"; level 2; hgnc_id "HGNC:26235"; havana_gene "OTTHUMG00000132961.3";
chr15	HAVANA	gene	64386322	64438289	.	+	.	gene_id "ENSG00000028528.15"; gene_type "protein_coding"; gene_name "SNX1"; level 2; hgnc_id "HGNC:11172"; havana_gene "OTTHUMG00000172436.5";
chr15	HAVANA	gene	64443914	64449680	.	+	.	gene_id "ENSG00000157734.14"; gene_type "protein_coding"; gene_name "SNX22"; level 2; hgnc_id "HGNC:16315"; havana_gene "OTTHUMG00000132965.5";
chr15	HAVANA	gene	64448011	64455404	.	-	.	gene_id "ENSG00000166794.4"; gene_type "protein_coding"; gene_name "PPIB"; level 2; hgnc_id "HGNC:9255"; havana_gene "OTTHUMG00000133018.2";
chr15	HAVANA	gene	64457724	64648372	.	-	.	gene_id "ENSG00000169118.18"; gene_type "protein_coding"; gene_name "CSNK1G1"; level 2; hgnc_id "HGNC:2454"; tag "overlapping_locus"; havana_gene "OTTHUMG00000133019.8";
chr15	HAVANA	gene	64473379	64673639	.	-	.	gene_id "ENSG00000259316.11"; gene_type "protein_coding"; gene_name "AC087632.2"; level 1; tag "overlapping_locus"; havana_gene "OTTHUMG00000172470.9";
chr15	HAVANA	gene	64656503	64679886	.	-	.	gene_id "ENSG00000166803.13"; gene_type "protein_coding"; gene_name "PCLAF"; level 1; hgnc_id "HGNC:28961"; tag "overlapping_locus"; havana_gene "OTTHUMG00000133017.5";
chr15	HAVANA	gene	64679947	64747502	.	+	.	gene_id "ENSG00000103671.10"; gene_type "protein_coding"; gene_name "TRIP4"; level 2; hgnc_id "HGNC:12310"; havana_gene "OTTHUMG00000133033.4";
chr15	HAVANA	gene	64752941	64978267	.	+	.	gene_id "ENSG00000180357.9"; gene_type "protein_coding"; gene_name "ZNF609"; level 2; hgnc_id "HGNC:29003"; tag "ncRNA_host"; tag "overlapping_locus"; havana_gene "OTTHUMG00000172370.6";
chr15	HAVANA	gene	64979772	64995480	.	-	.	gene_id "ENSG00000180304.14"; gene_type "protein_coding"; gene_name "OAZ2"; level 1; hgnc_id "HGNC:8096"; havana_gene "OTTHUMG00000172473.4";
chr15	HAVANA	gene	65032090	65067788	.	-	.	gene_id "ENSG00000166831.9"; gene_type "protein_coding"; gene_name "RBPMS2"; level 2; hgnc_id "HGNC:19098"; tag "ncRNA_host"; havana_gene "OTTHUMG00000172423.3";
chr15	HAVANA	gene	65107831	65117867	.	-	.	gene_id "ENSG00000140451.13"; gene_type "protein_coding"; gene_name "PIF1"; level 2; hgnc_id "HGNC:26220"; havana_gene "OTTHUMG00000132974.4";
chr15	HAVANA	gene	65134082	65160201	.	+	.	gene_id "ENSG00000241839.10"; gene_type "protein_coding"; gene_name "PLEKHO2"; level 2; hgnc_id "HGNC:30026"; tag "overlapping_locus"; havana_gene "OTTHUMG00000133050.4";
chr15	HAVANA	gene	65134082	65223118	.	+	.	gene_id "ENSG00000249240.2"; gene_type "protein_coding"; gene_name "AC069368.1"; level 2; tag "overlapping_locus"; havana_gene "OTTHUMG00000161678.2";
chr15	HAVANA	gene	65204101	65251033	.	+	.	gene_id "ENSG00000166839.17"; gene_type "protein_coding"; gene_name "ANKDD1A"; level 2; hgnc_id "HGNC:28002"; tag "overlapping_locus"; havana_gene "OTTHUMG00000133051.9";
chr15	HAVANA	gene	65255363	65282648	.	-	.	gene_id "ENSG00000090487.11"; gene_type "protein_coding"; gene_name "SPG21"; level 1; hgnc_id "HGNC:20373"; havana_gene "OTTHUMG00000133098.7";
chr15	HAVANA	gene	65293850	65321977	.	-	.	gene_id "ENSG00000103707.10"; gene_type "protein_coding"; gene_name "MTFMT"; level 1; hgnc_id "HGNC:29666"; havana_gene "OTTHUMG00000172371.4";
chr15	HAVANA	gene	65337725	65345735	.	+	.	gene_id "ENSG00000186198.4"; gene_type "protein_coding"; gene_name "SLC51B"; level 2; hgnc_id "HGNC:29956"; havana_gene "OTTHUMG00000133116.2";
chr15	HAVANA	gene	65345675	65369028	.	-	.	gene_id "ENSG00000103710.11"; gene_type "protein_coding"; gene_name "RASL12"; level 2; hgnc_id "HGNC:30289"; havana_gene "OTTHUMG00000133115.4";
chr15	HAVANA	gene	65369154	65372277	.	+	.	gene_id "ENSG00000234438.4"; gene_type "protein_coding"; gene_name "KBTBD13"; level 2; hgnc_id "HGNC:37227"; havana_gene "OTTHUMG00000172424.4";
chr15	HAVANA	gene	65385108	65407535	.	-	.	gene_id "ENSG00000246922.8"; gene_type "protein_coding"; gene_name "UBAP1L"; level 2; hgnc_id "HGNC:40028"; havana_gene "OTTHUMG00000172425.2";
chr15	HAVANA	gene	65409717	65426146	.	-	.	gene_id "ENSG00000090470.15"; gene_type "protein_coding"; gene_name "PDCD7"; level 1; hgnc_id "HGNC:8767"; havana_gene "OTTHUMG00000133117.5";
chr15	HAVANA	gene	65440557	65477680	.	-	.	gene_id "ENSG00000166855.9"; gene_type "protein_coding"; gene_name "CLPX"; level 1; hgnc_id "HGNC:2088"; havana_gene "OTTHUMG00000133139.4";
chr15	HAVANA	gene	65487098	65503811	.	-	.	gene_id "ENSG00000138615.6"; gene_type "protein_coding"; gene_name "CILP"; level 2; hgnc_id "HGNC:1980"; havana_gene "OTTHUMG00000133140.3";
chr15	HAVANA	gene	65526798	65592956	.	-	.	gene_id "ENSG00000138617.15"; gene_type "protein_coding"; gene_name "PARP16"; level 1; hgnc_id "HGNC:26040"; tag "ncRNA_host"; havana_gene "OTTHUMG00000133138.6";
chr15	HAVANA	gene	65619465	65670340	.	-	.	gene_id "ENSG00000174498.14"; gene_type "protein_coding"; gene_name "IGDCC3"; level 1; hgnc_id "HGNC:9700"; havana_gene "OTTHUMG00000133137.4";
chr15	HAVANA	gene	65673822	65715285	.	-	.	gene_id "ENSG00000103742.12"; gene_type "protein_coding"; gene_name "IGDCC4"; level 1; hgnc_id "HGNC:13770"; havana_gene "OTTHUMG00000133136.5";
chr15	HAVANA	gene	65734801	65810042	.	-	.	gene_id "ENSG00000074603.19"; gene_type "protein_coding"; gene_name "DPP8"; level 1; hgnc_id "HGNC:16490"; tag "overlapping_locus"; havana_gene "OTTHUMG00000133150.6";
chr15	HAVANA	gene	65822756	65870687	.	+	.	gene_id "ENSG00000074696.13"; gene_type "protein_coding"; gene_name "HACD3"; level 1; hgnc_id "HGNC:24175"; havana_gene "OTTHUMG00000172658.10";
chr15	HAVANA	gene	65871091	65903627	.	-	.	gene_id "ENSG00000138614.15"; gene_type "protein_coding"; gene_name "INTS14"; level 1; hgnc_id "HGNC:25372"; havana_gene "OTTHUMG00000133159.12";
chr15	HAVANA	gene	65903704	65953333	.	+	.	gene_id "ENSG00000074621.14"; gene_type "protein_coding"; gene_name "SLC24A1"; level 1; hgnc_id "HGNC:10975"; havana_gene "OTTHUMG00000167960.6";
chr15	HAVANA	gene	65950384	66084631	.	-	.	gene_id "ENSG00000174485.15"; gene_type "protein_coding"; gene_name "DENND4A"; level 1; hgnc_id "HGNC:24321"; tag "ncRNA_host"; tag "overlapping_locus"; havana_gene "OTTHUMG00000172635.6";
chr15	HAVANA	gene	66018392	66184327	.	+	.	gene_id "ENSG00000103769.10"; gene_type "protein_coding"; gene_name "RAB11A"; level 1; hgnc_id "HGNC:9760"; tag "ncRNA_host"; havana_gene "OTTHUMG00000133162.8";
chr15	HAVANA	gene	66187417	66546085	.	-	.	gene_id "ENSG00000157890.17"; gene_type "protein_coding"; gene_name "MEGF11"; level 2; hgnc_id "HGNC:29635"; havana_gene "OTTHUMG00000133175.5";
chr15	HAVANA	gene	66585555	66626236	.	+	.	gene_id "ENSG00000166938.13"; gene_type "protein_coding"; gene_name "DIS3L"; level 1; hgnc_id "HGNC:28698"; havana_gene "OTTHUMG00000133181.10";
chr15	HAVANA	gene	66628529	66679084	.	-	.	gene_id "ENSG00000075131.10"; gene_type "protein_coding"; gene_name "TIPIN"; level 2; hgnc_id "HGNC:30750"; tag "ncRNA_host"; tag "overlapping_locus"; havana_gene "OTTHUMG00000133188.4";
chr15	HAVANA	gene	66679155	66784650	.	+	.	gene_id "ENSG00000169032.9"; gene_type "protein_coding"; gene_name "MAP2K1"; level 1; hgnc_id "HGNC:6840"; havana_gene "OTTHUMG00000133196.5";
chr15	HAVANA	gene	66782473	66790118	.	-	.	gene_id "ENSG00000174446.13"; gene_type "protein_coding"; gene_name "SNAPC5"; level 1; hgnc_id "HGNC:15484"; tag "ncRNA_host"; tag "overlapping_locus"; havana_gene "OTTHUMG00000133195.5";
chr15	HAVANA	gene	66790353	66816870	.	-	.	gene_id "ENSG00000174444.15"; gene_type "protein_coding"; gene_name "RPL4"; level 1; hgnc_id "HGNC:10353"; tag "ncRNA_host"; havana_gene "OTTHUMG00000133193.5";
chr15	HAVANA	gene	66797297	66842468	.	+	.	gene_id "ENSG00000174442.12"; gene_type "protein_coding"; gene_name "ZWILCH"; level 2; hgnc_id "HGNC:25468"; havana_gene "OTTHUMG00000133194.8";
chr15	HAVANA	gene	66839517	66858317	.	-	.	gene_id "ENSG00000188501.11"; gene_type "protein_coding"; gene_name "LCTL"; level 2; hgnc_id "HGNC:15583"; havana_gene "OTTHUMG00000133207.3";
chr15	HAVANA	gene	66994574	67075187	.	+	.	gene_id "ENSG00000137834.15"; gene_type "protein_coding"; gene_name "SMAD6"; level 2; hgnc_id "HGNC:6772"; tag "overlapping_locus"; havana_gene "OTTHUMG00000133218.7";
chr15	HAVANA	gene	67356101	67487507	.	+	.	gene_id "ENSG00000166949.16"; gene_type "protein_coding"; gene_name "SMAD3"; level 1; hgnc_id "HGNC:6769"; havana_gene "OTTHUMG00000133230.6";
chr15	HAVANA	gene	67493005	67547533	.	-	.	gene_id "ENSG00000103591.13"; gene_type "protein_coding"; gene_name "AAGAB"; level 1; hgnc_id "HGNC:25662"; havana_gene "OTTHUMG00000172246.4";
chr15	HAVANA	gene	67547124	67794598	.	+	.	gene_id "ENSG00000103599.20"; gene_type "protein_coding"; gene_name "IQCH"; level 1; hgnc_id "HGNC:25721"; havana_gene "OTTHUMG00000133231.7";
chr15	HAVANA	gene	67813469	67822484	.	+	.	gene_id "ENSG00000189227.6"; gene_type "protein_coding"; gene_name "C15orf61"; level 1; hgnc_id "HGNC:34453"; havana_gene "OTTHUMG00000172248.5";
chr15	HAVANA	gene	67835041	68099455	.	+	.	gene_id "ENSG00000137764.20"; gene_type "protein_coding"; gene_name "MAP2K5"; level 1; hgnc_id "HGNC:6845"; tag "overlapping_locus"; havana_gene "OTTHUMG00000133264.7";
chr15	HAVANA	gene	68112042	68126920	.	+	.	gene_id "ENSG00000188779.12"; gene_type "protein_coding"; gene_name "SKOR1"; level 2; hgnc_id "HGNC:21326"; tag "overlapping_locus"; havana_gene "OTTHUMG00000170878.3";
chr15	HAVANA	gene	68346517	68490941	.	+	.	gene_id "ENSG00000033800.13"; gene_type "protein_coding"; gene_name "PIAS1"; level 2; hgnc_id "HGNC:2752"; havana_gene "OTTHUMG00000172645.4";
chr15	HAVANA	gene	68476370	68522056	.	-	.	gene_id "ENSG00000260007.3"; gene_type "protein_coding"; gene_name "AC107871.1"; level 2; tag "overlapping_locus"; havana_gene "OTTHUMG00000172656.4";
chr15	HAVANA	gene	68483043	68498448	.	-	.	gene_id "ENSG00000129007.14"; gene_type "protein_coding"; gene_name "CALML4"; level 1; hgnc_id "HGNC:18445"; tag "overlapping_locus"; havana_gene "OTTHUMG00000133287.7";
chr15	HAVANA	gene	68499330	68549549	.	-	.	gene_id "ENSG00000128973.13"; gene_type "protein_coding"; gene_name "CLN6"; level 2; hgnc_id "HGNC:2077"; tag "overlapping_locus"; havana_gene "OTTHUMG00000133286.7";
chr15	HAVANA	gene	68570083	68588200	.	+	.	gene_id "ENSG00000169018.6"; gene_type "protein_coding"; gene_name "FEM1B"; level 1; hgnc_id "HGNC:3649"; havana_gene "OTTHUMG00000133285.5";
chr15	HAVANA	gene	68588870	68724502	.	-	.	gene_id "ENSG00000137809.17"; gene_type "protein_coding"; gene_name "ITGA11"; level 2; hgnc_id "HGNC:6136"; havana_gene "OTTHUMG00000172657.4";
chr15	HAVANA	gene	68871332	69020145	.	+	.	gene_id "ENSG00000103647.13"; gene_type "protein_coding"; gene_name "CORO2B"; level 2; hgnc_id "HGNC:2256"; havana_gene "OTTHUMG00000133288.6";
chr15	HAVANA	gene	69070874	69113236	.	-	.	gene_id "ENSG00000140350.15"; gene_type "protein_coding"; gene_name "ANP32A"; level 1; hgnc_id "HGNC:13233"; tag "ncRNA_host"; havana_gene "OTTHUMG00000154502.2";
chr15	HAVANA	gene	69110560	69239150	.	+	.	gene_id "ENSG00000258484.4"; gene_type "protein_coding"; gene_name "SPESP1"; level 2; hgnc_id "HGNC:15570"; tag "overlapping_locus"; havana_gene "OTTHUMG00000133321.4";
chr15	HAVANA	gene	69222864	69355102	.	+	.	gene_id "ENSG00000255346.10"; gene_type "protein_coding"; gene_name "NOX5"; level 1; hgnc_id "HGNC:14874"; tag "overlapping_locus"; havana_gene "OTTHUMG00000133320.5";
chr15	HAVANA	gene	69452923	69564556	.	+	.	gene_id "ENSG00000138604.10"; gene_type "protein_coding"; gene_name "GLCE"; level 2; hgnc_id "HGNC:17855"; havana_gene "OTTHUMG00000172084.6";
chr15	HAVANA	gene	69591251	69700119	.	+	.	gene_id "ENSG00000137819.14"; gene_type "protein_coding"; gene_name "PAQR5"; level 2; hgnc_id "HGNC:29645"; tag "ncRNA_host"; tag "overlapping_locus"; havana_gene "OTTHUMG00000133322.6";
chr15	HAVANA	gene	69706585	69740766	.	+	.	gene_id "ENSG00000137807.15"; gene_type "protein_coding"; gene_name "KIF23"; level 1; hgnc_id "HGNC:6392"; havana_gene "OTTHUMG00000172062.8";
chr15	HAVANA	gene	69745153	69748544	.	+	.	gene_id "ENSG00000137818.12"; gene_type "protein_coding"; gene_name "RPLP1"; level 2; hgnc_id "HGNC:10372"; havana_gene "OTTHUMG00000172087.3";
chr15	HAVANA	gene	70340129	70390515	.	-	.	gene_id "ENSG00000140332.16"; gene_type "protein_coding"; gene_name "TLE3"; level 2; hgnc_id "HGNC:11839"; tag "ncRNA_host"; havana_gene "OTTHUMG00000172121.5";
chr15	HAVANA	gene	70946893	71055897	.	-	.	gene_id "ENSG00000137831.15"; gene_type "protein_coding"; gene_name "UACA"; level 2; hgnc_id "HGNC:15947"; tag "overlapping_locus"; havana_gene "OTTHUMG00000133363.5";
chr15	HAVANA	gene	71121469	71146496	.	-	.	gene_id "ENSG00000166173.11"; gene_type "protein_coding"; gene_name "LARP6"; level 1; hgnc_id "HGNC:24012"; tag "overlapping_locus"; havana_gene "OTTHUMG00000172179.6";
chr15	HAVANA	gene	71145578	71345996	.	+	.	gene_id "ENSG00000137821.11"; gene_type "protein_coding"; gene_name "LRRC49"; level 1; hgnc_id "HGNC:25965"; tag "overlapping_locus"; havana_gene "OTTHUMG00000172182.5";
chr15	HAVANA	gene	71173681	71184772	.	-	.	gene_id "ENSG00000129028.9"; gene_type "protein_coding"; gene_name "THAP10"; level 2; hgnc_id "HGNC:23193"; havana_gene "OTTHUMG00000133388.3";
chr15	HAVANA	gene	71389291	72075722	.	+	.	gene_id "ENSG00000187720.14"; gene_type "protein_coding"; gene_name "THSD4"; level 2; hgnc_id "HGNC:25835"; tag "overlapping_locus"; havana_gene "OTTHUMG00000133389.7";
chr15	HAVANA	gene	71402583	71407839	.	-	.	gene_id "ENSG00000225362.9"; gene_type "protein_coding"; gene_name "CT62"; level 1; hgnc_id "HGNC:27286"; havana_gene "OTTHUMG00000172836.4";
chr15	HAVANA	gene	72084977	72110600	.	+	.	gene_id "ENSG00000278570.5"; gene_type "protein_coding"; gene_name "NR2E3"; level 2; hgnc_id "HGNC:7974"; havana_gene "OTTHUMG00000172841.6";
chr15	HAVANA	gene	72114632	72410918	.	-	.	gene_id "ENSG00000066933.16"; gene_type "protein_coding"; gene_name "MYO9A"; level 1; hgnc_id "HGNC:7608"; tag "overlapping_locus"; havana_gene "OTTHUMG00000133440.7";
chr15	HAVANA	gene	72406599	72436033	.	+	.	gene_id "ENSG00000166192.15"; gene_type "protein_coding"; gene_name "SENP8"; level 2; hgnc_id "HGNC:22992"; tag "overlapping_locus"; havana_gene "OTTHUMG00000133441.6";
chr15	HAVANA	gene	72452147	72490128	.	-	.	gene_id "ENSG00000175318.12"; gene_type "protein_coding"; gene_name "GRAMD2A"; level 1; hgnc_id "HGNC:27287"; havana_gene "OTTHUMG00000172708.4";
chr15	HAVANA	gene	72491370	72524163	.	-	.	gene_id "ENSG00000067225.18"; gene_type "protein_coding"; gene_name "PKM"; level 1; hgnc_id "HGNC:9021"; havana_gene "OTTHUMG00000172709.6";
chr15	HAVANA	gene	72533522	72565340	.	-	.	gene_id "ENSG00000137817.17"; gene_type "protein_coding"; gene_name "PARP6"; level 2; hgnc_id "HGNC:26921"; tag "overlapping_locus"; havana_gene "OTTHUMG00000133443.5";
chr15	HAVANA	gene	72559087	72612287	.	-	.	gene_id "ENSG00000273025.1"; gene_type "protein_coding"; gene_name "AC009690.3"; level 2; tag "overlapping_locus"; havana_gene "OTTHUMG00000133444.3";
chr15	HAVANA	gene	72577068	72612498	.	-	.	gene_id "ENSG00000140488.16"; gene_type "protein_coding"; gene_name "CELF6"; level 1; hgnc_id "HGNC:14059"; tag "overlapping_locus"; havana_gene "OTTHUMG00000186423.3";
chr15	HAVANA	gene	72577068	72668322	.	-	.	gene_id "ENSG00000260729.1"; gene_type "protein_coding"; gene_name "AC009690.1"; level 2; tag "overlapping_locus"; havana_gene "OTTHUMG00000172710.3";
chr15	HAVANA	gene	72633260	72668817	.	-	.	gene_id "ENSG00000213614.9"; gene_type "protein_coding"; gene_name "HEXA"; level 1; hgnc_id "HGNC:4878"; tag "overlapping_locus"; havana_gene "OTTHUMG00000133445.5";
chr15	HAVANA	gene	72690643	72700708	.	+	.	gene_id "ENSG00000187806.9"; gene_type "protein_coding"; gene_name "TMEM202"; level 1; hgnc_id "HGNC:33733"; havana_gene "OTTHUMG00000172716.5";
chr15	HAVANA	gene	72766671	72895328	.	+	.	gene_id "ENSG00000166233.15"; gene_type "protein_coding"; gene_name "ARIH1"; level 2; hgnc_id "HGNC:689"; tag "ncRNA_host"; tag "overlapping_locus"; havana_gene "OTTHUMG00000133474.5";
chr15	HAVANA	gene	72947079	72958735	.	+	.	gene_id "ENSG00000215186.6"; gene_type "protein_coding"; gene_name "GOLGA6B"; level 2; hgnc_id "HGNC:32205"; tag "ncRNA_host"; havana_gene "OTTHUMG00000133511.4";
chr15	HAVANA	gene	72968139	72978523	.	-	.	gene_id "ENSG00000175202.6"; gene_type "protein_coding"; gene_name "HIGD2B"; level 2; hgnc_id "HGNC:26984"; tag "overlapping_locus"; tag "retrogene"; havana_gene "OTTHUMG00000172776.5";
chr15	HAVANA	gene	72978520	73030816	.	+	.	gene_id "ENSG00000140463.14"; gene_type "protein_coding"; gene_name "BBS4"; level 2; hgnc_id "HGNC:969"; havana_gene "OTTHUMG00000133510.6";
chr15	HAVANA	gene	73043710	73078187	.	-	.	gene_id "ENSG00000159322.17"; gene_type "protein_coding"; gene_name "ADPGK"; level 1; hgnc_id "HGNC:25250"; havana_gene "OTTHUMG00000172777.3";
chr15	HAVANA	gene	73344051	73597546	.	+	.	gene_id "ENSG00000067141.17"; gene_type "protein_coding"; gene_name "NEO1"; level 1; hgnc_id "HGNC:7754"; havana_gene "OTTHUMG00000133509.8";
chr15	HAVANA	gene	73612200	73661299	.	-	.	gene_id "ENSG00000138622.4"; gene_type "protein_coding"; gene_name "HCN4"; level 2; hgnc_id "HGNC:16882"; havana_gene "OTTHUMG00000137563.3";
chr15	HAVANA	gene	73735505	73852354	.	+	.	gene_id "ENSG00000183324.11"; gene_type "protein_coding"; gene_name "REC114"; level 2; hgnc_id "HGNC:25065"; havana_gene "OTTHUMG00000172549.2";
chr15	HAVANA	gene	73852355	73926475	.	-	.	gene_id "ENSG00000156642.17"; gene_type "protein_coding"; gene_name "NPTN"; level 2; hgnc_id "HGNC:17867"; havana_gene "OTTHUMG00000137586.7";
chr15	HAVANA	gene	73976307	74006855	.	+	.	gene_id "ENSG00000103855.18"; gene_type "protein_coding"; gene_name "CD276"; level 1; hgnc_id "HGNC:19137"; havana_gene "OTTHUMG00000137585.9";
chr15	HAVANA	gene	74027772	74045088	.	-	.	gene_id "ENSG00000205363.5"; gene_type "protein_coding"; gene_name "INSYN1"; level 1; hgnc_id "HGNC:33753"; havana_gene "OTTHUMG00000172556.4";
chr15	HAVANA	gene	74165905	74181555	.	+	.	gene_id "ENSG00000167139.9"; gene_type "protein_coding"; gene_name "TBC1D21"; level 1; hgnc_id "HGNC:28536"; havana_gene "OTTHUMG00000137594.5";
chr15	HAVANA	gene	74218330	74244478	.	+	.	gene_id "ENSG00000129038.16"; gene_type "protein_coding"; gene_name "LOXL1"; level 2; hgnc_id "HGNC:6665"; havana_gene "OTTHUMG00000137595.5";
chr15	HAVANA	gene	74271267	74286963	.	-	.	gene_id "ENSG00000067221.14"; gene_type "protein_coding"; gene_name "STOML1"; level 1; hgnc_id "HGNC:14560"; havana_gene "OTTHUMG00000137608.6";
chr15	HAVANA	gene	74287014	74340168	.	+	.	gene_id "ENSG00000140464.20"; gene_type "protein_coding"; gene_name "PML"; level 2; hgnc_id "HGNC:9113"; havana_gene "OTTHUMG00000137607.6";
chr15	HAVANA	gene	74362198	74374891	.	-	.	gene_id "ENSG00000159289.6"; gene_type "protein_coding"; gene_name "GOLGA6A"; level 2; hgnc_id "HGNC:13567"; tag "ncRNA_host"; havana_gene "OTTHUMG00000173035.1";
chr15	HAVANA	gene	74392652	74430881	.	+	.	gene_id "ENSG00000167178.16"; gene_type "protein_coding"; gene_name "ISLR2"; level 2; hgnc_id "HGNC:29286"; havana_gene "OTTHUMG00000137624.5";
chr15	HAVANA	gene	74466051	74469213	.	+	.	gene_id "ENSG00000129009.13"; gene_type "protein_coding"; gene_name "ISLR"; level 2; hgnc_id "HGNC:6133"; havana_gene "OTTHUMG00000137623.7";
chr15	HAVANA	gene	74471807	74504608	.	-	.	gene_id "ENSG00000137868.19"; gene_type "protein_coding"; gene_name "STRA6"; level 2; hgnc_id "HGNC:30650"; havana_gene "OTTHUMG00000138998.5";
chr15	HAVANA	gene	74495046	74628813	.	+	.	gene_id "ENSG00000140481.15"; gene_type "protein_coding"; gene_name "CCDC33"; level 2; hgnc_id "HGNC:26552"; havana_gene "OTTHUMG00000172621.6";
chr15	HAVANA	gene	74630100	74659987	.	-	.	gene_id "ENSG00000140459.18"; gene_type "protein_coding"; gene_name "CYP11A1"; level 1; hgnc_id "HGNC:2590"; havana_gene "OTTHUMG00000150716.6";
chr15	HAVANA	gene	74701630	74726299	.	-	.	gene_id "ENSG00000138623.10"; gene_type "protein_coding"; gene_name "SEMA7A"; level 2; hgnc_id "HGNC:10741"; tag "ncRNA_host"; havana_gene "OTTHUMG00000139000.5";
chr15	HAVANA	gene	74738318	74753523	.	-	.	gene_id "ENSG00000138629.16"; gene_type "protein_coding"; gene_name "UBL7"; level 1; hgnc_id "HGNC:28221"; havana_gene "OTTHUMG00000139001.6";
chr15	HAVANA	gene	74833518	74890472	.	+	.	gene_id "ENSG00000179361.17"; gene_type "protein_coding"; gene_name "ARID3B"; level 1; hgnc_id "HGNC:14350"; havana_gene "OTTHUMG00000141321.3";
chr15	HAVANA	gene	74890841	74937755	.	+	.	gene_id "ENSG00000179335.18"; gene_type "protein_coding"; gene_name "CLK3"; level 1; hgnc_id "HGNC:2071"; havana_gene "OTTHUMG00000141320.13";
chr15	HAVANA	gene	74922899	74988633	.	-	.	gene_id "ENSG00000179151.13"; gene_type "protein_coding"; gene_name "EDC3"; level 2; hgnc_id "HGNC:26114"; havana_gene "OTTHUMG00000142815.12";
chr15	HAVANA	gene	75011883	75017877	.	-	.	gene_id "ENSG00000140465.14"; gene_type "protein_coding"; gene_name "CYP1A1"; level 1; hgnc_id "HGNC:2595"; havana_gene "OTTHUMG00000142812.5";
chr15	HAVANA	gene	75041186	75048948	.	+	.	gene_id "ENSG00000140505.7"; gene_type "protein_coding"; gene_name "CYP1A2"; level 2; hgnc_id "HGNC:2596"; havana_gene "OTTHUMG00000172901.5";
chr15	HAVANA	gene	75074398	75095539	.	+	.	gene_id "ENSG00000103653.16"; gene_type "protein_coding"; gene_name "CSK"; level 2; hgnc_id "HGNC:2444"; havana_gene "OTTHUMG00000142814.5";
chr15	HAVANA	gene	75105057	75118098	.	+	.	gene_id "ENSG00000140506.17"; gene_type "protein_coding"; gene_name "LMAN1L"; level 1; hgnc_id "HGNC:6632"; tag "overlapping_locus"; havana_gene "OTTHUMG00000142813.10";
chr15	HAVANA	gene	75118968	75124143	.	+	.	gene_id "ENSG00000213578.6"; gene_type "protein_coding"; gene_name "CPLX3"; level 2; hgnc_id "HGNC:27652"; tag "overlapping_locus"; havana_gene "OTTHUMG00000142816.4";
chr15	HAVANA	gene	75128459	75135687	.	-	.	gene_id "ENSG00000140474.14"; gene_type "protein_coding"; gene_name "AC091230.1"; level 2; tag "ncRNA_host"; havana_gene "OTTHUMG00000173020.14";
chr15	HAVANA	gene	75136071	75165706	.	-	.	gene_id "ENSG00000140497.16"; gene_type "protein_coding"; gene_name "SCAMP2"; level 1; hgnc_id "HGNC:10564"; havana_gene "OTTHUMG00000142817.5";
chr15	HAVANA	gene	75182346	75194560	.	+	.	gene_id "ENSG00000178802.18"; gene_type "protein_coding"; gene_name "MPI"; level 1; hgnc_id "HGNC:7216"; havana_gene "OTTHUMG00000142826.10";
chr15	HAVANA	gene	75192333	75199224	.	-	.	gene_id "ENSG00000178761.15"; gene_type "protein_coding"; gene_name "FAM219B"; level 2; hgnc_id "HGNC:24695"; havana_gene "OTTHUMG00000172715.7";
chr15	HAVANA	gene	75212132	75230424	.	-	.	gene_id "ENSG00000178741.12"; gene_type "protein_coding"; gene_name "COX5A"; level 1; hgnc_id "HGNC:2267"; havana_gene "OTTHUMG00000142825.4";
chr15	HAVANA	gene	75246757	75249805	.	-	.	gene_id "ENSG00000178718.6"; gene_type "protein_coding"; gene_name "RPP25"; level 2; hgnc_id "HGNC:30361"; havana_gene "OTTHUMG00000142822.2";
chr15	HAVANA	gene	75249560	75313836	.	+	.	gene_id "ENSG00000198794.12"; gene_type "protein_coding"; gene_name "SCAMP5"; level 2; hgnc_id "HGNC:30386"; havana_gene "OTTHUMG00000172704.11";
chr15	HAVANA	gene	75315927	75409803	.	+	.	gene_id "ENSG00000138621.12"; gene_type "protein_coding"; gene_name "PPCDC"; level 1; hgnc_id "HGNC:28107"; tag "overlapping_locus"; havana_gene "OTTHUMG00000142824.6";
chr15	HAVANA	gene	75487984	75504510	.	+	.	gene_id "ENSG00000167173.19"; gene_type "protein_coding"; gene_name "C15orf39"; level 2; hgnc_id "HGNC:24497"; havana_gene "OTTHUMG00000142820.5";
chr15	HAVANA	gene	75550940	75562540	.	+	.	gene_id "ENSG00000167195.7"; gene_type "protein_coding"; gene_name "GOLGA6C"; level 2; hgnc_id "HGNC:32206"; tag "ncRNA_host"; havana_gene "OTTHUMG00000172671.2";
chr15	HAVANA	gene	75575176	75588148	.	+	.	gene_id "ENSG00000140478.15"; gene_type "protein_coding"; gene_name "GOLGA6D"; level 2; hgnc_id "HGNC:32204"; tag "ncRNA_host"; havana_gene "OTTHUMG00000172672.2";
chr15	HAVANA	gene	75628361	75635565	.	+	.	gene_id "ENSG00000140365.16"; gene_type "protein_coding"; gene_name "COMMD4"; level 2; hgnc_id "HGNC:26027"; havana_gene "OTTHUMG00000142823.6";
chr15	HAVANA	gene	75639296	75649456	.	+	.	gene_id "ENSG00000140398.14"; gene_type "protein_coding"; gene_name "NEIL1"; level 2; hgnc_id "HGNC:18448"; havana_gene "OTTHUMG00000142821.5";
chr15	HAVANA	gene	75647548	75660953	.	-	.	gene_id "ENSG00000140400.17"; gene_type "protein_coding"; gene_name "MAN2C1"; level 1; hgnc_id "HGNC:6827"; tag "overlapping_locus"; havana_gene "OTTHUMG00000172698.7";
chr15	HAVANA	gene	75661720	75748183	.	-	.	gene_id "ENSG00000169375.16"; gene_type "protein_coding"; gene_name "SIN3A"; level 2; hgnc_id "HGNC:19353"; tag "overlapping_locus"; havana_gene "OTTHUMG00000142834.5";
chr15	HAVANA	gene	75755592	75871656	.	-	.	gene_id "ENSG00000169410.10"; gene_type "protein_coding"; gene_name "PTPN9"; level 2; hgnc_id "HGNC:9661"; tag "overlapping_locus"; havana_gene "OTTHUMG00000142838.4";
chr15	HAVANA	gene	75890424	75918810	.	-	.	gene_id "ENSG00000169371.14"; gene_type "protein_coding"; gene_name "SNUPN"; level 2; hgnc_id "HGNC:14245"; tag "overlapping_locus"; havana_gene "OTTHUMG00000142833.6";
chr15	HAVANA	gene	75931426	75941047	.	-	.	gene_id "ENSG00000177971.8"; gene_type "protein_coding"; gene_name "IMP3"; level 2; hgnc_id "HGNC:14497"; havana_gene "OTTHUMG00000142840.3";
chr15	HAVANA	gene	75940247	75954642	.	+	.	gene_id "ENSG00000173548.8"; gene_type "protein_coding"; gene_name "SNX33"; level 2; hgnc_id "HGNC:28468"; havana_gene "OTTHUMG00000142835.2";
chr15	HAVANA	gene	75966663	76005189	.	-	.	gene_id "ENSG00000173546.7"; gene_type "protein_coding"; gene_name "CSPG4"; level 2; hgnc_id "HGNC:2466"; havana_gene "OTTHUMG00000142836.1";
chr15	HAVANA	gene	76016382	76020029	.	+	.	gene_id "ENSG00000182950.3"; gene_type "protein_coding"; gene_name "ODF3L1"; level 2; hgnc_id "HGNC:28735"; havana_gene "OTTHUMG00000142837.2";
chr15	HAVANA	gene	76135648	76193419	.	+	.	gene_id "ENSG00000140367.12"; gene_type "protein_coding"; gene_name "UBE2Q2"; level 2; hgnc_id "HGNC:19248"; tag "ncRNA_host"; havana_gene "OTTHUMG00000142839.3";
chr15	HAVANA	gene	76196217	76234852	.	+	.	gene_id "ENSG00000167196.14"; gene_type "protein_coding"; gene_name "FBXO22"; level 1; hgnc_id "HGNC:13593"; havana_gene "OTTHUMG00000142841.6";
chr15	HAVANA	gene	76228310	76352136	.	-	.	gene_id "ENSG00000169752.17"; gene_type "protein_coding"; gene_name "NRG4"; level 2; hgnc_id "HGNC:29862"; tag "overlapping_locus"; havana_gene "OTTHUMG00000142917.4";
chr15	HAVANA	gene	76352299	76521462	.	+	.	gene_id "ENSG00000169758.13"; gene_type "protein_coding"; gene_name "TMEM266"; level 1; hgnc_id "HGNC:26763"; havana_gene "OTTHUMG00000142918.7";
chr15	HAVANA	gene	76507694	76603813	.	-	.	gene_id "ENSG00000140374.16"; gene_type "protein_coding"; gene_name "ETFA"; level 1; hgnc_id "HGNC:3481"; tag "ncRNA_host"; tag "overlapping_locus"; havana_gene "OTTHUMG00000172586.7";
chr15	HAVANA	gene	76629114	76634816	.	+	.	gene_id "ENSG00000159556.10"; gene_type "protein_coding"; gene_name "ISL2"; level 2; hgnc_id "HGNC:18524"; havana_gene "OTTHUMG00000143723.4";
chr15	HAVANA	gene	76640245	77197785	.	-	.	gene_id "ENSG00000140386.13"; gene_type "protein_coding"; gene_name "SCAPER"; level 1; hgnc_id "HGNC:13081"; havana_gene "OTTHUMG00000172655.5";
chr15	HAVANA	gene	77224079	77246734	.	+	.	gene_id "ENSG00000117906.14"; gene_type "protein_coding"; gene_name "RCN2"; level 2; hgnc_id "HGNC:9935"; havana_gene "OTTHUMG00000143730.4";
chr15	HAVANA	gene	77285700	77329816	.	+	.	gene_id "ENSG00000140368.13"; gene_type "protein_coding"; gene_name "PSTPIP1"; level 1; hgnc_id "HGNC:9580"; havana_gene "OTTHUMG00000172594.6";
chr15	HAVANA	gene	77333745	77376326	.	-	.	gene_id "ENSG00000140391.15"; gene_type "protein_coding"; gene_name "TSPAN3"; level 1; hgnc_id "HGNC:17752"; tag "overlapping_locus"; havana_gene "OTTHUMG00000143728.10";
chr15	HAVANA	gene	77392998	77712486	.	-	.	gene_id "ENSG00000173517.10"; gene_type "protein_coding"; gene_name "PEAK1"; level 1; hgnc_id "HGNC:29431"; havana_gene "OTTHUMG00000172618.11";
chr15	HAVANA	gene	77712754	77777949	.	+	.	gene_id "ENSG00000140382.15"; gene_type "protein_coding"; gene_name "HMG20A"; level 1; hgnc_id "HGNC:5001"; havana_gene "OTTHUMG00000143729.8";
chr15	HAVANA	gene	77905369	78113242	.	-	.	gene_id "ENSG00000169783.12"; gene_type "protein_coding"; gene_name "LINGO1"; level 1; hgnc_id "HGNC:21205"; tag "overlapping_locus"; havana_gene "OTTHUMG00000172629.8";
chr15	HAVANA	gene	78276378	78370066	.	-	.	gene_id "ENSG00000167202.11"; gene_type "protein_coding"; gene_name "TBC1D2B"; level 1; hgnc_id "HGNC:29183"; havana_gene "OTTHUMG00000152885.4";
chr15	HAVANA	gene	78370150	78397251	.	+	.	gene_id "ENSG00000183476.12"; gene_type "protein_coding"; gene_name "SH2D7"; level 1; hgnc_id "HGNC:34549"; havana_gene "OTTHUMG00000154271.2";
chr15	HAVANA	gene	78396948	78423877	.	-	.	gene_id "ENSG00000136425.14"; gene_type "protein_coding"; gene_name "CIB2"; level 2; hgnc_id "HGNC:24579"; havana_gene "OTTHUMG00000143731.6";
chr15	HAVANA	gene	78423840	78464287	.	+	.	gene_id "ENSG00000166411.14"; gene_type "protein_coding"; gene_name "IDH3A"; level 2; hgnc_id "HGNC:5384"; tag "overlapping_locus"; havana_gene "OTTHUMG00000143732.12";
chr15	HAVANA	gene	78459810	78538030	.	-	.	gene_id "ENSG00000103740.10"; gene_type "protein_coding"; gene_name "ACSBG1"; level 1; hgnc_id "HGNC:29567"; havana_gene "OTTHUMG00000143734.6";
chr15	HAVANA	gene	78556428	78574538	.	+	.	gene_id "ENSG00000140403.12"; gene_type "protein_coding"; gene_name "DNAJA4"; level 1; hgnc_id "HGNC:14885"; havana_gene "OTTHUMG00000143733.8";
chr15	HAVANA	gene	78570177	78592045	.	-	.	gene_id "ENSG00000140395.9"; gene_type "protein_coding"; gene_name "WDR61"; level 1; hgnc_id "HGNC:30300"; tag "overlapping_locus"; havana_gene "OTTHUMG00000143735.8";
chr15	HAVANA	gene	78632695	78640567	.	+	.	gene_id "ENSG00000166426.8"; gene_type "protein_coding"; gene_name "CRABP1"; level 1; hgnc_id "HGNC:2338"; havana_gene "OTTHUMG00000143862.5";
chr15	HAVANA	gene	78729773	78793795	.	+	.	gene_id "ENSG00000136381.13"; gene_type "protein_coding"; gene_name "IREB2"; level 2; hgnc_id "HGNC:6115"; havana_gene "OTTHUMG00000143861.8";
chr15	HAVANA	gene	78799906	78829714	.	+	.	gene_id "ENSG00000188266.14"; gene_type "protein_coding"; gene_name "HYKK"; level 2; hgnc_id "HGNC:34403"; havana_gene "OTTHUMG00000177204.4";
chr15	HAVANA	gene	78832747	78844759	.	+	.	gene_id "ENSG00000041357.16"; gene_type "protein_coding"; gene_name "PSMA4"; level 1; hgnc_id "HGNC:9533"; havana_gene "OTTHUMG00000143859.11";
chr15	HAVANA	gene	78857862	78887611	.	+	.	gene_id "ENSG00000169684.13"; gene_type "protein_coding"; gene_name "CHRNA5"; level 1; hgnc_id "HGNC:1959"; havana_gene "OTTHUMG00000143858.3";
chr15	HAVANA	gene	78885394	78913637	.	-	.	gene_id "ENSG00000080644.16"; gene_type "protein_coding"; gene_name "CHRNA3"; level 1; hgnc_id "HGNC:1957"; tag "overlapping_locus"; havana_gene "OTTHUMG00000143863.6";
chr15	HAVANA	gene	78916453	79020096	.	-	.	gene_id "ENSG00000117971.12"; gene_type "protein_coding"; gene_name "CHRNB4"; level 1; hgnc_id "HGNC:1964"; tag "overlapping_locus"; havana_gene "OTTHUMG00000143860.5";
chr15	HAVANA	gene	79051548	79103806	.	-	.	gene_id "ENSG00000136378.15"; gene_type "protein_coding"; gene_name "ADAMTS7"; level 2; hgnc_id "HGNC:223"; havana_gene "OTTHUMG00000172907.2";
chr15	HAVANA	gene	79102829	79190481	.	+	.	gene_id "ENSG00000185787.15"; gene_type "protein_coding"; gene_name "MORF4L1"; level 1; hgnc_id "HGNC:16989"; havana_gene "OTTHUMG00000143865.9";
chr15	HAVANA	gene	79213400	79241916	.	-	.	gene_id "ENSG00000103811.16"; gene_type "protein_coding"; gene_name "CTSH"; level 2; hgnc_id "HGNC:2535"; havana_gene "OTTHUMG00000144171.5";
chr15	HAVANA	gene	79252289	79383115	.	-	.	gene_id "ENSG00000058335.15"; gene_type "protein_coding"; gene_name "RASGRF1"; level 1; hgnc_id "HGNC:9875"; havana_gene "OTTHUMG00000144172.3";
chr15	HAVANA	gene	79585627	79590577	.	+	.	gene_id "ENSG00000235711.4"; gene_type "protein_coding"; gene_name "ANKRD34C"; level 2; hgnc_id "HGNC:33888"; havana_gene "OTTHUMG00000172072.3";
chr15	HAVANA	gene	79603454	79719774	.	+	.	gene_id "ENSG00000166557.13"; gene_type "protein_coding"; gene_name "TMED3"; level 1; hgnc_id "HGNC:28889"; havana_gene "OTTHUMG00000144170.5";
chr15	HAVANA	gene	79724678	79764646	.	+	.	gene_id "ENSG00000169330.9"; gene_type "protein_coding"; gene_name "MINAR1"; level 2; hgnc_id "HGNC:29172"; havana_gene "OTTHUMG00000172073.2";
chr15	HAVANA	gene	80125927	80189721	.	-	.	gene_id "ENSG00000136371.10"; gene_type "protein_coding"; gene_name "MTHFS"; level 1; hgnc_id "HGNC:7437"; tag "overlapping_locus"; havana_gene "OTTHUMG00000144174.4";
chr15	HAVANA	gene	80137492	80216096	.	-	.	gene_id "ENSG00000259332.3"; gene_type "protein_coding"; gene_name "ST20-MTHFS"; level 2; hgnc_id "HGNC:44655"; tag "overlapping_locus"; havana_gene "OTTHUMG00000172077.4";
chr15	HAVANA	gene	80191182	80216044	.	-	.	gene_id "ENSG00000180953.11"; gene_type "protein_coding"; gene_name "ST20"; level 2; hgnc_id "HGNC:33520"; tag "overlapping_locus"; havana_gene "OTTHUMG00000172078.2";
chr15	HAVANA	gene	80253234	80263538	.	-	.	gene_id "ENSG00000140379.8"; gene_type "protein_coding"; gene_name "BCL2A1"; level 2; hgnc_id "HGNC:991"; havana_gene "OTTHUMG00000144173.2";
chr15	HAVANA	gene	80351910	80430735	.	+	.	gene_id "ENSG00000086666.19"; gene_type "protein_coding"; gene_name "ZFAND6"; level 1; hgnc_id "HGNC:30164"; havana_gene "OTTHUMG00000144169.7";
chr15	HAVANA	gene	80444832	80479288	.	+	.	gene_id "ENSG00000103876.12"; gene_type "protein_coding"; gene_name "FAH"; level 2; hgnc_id "HGNC:3579"; tag "overlapping_locus"; havana_gene "OTTHUMG00000144187.5";
chr15	HAVANA	gene	80487823	80544555	.	-	.	gene_id "ENSG00000259417.3"; gene_type "protein_coding"; gene_name "CTXND1"; level 2; hgnc_id "HGNC:50507"; havana_gene "OTTHUMG00000172080.6";
chr15	HAVANA	gene	80696692	80890274	.	+	.	gene_id "ENSG00000172379.21"; gene_type "protein_coding"; gene_name "ARNT2"; level 1; hgnc_id "HGNC:16876"; tag "ncRNA_host"; havana_gene "OTTHUMG00000165478.9";
chr15	HAVANA	gene	80972025	81047962	.	+	.	gene_id "ENSG00000136379.12"; gene_type "protein_coding"; gene_name "ABHD17C"; level 2; hgnc_id "HGNC:26925"; havana_gene "OTTHUMG00000172282.2";
chr15	HAVANA	gene	81071684	81244117	.	+	.	gene_id "ENSG00000103888.17"; gene_type "protein_coding"; gene_name "CEMIP"; level 2; hgnc_id "HGNC:29213"; havana_gene "OTTHUMG00000144184.5";
chr15	HAVANA	gene	81238630	81282169	.	-	.	gene_id "ENSG00000117899.11"; gene_type "protein_coding"; gene_name "MESD"; level 1; hgnc_id "HGNC:13520"; tag "overlapping_locus"; havana_gene "OTTHUMG00000172288.4";
chr15	HAVANA	gene	81293264	81298129	.	+	.	gene_id "ENSG00000140406.4"; gene_type "protein_coding"; gene_name "TLNRD1"; level 2; hgnc_id "HGNC:13519"; havana_gene "OTTHUMG00000144185.2";
chr15	HAVANA	gene	81299374	81441520	.	+	.	gene_id "ENSG00000156206.14"; gene_type "protein_coding"; gene_name "CFAP161"; level 1; hgnc_id "HGNC:26782"; tag "overlapping_locus"; havana_gene "OTTHUMG00000172263.3";
chr15	HAVANA	gene	81451916	81606399	.	+	.	gene_id "ENSG00000172349.17"; gene_type "protein_coding"; gene_name "IL16"; level 1; hgnc_id "HGNC:5980"; havana_gene "OTTHUMG00000144186.9";
chr15	HAVANA	gene	81601394	81616524	.	-	.	gene_id "ENSG00000172345.14"; gene_type "protein_coding"; gene_name "STARD5"; level 2; hgnc_id "HGNC:18065"; tag "overlapping_locus"; havana_gene "OTTHUMG00000147342.4";
chr15	HAVANA	gene	81623429	81666554	.	-	.	gene_id "ENSG00000188869.13"; gene_type "protein_coding"; gene_name "TMC3"; level 1; hgnc_id "HGNC:22995"; havana_gene "OTTHUMG00000172314.4";
chr15	HAVANA	gene	82334119	82338460	.	-	.	gene_id "ENSG00000183496.6"; gene_type "protein_coding"; gene_name "MEX3B"; level 2; hgnc_id "HGNC:25297"; havana_gene "OTTHUMG00000147356.4";
chr15	HAVANA	gene	82422574	82555075	.	-	.	gene_id "ENSG00000140598.15"; gene_type "protein_coding"; gene_name "EFL1"; level 2; hgnc_id "HGNC:25789"; tag "ncRNA_host"; havana_gene "OTTHUMG00000172573.5";
chr15	HAVANA	gene	82555151	82577271	.	+	.	gene_id "ENSG00000188659.9"; gene_type "protein_coding"; gene_name "SAXO2"; level 1; hgnc_id "HGNC:33727"; havana_gene "OTTHUMG00000172646.2";
chr15	HAVANA	gene	82632347	83018198	.	-	.	gene_id "ENSG00000278662.5"; gene_type "protein_coding"; gene_name "GOLGA6L10"; level 2; hgnc_id "HGNC:37228"; havana_gene "OTTHUMG00000172580.4";
chr15	HAVANA	gene	83098748	83107878	.	+	.	gene_id "ENSG00000197978.9"; gene_type "protein_coding"; gene_name "GOLGA6L9"; level 2; hgnc_id "HGNC:37229"; tag "overlapping_locus"; havana_gene "OTTHUMG00000170547.4";
chr15	HAVANA	gene	83205501	83209210	.	-	.	gene_id "ENSG00000182774.13"; gene_type "protein_coding"; gene_name "RPS17"; level 2; hgnc_id "HGNC:10397"; tag "overlapping_locus"; havana_gene "OTTHUMG00000147355.7";
chr15	HAVANA	gene	83205539	83241944	.	-	.	gene_id "ENSG00000260836.2"; gene_type "protein_coding"; gene_name "AC245033.1"; level 2; tag "overlapping_locus"; havana_gene "OTTHUMG00000172875.3";
chr15	HAVANA	gene	83211951	83317612	.	-	.	gene_id "ENSG00000214575.9"; gene_type "protein_coding"; gene_name "CPEB1"; level 1; hgnc_id "HGNC:21744"; tag "overlapping_locus"; havana_gene "OTTHUMG00000172877.6";
chr15	HAVANA	gene	83328033	83378698	.	-	.	gene_id "ENSG00000103723.15"; gene_type "protein_coding"; gene_name "AP3B2"; level 1; hgnc_id "HGNC:567"; tag "overlapping_locus"; havana_gene "OTTHUMG00000168009.13";
chr15	HAVANA	gene	83424114	83474822	.	-	.	gene_id "ENSG00000186628.12"; gene_type "protein_coding"; gene_name "FSD2"; level 1; hgnc_id "HGNC:18024"; havana_gene "OTTHUMG00000172400.3";
chr15	HAVANA	gene	83478380	83504860	.	+	.	gene_id "ENSG00000156232.7"; gene_type "protein_coding"; gene_name "WHAMM"; level 2; hgnc_id "HGNC:30493"; havana_gene "OTTHUMG00000172422.2";
chr15	HAVANA	gene	83505698	83654905	.	-	.	gene_id "ENSG00000103942.13"; gene_type "protein_coding"; gene_name "HOMER2"; level 1; hgnc_id "HGNC:17513"; havana_gene "OTTHUMG00000172462.7";
chr15	HAVANA	gene	83654962	83659809	.	+	.	gene_id "ENSG00000169612.4"; gene_type "protein_coding"; gene_name "RAMAC"; level 2; hgnc_id "HGNC:31022"; tag "overlapping_locus"; havana_gene "OTTHUMG00000147357.2";
chr15	HAVANA	gene	83657193	83680393	.	-	.	gene_id "ENSG00000169609.14"; gene_type "protein_coding"; gene_name "C15orf40"; level 1; hgnc_id "HGNC:28443"; havana_gene "OTTHUMG00000160473.11";
chr15	HAVANA	gene	83685175	83736004	.	-	.	gene_id "ENSG00000064726.10"; gene_type "protein_coding"; gene_name "BTBD1"; level 2; hgnc_id "HGNC:1120"; tag "overlapping_locus"; havana_gene "OTTHUMG00000147364.5";
chr15	HAVANA	gene	83776324	83813606	.	+	.	gene_id "ENSG00000136404.16"; gene_type "protein_coding"; gene_name "TM6SF1"; level 1; hgnc_id "HGNC:11860"; havana_gene "OTTHUMG00000147365.7";
chr15	HAVANA	gene	83781490	83876575	.	-	.	gene_id "ENSG00000166503.9"; gene_type "protein_coding"; gene_name "HDGFL3"; level 2; hgnc_id "HGNC:24937"; tag "overlapping_locus"; havana_gene "OTTHUMG00000172685.3";
chr15	HAVANA	gene	83924655	83953466	.	-	.	gene_id "ENSG00000169594.13"; gene_type "protein_coding"; gene_name "BNC1"; level 1; hgnc_id "HGNC:1081"; havana_gene "OTTHUMG00000147362.2";
chr15	HAVANA	gene	84115980	84287495	.	+	.	gene_id "ENSG00000140600.17"; gene_type "protein_coding"; gene_name "SH3GL3"; level 2; hgnc_id "HGNC:10832"; havana_gene "OTTHUMG00000147361.4";
chr15	HAVANA	gene	84322840	84708594	.	+	.	gene_id "ENSG00000156218.13"; gene_type "protein_coding"; gene_name "ADAMTSL3"; level 2; hgnc_id "HGNC:14633"; tag "ncRNA_host"; tag "overlapping_locus"; havana_gene "OTTHUMG00000147363.4";
chr15	HAVANA	gene	84841242	84850986	.	+	.	gene_id "ENSG00000259511.2"; gene_type "protein_coding"; gene_name "UBE2Q2L"; level 2; hgnc_id "HGNC:44656"; havana_gene "OTTHUMG00000172496.2";
chr15	HAVANA	gene	84904525	84914120	.	+	.	gene_id "ENSG00000184206.12"; gene_type "protein_coding"; gene_name "GOLGA6L4"; level 2; hgnc_id "HGNC:27256"; havana_gene "OTTHUMG00000163050.3";
chr15	HAVANA	gene	85144217	85171027	.	+	.	gene_id "ENSG00000176371.14"; gene_type "protein_coding"; gene_name "ZSCAN2"; level 1; hgnc_id "HGNC:20994"; havana_gene "OTTHUMG00000074027.5";
chr15	HAVANA	gene	85182512	85197574	.	-	.	gene_id "ENSG00000177082.12"; gene_type "protein_coding"; gene_name "WDR73"; level 2; hgnc_id "HGNC:25928"; tag "ncRNA_host"; havana_gene "OTTHUMG00000172375.2";
chr15	HAVANA	gene	85198360	85201794	.	-	.	gene_id "ENSG00000197696.10"; gene_type "protein_coding"; gene_name "NMB"; level 2; hgnc_id "HGNC:7842"; havana_gene "OTTHUMG00000148666.2";
chr15	HAVANA	gene	85212769	85259691	.	-	.	gene_id "ENSG00000140612.14"; gene_type "protein_coding"; gene_name "SEC11A"; level 1; hgnc_id "HGNC:17718"; havana_gene "OTTHUMG00000172489.5";
chr15	HAVANA	gene	85291823	85349676	.	+	.	gene_id "ENSG00000166716.10"; gene_type "protein_coding"; gene_name "ZNF592"; level 2; hgnc_id "HGNC:28986"; tag "overlapping_locus"; havana_gene "OTTHUMG00000172490.4";
chr15	HAVANA	gene	85359911	85416713	.	+	.	gene_id "ENSG00000136383.6"; gene_type "protein_coding"; gene_name "ALPK3"; level 2; hgnc_id "HGNC:17574"; havana_gene "OTTHUMG00000148667.2";
chr15	HAVANA	gene	85427885	85489029	.	+	.	gene_id "ENSG00000156222.12"; gene_type "protein_coding"; gene_name "SLC28A1"; level 2; hgnc_id "HGNC:11001"; havana_gene "OTTHUMG00000148668.5";
chr15	HAVANA	gene	85523671	85682376	.	+	.	gene_id "ENSG00000073417.15"; gene_type "protein_coding"; gene_name "PDE8A"; level 2; hgnc_id "HGNC:8793"; havana_gene "OTTHUMG00000148670.6";
chr15	HAVANA	gene	85923802	86292589	.	+	.	gene_id "ENSG00000170776.21"; gene_type "protein_coding"; gene_name "AKAP13"; level 1; hgnc_id "HGNC:371"; tag "ncRNA_host"; tag "overlapping_locus"; havana_gene "OTTHUMG00000172205.3";
chr15	HAVANA	gene	86302557	86338156	.	-	.	gene_id "ENSG00000183655.13"; gene_type "protein_coding"; gene_name "KLHL25"; level 2; hgnc_id "HGNC:25732"; tag "ncRNA_host"; havana_gene "OTTHUMG00000148672.4";
chr15	HAVANA	gene	86623204	87572283	.	+	.	gene_id "ENSG00000273540.4"; gene_type "protein_coding"; gene_name "AGBL1"; level 2; hgnc_id "HGNC:26504"; tag "overlapping_locus"; havana_gene "OTTHUMG00000149978.7";
chr15	HAVANA	gene	88402982	88799999	.	-	.	gene_id "ENSG00000140538.16"; gene_type "protein_coding"; gene_name "NTRK3"; level 1; hgnc_id "HGNC:8033"; tag "overlapping_locus"; havana_gene "OTTHUMG00000148677.12";
chr15	HAVANA	gene	89002708	89010621	.	-	.	gene_id "ENSG00000259494.2"; gene_type "protein_coding"; gene_name "MRPL46"; level 1; hgnc_id "HGNC:1192"; tag "overlapping_locus"; havana_gene "OTTHUMG00000148683.4";
chr15	HAVANA	gene	89002732	89089816	.	-	.	gene_id "ENSG00000173867.10"; gene_type "protein_coding"; gene_name "AC013489.1"; level 2; tag "overlapping_locus"; havana_gene "OTTHUMG00000185776.2";
chr15	HAVANA	gene	89010684	89024007	.	+	.	gene_id "ENSG00000181991.16"; gene_type "protein_coding"; gene_name "MRPS11"; level 2; hgnc_id "HGNC:14050"; havana_gene "OTTHUMG00000148678.5";
chr15	HAVANA	gene	89037671	89089906	.	-	.	gene_id "ENSG00000140543.14"; gene_type "protein_coding"; gene_name "DET1"; level 2; hgnc_id "HGNC:25477"; tag "overlapping_locus"; havana_gene "OTTHUMG00000171851.5";
chr15	HAVANA	gene	89164568	89175512	.	+	.	gene_id "ENSG00000181026.15"; gene_type "protein_coding"; gene_name "AEN"; level 2; hgnc_id "HGNC:25722"; havana_gene "OTTHUMG00000148681.7";
chr15	HAVANA	gene	89179384	89199714	.	+	.	gene_id "ENSG00000172183.15"; gene_type "protein_coding"; gene_name "ISG20"; level 1; hgnc_id "HGNC:6130"; havana_gene "OTTHUMG00000148679.4";
chr15	HAVANA	gene	89346667	89418585	.	+	.	gene_id "ENSG00000157766.18"; gene_type "protein_coding"; gene_name "ACAN"; level 1; hgnc_id "HGNC:319"; havana_gene "OTTHUMG00000171989.8";
chr15	HAVANA	gene	89420519	89438857	.	-	.	gene_id "ENSG00000140511.11"; gene_type "protein_coding"; gene_name "HAPLN3"; level 1; hgnc_id "HGNC:21446"; havana_gene "OTTHUMG00000148680.5";
chr15	HAVANA	gene	89441914	89456612	.	-	.	gene_id "ENSG00000140545.15"; gene_type "protein_coding"; gene_name "MFGE8"; level 1; hgnc_id "HGNC:7036"; havana_gene "OTTHUMG00000148682.9";
chr15	HAVANA	gene	89630690	89745586	.	+	.	gene_id "ENSG00000140526.18"; gene_type "protein_coding"; gene_name "ABHD2"; level 2; hgnc_id "HGNC:18717"; tag "ncRNA_host"; havana_gene "OTTHUMG00000148684.6";
chr15	HAVANA	gene	89753100	89764845	.	-	.	gene_id "ENSG00000140522.12"; gene_type "protein_coding"; gene_name "RLBP1"; level 2; hgnc_id "HGNC:10024"; havana_gene "OTTHUMG00000172884.2";
chr15	HAVANA	gene	89787180	89860492	.	+	.	gene_id "ENSG00000140525.17"; gene_type "protein_coding"; gene_name "FANCI"; level 1; hgnc_id "HGNC:25568"; havana_gene "OTTHUMG00000132993.7";
chr15	HAVANA	gene	89848429	89878092	.	-	.	gene_id "ENSG00000140521.15"; gene_type "protein_coding"; gene_name "POLG"; level 2; hgnc_id "HGNC:9179"; tag "ncRNA_host"; havana_gene "OTTHUMG00000149646.11";
chr15	HAVANA	gene	90014629	90039820	.	-	.	gene_id "ENSG00000140519.14"; gene_type "protein_coding"; gene_name "RHCG"; level 2; hgnc_id "HGNC:18140"; havana_gene "OTTHUMG00000149647.8";
chr15	HAVANA	gene	90118700	90174287	.	+	.	gene_id "ENSG00000140534.14"; gene_type "protein_coding"; gene_name "TICRR"; level 1; hgnc_id "HGNC:28704"; tag "overlapping_locus"; havana_gene "OTTHUMG00000149648.6";
chr15	HAVANA	gene	90152020	90198698	.	-	.	gene_id "ENSG00000166813.15"; gene_type "protein_coding"; gene_name "KIF7"; level 2; hgnc_id "HGNC:30497"; havana_gene "OTTHUMG00000157177.4";
chr15	HAVANA	gene	90207598	90222658	.	-	.	gene_id "ENSG00000166819.12"; gene_type "protein_coding"; gene_name "PLIN1"; level 2; hgnc_id "HGNC:9076"; tag "overlapping_locus"; havana_gene "OTTHUMG00000149813.5";
chr15	HAVANA	gene	90220995	90234014	.	-	.	gene_id "ENSG00000166821.9"; gene_type "protein_coding"; gene_name "PEX11A"; level 1; hgnc_id "HGNC:8852"; tag "overlapping_locus"; havana_gene "OTTHUMG00000149809.6";
chr15	HAVANA	gene	90234042	90286869	.	+	.	gene_id "ENSG00000140527.15"; gene_type "protein_coding"; gene_name "WDR93"; level 2; hgnc_id "HGNC:26924"; tag "ncRNA_host"; tag "overlapping_locus"; havana_gene "OTTHUMG00000172007.4";
chr15	HAVANA	gene	90291892	90294541	.	-	.	gene_id "ENSG00000166823.5"; gene_type "protein_coding"; gene_name "MESP1"; level 2; hgnc_id "HGNC:29658"; havana_gene "OTTHUMG00000149810.2";
chr15	HAVANA	gene	90303822	90321985	.	+	.	gene_id "ENSG00000188095.6"; gene_type "protein_coding"; gene_name "MESP2"; level 2; hgnc_id "HGNC:29659"; havana_gene "OTTHUMG00000172016.4";
chr15	HAVANA	gene	90328126	90358633	.	-	.	gene_id "ENSG00000166825.14"; gene_type "protein_coding"; gene_name "ANPEP"; level 2; hgnc_id "HGNC:500"; havana_gene "OTTHUMG00000149814.9";
chr15	HAVANA	gene	90373831	90437870	.	-	.	gene_id "ENSG00000157823.17"; gene_type "protein_coding"; gene_name "AP3S2"; level 2; hgnc_id "HGNC:571"; tag "ncRNA_host"; tag "overlapping_locus"; havana_gene "OTTHUMG00000149811.5";
chr15	HAVANA	gene	90377540	90456114	.	-	.	gene_id "ENSG00000250021.7"; gene_type "protein_coding"; gene_name "ARPIN-AP3S2"; level 1; hgnc_id "HGNC:38824"; tag "ncRNA_host"; tag "overlapping_locus"; havana_gene "OTTHUMG00000162161.5";
chr15	HAVANA	gene	90438238	90456184	.	-	.	gene_id "ENSG00000242498.8"; gene_type "protein_coding"; gene_name "ARPIN"; level 1; hgnc_id "HGNC:28782"; tag "overlapping_locus"; havana_gene "OTTHUMG00000154515.5";
chr15	HAVANA	gene	90544556	90625438	.	+	.	gene_id "ENSG00000140548.10"; gene_type "protein_coding"; gene_name "ZNF710"; level 2; hgnc_id "HGNC:25352"; tag "ncRNA_host"; tag "overlapping_locus"; havana_gene "OTTHUMG00000149812.5";
chr15	HAVANA	gene	90626277	90645736	.	-	.	gene_id "ENSG00000182054.9"; gene_type "protein_coding"; gene_name "IDH2"; level 1; hgnc_id "HGNC:5383"; havana_gene "OTTHUMG00000149815.2";
chr15	HAVANA	gene	90703836	90772911	.	+	.	gene_id "ENSG00000185033.14"; gene_type "protein_coding"; gene_name "SEMA4B"; level 1; hgnc_id "HGNC:10730"; tag "ncRNA_host"; tag "overlapping_locus"; havana_gene "OTTHUMG00000172096.6";
chr15	HAVANA	gene	90773207	90777279	.	-	.	gene_id "ENSG00000185043.12"; gene_type "protein_coding"; gene_name "CIB1"; level 2; hgnc_id "HGNC:16920"; havana_gene "OTTHUMG00000149808.4";
chr15	HAVANA	gene	90777040	90789043	.	+	.	gene_id "ENSG00000183208.12"; gene_type "protein_coding"; gene_name "GDPGP1"; level 2; hgnc_id "HGNC:34360"; tag "overlapping_locus"; havana_gene "OTTHUMG00000172128.5";
chr15	HAVANA	gene	90777432	90808694	.	+	.	gene_id "ENSG00000284626.1"; gene_type "protein_coding"; gene_name "AC091167.7"; level 2; tag "overlapping_locus"; havana_gene "OTTHUMG00000192216.1";
chr15	HAVANA	gene	90792762	90808714	.	+	.	gene_id "ENSG00000213471.10"; gene_type "protein_coding"; gene_name "TTLL13P"; level 2; hgnc_id "HGNC:32484"; tag "overlapping_locus"; havana_gene "OTTHUMG00000177210.4";
chr15	HAVANA	gene	90792788	90815440	.	+	.	gene_id "ENSG00000261147.1"; gene_type "protein_coding"; gene_name "AC091167.2"; level 2; tag "overlapping_locus"; havana_gene "OTTHUMG00000177211.1";
chr15	HAVANA	gene	90808891	90821373	.	+	.	gene_id "ENSG00000182768.8"; gene_type "protein_coding"; gene_name "NGRN"; level 2; hgnc_id "HGNC:18077"; tag "overlapping_locus"; havana_gene "OTTHUMG00000149807.3";
chr15	HAVANA	gene	90809549	90857731	.	+	.	gene_id "ENSG00000275674.1"; gene_type "protein_coding"; gene_name "AC091167.6"; level 2; tag "ncRNA_host"; tag "overlapping_locus"; havana_gene "OTTHUMG00000189108.1";
chr15	HAVANA	gene	90895516	90912378	.	+	.	gene_id "ENSG00000196391.11"; gene_type "protein_coding"; gene_name "ZNF774"; level 1; hgnc_id "HGNC:33108"; havana_gene "OTTHUMG00000172359.4";
chr15	HAVANA	gene	90931474	91045471	.	+	.	gene_id "ENSG00000140575.13"; gene_type "protein_coding"; gene_name "IQGAP1"; level 2; hgnc_id "HGNC:6110"; havana_gene "OTTHUMG00000149832.6";
chr15	HAVANA	gene	91073155	91188577	.	+	.	gene_id "ENSG00000140577.16"; gene_type "protein_coding"; gene_name "CRTC3"; level 1; hgnc_id "HGNC:26148"; tag "overlapping_locus"; havana_gene "OTTHUMG00000172295.5";
chr15	HAVANA	gene	91260577	91359396	.	+	.	gene_id "ENSG00000197299.12"; gene_type "protein_coding"; gene_name "BLM"; level 1; hgnc_id "HGNC:1058"; havana_gene "OTTHUMG00000149834.7";
chr15	HAVANA	gene	91411818	91426688	.	+	.	gene_id "ENSG00000140564.12"; gene_type "protein_coding"; gene_name "FURIN"; level 2; hgnc_id "HGNC:8568"; havana_gene "OTTHUMG00000149831.4";
chr15	HAVANA	gene	91426925	91439006	.	+	.	gene_id "ENSG00000182511.12"; gene_type "protein_coding"; gene_name "FES"; level 2; hgnc_id "HGNC:3657"; havana_gene "OTTHUMG00000044456.8";
chr15	HAVANA	gene	91445448	91465814	.	+	.	gene_id "ENSG00000196547.15"; gene_type "protein_coding"; gene_name "MAN2A2"; level 1; hgnc_id "HGNC:6825"; havana_gene "OTTHUMG00000172385.15";
chr15	HAVANA	gene	91473194	91478426	.	-	.	gene_id "ENSG00000184508.11"; gene_type "protein_coding"; gene_name "HDDC3"; level 2; hgnc_id "HGNC:30522"; havana_gene "OTTHUMG00000141260.6";
chr15	HAVANA	gene	91473410	91497323	.	+	.	gene_id "ENSG00000140553.18"; gene_type "protein_coding"; gene_name "UNC45A"; level 2; hgnc_id "HGNC:30594"; havana_gene "OTTHUMG00000141261.6";
chr15	HAVANA	gene	91498100	91506355	.	+	.	gene_id "ENSG00000166965.12"; gene_type "protein_coding"; gene_name "RCCD1"; level 1; hgnc_id "HGNC:30457"; havana_gene "OTTHUMG00000171684.3";
chr15	HAVANA	gene	91509270	91538859	.	-	.	gene_id "ENSG00000198901.14"; gene_type "protein_coding"; gene_name "PRC1"; level 1; hgnc_id "HGNC:9341"; tag "ncRNA_host"; tag "overlapping_locus"; havana_gene "OTTHUMG00000171685.8";
chr15	HAVANA	gene	91509420	91565796	.	-	.	gene_id "ENSG00000284946.1"; gene_type "protein_coding"; gene_name "AC068831.8"; level 2; tag "ncRNA_host"; tag "overlapping_locus"; havana_gene "OTTHUMG00000192506.1";
chr15	HAVANA	gene	91541646	91565833	.	-	.	gene_id "ENSG00000184056.14"; gene_type "protein_coding"; gene_name "VPS33B"; level 2; hgnc_id "HGNC:12712"; tag "overlapping_locus"; havana_gene "OTTHUMG00000149835.5";
chr15	HAVANA	gene	91643180	91844539	.	+	.	gene_id "ENSG00000185518.11"; gene_type "protein_coding"; gene_name "SV2B"; level 2; hgnc_id "HGNC:16874"; havana_gene "OTTHUMG00000149833.4";
chr15	HAVANA	gene	92396938	92715665	.	+	.	gene_id "ENSG00000176463.14"; gene_type "protein_coding"; gene_name "SLCO3A1"; level 1; hgnc_id "HGNC:10952"; havana_gene "OTTHUMG00000149846.6";
chr15	HAVANA	gene	92937111	93011958	.	+	.	gene_id "ENSG00000140557.12"; gene_type "protein_coding"; gene_name "ST8SIA2"; level 2; hgnc_id "HGNC:10870"; tag "ncRNA_host"; tag "overlapping_locus"; havana_gene "OTTHUMG00000149843.5";
chr15	HAVANA	gene	93160678	93353114	.	-	.	gene_id "ENSG00000185442.13"; gene_type "protein_coding"; gene_name "FAM174B"; level 2; hgnc_id "HGNC:34339"; tag "overlapping_locus"; havana_gene "OTTHUMG00000171744.5";
chr15	HAVANA	gene	93426643	93492460	.	+	.	gene_id "ENSG00000279765.3"; gene_type "protein_coding"; gene_name "AC013394.1"; level 2; tag "ncRNA_host"; tag "overlapping_locus"; havana_gene "OTTHUMG00000189505.3";
chr15	HAVANA	gene	93443419	93571226	.	+	.	gene_id "ENSG00000173575.22"; gene_type "protein_coding"; gene_name "CHD2"; level 1; hgnc_id "HGNC:1917"; tag "ncRNA_host"; tag "overlapping_locus"; havana_gene "OTTHUMG00000185958.14";
chr15	HAVANA	gene	93578503	93632433	.	-	.	gene_id "ENSG00000182175.14"; gene_type "protein_coding"; gene_name "RGMA"; level 1; hgnc_id "HGNC:30308"; tag "overlapping_locus"; havana_gene "OTTHUMG00000171781.7";
chr15	HAVANA	gene	94774767	95027181	.	+	.	gene_id "ENSG00000140563.15"; gene_type "protein_coding"; gene_name "MCTP2"; level 2; hgnc_id "HGNC:25636"; tag "overlapping_locus"; havana_gene "OTTHUMG00000171751.9";
chr15	HAVANA	gene	96869167	96883492	.	+	.	gene_id "ENSG00000185551.15"; gene_type "protein_coding"; gene_name "NR2F2"; level 2; hgnc_id "HGNC:7976"; tag "ncRNA_host"; havana_gene "OTTHUMG00000149848.7";
chr15	HAVANA	gene	98503933	98517063	.	+	.	gene_id "ENSG00000140450.9"; gene_type "protein_coding"; gene_name "ARRDC4"; level 2; hgnc_id "HGNC:28087"; havana_gene "OTTHUMG00000149849.2";
chr15	HAVANA	gene	98980391	99090957	.	-	.	gene_id "ENSG00000283597.2"; gene_type "protein_coding"; gene_name "FAM169B"; level 2; hgnc_id "HGNC:26835"; havana_gene "OTTHUMG00000171863.2";
chr15	HAVANA	gene	99191768	99507759	.	+	.	gene_id "ENSG00000140443.15"; gene_type "protein_coding"; gene_name "IGF1R"; level 1; hgnc_id "HGNC:5465"; tag "ncRNA_host"; tag "overlapping_locus"; havana_gene "OTTHUMG00000149851.10";
chr15	HAVANA	gene	99511458	99551021	.	-	.	gene_id "ENSG00000183571.11"; gene_type "protein_coding"; gene_name "PGPEP1L"; level 1; hgnc_id "HGNC:27080"; tag "overlapping_locus"; havana_gene "OTTHUMG00000171896.3";
chr15	HAVANA	gene	99638420	99675798	.	+	.	gene_id "ENSG00000182253.15"; gene_type "protein_coding"; gene_name "SYNM"; level 1; hgnc_id "HGNC:24466"; havana_gene "OTTHUMG00000171887.6";
chr15	HAVANA	gene	99676528	99791428	.	-	.	gene_id "ENSG00000103852.13"; gene_type "protein_coding"; gene_name "TTC23"; level 2; hgnc_id "HGNC:25730"; tag "overlapping_locus"; havana_gene "OTTHUMG00000147344.12";
chr15	HAVANA	gene	99791567	99930934	.	+	.	gene_id "ENSG00000168904.15"; gene_type "protein_coding"; gene_name "LRRC28"; level 1; hgnc_id "HGNC:28355"; tag "overlapping_locus"; havana_gene "OTTHUMG00000149854.11";
chr15	HAVANA	gene	100105622	100256671	.	+	.	gene_id "ENSG00000068305.17"; gene_type "protein_coding"; gene_name "MEF2A"; level 2; hgnc_id "HGNC:6993"; havana_gene "OTTHUMG00000171937.3";
chr15	HAVANA	gene	100255902	100273766	.	-	.	gene_id "ENSG00000183060.15"; gene_type "protein_coding"; gene_name "LYSMD4"; level 2; hgnc_id "HGNC:26571"; havana_gene "OTTHUMG00000149853.5";
chr15	HAVANA	gene	100511642	100882210	.	-	.	gene_id "ENSG00000140470.14"; gene_type "protein_coding"; gene_name "ADAMTS17"; level 1; hgnc_id "HGNC:17109"; tag "ncRNA_host"; havana_gene "OTTHUMG00000149867.8";
chr15	HAVANA	gene	100940600	101085200	.	-	.	gene_id "ENSG00000154227.13"; gene_type "protein_coding"; gene_name "CERS3"; level 1; hgnc_id "HGNC:23752"; havana_gene "OTTHUMG00000172568.6";
chr15	HAVANA	gene	101099574	101143435	.	-	.	gene_id "ENSG00000140471.17"; gene_type "protein_coding"; gene_name "LINS1"; level 1; hgnc_id "HGNC:30922"; tag "ncRNA_host"; havana_gene "OTTHUMG00000149865.13";
chr15	HAVANA	gene	101142739	101191910	.	+	.	gene_id "ENSG00000183475.12"; gene_type "protein_coding"; gene_name "ASB7"; level 2; hgnc_id "HGNC:17182"; tag "ncRNA_host"; havana_gene "OTTHUMG00000149868.3";
chr15	HAVANA	gene	101417919	101456831	.	+	.	gene_id "ENSG00000184254.17"; gene_type "protein_coding"; gene_name "ALDH1A3"; level 2; hgnc_id "HGNC:409"; tag "overlapping_locus"; havana_gene "OTTHUMG00000186439.4";
chr15	HAVANA	gene	101459532	101618462	.	+	.	gene_id "ENSG00000154237.13"; gene_type "protein_coding"; gene_name "LRRK1"; level 2; hgnc_id "HGNC:18608"; havana_gene "OTTHUMG00000165514.6";
chr15	HAVANA	gene	101715932	101792253	.	-	.	gene_id "ENSG00000131873.7"; gene_type "protein_coding"; gene_name "CHSY1"; level 1; hgnc_id "HGNC:17198"; havana_gene "OTTHUMG00000149873.4";
chr15	HAVANA	gene	101811022	101817705	.	-	.	gene_id "ENSG00000131871.15"; gene_type "protein_coding"; gene_name "SELENOS"; level 2; hgnc_id "HGNC:30396"; havana_gene "OTTHUMG00000166441.6";
chr15	HAVANA	gene	101821715	101835487	.	-	.	gene_id "ENSG00000131876.17"; gene_type "protein_coding"; gene_name "SNRPA1"; level 2; hgnc_id "HGNC:11152"; havana_gene "OTTHUMG00000149871.4";
chr15	HAVANA	gene	101837347	102065405	.	-	.	gene_id "ENSG00000140479.17"; gene_type "protein_coding"; gene_name "PCSK6"; level 1; hgnc_id "HGNC:8569"; tag "overlapping_locus"; havana_gene "OTTHUMG00000172097.12";
chr15	HAVANA	gene	102161647	102192594	.	-	.	gene_id "ENSG00000184277.13"; gene_type "protein_coding"; gene_name "TM2D3"; level 1; hgnc_id "HGNC:24128"; tag "ncRNA_host"; havana_gene "OTTHUMG00000149872.5";
chr15	HAVANA	gene	102193799	102264676	.	-	.	gene_id "ENSG00000185418.16"; gene_type "protein_coding"; gene_name "TARS3"; level 2; hgnc_id "HGNC:24728"; havana_gene "OTTHUMG00000149869.6";
chr15	HAVANA	gene	102343712	102347090	.	+	.	gene_id "ENSG00000184140.6"; gene_type "protein_coding"; gene_name "OR4F6"; level 2; hgnc_id "HGNC:15372"; havana_gene "OTTHUMG00000172267.2";
chr15	HAVANA	gene	102352405	102360400	.	+	.	gene_id "ENSG00000182854.8"; gene_type "protein_coding"; gene_name "OR4F15"; level 2; hgnc_id "HGNC:15078"; havana_gene "OTTHUMG00000172268.2";
chr15	HAVANA	gene	102462245	102463316	.	-	.	gene_id "ENSG00000177693.4"; gene_type "protein_coding"; gene_name "OR4F4"; level 2; hgnc_id "HGNC:8301"; havana_gene "OTTHUMG00000172272.2";
chr16	HAVANA	gene	96407	103608	.	-	.	gene_id "ENSG00000161980.6"; gene_type "protein_coding"; gene_name "POLR3K"; level 2; hgnc_id "HGNC:14121"; havana_gene "OTTHUMG00000060722.4";
chr16	HAVANA	gene	103828	107669	.	+	.	gene_id "ENSG00000161981.11"; gene_type "protein_coding"; gene_name "SNRNP25"; level 2; hgnc_id "HGNC:14161"; havana_gene "OTTHUMG00000060720.11";
chr16	HAVANA	gene	108058	126354	.	-	.	gene_id "ENSG00000007384.15"; gene_type "protein_coding"; gene_name "RHBDF1"; level 1; hgnc_id "HGNC:20561"; havana_gene "OTTHUMG00000060719.15";
chr16	HAVANA	gene	127006	135852	.	+	.	gene_id "ENSG00000103152.11"; gene_type "protein_coding"; gene_name "MPG"; level 2; hgnc_id "HGNC:7211"; havana_gene "OTTHUMG00000047887.6";
chr16	HAVANA	gene	134270	188859	.	-	.	gene_id "ENSG00000103148.16"; gene_type "protein_coding"; gene_name "NPRL3"; level 1; hgnc_id "HGNC:14124"; havana_gene "OTTHUMG00000047792.20";
chr16	HAVANA	gene	192727	204502	.	+	.	gene_id "ENSG00000130656.6"; gene_type "protein_coding"; gene_name "HBZ"; level 2; hgnc_id "HGNC:4835"; tag "overlapping_locus"; havana_gene "OTTHUMG00000059928.3";
chr16	HAVANA	gene	203891	216763	.	+	.	gene_id "ENSG00000206177.7"; gene_type "protein_coding"; gene_name "HBM"; level 2; hgnc_id "HGNC:4826"; tag "overlapping_locus"; havana_gene "OTTHUMG00000059926.2";
chr16	HAVANA	gene	222875	223709	.	+	.	gene_id "ENSG00000188536.13"; gene_type "protein_coding"; gene_name "HBA2"; level 2; hgnc_id "HGNC:4824"; havana_gene "OTTHUMG00000059924.3";
chr16	HAVANA	gene	226679	227521	.	+	.	gene_id "ENSG00000206172.8"; gene_type "protein_coding"; gene_name "HBA1"; level 2; hgnc_id "HGNC:4823"; havana_gene "OTTHUMG00000060138.3";
chr16	HAVANA	gene	230458	231178	.	+	.	gene_id "ENSG00000086506.3"; gene_type "protein_coding"; gene_name "HBQ1"; level 2; hgnc_id "HGNC:4833"; havana_gene "OTTHUMG00000060727.2";
chr16	HAVANA	gene	238968	279462	.	-	.	gene_id "ENSG00000007392.16"; gene_type "protein_coding"; gene_name "LUC7L"; level 1; hgnc_id "HGNC:6723"; havana_gene "OTTHUMG00000060730.12";
chr16	HAVANA	gene	284520	322182	.	+	.	gene_id "ENSG00000167930.17"; gene_type "protein_coding"; gene_name "FAM234A"; level 1; hgnc_id "HGNC:14163"; tag "overlapping_locus"; havana_gene "OTTHUMG00000060728.19";
chr16	HAVANA	gene	318300	325980	.	-	.	gene_id "ENSG00000076344.16"; gene_type "protein_coding"; gene_name "RGS11"; level 2; hgnc_id "HGNC:9993"; havana_gene "OTTHUMG00000064893.7";
chr16	HAVANA	gene	330450	333010	.	+	.	gene_id "ENSG00000242173.10"; gene_type "protein_coding"; gene_name "ARHGDIG"; level 1; hgnc_id "HGNC:680"; tag "overlapping_locus"; havana_gene "OTTHUMG00000064892.7";
chr16	HAVANA	gene	333152	337215	.	+	.	gene_id "ENSG00000185615.15"; gene_type "protein_coding"; gene_name "PDIA2"; level 2; hgnc_id "HGNC:14180"; havana_gene "OTTHUMG00000064891.5";
chr16	HAVANA	gene	337440	402723	.	-	.	gene_id "ENSG00000103126.15"; gene_type "protein_coding"; gene_name "AXIN1"; level 1; hgnc_id "HGNC:903"; havana_gene "OTTHUMG00000064930.5";
chr16	HAVANA	gene	416969	421289	.	-	.	gene_id "ENSG00000086504.17"; gene_type "protein_coding"; gene_name "MRPL28"; level 2; hgnc_id "HGNC:14484"; tag "overlapping_locus"; havana_gene "OTTHUMG00000047994.9";
chr16	HAVANA	gene	420788	437113	.	-	.	gene_id "ENSG00000129925.11"; gene_type "protein_coding"; gene_name "PGAP6"; level 1; hgnc_id "HGNC:17205"; tag "overlapping_locus"; havana_gene "OTTHUMG00000047996.9";
chr16	HAVANA	gene	446725	460367	.	+	.	gene_id "ENSG00000103202.13"; gene_type "protein_coding"; gene_name "NME4"; level 1; hgnc_id "HGNC:7852"; tag "overlapping_locus"; havana_gene "OTTHUMG00000047995.10";
chr16	HAVANA	gene	451858	462487	.	+	.	gene_id "ENSG00000242612.7"; gene_type "protein_coding"; gene_name "DECR2"; level 2; hgnc_id "HGNC:2754"; tag "overlapping_locus"; havana_gene "OTTHUMG00000047846.9";
chr16	HAVANA	gene	475649	573011	.	+	.	gene_id "ENSG00000090565.16"; gene_type "protein_coding"; gene_name "RAB11FIP3"; level 1; hgnc_id "HGNC:17224"; tag "overlapping_locus"; havana_gene "OTTHUMG00000047843.8";
chr16	HAVANA	gene	577712	604636	.	+	.	gene_id "ENSG00000103326.12"; gene_type "protein_coding"; gene_name "CAPN15"; level 2; hgnc_id "HGNC:11182"; tag "ncRNA_host"; havana_gene "OTTHUMG00000119059.6";
chr16	HAVANA	gene	610394	615529	.	+	.	gene_id "ENSG00000161992.6"; gene_type "protein_coding"; gene_name "PRR35"; level 1; hgnc_id "HGNC:14139"; havana_gene "OTTHUMG00000154104.2";
chr16	HAVANA	gene	616995	634136	.	+	.	gene_id "ENSG00000007541.16"; gene_type "protein_coding"; gene_name "PIGQ"; level 2; hgnc_id "HGNC:14135"; tag "overlapping_locus"; havana_gene "OTTHUMG00000168047.10";
chr16	HAVANA	gene	617005	619495	.	+	.	gene_id "ENSG00000257108.2"; gene_type "protein_coding"; gene_name "NHLRC4"; level 2; hgnc_id "HGNC:26700"; tag "overlapping_locus"; havana_gene "OTTHUMG00000047857.7";
chr16	HAVANA	gene	639357	679272	.	+	.	gene_id "ENSG00000197562.10"; gene_type "protein_coding"; gene_name "RAB40C"; level 2; hgnc_id "HGNC:18285"; tag "overlapping_locus"; havana_gene "OTTHUMG00000047854.7";
chr16	HAVANA	gene	679239	684117	.	+	.	gene_id "ENSG00000127578.7"; gene_type "protein_coding"; gene_name "WFIKKN1"; level 2; hgnc_id "HGNC:30912"; tag "overlapping_locus"; havana_gene "OTTHUMG00000090359.4";
chr16	HAVANA	gene	684427	686366	.	-	.	gene_id "ENSG00000130731.16"; gene_type "protein_coding"; gene_name "METTL26"; level 2; hgnc_id "HGNC:14141"; havana_gene "OTTHUMG00000047855.5";
chr16	HAVANA	gene	686817	698474	.	+	.	gene_id "ENSG00000172366.20"; gene_type "protein_coding"; gene_name "MCRIP2"; level 2; hgnc_id "HGNC:14142"; havana_gene "OTTHUMG00000048042.8";
chr16	HAVANA	gene	699311	717833	.	+	.	gene_id "ENSG00000161996.19"; gene_type "protein_coding"; gene_name "WDR90"; level 1; hgnc_id "HGNC:26960"; havana_gene "OTTHUMG00000048040.6";
chr16	HAVANA	gene	718105	724174	.	+	.	gene_id "ENSG00000140983.14"; gene_type "protein_coding"; gene_name "RHOT2"; level 2; hgnc_id "HGNC:21169"; havana_gene "OTTHUMG00000121139.7";
chr16	HAVANA	gene	725666	728268	.	+	.	gene_id "ENSG00000103269.13"; gene_type "protein_coding"; gene_name "RHBDL1"; level 1; hgnc_id "HGNC:10007"; havana_gene "OTTHUMG00000121141.4";
chr16	HAVANA	gene	730224	732870	.	+	.	gene_id "ENSG00000103266.11"; gene_type "protein_coding"; gene_name "STUB1"; level 2; hgnc_id "HGNC:11427"; havana_gene "OTTHUMG00000121140.7";
chr16	HAVANA	gene	731670	734528	.	-	.	gene_id "ENSG00000161999.12"; gene_type "protein_coding"; gene_name "JMJD8"; level 2; hgnc_id "HGNC:14148"; havana_gene "OTTHUMG00000172950.4";
chr16	HAVANA	gene	734622	740444	.	-	.	gene_id "ENSG00000127580.17"; gene_type "protein_coding"; gene_name "WDR24"; level 2; hgnc_id "HGNC:20852"; havana_gene "OTTHUMG00000090421.5";
chr16	HAVANA	gene	742498	755808	.	-	.	gene_id "ENSG00000127585.12"; gene_type "protein_coding"; gene_name "FBXL16"; level 2; hgnc_id "HGNC:14150"; havana_gene "OTTHUMG00000090420.4";
chr16	HAVANA	gene	765118	769655	.	+	.	gene_id "ENSG00000103260.9"; gene_type "protein_coding"; gene_name "METRN"; level 2; hgnc_id "HGNC:14151"; havana_gene "OTTHUMG00000047851.7";
chr16	HAVANA	gene	770581	772590	.	+	.	gene_id "ENSG00000103254.10"; gene_type "protein_coding"; gene_name "ANTKMT"; level 2; hgnc_id "HGNC:14152"; havana_gene "OTTHUMG00000121177.4";
chr16	HAVANA	gene	772582	776954	.	-	.	gene_id "ENSG00000162004.17"; gene_type "protein_coding"; gene_name "CCDC78"; level 2; hgnc_id "HGNC:14153"; havana_gene "OTTHUMG00000121176.7";
chr16	HAVANA	gene	776936	785525	.	+	.	gene_id "ENSG00000103253.18"; gene_type "protein_coding"; gene_name "HAGHL"; level 1; hgnc_id "HGNC:14177"; havana_gene "OTTHUMG00000170560.9";
chr16	HAVANA	gene	779760	791329	.	-	.	gene_id "ENSG00000103245.14"; gene_type "protein_coding"; gene_name "CIAO3"; level 1; hgnc_id "HGNC:14179"; havana_gene "OTTHUMG00000122093.7";
chr16	HAVANA	gene	810734	818865	.	+	.	gene_id "ENSG00000102854.16"; gene_type "protein_coding"; gene_name "MSLN"; level 2; hgnc_id "HGNC:7371"; havana_gene "OTTHUMG00000047992.6";
chr16	HAVANA	gene	819428	833370	.	-	.	gene_id "ENSG00000162006.9"; gene_type "protein_coding"; gene_name "MSLNL"; level 2; hgnc_id "HGNC:14170"; tag "overlapping_locus"; havana_gene "OTTHUMG00000168780.3";
chr16	HAVANA	gene	834974	838397	.	-	.	gene_id "ENSG00000007376.8"; gene_type "protein_coding"; gene_name "RPUSD1"; level 2; hgnc_id "HGNC:14173"; havana_gene "OTTHUMG00000047840.5";
chr16	HAVANA	gene	838046	850737	.	+	.	gene_id "ENSG00000127586.17"; gene_type "protein_coding"; gene_name "CHTF18"; level 2; hgnc_id "HGNC:18435"; havana_gene "OTTHUMG00000047838.6";
chr16	HAVANA	gene	848041	850734	.	-	.	gene_id "ENSG00000127588.5"; gene_type "protein_coding"; gene_name "GNG13"; level 2; hgnc_id "HGNC:14131"; havana_gene "OTTHUMG00000047839.4";
chr16	HAVANA	gene	903634	1031318	.	-	.	gene_id "ENSG00000103227.18"; gene_type "protein_coding"; gene_name "LMF1"; level 1; hgnc_id "HGNC:14154"; tag "overlapping_locus"; havana_gene "OTTHUMG00000047848.5";
chr16	HAVANA	gene	1031770	1036979	.	+	.	gene_id "ENSG00000005513.10"; gene_type "protein_coding"; gene_name "SOX8"; level 2; hgnc_id "HGNC:11203"; havana_gene "OTTHUMG00000122101.4";
chr16	HAVANA	gene	1128781	1130142	.	+	.	gene_id "ENSG00000162009.8"; gene_type "protein_coding"; gene_name "SSTR5"; level 2; hgnc_id "HGNC:11334"; tag "retrogene"; havana_gene "OTTHUMG00000047842.5";
chr16	HAVANA	gene	1138226	1146244	.	-	.	gene_id "ENSG00000184471.8"; gene_type "protein_coding"; gene_name "C1QTNF8"; level 2; hgnc_id "HGNC:31374"; havana_gene "OTTHUMG00000167756.2";
chr16	HAVANA	gene	1203106	1271771	.	+	.	gene_id "ENSG00000196557.13"; gene_type "protein_coding"; gene_name "CACNA1H"; level 1; hgnc_id "HGNC:1395"; havana_gene "OTTHUMG00000172992.5";
chr16	HAVANA	gene	1271651	1275257	.	-	.	gene_id "ENSG00000116176.6"; gene_type "protein_coding"; gene_name "TPSG1"; level 2; hgnc_id "HGNC:14134"; havana_gene "OTTHUMG00000090466.2";
chr16	HAVANA	gene	1277272	1280185	.	-	.	gene_id "ENSG00000197253.13"; gene_type "protein_coding"; gene_name "TPSB2"; level 2; hgnc_id "HGNC:14120"; havana_gene "OTTHUMG00000155926.4";
chr16	HAVANA	gene	1290706	1292555	.	+	.	gene_id "ENSG00000172236.17"; gene_type "protein_coding"; gene_name "TPSAB1"; level 2; hgnc_id "HGNC:12019"; havana_gene "OTTHUMG00000090467.4";
chr16	HAVANA	gene	1306060	1309009	.	+	.	gene_id "ENSG00000095917.14"; gene_type "protein_coding"; gene_name "TPSD1"; level 1; hgnc_id "HGNC:14118"; tag "overlapping_locus"; havana_gene "OTTHUMG00000128511.5";
chr16	HAVANA	gene	1358881	1377019	.	+	.	gene_id "ENSG00000103275.20"; gene_type "protein_coding"; gene_name "UBE2I"; level 2; hgnc_id "HGNC:12485"; havana_gene "OTTHUMG00000186701.4";
chr16	HAVANA	gene	1383602	1399442	.	+	.	gene_id "ENSG00000007516.13"; gene_type "protein_coding"; gene_name "BAIAP3"; level 1; hgnc_id "HGNC:948"; havana_gene "OTTHUMG00000047833.5";
chr16	HAVANA	gene	1399241	1401879	.	-	.	gene_id "ENSG00000007520.4"; gene_type "protein_coding"; gene_name "TSR3"; level 2; hgnc_id "HGNC:14175"; havana_gene "OTTHUMG00000047834.4";
chr16	HAVANA	gene	1401932	1414114	.	+	.	gene_id "ENSG00000090581.10"; gene_type "protein_coding"; gene_name "GNPTG"; level 2; hgnc_id "HGNC:23026"; havana_gene "OTTHUMG00000047835.7";
chr16	HAVANA	gene	1413206	1464752	.	-	.	gene_id "ENSG00000059145.18"; gene_type "protein_coding"; gene_name "UNKL"; level 1; hgnc_id "HGNC:14184"; havana_gene "OTTHUMG00000128553.7";
chr16	HAVANA	gene	1469753	1470757	.	-	.	gene_id "ENSG00000174109.5"; gene_type "protein_coding"; gene_name "C16orf91"; level 2; hgnc_id "HGNC:27558"; havana_gene "OTTHUMG00000192232.2";
chr16	HAVANA	gene	1481036	1483398	.	+	.	gene_id "ENSG00000284395.1"; gene_type "protein_coding"; gene_name "PERCC1"; level 2; hgnc_id "HGNC:52293"; havana_gene "OTTHUMG00000176551.2";
chr16	HAVANA	gene	1484384	1494557	.	-	.	gene_id "ENSG00000197599.12"; gene_type "protein_coding"; gene_name "CCDC154"; level 2; hgnc_id "HGNC:34454"; havana_gene "OTTHUMG00000154097.3";
chr16	HAVANA	gene	1494935	1525085	.	-	.	gene_id "ENSG00000103249.18"; gene_type "protein_coding"; gene_name "CLCN7"; level 1; hgnc_id "HGNC:2025"; tag "overlapping_locus"; havana_gene "OTTHUMG00000044467.6";
chr16	HAVANA	gene	1535887	1538982	.	-	.	gene_id "ENSG00000251692.7"; gene_type "protein_coding"; gene_name "PTX4"; level 1; hgnc_id "HGNC:14171"; havana_gene "OTTHUMG00000044470.2";
chr16	HAVANA	gene	1543345	1560458	.	+	.	gene_id "ENSG00000100726.15"; gene_type "protein_coding"; gene_name "TELO2"; level 2; hgnc_id "HGNC:29099"; havana_gene "OTTHUMG00000044471.8";
chr16	HAVANA	gene	1560428	1662073	.	-	.	gene_id "ENSG00000187535.14"; gene_type "protein_coding"; gene_name "IFT140"; level 1; hgnc_id "HGNC:29077"; tag "overlapping_locus"; havana_gene "OTTHUMG00000128585.5";
chr16	HAVANA	gene	1578689	1605581	.	+	.	gene_id "ENSG00000131634.14"; gene_type "protein_coding"; gene_name "TMEM204"; level 2; hgnc_id "HGNC:14158"; tag "overlapping_locus"; havana_gene "OTTHUMG00000176585.2";
chr16	HAVANA	gene	1662338	1727909	.	+	.	gene_id "ENSG00000007545.16"; gene_type "protein_coding"; gene_name "CRAMP1"; level 2; hgnc_id "HGNC:14122"; tag "overlapping_locus"; havana_gene "OTTHUMG00000074087.8";
chr16	HAVANA	gene	1682260	1736716	.	+	.	gene_id "ENSG00000261732.1"; gene_type "protein_coding"; gene_name "AL031708.1"; level 2; tag "overlapping_locus"; havana_gene "OTTHUMG00000176609.2";
chr16	HAVANA	gene	1728257	1752281	.	+	.	gene_id "ENSG00000206053.13"; gene_type "protein_coding"; gene_name "JPT2"; level 1; hgnc_id "HGNC:14137"; tag "overlapping_locus"; havana_gene "OTTHUMG00000047859.5";
chr16	HAVANA	gene	1756184	1820318	.	+	.	gene_id "ENSG00000138834.13"; gene_type "protein_coding"; gene_name "MAPK8IP3"; level 2; hgnc_id "HGNC:6884"; tag "ncRNA_host"; tag "overlapping_locus"; havana_gene "OTTHUMG00000128637.6";
chr16	HAVANA	gene	1820287	1821731	.	-	.	gene_id "ENSG00000103024.7"; gene_type "protein_coding"; gene_name "NME3"; level 2; hgnc_id "HGNC:7851"; havana_gene "OTTHUMG00000128635.3";
chr16	HAVANA	gene	1821891	1823156	.	-	.	gene_id "ENSG00000074071.14"; gene_type "protein_coding"; gene_name "MRPS34"; level 2; hgnc_id "HGNC:16618"; havana_gene "OTTHUMG00000128636.2";
chr16	HAVANA	gene	1822811	1831709	.	+	.	gene_id "ENSG00000197774.13"; gene_type "protein_coding"; gene_name "EME2"; level 2; hgnc_id "HGNC:27289"; havana_gene "OTTHUMG00000176706.4";
chr16	HAVANA	gene	1826713	1843701	.	-	.	gene_id "ENSG00000162032.16"; gene_type "protein_coding"; gene_name "SPSB3"; level 2; hgnc_id "HGNC:30629"; tag "overlapping_locus"; havana_gene "OTTHUMG00000176746.3";
chr16	HAVANA	gene	1832933	1839187	.	+	.	gene_id "ENSG00000095906.17"; gene_type "protein_coding"; gene_name "NUBP2"; level 1; hgnc_id "HGNC:8042"; havana_gene "OTTHUMG00000128639.6";
chr16	HAVANA	gene	1840414	1844972	.	-	.	gene_id "ENSG00000099769.5"; gene_type "protein_coding"; gene_name "IGFALS"; level 1; hgnc_id "HGNC:5468"; tag "overlapping_locus"; havana_gene "OTTHUMG00000128638.2";
chr16	HAVANA	gene	1845621	1877158	.	-	.	gene_id "ENSG00000063854.13"; gene_type "protein_coding"; gene_name "HAGH"; level 1; hgnc_id "HGNC:4805"; havana_gene "OTTHUMG00000128662.6";
chr16	HAVANA	gene	1876942	1890208	.	+	.	gene_id "ENSG00000180185.11"; gene_type "protein_coding"; gene_name "FAHD1"; level 2; hgnc_id "HGNC:14169"; havana_gene "OTTHUMG00000128663.2";
chr16	HAVANA	gene	1883988	1934295	.	-	.	gene_id "ENSG00000162039.15"; gene_type "protein_coding"; gene_name "MEIOB"; level 1; hgnc_id "HGNC:28569"; tag "overlapping_locus"; havana_gene "OTTHUMG00000128683.4";
chr16	HAVANA	gene	1961476	1968416	.	-	.	gene_id "ENSG00000162040.7"; gene_type "protein_coding"; gene_name "HS3ST6"; level 2; hgnc_id "HGNC:14178"; havana_gene "OTTHUMG00000047860.4";
chr16	HAVANA	gene	1988211	1993327	.	-	.	gene_id "ENSG00000198736.11"; gene_type "protein_coding"; gene_name "MSRB1"; level 1; hgnc_id "HGNC:14133"; havana_gene "OTTHUMG00000129143.2";
chr16	HAVANA	gene	1993975	2007607	.	-	.	gene_id "ENSG00000140986.8"; gene_type "protein_coding"; gene_name "RPL3L"; level 2; hgnc_id "HGNC:10351"; havana_gene "OTTHUMG00000128685.4";
chr16	HAVANA	gene	2009539	2011976	.	+	.	gene_id "ENSG00000140990.15"; gene_type "protein_coding"; gene_name "NDUFB10"; level 1; hgnc_id "HGNC:7696"; havana_gene "OTTHUMG00000128709.4";
chr16	HAVANA	gene	2012059	2014842	.	-	.	gene_id "ENSG00000140988.16"; gene_type "protein_coding"; gene_name "RPS2"; level 2; hgnc_id "HGNC:10404"; tag "ncRNA_host"; tag "overlapping_locus"; havana_gene "OTTHUMG00000128708.6";
chr16	HAVANA	gene	2016824	2018976	.	+	.	gene_id "ENSG00000179580.10"; gene_type "protein_coding"; gene_name "RNF151"; level 1; hgnc_id "HGNC:23235"; havana_gene "OTTHUMG00000176852.3";
chr16	HAVANA	gene	2022054	2032930	.	+	.	gene_id "ENSG00000183751.15"; gene_type "protein_coding"; gene_name "TBL3"; level 2; hgnc_id "HGNC:11587"; havana_gene "OTTHUMG00000128710.5";
chr16	HAVANA	gene	2028918	2034193	.	-	.	gene_id "ENSG00000196408.11"; gene_type "protein_coding"; gene_name "NOXO1"; level 2; hgnc_id "HGNC:19404"; havana_gene "OTTHUMG00000128707.3";
chr16	HAVANA	gene	2034194	2037750	.	+	.	gene_id "ENSG00000127554.13"; gene_type "protein_coding"; gene_name "GFER"; level 2; hgnc_id "HGNC:4236"; havana_gene "OTTHUMG00000176896.2";
chr16	HAVANA	gene	2039661	2044276	.	+	.	gene_id "ENSG00000127561.15"; gene_type "protein_coding"; gene_name "SYNGR3"; level 2; hgnc_id "HGNC:11501"; havana_gene "OTTHUMG00000128711.5";
chr16	HAVANA	gene	2047655	2059822	.	-	.	gene_id "ENSG00000167962.14"; gene_type "protein_coding"; gene_name "ZNF598"; level 2; hgnc_id "HGNC:28079"; tag "reference_genome_error"; havana_gene "OTTHUMG00000176955.7";
chr16	HAVANA	gene	2059927	2070756	.	+	.	gene_id "ENSG00000183971.8"; gene_type "protein_coding"; gene_name "NPW"; level 2; hgnc_id "HGNC:30509"; tag "ncRNA_host"; havana_gene "OTTHUMG00000176914.4";
chr16	HAVANA	gene	2075357	2089027	.	+	.	gene_id "ENSG00000065054.14"; gene_type "protein_coding"; gene_name "SLC9A3R2"; level 1; hgnc_id "HGNC:11076"; havana_gene "OTTHUMG00000176956.4";
chr16	HAVANA	gene	2089816	2097867	.	-	.	gene_id "ENSG00000065057.9"; gene_type "protein_coding"; gene_name "NTHL1"; level 1; hgnc_id "HGNC:8028"; havana_gene "OTTHUMG00000128744.4";
chr16	HAVANA	gene	2097968	2139492	.	+	.	gene_id "ENSG00000103197.18"; gene_type "protein_coding"; gene_name "TSC2"; level 1; hgnc_id "HGNC:12363"; havana_gene "OTTHUMG00000128745.22";
chr16	HAVANA	gene	2138709	2185899	.	-	.	gene_id "ENSG00000008710.20"; gene_type "protein_coding"; gene_name "PKD1"; level 1; hgnc_id "HGNC:9008"; tag "ncRNA_host"; tag "overlapping_locus"; havana_gene "OTTHUMG00000155795.6";
chr16	HAVANA	gene	2190804	2204166	.	+	.	gene_id "ENSG00000167964.13"; gene_type "protein_coding"; gene_name "RAB26"; level 1; hgnc_id "HGNC:14259"; havana_gene "OTTHUMG00000128829.4";
chr16	HAVANA	gene	2205699	2228130	.	+	.	gene_id "ENSG00000131653.13"; gene_type "protein_coding"; gene_name "TRAF7"; level 2; hgnc_id "HGNC:20456"; havana_gene "OTTHUMG00000128826.4";
chr16	HAVANA	gene	2227181	2246606	.	-	.	gene_id "ENSG00000167971.16"; gene_type "protein_coding"; gene_name "CASKIN1"; level 2; hgnc_id "HGNC:20879"; havana_gene "OTTHUMG00000177045.4";
chr16	HAVANA	gene	2254249	2259454	.	+	.	gene_id "ENSG00000167965.18"; gene_type "protein_coding"; gene_name "MLST8"; level 2; hgnc_id "HGNC:24825"; havana_gene "OTTHUMG00000128827.6";
chr16	HAVANA	gene	2259254	2261951	.	-	.	gene_id "ENSG00000182685.7"; gene_type "protein_coding"; gene_name "BRICD5"; level 2; hgnc_id "HGNC:28309"; havana_gene "OTTHUMG00000128831.3";
chr16	HAVANA	gene	2261594	2264841	.	-	.	gene_id "ENSG00000184207.9"; gene_type "protein_coding"; gene_name "PGP"; level 2; hgnc_id "HGNC:8909"; havana_gene "OTTHUMG00000177047.3";
chr16	HAVANA	gene	2273581	2285743	.	+	.	gene_id "ENSG00000167967.16"; gene_type "protein_coding"; gene_name "E4F1"; level 2; hgnc_id "HGNC:3121"; havana_gene "OTTHUMG00000177084.3";
chr16	HAVANA	gene	2285817	2288712	.	+	.	gene_id "ENSG00000167968.13"; gene_type "protein_coding"; gene_name "DNASE1L2"; level 2; hgnc_id "HGNC:2958"; havana_gene "OTTHUMG00000177086.3";
chr16	HAVANA	gene	2289403	2302301	.	-	.	gene_id "ENSG00000167969.13"; gene_type "protein_coding"; gene_name "ECI1"; level 2; hgnc_id "HGNC:2703"; havana_gene "OTTHUMG00000128830.5";
chr16	HAVANA	gene	2303117	2318398	.	-	.	gene_id "ENSG00000205937.12"; gene_type "protein_coding"; gene_name "RNPS1"; level 2; hgnc_id "HGNC:10080"; havana_gene "OTTHUMG00000128828.5";
chr16	HAVANA	gene	2325882	2390747	.	-	.	gene_id "ENSG00000167972.14"; gene_type "protein_coding"; gene_name "ABCA3"; level 1; hgnc_id "HGNC:33"; tag "overlapping_locus"; havana_gene "OTTHUMG00000128845.3";
chr16	HAVANA	gene	2479395	2508855	.	+	.	gene_id "ENSG00000162063.13"; gene_type "protein_coding"; gene_name "CCNF"; level 2; hgnc_id "HGNC:1591"; tag "ncRNA_host"; havana_gene "OTTHUMG00000128858.3";
chr16	HAVANA	gene	2510087	2514964	.	+	.	gene_id "ENSG00000162062.15"; gene_type "protein_coding"; gene_name "TEDC2"; level 2; hgnc_id "HGNC:25849"; tag "ncRNA_host"; havana_gene "OTTHUMG00000128859.6";
chr16	HAVANA	gene	2521298	2524146	.	+	.	gene_id "ENSG00000162068.2"; gene_type "protein_coding"; gene_name "NTN3"; level 2; hgnc_id "HGNC:8030"; havana_gene "OTTHUMG00000128867.2";
chr16	HAVANA	gene	2525052	2559561	.	+	.	gene_id "ENSG00000162065.14"; gene_type "protein_coding"; gene_name "TBC1D24"; level 2; hgnc_id "HGNC:29203"; tag "overlapping_locus"; havana_gene "OTTHUMG00000177150.7";
chr16	HAVANA	gene	2546033	2570219	.	+	.	gene_id "ENSG00000260272.1"; gene_type "protein_coding"; gene_name "AC093525.2"; level 1; tag "overlapping_locus"; havana_gene "OTTHUMG00000177152.1";
chr16	HAVANA	gene	2563953	2570219	.	+	.	gene_id "ENSG00000185883.12"; gene_type "protein_coding"; gene_name "ATP6V0C"; level 2; hgnc_id "HGNC:855"; tag "overlapping_locus"; havana_gene "OTTHUMG00000128865.4";
chr16	HAVANA	gene	2563966	2577956	.	+	.	gene_id "ENSG00000259784.1"; gene_type "protein_coding"; gene_name "AC093525.1"; level 2; tag "overlapping_locus"; havana_gene "OTTHUMG00000177153.2";
chr16	HAVANA	gene	2570358	2581423	.	+	.	gene_id "ENSG00000162066.15"; gene_type "protein_coding"; gene_name "AMDHD2"; level 1; hgnc_id "HGNC:24262"; tag "overlapping_locus"; havana_gene "OTTHUMG00000128866.5";
chr16	HAVANA	gene	2580036	2581418	.	-	.	gene_id "ENSG00000205923.3"; gene_type "protein_coding"; gene_name "CEMP1"; level 2; hgnc_id "HGNC:32553"; havana_gene "OTTHUMG00000177160.1";
chr16	HAVANA	gene	2587980	2653189	.	+	.	gene_id "ENSG00000140992.19"; gene_type "protein_coding"; gene_name "PDPK1"; level 1; hgnc_id "HGNC:8816"; tag "overlapping_locus"; havana_gene "OTTHUMG00000128874.8";
chr16	HAVANA	gene	2732524	2759031	.	+	.	gene_id "ENSG00000167977.9"; gene_type "protein_coding"; gene_name "KCTD5"; level 2; hgnc_id "HGNC:21423"; tag "overlapping_locus"; havana_gene "OTTHUMG00000128930.4";
chr16	HAVANA	gene	2762420	2770552	.	-	.	gene_id "ENSG00000172382.10"; gene_type "protein_coding"; gene_name "PRSS27"; level 2; hgnc_id "HGNC:15475"; havana_gene "OTTHUMG00000128929.3";
chr16	HAVANA	gene	2802627	2822539	.	+	.	gene_id "ENSG00000167978.17"; gene_type "protein_coding"; gene_name "SRRM2"; level 1; hgnc_id "HGNC:16639"; havana_gene "OTTHUMG00000177358.6";
chr16	HAVANA	gene	2821415	2827298	.	-	.	gene_id "ENSG00000103363.14"; gene_type "protein_coding"; gene_name "ELOB"; level 2; hgnc_id "HGNC:11619"; havana_gene "OTTHUMG00000154125.2";
chr16	HAVANA	gene	2833954	2837949	.	-	.	gene_id "ENSG00000103355.13"; gene_type "protein_coding"; gene_name "PRSS33"; level 2; hgnc_id "HGNC:30405"; havana_gene "OTTHUMG00000177360.3";
chr16	HAVANA	gene	2848486	2855303	.	+	.	gene_id "ENSG00000215148.8"; gene_type "protein_coding"; gene_name "PRSS41"; level 2; hgnc_id "HGNC:30715"; havana_gene "OTTHUMG00000128932.4";
chr16	HAVANA	gene	2867181	2876305	.	+	.	gene_id "ENSG00000007038.11"; gene_type "protein_coding"; gene_name "PRSS21"; level 2; hgnc_id "HGNC:9485"; havana_gene "OTTHUMG00000128931.3";
chr16	HAVANA	gene	2880170	2889586	.	+	.	gene_id "ENSG00000162078.11"; gene_type "protein_coding"; gene_name "ZG16B"; level 1; hgnc_id "HGNC:30456"; havana_gene "OTTHUMG00000128933.3";
chr16	HAVANA	gene	2902731	2908171	.	-	.	gene_id "ENSG00000005001.10"; gene_type "protein_coding"; gene_name "PRSS22"; level 1; hgnc_id "HGNC:14368"; havana_gene "OTTHUMG00000128961.3";
chr16	HAVANA	gene	2933214	2949383	.	+	.	gene_id "ENSG00000162076.13"; gene_type "protein_coding"; gene_name "FLYWCH2"; level 2; hgnc_id "HGNC:25178"; havana_gene "OTTHUMG00000128962.5";
chr16	HAVANA	gene	2961938	3001209	.	+	.	gene_id "ENSG00000059122.16"; gene_type "protein_coding"; gene_name "FLYWCH1"; level 1; hgnc_id "HGNC:25404"; havana_gene "OTTHUMG00000177364.3";
chr16	HAVANA	gene	3014217	3018384	.	+	.	gene_id "ENSG00000131650.14"; gene_type "protein_coding"; gene_name "KREMEN2"; level 2; hgnc_id "HGNC:18797"; havana_gene "OTTHUMG00000128976.3";
chr16	HAVANA	gene	3018025	3030480	.	-	.	gene_id "ENSG00000127564.17"; gene_type "protein_coding"; gene_name "PKMYT1"; level 1; hgnc_id "HGNC:29650"; havana_gene "OTTHUMG00000128975.4";
chr16	HAVANA	gene	3019271	3023485	.	+	.	gene_id "ENSG00000162073.14"; gene_type "protein_coding"; gene_name "PAQR4"; level 1; hgnc_id "HGNC:26386"; havana_gene "OTTHUMG00000128977.3";
chr16	HAVANA	gene	3038257	3052017	.	+	.	gene_id "ENSG00000262152.7"; gene_type "protein_coding"; gene_name "LINC00514"; level 2; hgnc_id "HGNC:27549"; havana_gene "OTTHUMG00000177448.2";
chr16	HAVANA	gene	3062924	3064506	.	+	.	gene_id "ENSG00000213937.4"; gene_type "protein_coding"; gene_name "CLDN9"; level 2; hgnc_id "HGNC:2051"; tag "retrogene"; havana_gene "OTTHUMG00000129000.2";
chr16	HAVANA	gene	3064713	3070072	.	-	.	gene_id "ENSG00000184697.7"; gene_type "protein_coding"; gene_name "CLDN6"; level 2; hgnc_id "HGNC:2048"; tag "retrogene"; havana_gene "OTTHUMG00000128999.4";
chr16	HAVANA	gene	3068446	3072384	.	+	.	gene_id "ENSG00000006327.13"; gene_type "protein_coding"; gene_name "TNFRSF12A"; level 2; hgnc_id "HGNC:18152"; havana_gene "OTTHUMG00000129001.2";
chr16	HAVANA	gene	3072621	3074287	.	-	.	gene_id "ENSG00000103145.10"; gene_type "protein_coding"; gene_name "HCFC1R1"; level 1; hgnc_id "HGNC:21198"; havana_gene "OTTHUMG00000177450.1";
chr16	HAVANA	gene	3074028	3077756	.	+	.	gene_id "ENSG00000131652.14"; gene_type "protein_coding"; gene_name "THOC6"; level 2; hgnc_id "HGNC:28369"; havana_gene "OTTHUMG00000177451.2";
chr16	HAVANA	gene	3077683	3086945	.	-	.	gene_id "ENSG00000162069.16"; gene_type "protein_coding"; gene_name "BICDL2"; level 2; hgnc_id "HGNC:33584"; havana_gene "OTTHUMG00000177452.3";
chr16	HAVANA	gene	3096562	3110727	.	+	.	gene_id "ENSG00000008516.17"; gene_type "protein_coding"; gene_name "MMP25"; level 2; hgnc_id "HGNC:14246"; havana_gene "OTTHUMG00000177475.2";
chr16	HAVANA	gene	3115298	3132193	.	+	.	gene_id "ENSG00000008517.16"; gene_type "protein_coding"; gene_name "IL32"; level 2; hgnc_id "HGNC:16830"; tag "ncRNA_host"; havana_gene "OTTHUMG00000167498.6";
chr16	HAVANA	gene	3138891	3149296	.	-	.	gene_id "ENSG00000130182.8"; gene_type "protein_coding"; gene_name "ZSCAN10"; level 2; hgnc_id "HGNC:12997"; havana_gene "OTTHUMG00000177478.4";
chr16	HAVANA	gene	3162561	3170518	.	+	.	gene_id "ENSG00000122386.10"; gene_type "protein_coding"; gene_name "ZNF205"; level 1; hgnc_id "HGNC:12996"; havana_gene "OTTHUMG00000148676.2";
chr16	HAVANA	gene	3179778	3192805	.	+	.	gene_id "ENSG00000085644.14"; gene_type "protein_coding"; gene_name "ZNF213"; level 1; hgnc_id "HGNC:13005"; havana_gene "OTTHUMG00000177519.2";
chr16	HAVANA	gene	3254247	3255188	.	+	.	gene_id "ENSG00000168124.2"; gene_type "protein_coding"; gene_name "OR1F1"; level 2; hgnc_id "HGNC:8194"; havana_gene "OTTHUMG00000133153.1";
chr16	HAVANA	gene	3272325	3286221	.	-	.	gene_id "ENSG00000010539.11"; gene_type "protein_coding"; gene_name "ZNF200"; level 2; hgnc_id "HGNC:12993"; havana_gene "OTTHUMG00000129317.5";
chr16	HAVANA	gene	3292028	3306627	.	-	.	gene_id "ENSG00000103313.12"; gene_type "protein_coding"; gene_name "MEFV"; level 1; hgnc_id "HGNC:6998"; havana_gene "OTTHUMG00000129324.8";
chr16	HAVANA	gene	3313800	3351401	.	+	.	gene_id "ENSG00000006194.10"; gene_type "protein_coding"; gene_name "ZNF263"; level 1; hgnc_id "HGNC:13056"; tag "overlapping_locus"; havana_gene "OTTHUMG00000129323.4";
chr16	HAVANA	gene	3348808	3355729	.	-	.	gene_id "ENSG00000140993.11"; gene_type "protein_coding"; gene_name "TIGD7"; level 1; hgnc_id "HGNC:18331"; havana_gene "OTTHUMG00000129325.4";
chr16	HAVANA	gene	3355406	3368852	.	+	.	gene_id "ENSG00000162086.15"; gene_type "protein_coding"; gene_name "ZNF75A"; level 1; hgnc_id "HGNC:13146"; tag "overlapping_locus"; havana_gene "OTTHUMG00000129356.4";
chr16	HAVANA	gene	3405889	3407306	.	+	.	gene_id "ENSG00000168158.4"; gene_type "protein_coding"; gene_name "OR2C1"; level 2; hgnc_id "HGNC:8242"; havana_gene "OTTHUMG00000090505.4";
chr16	HAVANA	gene	3415099	3529550	.	+	.	gene_id "ENSG00000285329.1"; gene_type "protein_coding"; gene_name "AC025283.2"; level 2; tag "overlapping_locus"; havana_gene "OTTHUMG00000177580.3";
chr16	HAVANA	gene	3420979	3422668	.	-	.	gene_id "ENSG00000232196.4"; gene_type "protein_coding"; gene_name "MTRNR2L4"; level 2; hgnc_id "HGNC:37161"; havana_gene "OTTHUMG00000184964.3";
chr16	HAVANA	gene	3432081	3451065	.	-	.	gene_id "ENSG00000140987.20"; gene_type "protein_coding"; gene_name "ZSCAN32"; level 1; hgnc_id "HGNC:20812"; havana_gene "OTTHUMG00000129357.5";
chr16	HAVANA	gene	3451215	3459364	.	+	.	gene_id "ENSG00000103343.13"; gene_type "protein_coding"; gene_name "ZNF174"; level 2; hgnc_id "HGNC:12963"; tag "overlapping_locus"; havana_gene "OTTHUMG00000129358.3";
chr16	HAVANA	gene	3482414	3493504	.	-	.	gene_id "ENSG00000167981.7"; gene_type "protein_coding"; gene_name "ZNF597"; level 2; hgnc_id "HGNC:26573"; havana_gene "OTTHUMG00000129359.5";
chr16	HAVANA	gene	3493649	3536953	.	+	.	gene_id "ENSG00000122390.19"; gene_type "protein_coding"; gene_name "NAA60"; level 1; hgnc_id "HGNC:25875"; tag "overlapping_locus"; havana_gene "OTTHUMG00000150268.9";
chr16	HAVANA	gene	3543484	3545489	.	-	.	gene_id "ENSG00000215131.11"; gene_type "protein_coding"; gene_name "C16orf90"; level 1; hgnc_id "HGNC:34455"; havana_gene "OTTHUMG00000154627.4";
chr16	HAVANA	gene	3550976	3589048	.	+	.	gene_id "ENSG00000103351.13"; gene_type "protein_coding"; gene_name "CLUAP1"; level 2; hgnc_id "HGNC:19009"; tag "overlapping_locus"; havana_gene "OTTHUMG00000177581.5";
chr16	HAVANA	gene	3589033	3627404	.	-	.	gene_id "ENSG00000167984.18"; gene_type "protein_coding"; gene_name "NLRC3"; level 2; hgnc_id "HGNC:29889"; havana_gene "OTTHUMG00000177561.7";
chr16	HAVANA	gene	3631182	3661607	.	-	.	gene_id "ENSG00000188827.11"; gene_type "protein_coding"; gene_name "SLX4"; level 2; hgnc_id "HGNC:23845"; havana_gene "OTTHUMG00000074089.4";
chr16	HAVANA	gene	3661729	3730144	.	+	.	gene_id "ENSG00000213918.10"; gene_type "protein_coding"; gene_name "DNASE1"; level 2; hgnc_id "HGNC:2956"; havana_gene "OTTHUMG00000129426.4";
chr16	HAVANA	gene	3701640	3767554	.	-	.	gene_id "ENSG00000126602.11"; gene_type "protein_coding"; gene_name "TRAP1"; level 2; hgnc_id "HGNC:16264"; tag "overlapping_locus"; havana_gene "OTTHUMG00000129427.4";
chr16	HAVANA	gene	3775055	3930714	.	-	.	gene_id "ENSG00000005339.15"; gene_type "protein_coding"; gene_name "CREBBP"; level 1; hgnc_id "HGNC:2348"; havana_gene "OTTHUMG00000129431.7";
chr16	HAVANA	gene	4003388	4166443	.	-	.	gene_id "ENSG00000162104.10"; gene_type "protein_coding"; gene_name "ADCY9"; level 2; hgnc_id "HGNC:240"; havana_gene "OTTHUMG00000177612.3";
chr16	HAVANA	gene	4239375	4292081	.	-	.	gene_id "ENSG00000185739.13"; gene_type "protein_coding"; gene_name "SRL"; level 2; hgnc_id "HGNC:11295"; havana_gene "OTTHUMG00000177617.1";
chr16	HAVANA	gene	4307187	4323076	.	-	.	gene_id "ENSG00000090447.12"; gene_type "protein_coding"; gene_name "TFAP4"; level 1; hgnc_id "HGNC:11745"; havana_gene "OTTHUMG00000129435.4";
chr16	HAVANA	gene	4364762	4389598	.	+	.	gene_id "ENSG00000126603.8"; gene_type "protein_coding"; gene_name "GLIS2"; level 2; hgnc_id "HGNC:29450"; havana_gene "OTTHUMG00000129467.1";
chr16	HAVANA	gene	4381550	4405608	.	-	.	gene_id "ENSG00000217930.8"; gene_type "protein_coding"; gene_name "PAM16"; level 1; hgnc_id "HGNC:29679"; tag "overlapping_locus"; havana_gene "OTTHUMG00000129466.3";
chr16	HAVANA	gene	4390252	4470495	.	-	.	gene_id "ENSG00000103426.12"; gene_type "protein_coding"; gene_name "CORO7-PAM16"; level 2; hgnc_id "HGNC:44424"; tag "overlapping_locus"; havana_gene "OTTHUMG00000177664.1";
chr16	HAVANA	gene	4404543	4475706	.	-	.	gene_id "ENSG00000262246.6"; gene_type "protein_coding"; gene_name "CORO7"; level 1; hgnc_id "HGNC:26161"; tag "overlapping_locus"; havana_gene "OTTHUMG00000129465.6";
chr16	HAVANA	gene	4421849	4433539	.	+	.	gene_id "ENSG00000168140.5"; gene_type "protein_coding"; gene_name "VASN"; level 2; hgnc_id "HGNC:18517"; havana_gene "OTTHUMG00000129469.2";
chr16	HAVANA	gene	4475806	4506776	.	+	.	gene_id "ENSG00000103423.14"; gene_type "protein_coding"; gene_name "DNAJA3"; level 1; hgnc_id "HGNC:11808"; tag "overlapping_locus"; havana_gene "OTTHUMG00000129470.4";
chr16	HAVANA	gene	4511681	4545764	.	-	.	gene_id "ENSG00000153406.13"; gene_type "protein_coding"; gene_name "NMRAL1"; level 1; hgnc_id "HGNC:24987"; havana_gene "OTTHUMG00000129468.4";
chr16	HAVANA	gene	4524691	4560348	.	+	.	gene_id "ENSG00000103415.12"; gene_type "protein_coding"; gene_name "HMOX2"; level 2; hgnc_id "HGNC:5014"; havana_gene "OTTHUMG00000129473.4";
chr16	HAVANA	gene	4560670	4588829	.	-	.	gene_id "ENSG00000089486.17"; gene_type "protein_coding"; gene_name "CDIP1"; level 1; hgnc_id "HGNC:13234"; tag "overlapping_locus"; havana_gene "OTTHUMG00000177172.6";
chr16	HAVANA	gene	4606491	4650715	.	+	.	gene_id "ENSG00000205832.7"; gene_type "protein_coding"; gene_name "C16orf96"; level 2; hgnc_id "HGNC:40031"; havana_gene "OTTHUMG00000176519.2";
chr16	HAVANA	gene	4658884	4665028	.	-	.	gene_id "ENSG00000153443.13"; gene_type "protein_coding"; gene_name "UBALD1"; level 1; hgnc_id "HGNC:29576"; havana_gene "OTTHUMG00000129472.8";
chr16	HAVANA	gene	4666494	4740975	.	+	.	gene_id "ENSG00000102858.13"; gene_type "protein_coding"; gene_name "MGRN1"; level 1; hgnc_id "HGNC:20254"; tag "ncRNA_host"; havana_gene "OTTHUMG00000176436.12";
chr16	HAVANA	gene	4743695	4745860	.	+	.	gene_id "ENSG00000168101.14"; gene_type "protein_coding"; gene_name "NUDT16L1"; level 1; hgnc_id "HGNC:28154"; havana_gene "OTTHUMG00000129471.6";
chr16	HAVANA	gene	4746511	4784379	.	-	.	gene_id "ENSG00000168096.15"; gene_type "protein_coding"; gene_name "ANKS3"; level 1; hgnc_id "HGNC:29422"; tag "overlapping_locus"; havana_gene "OTTHUMG00000129478.11";
chr16	HAVANA	gene	4784345	4799397	.	+	.	gene_id "ENSG00000166246.14"; gene_type "protein_coding"; gene_name "C16orf71"; level 1; hgnc_id "HGNC:25081"; havana_gene "OTTHUMG00000129480.7";
chr16	HAVANA	gene	4798240	4817625	.	-	.	gene_id "ENSG00000103199.14"; gene_type "protein_coding"; gene_name "ZNF500"; level 1; hgnc_id "HGNC:23716"; tag "overlapping_locus"; havana_gene "OTTHUMG00000176543.7";
chr16	HAVANA	gene	4827670	4838522	.	-	.	gene_id "ENSG00000140623.13"; gene_type "protein_coding"; gene_name "SEPTIN12"; level 2; hgnc_id "HGNC:26348"; tag "overlapping_locus"; havana_gene "OTTHUMG00000129481.6";
chr16	HAVANA	gene	4838398	4846492	.	+	.	gene_id "ENSG00000267795.6"; gene_type "protein_coding"; gene_name "SMIM22"; level 2; hgnc_id "HGNC:48329"; havana_gene "OTTHUMG00000177849.3";
chr16	HAVANA	gene	4846969	4852951	.	-	.	gene_id "ENSG00000067836.12"; gene_type "protein_coding"; gene_name "ROGDI"; level 1; hgnc_id "HGNC:29478"; tag "overlapping_locus"; havana_gene "OTTHUMG00000193363.1";
chr16	HAVANA	gene	4853204	4897289	.	-	.	gene_id "ENSG00000140632.17"; gene_type "protein_coding"; gene_name "GLYR1"; level 2; hgnc_id "HGNC:24434"; tag "overlapping_locus"; havana_gene "OTTHUMG00000129530.7";
chr16	HAVANA	gene	4896666	4932402	.	+	.	gene_id "ENSG00000118900.15"; gene_type "protein_coding"; gene_name "UBN1"; level 1; hgnc_id "HGNC:12506"; havana_gene "OTTHUMG00000129531.6";
chr16	HAVANA	gene	4932508	5010742	.	-	.	gene_id "ENSG00000118898.16"; gene_type "protein_coding"; gene_name "PPL"; level 2; hgnc_id "HGNC:9273"; havana_gene "OTTHUMG00000129528.9";
chr16	HAVANA	gene	5008331	5069158	.	+	.	gene_id "ENSG00000103184.12"; gene_type "protein_coding"; gene_name "SEC14L5"; level 2; hgnc_id "HGNC:29032"; tag "overlapping_locus"; havana_gene "OTTHUMG00000176942.4";
chr16	HAVANA	gene	5074845	5084142	.	-	.	gene_id "ENSG00000103174.13"; gene_type "protein_coding"; gene_name "NAGPA"; level 1; hgnc_id "HGNC:17378"; havana_gene "OTTHUMG00000090515.10";
chr16	HAVANA	gene	5083924	5137380	.	+	.	gene_id "ENSG00000033011.12"; gene_type "protein_coding"; gene_name "ALG1"; level 1; hgnc_id "HGNC:18294"; tag "overlapping_locus"; havana_gene "OTTHUMG00000129529.11";
chr16	HAVANA	gene	5094123	5116111	.	-	.	gene_id "ENSG00000153446.15"; gene_type "protein_coding"; gene_name "C16orf89"; level 1; hgnc_id "HGNC:28687"; havana_gene "OTTHUMG00000159314.4";
chr16	HAVANA	gene	5134285	5147796	.	-	.	gene_id "ENSG00000118894.15"; gene_type "protein_coding"; gene_name "EEF2KMT"; level 2; hgnc_id "HGNC:32221"; havana_gene "OTTHUMG00000129527.11";
chr16	HAVANA	gene	5289803	7763342	.	+	.	gene_id "ENSG00000078328.21"; gene_type "protein_coding"; gene_name "RBFOX1"; level 1; hgnc_id "HGNC:18222"; tag "ncRNA_host"; havana_gene "OTTHUMG00000129551.13";
chr16	HAVANA	gene	8715540	8743511	.	+	.	gene_id "ENSG00000067365.15"; gene_type "protein_coding"; gene_name "METTL22"; level 1; hgnc_id "HGNC:28368"; havana_gene "OTTHUMG00000129694.7";
chr16	HAVANA	gene	8768453	8878432	.	+	.	gene_id "ENSG00000183044.12"; gene_type "protein_coding"; gene_name "ABAT"; level 1; hgnc_id "HGNC:23"; tag "ncRNA_host"; havana_gene "OTTHUMG00000048201.6";
chr16	HAVANA	gene	8874241	8891499	.	-	.	gene_id "ENSG00000184857.8"; gene_type "protein_coding"; gene_name "TMEM186"; level 2; hgnc_id "HGNC:24530"; havana_gene "OTTHUMG00000129696.3";
chr16	HAVANA	gene	8882680	8943182	.	+	.	gene_id "ENSG00000140650.12"; gene_type "protein_coding"; gene_name "PMM2"; level 1; hgnc_id "HGNC:9115"; tag "overlapping_locus"; havana_gene "OTTHUMG00000129697.3";
chr16	HAVANA	gene	8946799	8962869	.	-	.	gene_id "ENSG00000153048.11"; gene_type "protein_coding"; gene_name "CARHSP1"; level 1; hgnc_id "HGNC:17150"; havana_gene "OTTHUMG00000129695.5";
chr16	HAVANA	gene	8975491	8979208	.	+	.	gene_id "ENSG00000283516.1"; gene_type "protein_coding"; gene_name "LITAFD"; level 2; hgnc_id "HGNC:53927"; havana_gene "OTTHUMG00000176581.3";
chr16	HAVANA	gene	8985954	9069185	.	-	.	gene_id "ENSG00000187555.16"; gene_type "protein_coding"; gene_name "USP7"; level 2; hgnc_id "HGNC:12630"; havana_gene "OTTHUMG00000176903.7";
chr16	HAVANA	gene	9185501	9215492	.	+	.	gene_id "ENSG00000182831.12"; gene_type "protein_coding"; gene_name "C16orf72"; level 2; hgnc_id "HGNC:30103"; tag "overlapping_locus"; havana_gene "OTTHUMG00000178147.5";
chr16	HAVANA	gene	9847261	10276611	.	-	.	gene_id "ENSG00000183454.17"; gene_type "protein_coding"; gene_name "GRIN2A"; level 2; hgnc_id "HGNC:4585"; havana_gene "OTTHUMG00000129721.10";
chr16	HAVANA	gene	10420291	10577495	.	+	.	gene_id "ENSG00000166669.13"; gene_type "protein_coding"; gene_name "ATF7IP2"; level 1; hgnc_id "HGNC:20397"; havana_gene "OTTHUMG00000129749.4";
chr16	HAVANA	gene	10622279	10674489	.	-	.	gene_id "ENSG00000213853.10"; gene_type "protein_coding"; gene_name "EMP2"; level 1; hgnc_id "HGNC:3334"; tag "overlapping_locus"; havana_gene "OTTHUMG00000129752.4";
chr16	HAVANA	gene	10721358	10788787	.	-	.	gene_id "ENSG00000153060.8"; gene_type "protein_coding"; gene_name "TEKT5"; level 2; hgnc_id "HGNC:26554"; havana_gene "OTTHUMG00000129750.3";
chr16	HAVANA	gene	10837643	10863208	.	+	.	gene_id "ENSG00000103274.11"; gene_type "protein_coding"; gene_name "NUBP1"; level 2; hgnc_id "HGNC:8041"; havana_gene "OTTHUMG00000129751.4";
chr16	HAVANA	gene	10854776	10912651	.	-	.	gene_id "ENSG00000166676.16"; gene_type "protein_coding"; gene_name "TVP23A"; level 2; hgnc_id "HGNC:20398"; havana_gene "OTTHUMG00000177389.6";
chr16	HAVANA	gene	10960079	11036878	.	+	.	gene_id "ENSG00000179583.19"; gene_type "protein_coding"; gene_name "CIITA"; level 2; hgnc_id "HGNC:7067"; havana_gene "OTTHUMG00000129753.7";
chr16	HAVANA	gene	11022748	11036325	.	-	.	gene_id "ENSG00000182108.11"; gene_type "protein_coding"; gene_name "DEXI"; level 2; hgnc_id "HGNC:13267"; tag "overlapping_locus"; havana_gene "OTTHUMG00000129785.5";
chr16	HAVANA	gene	11038421	11276043	.	+	.	gene_id "ENSG00000038532.16"; gene_type "protein_coding"; gene_name "CLEC16A"; level 1; hgnc_id "HGNC:29013"; tag "overlapping_locus"; havana_gene "OTTHUMG00000152915.8";
chr16	HAVANA	gene	11343476	11475519	.	+	.	gene_id "ENSG00000175643.10"; gene_type "protein_coding"; gene_name "RMI2"; level 2; hgnc_id "HGNC:28349"; tag "ncRNA_host"; havana_gene "OTTHUMG00000129793.5";
chr16	HAVANA	gene	11348265	11350061	.	-	.	gene_id "ENSG00000185338.6"; gene_type "protein_coding"; gene_name "SOCS1"; level 2; hgnc_id "HGNC:19383"; havana_gene "OTTHUMG00000129792.3";
chr16	HAVANA	gene	11361605	11363390	.	-	.	gene_id "ENSG00000178279.4"; gene_type "protein_coding"; gene_name "TNP2"; level 2; hgnc_id "HGNC:11952"; havana_gene "OTTHUMG00000172315.3";
chr16	HAVANA	gene	11367056	11367486	.	-	.	gene_id "ENSG00000178257.4"; gene_type "protein_coding"; gene_name "PRM3"; level 2; hgnc_id "HGNC:13732"; havana_gene "OTTHUMG00000172316.3";
chr16	HAVANA	gene	11369496	11370337	.	-	.	gene_id "ENSG00000122304.10"; gene_type "protein_coding"; gene_name "PRM2"; level 2; hgnc_id "HGNC:9448"; havana_gene "OTTHUMG00000172317.1";
chr16	HAVANA	gene	11374698	11375187	.	-	.	gene_id "ENSG00000175646.4"; gene_type "protein_coding"; gene_name "PRM1"; level 2; hgnc_id "HGNC:9447"; havana_gene "OTTHUMG00000090521.2";
chr16	HAVANA	gene	11453702	11621101	.	-	.	gene_id "ENSG00000188897.9"; gene_type "protein_coding"; gene_name "AC099489.1"; level 1; havana_gene "OTTHUMG00000178167.5";
chr16	HAVANA	gene	11641578	11730237	.	-	.	gene_id "ENSG00000189067.12"; gene_type "protein_coding"; gene_name "LITAF"; level 1; hgnc_id "HGNC:16841"; havana_gene "OTTHUMG00000177415.6";
chr16	HAVANA	gene	11762311	11773008	.	+	.	gene_id "ENSG00000184602.6"; gene_type "protein_coding"; gene_name "SNN"; level 2; hgnc_id "HGNC:11149"; havana_gene "OTTHUMG00000090535.2";
chr16	HAVANA	gene	11772936	11836734	.	-	.	gene_id "ENSG00000153066.12"; gene_type "protein_coding"; gene_name "TXNDC11"; level 2; hgnc_id "HGNC:28030"; havana_gene "OTTHUMG00000177467.2";
chr16	HAVANA	gene	11844442	11891114	.	-	.	gene_id "ENSG00000122299.12"; gene_type "protein_coding"; gene_name "ZC3H7A"; level 1; hgnc_id "HGNC:30959"; tag "ncRNA_host"; havana_gene "OTTHUMG00000129825.4";
chr16	HAVANA	gene	11927707	11945437	.	-	.	gene_id "ENSG00000171490.13"; gene_type "protein_coding"; gene_name "RSL1D1"; level 1; hgnc_id "HGNC:24534"; havana_gene "OTTHUMG00000129824.6";
chr16	HAVANA	gene	11961985	12009939	.	-	.	gene_id "ENSG00000103342.13"; gene_type "protein_coding"; gene_name "GSPT1"; level 2; hgnc_id "HGNC:4621"; tag "overlapping_locus"; havana_gene "OTTHUMG00000172956.3";
chr16	HAVANA	gene	12021116	12070500	.	-	.	gene_id "ENSG00000234719.9"; gene_type "protein_coding"; gene_name "NPIPB2"; level 2; hgnc_id "HGNC:37451"; tag "overlapping_locus"; havana_gene "OTTHUMG00000166261.6";
chr16	HAVANA	gene	12059067	12061925	.	+	.	gene_id "ENSG00000048462.11"; gene_type "protein_coding"; gene_name "TNFRSF17"; level 1; hgnc_id "HGNC:11913"; havana_gene "OTTHUMG00000129826.3";
chr16	HAVANA	gene	12070591	12668144	.	+	.	gene_id "ENSG00000048471.14"; gene_type "protein_coding"; gene_name "SNX29"; level 1; hgnc_id "HGNC:30542"; tag "overlapping_locus"; havana_gene "OTTHUMG00000129827.4";
chr16	HAVANA	gene	12753656	12897744	.	-	.	gene_id "ENSG00000103381.12"; gene_type "protein_coding"; gene_name "CPPED1"; level 2; hgnc_id "HGNC:25632"; havana_gene "OTTHUMG00000167711.4";
chr16	HAVANA	gene	12995455	13334273	.	+	.	gene_id "ENSG00000237515.9"; gene_type "protein_coding"; gene_name "SHISA9"; level 2; hgnc_id "HGNC:37231"; havana_gene "OTTHUMG00000154258.9";
chr16	HAVANA	gene	14014011	14046205	.	+	.	gene_id "ENSG00000175595.15"; gene_type "protein_coding"; gene_name "ERCC4"; level 2; hgnc_id "HGNC:3436"; havana_gene "OTTHUMG00000048194.4";
chr16	HAVANA	gene	14165178	14360630	.	+	.	gene_id "ENSG00000186260.16"; gene_type "protein_coding"; gene_name "MRTFB"; level 1; hgnc_id "HGNC:29819"; tag "overlapping_locus"; havana_gene "OTTHUMG00000177379.3";
chr16	HAVANA	gene	14529557	14726585	.	-	.	gene_id "ENSG00000140694.17"; gene_type "protein_coding"; gene_name "PARN"; level 2; hgnc_id "HGNC:8609"; tag "ncRNA_host"; havana_gene "OTTHUMG00000173199.14";
chr16	HAVANA	gene	14726788	14763093	.	+	.	gene_id "ENSG00000103429.11"; gene_type "protein_coding"; gene_name "BFAR"; level 1; hgnc_id "HGNC:17613"; tag "ncRNA_host"; havana_gene "OTTHUMG00000129848.5";
chr16	HAVANA	gene	14766402	14788526	.	-	.	gene_id "ENSG00000069764.9"; gene_type "protein_coding"; gene_name "PLA2G10"; level 2; hgnc_id "HGNC:9029"; havana_gene "OTTHUMG00000048069.4";
chr16	HAVANA	gene	14802801	14820195	.	+	.	gene_id "ENSG00000224712.12"; gene_type "protein_coding"; gene_name "NPIPA3"; level 2; hgnc_id "HGNC:41978"; havana_gene "OTTHUMG00000166262.6";
chr16	HAVANA	gene	14841923	14859270	.	+	.	gene_id "ENSG00000254852.8"; gene_type "protein_coding"; gene_name "NPIPA2"; level 2; hgnc_id "HGNC:41979"; havana_gene "OTTHUMG00000166264.4";
chr16	HAVANA	gene	14927578	14990014	.	+	.	gene_id "ENSG00000103512.15"; gene_type "protein_coding"; gene_name "NOMO1"; level 2; hgnc_id "HGNC:30060"; havana_gene "OTTHUMG00000090541.3";
chr16	HAVANA	gene	15016659	15045917	.	+	.	gene_id "ENSG00000183426.17"; gene_type "protein_coding"; gene_name "NPIPA1"; level 2; hgnc_id "HGNC:7909"; tag "ncRNA_host"; tag "overlapping_locus"; havana_gene "OTTHUMG00000090663.7";
chr16	HAVANA	gene	15068448	15233196	.	+	.	gene_id "ENSG00000179889.19"; gene_type "protein_coding"; gene_name "PDXDC1"; level 1; hgnc_id "HGNC:28995"; tag "overlapping_locus"; havana_gene "OTTHUMG00000166304.6";
chr16	HAVANA	gene	15131711	15149936	.	-	.	gene_id "ENSG00000157045.9"; gene_type "protein_coding"; gene_name "NTAN1"; level 2; hgnc_id "HGNC:29909"; havana_gene "OTTHUMG00000129849.4";
chr16	HAVANA	gene	15153879	15188174	.	-	.	gene_id "ENSG00000085721.12"; gene_type "protein_coding"; gene_name "RRN3"; level 2; hgnc_id "HGNC:30346"; havana_gene "OTTHUMG00000129847.2";
chr16	HAVANA	gene	15457485	15474904	.	-	.	gene_id "ENSG00000183793.14"; gene_type "protein_coding"; gene_name "NPIPA5"; level 2; hgnc_id "HGNC:41980"; havana_gene "OTTHUMG00000166305.4";
chr16	HAVANA	gene	15489611	15507128	.	+	.	gene_id "ENSG00000156968.9"; gene_type "protein_coding"; gene_name "MPV17L"; level 2; hgnc_id "HGNC:26827"; tag "overlapping_locus"; havana_gene "OTTHUMG00000129882.4";
chr16	HAVANA	gene	15489611	15609205	.	+	.	gene_id "ENSG00000261130.5"; gene_type "protein_coding"; gene_name "AC140504.1"; level 2; tag "overlapping_locus"; havana_gene "OTTHUMG00000173205.2";
chr16	HAVANA	gene	15528332	15718885	.	+	.	gene_id "ENSG00000166780.11"; gene_type "protein_coding"; gene_name "BMERB1"; level 1; hgnc_id "HGNC:19213"; tag "overlapping_locus"; havana_gene "OTTHUMG00000129883.6";
chr16	HAVANA	gene	15688244	15737011	.	-	.	gene_id "ENSG00000166783.22"; gene_type "protein_coding"; gene_name "MARF1"; level 1; hgnc_id "HGNC:29562"; tag "ncRNA_host"; havana_gene "OTTHUMG00000129884.7";
chr16	HAVANA	gene	15737124	15820210	.	+	.	gene_id "ENSG00000072864.15"; gene_type "protein_coding"; gene_name "NDE1"; level 1; hgnc_id "HGNC:17619"; tag "ncRNA_host"; tag "overlapping_locus"; havana_gene "OTTHUMG00000129885.6";
chr16	HAVANA	gene	15796992	15950885	.	-	.	gene_id "ENSG00000133392.18"; gene_type "protein_coding"; gene_name "MYH11"; level 1; hgnc_id "HGNC:7569"; tag "overlapping_locus"; havana_gene "OTTHUMG00000129935.9";
chr16	HAVANA	gene	15959576	15982482	.	-	.	gene_id "ENSG00000133393.13"; gene_type "protein_coding"; gene_name "FOPNL"; level 2; hgnc_id "HGNC:26435"; tag "ncRNA_host"; havana_gene "OTTHUMG00000129923.5";
chr16	HAVANA	gene	16043434	16236931	.	+	.	gene_id "ENSG00000103222.19"; gene_type "protein_coding"; gene_name "ABCC1"; level 2; hgnc_id "HGNC:51"; havana_gene "OTTHUMG00000048267.6";
chr16	HAVANA	gene	16242785	16317379	.	-	.	gene_id "ENSG00000091262.15"; gene_type "protein_coding"; gene_name "ABCC6"; level 2; hgnc_id "HGNC:57"; havana_gene "OTTHUMG00000129967.5";
chr16	HAVANA	gene	16326385	16388668	.	+	.	gene_id "ENSG00000103226.18"; gene_type "protein_coding"; gene_name "NOMO3"; level 2; hgnc_id "HGNC:25242"; havana_gene "OTTHUMG00000177317.23";
chr16	HAVANA	gene	16411301	16444447	.	+	.	gene_id "ENSG00000183889.12"; gene_type "protein_coding"; gene_name "AC138969.1"; level 2; tag "ncRNA_host"; tag "overlapping_locus"; havana_gene "OTTHUMG00000133624.3";
chr16	HAVANA	gene	16472912	16487811	.	+	.	gene_id "ENSG00000214967.5"; gene_type "protein_coding"; gene_name "NPIPA7"; level 2; hgnc_id "HGNC:41982"; havana_gene "OTTHUMG00000166307.2";
chr16	HAVANA	gene	17195626	17564817	.	-	.	gene_id "ENSG00000103489.12"; gene_type "protein_coding"; gene_name "XYLT1"; level 2; hgnc_id "HGNC:15516"; tag "overlapping_locus"; havana_gene "OTTHUMG00000129975.4";
chr16	HAVANA	gene	18411799	18430593	.	-	.	gene_id "ENSG00000214940.8"; gene_type "protein_coding"; gene_name "NPIPA8"; level 2; hgnc_id "HGNC:41983"; tag "overlapping_locus"; havana_gene "OTTHUMG00000166284.3";
chr16	HAVANA	gene	18451943	18473188	.	-	.	gene_id "ENSG00000233024.7"; gene_type "protein_coding"; gene_name "NPIPA9"; level 2; hgnc_id "HGNC:41984"; tag "overlapping_locus"; havana_gene "OTTHUMG00000166286.3";
chr16	HAVANA	gene	18792617	18801705	.	-	.	gene_id "ENSG00000134419.15"; gene_type "protein_coding"; gene_name "RPS15A"; level 1; hgnc_id "HGNC:10389"; tag "overlapping_locus"; havana_gene "OTTHUMG00000131365.6";
chr16	HAVANA	gene	18799385	18812841	.	-	.	gene_id "ENSG00000260342.2"; gene_type "protein_coding"; gene_name "AC138811.2"; level 1; tag "overlapping_locus"; havana_gene "OTTHUMG00000177194.4";
chr16	HAVANA	gene	18802991	18812894	.	-	.	gene_id "ENSG00000170540.15"; gene_type "protein_coding"; gene_name "ARL6IP1"; level 1; hgnc_id "HGNC:697"; tag "overlapping_locus"; havana_gene "OTTHUMG00000131367.6";
chr16	HAVANA	gene	18816175	18937776	.	-	.	gene_id "ENSG00000157106.16"; gene_type "protein_coding"; gene_name "SMG1"; level 2; hgnc_id "HGNC:30045"; havana_gene "OTTHUMG00000166900.7";
chr16	HAVANA	gene	18995256	19075264	.	+	.	gene_id "ENSG00000170537.13"; gene_type "protein_coding"; gene_name "TMC7"; level 2; hgnc_id "HGNC:23000"; tag "ncRNA_host"; havana_gene "OTTHUMG00000131456.5";
chr16	HAVANA	gene	19078936	19091417	.	+	.	gene_id "ENSG00000167186.11"; gene_type "protein_coding"; gene_name "COQ7"; level 1; hgnc_id "HGNC:2244"; havana_gene "OTTHUMG00000131455.6";
chr16	HAVANA	gene	19125254	19132951	.	+	.	gene_id "ENSG00000205730.6"; gene_type "protein_coding"; gene_name "ITPRIPL2"; level 2; hgnc_id "HGNC:27257"; tag "overlapping_locus"; havana_gene "OTTHUMG00000177199.3";
chr16	HAVANA	gene	19179293	19279654	.	+	.	gene_id "ENSG00000103528.17"; gene_type "protein_coding"; gene_name "SYT17"; level 1; hgnc_id "HGNC:24119"; tag "overlapping_locus"; havana_gene "OTTHUMG00000131461.6";
chr16	HAVANA	gene	19297053	19333467	.	+	.	gene_id "ENSG00000261210.8"; gene_type "protein_coding"; gene_name "CLEC19A"; level 1; hgnc_id "HGNC:34522"; havana_gene "OTTHUMG00000177218.4";
chr16	HAVANA	gene	19421818	19510435	.	+	.	gene_id "ENSG00000103534.17"; gene_type "protein_coding"; gene_name "TMC5"; level 1; hgnc_id "HGNC:22999"; tag "ncRNA_host"; havana_gene "OTTHUMG00000131458.5";
chr16	HAVANA	gene	19513015	19533445	.	-	.	gene_id "ENSG00000006007.12"; gene_type "protein_coding"; gene_name "GDE1"; level 2; hgnc_id "HGNC:29644"; havana_gene "OTTHUMG00000131454.7";
chr16	HAVANA	gene	19535133	19564730	.	+	.	gene_id "ENSG00000103540.16"; gene_type "protein_coding"; gene_name "CCP110"; level 1; hgnc_id "HGNC:24342"; havana_gene "OTTHUMG00000131459.6";
chr16	HAVANA	gene	19566562	19718115	.	+	.	gene_id "ENSG00000103544.15"; gene_type "protein_coding"; gene_name "VPS35L"; level 1; hgnc_id "HGNC:24641"; tag "overlapping_locus"; havana_gene "OTTHUMG00000167925.11";
chr16	HAVANA	gene	19713259	19729557	.	-	.	gene_id "ENSG00000103550.14"; gene_type "protein_coding"; gene_name "KNOP1"; level 2; hgnc_id "HGNC:34404"; havana_gene "OTTHUMG00000177249.8";
chr16	HAVANA	gene	19727778	19869789	.	+	.	gene_id "ENSG00000174628.16"; gene_type "protein_coding"; gene_name "IQCK"; level 2; hgnc_id "HGNC:28556"; havana_gene "OTTHUMG00000131453.5";
chr16	HAVANA	gene	19868013	19897489	.	-	.	gene_id "ENSG00000167191.12"; gene_type "protein_coding"; gene_name "GPRC5B"; level 2; hgnc_id "HGNC:13308"; havana_gene "OTTHUMG00000131460.5";
chr16	HAVANA	gene	20042807	20085239	.	-	.	gene_id "ENSG00000180269.7"; gene_type "protein_coding"; gene_name "GPR139"; level 2; hgnc_id "HGNC:19995"; havana_gene "OTTHUMG00000177690.1";
chr16	HAVANA	gene	20320894	20339130	.	-	.	gene_id "ENSG00000169347.16"; gene_type "protein_coding"; gene_name "GP2"; level 2; hgnc_id "HGNC:4441"; havana_gene "OTTHUMG00000131489.3";
chr16	HAVANA	gene	20344374	20367623	.	-	.	gene_id "ENSG00000169344.15"; gene_type "protein_coding"; gene_name "UMOD"; level 1; hgnc_id "HGNC:12559"; havana_gene "OTTHUMG00000131488.4";
chr16	HAVANA	gene	20370497	20416059	.	-	.	gene_id "ENSG00000169340.10"; gene_type "protein_coding"; gene_name "PDILT"; level 2; hgnc_id "HGNC:27338"; havana_gene "OTTHUMG00000131487.3";
chr16	HAVANA	gene	20420856	20452658	.	+	.	gene_id "ENSG00000183549.10"; gene_type "protein_coding"; gene_name "ACSM5"; level 2; hgnc_id "HGNC:26060"; havana_gene "OTTHUMG00000131551.3";
chr16	HAVANA	gene	20462783	20498991	.	+	.	gene_id "ENSG00000183747.12"; gene_type "protein_coding"; gene_name "ACSM2A"; level 2; hgnc_id "HGNC:32017"; havana_gene "OTTHUMG00000177401.5";
chr16	HAVANA	gene	20547548	20587749	.	-	.	gene_id "ENSG00000066813.14"; gene_type "protein_coding"; gene_name "ACSM2B"; level 2; hgnc_id "HGNC:30931"; havana_gene "OTTHUMG00000131555.4";
chr16	HAVANA	gene	20621565	20808903	.	+	.	gene_id "ENSG00000005187.12"; gene_type "protein_coding"; gene_name "ACSM3"; level 1; hgnc_id "HGNC:10522"; tag "ncRNA_host"; havana_gene "OTTHUMG00000131552.7";
chr16	HAVANA	gene	20634559	20710212	.	-	.	gene_id "ENSG00000166743.9"; gene_type "protein_coding"; gene_name "ACSM1"; level 2; hgnc_id "HGNC:18049"; havana_gene "OTTHUMG00000131550.3";
chr16	HAVANA	gene	20714138	20753406	.	-	.	gene_id "ENSG00000066654.14"; gene_type "protein_coding"; gene_name "THUMPD1"; level 2; hgnc_id "HGNC:23807"; tag "overlapping_locus"; havana_gene "OTTHUMG00000131558.4";
chr16	HAVANA	gene	20791515	20911671	.	-	.	gene_id "ENSG00000196678.14"; gene_type "protein_coding"; gene_name "ERI2"; level 2; hgnc_id "HGNC:30541"; tag "overlapping_locus"; havana_gene "OTTHUMG00000131557.6";
chr16	HAVANA	gene	20817751	20860990	.	+	.	gene_id "ENSG00000005189.19"; gene_type "protein_coding"; gene_name "REXO5"; level 1; hgnc_id "HGNC:24661"; tag "ncRNA_host"; havana_gene "OTTHUMG00000131556.5";
chr16	HAVANA	gene	20866247	20911680	.	-	.	gene_id "ENSG00000188215.10"; gene_type "protein_coding"; gene_name "DCUN1D3"; level 2; hgnc_id "HGNC:28734"; tag "overlapping_locus"; havana_gene "OTTHUMG00000131553.4";
chr16	HAVANA	gene	20911190	20936328	.	+	.	gene_id "ENSG00000102897.10"; gene_type "protein_coding"; gene_name "LYRM1"; level 1; hgnc_id "HGNC:25074"; havana_gene "OTTHUMG00000131554.4";
chr16	HAVANA	gene	20944433	21170762	.	-	.	gene_id "ENSG00000158486.13"; gene_type "protein_coding"; gene_name "DNAH3"; level 2; hgnc_id "HGNC:2949"; havana_gene "OTTHUMG00000090677.3";
chr16	HAVANA	gene	21169698	21191937	.	+	.	gene_id "ENSG00000011638.10"; gene_type "protein_coding"; gene_name "TMEM159"; level 1; hgnc_id "HGNC:30136"; havana_gene "OTTHUMG00000131559.3";
chr16	HAVANA	gene	21208771	21225831	.	-	.	gene_id "ENSG00000103310.10"; gene_type "protein_coding"; gene_name "ZP2"; level 2; hgnc_id "HGNC:13188"; havana_gene "OTTHUMG00000090681.3";
chr16	HAVANA	gene	21245020	21265171	.	+	.	gene_id "ENSG00000175311.7"; gene_type "protein_coding"; gene_name "ANKS4B"; level 2; hgnc_id "HGNC:26795"; havana_gene "OTTHUMG00000177371.3";
chr16	HAVANA	gene	21250195	21314404	.	-	.	gene_id "ENSG00000103316.11"; gene_type "protein_coding"; gene_name "CRYM"; level 2; hgnc_id "HGNC:2418"; havana_gene "OTTHUMG00000090707.4";
chr16	HAVANA	gene	21413558	21459888	.	-	.	gene_id "ENSG00000169246.16"; gene_type "protein_coding"; gene_name "NPIPB3"; level 2; hgnc_id "HGNC:28989"; tag "overlapping_locus"; havana_gene "OTTHUMG00000163506.5";
chr16	HAVANA	gene	21608539	21668794	.	+	.	gene_id "ENSG00000197006.14"; gene_type "protein_coding"; gene_name "METTL9"; level 1; hgnc_id "HGNC:24586"; tag "ncRNA_host"; tag "overlapping_locus"; havana_gene "OTTHUMG00000131584.4";
chr16	HAVANA	gene	21650871	21663929	.	-	.	gene_id "ENSG00000140749.9"; gene_type "protein_coding"; gene_name "IGSF6"; level 1; hgnc_id "HGNC:5953"; havana_gene "OTTHUMG00000090709.4";
chr16	HAVANA	gene	21675292	21773256	.	+	.	gene_id "ENSG00000155719.17"; gene_type "protein_coding"; gene_name "OTOA"; level 2; hgnc_id "HGNC:16378"; havana_gene "OTTHUMG00000090721.4";
chr16	HAVANA	gene	21845890	21892148	.	-	.	gene_id "ENSG00000185864.16"; gene_type "protein_coding"; gene_name "NPIPB4"; level 2; hgnc_id "HGNC:41985"; tag "overlapping_locus"; havana_gene "OTTHUMG00000163555.7";
chr16	HAVANA	gene	21964609	21994981	.	+	.	gene_id "ENSG00000140740.11"; gene_type "protein_coding"; gene_name "UQCRC2"; level 1; hgnc_id "HGNC:12586"; havana_gene "OTTHUMG00000131585.4";
chr16	HAVANA	gene	21995186	22012431	.	-	.	gene_id "ENSG00000155714.13"; gene_type "protein_coding"; gene_name "PDZD9"; level 2; hgnc_id "HGNC:28740"; havana_gene "OTTHUMG00000131586.3";
chr16	HAVANA	gene	22018959	22098855	.	+	.	gene_id "ENSG00000185716.12"; gene_type "protein_coding"; gene_name "MOSMO"; level 2; hgnc_id "HGNC:27087"; havana_gene "OTTHUMG00000131587.4";
chr16	HAVANA	gene	22103859	22168285	.	+	.	gene_id "ENSG00000175267.15"; gene_type "protein_coding"; gene_name "VWA3A"; level 2; hgnc_id "HGNC:27088"; havana_gene "OTTHUMG00000175461.3";
chr16	HAVANA	gene	22176904	22203075	.	+	.	gene_id "ENSG00000183921.7"; gene_type "protein_coding"; gene_name "SDR42E2"; level 1; hgnc_id "HGNC:35414"; havana_gene "OTTHUMG00000183976.2";
chr16	HAVANA	gene	22217599	22300059	.	+	.	gene_id "ENSG00000103319.12"; gene_type "protein_coding"; gene_name "EEF2K"; level 2; hgnc_id "HGNC:24615"; havana_gene "OTTHUMG00000094771.4";
chr16	HAVANA	gene	22308696	22346422	.	+	.	gene_id "ENSG00000058600.16"; gene_type "protein_coding"; gene_name "POLR3E"; level 2; hgnc_id "HGNC:30347"; havana_gene "OTTHUMG00000094779.4";
chr16	HAVANA	gene	22357257	22448486	.	-	.	gene_id "ENSG00000140743.8"; gene_type "protein_coding"; gene_name "CDR2"; level 2; hgnc_id "HGNC:1799"; tag "overlapping_locus"; havana_gene "OTTHUMG00000175463.3";
chr16	HAVANA	gene	22490442	22547842	.	+	.	gene_id "ENSG00000243716.10"; gene_type "protein_coding"; gene_name "NPIPB5"; level 2; hgnc_id "HGNC:37233"; tag "overlapping_locus"; havana_gene "OTTHUMG00000163573.6";
chr16	HAVANA	gene	22825483	22927659	.	+	.	gene_id "ENSG00000122254.7"; gene_type "protein_coding"; gene_name "HS3ST2"; level 2; hgnc_id "HGNC:5195"; havana_gene "OTTHUMG00000094785.3";
chr16	HAVANA	gene	23072727	23160591	.	-	.	gene_id "ENSG00000103404.14"; gene_type "protein_coding"; gene_name "USP31"; level 1; hgnc_id "HGNC:20060"; tag "overlapping_locus"; havana_gene "OTTHUMG00000094793.6";
chr16	HAVANA	gene	23194066	23228204	.	+	.	gene_id "ENSG00000166828.3"; gene_type "protein_coding"; gene_name "SCNN1G"; level 2; hgnc_id "HGNC:10602"; havana_gene "OTTHUMG00000131609.2";
chr16	HAVANA	gene	23289552	23392615	.	+	.	gene_id "ENSG00000168447.11"; gene_type "protein_coding"; gene_name "SCNN1B"; level 1; hgnc_id "HGNC:10600"; havana_gene "OTTHUMG00000131608.8";
chr16	HAVANA	gene	23399814	23464510	.	-	.	gene_id "ENSG00000168434.13"; gene_type "protein_coding"; gene_name "COG7"; level 2; hgnc_id "HGNC:18622"; tag "overlapping_locus"; havana_gene "OTTHUMG00000094807.4";
chr16	HAVANA	gene	23474863	23533316	.	-	.	gene_id "ENSG00000103365.15"; gene_type "protein_coding"; gene_name "GGA2"; level 1; hgnc_id "HGNC:16064"; havana_gene "OTTHUMG00000096957.5";
chr16	HAVANA	gene	23533337	23569052	.	-	.	gene_id "ENSG00000103356.16"; gene_type "protein_coding"; gene_name "EARS2"; level 1; hgnc_id "HGNC:29419"; havana_gene "OTTHUMG00000177018.4";
chr16	HAVANA	gene	23569042	23585710	.	+	.	gene_id "ENSG00000103353.16"; gene_type "protein_coding"; gene_name "UBFD1"; level 1; hgnc_id "HGNC:30565"; tag "overlapping_locus"; havana_gene "OTTHUMG00000128855.6";
chr16	HAVANA	gene	23592335	23607637	.	-	.	gene_id "ENSG00000004779.10"; gene_type "protein_coding"; gene_name "NDUFAB1"; level 1; hgnc_id "HGNC:7694"; havana_gene "OTTHUMG00000096985.6";
chr16	HAVANA	gene	23614481	23652631	.	-	.	gene_id "ENSG00000083093.10"; gene_type "protein_coding"; gene_name "PALB2"; level 1; hgnc_id "HGNC:26144"; havana_gene "OTTHUMG00000177097.7";
chr16	HAVANA	gene	23652787	23688793	.	+	.	gene_id "ENSG00000166847.10"; gene_type "protein_coding"; gene_name "DCTN5"; level 1; hgnc_id "HGNC:24594"; tag "overlapping_locus"; havana_gene "OTTHUMG00000131610.7";
chr16	HAVANA	gene	23688977	23701688	.	+	.	gene_id "ENSG00000166851.15"; gene_type "protein_coding"; gene_name "PLK1"; level 2; hgnc_id "HGNC:9077"; havana_gene "OTTHUMG00000096984.6";
chr16	HAVANA	gene	23701631	23724547	.	-	.	gene_id "ENSG00000134398.15"; gene_type "protein_coding"; gene_name "AC008870.1"; level 1; tag "overlapping_locus"; havana_gene "OTTHUMG00000177020.6";
chr16	HAVANA	gene	23766347	23770256	.	+	.	gene_id "ENSG00000166869.3"; gene_type "protein_coding"; gene_name "CHP2"; level 2; hgnc_id "HGNC:24927"; havana_gene "OTTHUMG00000131611.2";
chr16	HAVANA	gene	23847304	24231932	.	+	.	gene_id "ENSG00000166501.14"; gene_type "protein_coding"; gene_name "PRKCB"; level 1; hgnc_id "HGNC:9395"; tag "ncRNA_host"; tag "overlapping_locus"; havana_gene "OTTHUMG00000131615.9";
chr16	HAVANA	gene	24266874	24374122	.	+	.	gene_id "ENSG00000006116.3"; gene_type "protein_coding"; gene_name "CACNG3"; level 2; hgnc_id "HGNC:1407"; havana_gene "OTTHUMG00000131651.1";
chr16	HAVANA	gene	24549014	24584184	.	+	.	gene_id "ENSG00000122257.20"; gene_type "protein_coding"; gene_name "RBBP6"; level 2; hgnc_id "HGNC:9889"; havana_gene "OTTHUMG00000096991.11";
chr16	HAVANA	gene	24621530	24838953	.	+	.	gene_id "ENSG00000090905.19"; gene_type "protein_coding"; gene_name "TNRC6A"; level 1; hgnc_id "HGNC:11969"; havana_gene "OTTHUMG00000096999.12";
chr16	HAVANA	gene	24857162	24922949	.	+	.	gene_id "ENSG00000158865.12"; gene_type "protein_coding"; gene_name "SLC5A11"; level 2; hgnc_id "HGNC:23091"; havana_gene "OTTHUMG00000097003.8";
chr16	HAVANA	gene	24930710	25026987	.	-	.	gene_id "ENSG00000140750.17"; gene_type "protein_coding"; gene_name "ARHGAP17"; level 2; hgnc_id "HGNC:18239"; havana_gene "OTTHUMG00000177372.11";
chr16	HAVANA	gene	25123052	25189552	.	+	.	gene_id "ENSG00000205629.12"; gene_type "protein_coding"; gene_name "LCMT1"; level 1; hgnc_id "HGNC:17557"; havana_gene "OTTHUMG00000177182.6";
chr16	HAVANA	gene	25227052	25240253	.	+	.	gene_id "ENSG00000103375.11"; gene_type "protein_coding"; gene_name "AQP8"; level 2; hgnc_id "HGNC:642"; havana_gene "OTTHUMG00000097013.3";
chr16	HAVANA	gene	25247322	25269166	.	-	.	gene_id "ENSG00000155592.16"; gene_type "protein_coding"; gene_name "ZKSCAN2"; level 2; hgnc_id "HGNC:25677"; havana_gene "OTTHUMG00000177180.2";
chr16	HAVANA	gene	25703280	26149006	.	+	.	gene_id "ENSG00000182601.7"; gene_type "protein_coding"; gene_name "HS3ST4"; level 2; hgnc_id "HGNC:5200"; tag "ncRNA_host"; havana_gene "OTTHUMG00000059978.4";
chr16	HAVANA	gene	27078028	27080486	.	+	.	gene_id "ENSG00000234186.3"; gene_type "protein_coding"; gene_name "C16orf82"; level 2; hgnc_id "HGNC:30755"; havana_gene "OTTHUMG00000161986.5";
chr16	HAVANA	gene	27214816	27233089	.	+	.	gene_id "ENSG00000155666.11"; gene_type "protein_coding"; gene_name "KDM8"; level 1; hgnc_id "HGNC:25840"; havana_gene "OTTHUMG00000131677.7";
chr16	HAVANA	gene	27236315	27280093	.	-	.	gene_id "ENSG00000169189.17"; gene_type "protein_coding"; gene_name "NSMCE1"; level 1; hgnc_id "HGNC:29897"; havana_gene "OTTHUMG00000131674.8";
chr16	HAVANA	gene	27324989	27376099	.	+	.	gene_id "ENSG00000077238.14"; gene_type "protein_coding"; gene_name "IL4R"; level 1; hgnc_id "HGNC:6015"; havana_gene "OTTHUMG00000097015.12";
chr16	HAVANA	gene	27413495	27463363	.	+	.	gene_id "ENSG00000103522.16"; gene_type "protein_coding"; gene_name "IL21R"; level 2; hgnc_id "HGNC:6006"; havana_gene "OTTHUMG00000131675.6";
chr16	HAVANA	gene	27470876	27561234	.	-	.	gene_id "ENSG00000077235.18"; gene_type "protein_coding"; gene_name "GTF3C1"; level 1; hgnc_id "HGNC:4664"; havana_gene "OTTHUMG00000176805.8";
chr16	HAVANA	gene	27561454	27791690	.	+	.	gene_id "ENSG00000047578.13"; gene_type "protein_coding"; gene_name "KIAA0556"; level 2; hgnc_id "HGNC:29068"; tag "overlapping_locus"; havana_gene "OTTHUMG00000176780.7";
chr16	HAVANA	gene	27798849	28075035	.	-	.	gene_id "ENSG00000169181.13"; gene_type "protein_coding"; gene_name "GSG1L"; level 2; hgnc_id "HGNC:28283"; tag "ncRNA_host"; havana_gene "OTTHUMG00000131676.6";
chr16	HAVANA	gene	28109300	28223241	.	-	.	gene_id "ENSG00000169180.11"; gene_type "protein_coding"; gene_name "XPO6"; level 1; hgnc_id "HGNC:19733"; tag "overlapping_locus"; havana_gene "OTTHUMG00000176782.9";
chr16	HAVANA	gene	28270567	28335170	.	+	.	gene_id "ENSG00000188322.7"; gene_type "protein_coding"; gene_name "SBK1"; level 1; hgnc_id "HGNC:17699"; havana_gene "OTTHUMG00000166066.5";
chr16	HAVANA	gene	28353876	28374829	.	-	.	gene_id "ENSG00000198156.10"; gene_type "protein_coding"; gene_name "NPIPB6"; level 2; hgnc_id "HGNC:37454"; havana_gene "OTTHUMG00000166319.2";
chr16	HAVANA	gene	28390900	28415200	.	-	.	gene_id "ENSG00000205609.12"; gene_type "protein_coding"; gene_name "EIF3CL"; level 2; hgnc_id "HGNC:26347"; tag "ncRNA_host"; havana_gene "OTTHUMG00000097025.1";
chr16	HAVANA	gene	28467692	28503419	.	-	.	gene_id "ENSG00000261832.6"; gene_type "protein_coding"; gene_name "AC138894.1"; level 2; tag "overlapping_locus"; havana_gene "OTTHUMG00000175737.3";
chr16	HAVANA	gene	28467693	28482496	.	-	.	gene_id "ENSG00000233232.7"; gene_type "protein_coding"; gene_name "NPIPB7"; level 2; hgnc_id "HGNC:33832"; tag "overlapping_locus"; havana_gene "OTTHUMG00000156915.4";
chr16	HAVANA	gene	28485432	28506896	.	-	.	gene_id "ENSG00000188603.19"; gene_type "protein_coding"; gene_name "CLN3"; level 2; hgnc_id "HGNC:2074"; tag "overlapping_locus"; havana_gene "OTTHUMG00000097024.10";
chr16	HAVANA	gene	28505964	28510291	.	+	.	gene_id "ENSG00000184730.11"; gene_type "protein_coding"; gene_name "APOBR"; level 2; hgnc_id "HGNC:24087"; havana_gene "OTTHUMG00000172705.2";
chr16	HAVANA	gene	28510683	28523372	.	-	.	gene_id "ENSG00000197272.2"; gene_type "protein_coding"; gene_name "IL27"; level 1; hgnc_id "HGNC:19157"; havana_gene "OTTHUMG00000097023.4";
chr16	HAVANA	gene	28544029	28550495	.	-	.	gene_id "ENSG00000176046.8"; gene_type "protein_coding"; gene_name "NUPR1"; level 1; hgnc_id "HGNC:29990"; havana_gene "OTTHUMG00000131764.3";
chr16	HAVANA	gene	28565236	28603111	.	+	.	gene_id "ENSG00000176476.9"; gene_type "protein_coding"; gene_name "SGF29"; level 2; hgnc_id "HGNC:25156"; havana_gene "OTTHUMG00000131763.2";
chr16	HAVANA	gene	28603264	28608371	.	-	.	gene_id "ENSG00000197165.11"; gene_type "protein_coding"; gene_name "SULT1A2"; level 1; hgnc_id "HGNC:11454"; havana_gene "OTTHUMG00000048082.5";
chr16	HAVANA	gene	28616517	28634946	.	-	.	gene_id "ENSG00000196502.11"; gene_type "protein_coding"; gene_name "SULT1A1"; level 2; hgnc_id "HGNC:11453"; havana_gene "OTTHUMG00000131765.4";
chr16	HAVANA	gene	28648975	28670003	.	+	.	gene_id "ENSG00000255524.7"; gene_type "protein_coding"; gene_name "NPIPB8"; level 1; hgnc_id "HGNC:37490"; havana_gene "OTTHUMG00000166386.3";
chr16	HAVANA	gene	28699879	28747051	.	+	.	gene_id "ENSG00000184110.14"; gene_type "protein_coding"; gene_name "EIF3C"; level 2; hgnc_id "HGNC:3279"; tag "ncRNA_host"; havana_gene "OTTHUMG00000099443.4";
chr16	HAVANA	gene	28763108	28784128	.	+	.	gene_id "ENSG00000196993.8"; gene_type "protein_coding"; gene_name "NPIPB9"; level 2; hgnc_id "HGNC:41987"; havana_gene "OTTHUMG00000170452.2";
chr16	HAVANA	gene	28834356	28848558	.	+	.	gene_id "ENSG00000168488.18"; gene_type "protein_coding"; gene_name "ATXN2L"; level 1; hgnc_id "HGNC:31326"; havana_gene "OTTHUMG00000097038.6";
chr16	HAVANA	gene	28853732	28857669	.	-	.	gene_id "ENSG00000178952.11"; gene_type "protein_coding"; gene_name "TUFM"; level 2; hgnc_id "HGNC:12420"; tag "ncRNA_host"; havana_gene "OTTHUMG00000097039.4";
chr16	HAVANA	gene	28857921	28885533	.	+	.	gene_id "ENSG00000178188.14"; gene_type "protein_coding"; gene_name "SH2B1"; level 1; hgnc_id "HGNC:30417"; havana_gene "OTTHUMG00000176590.3";
chr16	HAVANA	gene	28889726	28915830	.	+	.	gene_id "ENSG00000196296.13"; gene_type "protein_coding"; gene_name "ATP2A1"; level 2; hgnc_id "HGNC:811"; havana_gene "OTTHUMG00000131760.4";
chr16	HAVANA	gene	28915742	28947847	.	-	.	gene_id "ENSG00000177548.13"; gene_type "protein_coding"; gene_name "RABEP2"; level 1; hgnc_id "HGNC:24817"; havana_gene "OTTHUMG00000176593.3";
chr16	HAVANA	gene	28943286	28950663	.	+	.	gene_id "ENSG00000177455.15"; gene_type "protein_coding"; gene_name "CD19"; level 2; hgnc_id "HGNC:1633"; havana_gene "OTTHUMG00000097049.7";
chr16	HAVANA	gene	28962128	28978418	.	+	.	gene_id "ENSG00000176953.12"; gene_type "protein_coding"; gene_name "NFATC2IP"; level 2; hgnc_id "HGNC:25906"; tag "ncRNA_host"; havana_gene "OTTHUMG00000097763.3";
chr16	HAVANA	gene	28985542	28995869	.	+	.	gene_id "ENSG00000169682.18"; gene_type "protein_coding"; gene_name "SPNS1"; level 1; hgnc_id "HGNC:30621"; tag "overlapping_locus"; havana_gene "OTTHUMG00000131762.4";
chr16	HAVANA	gene	28996147	29002104	.	+	.	gene_id "ENSG00000213658.11"; gene_type "protein_coding"; gene_name "LAT"; level 1; hgnc_id "HGNC:18874"; tag "overlapping_locus"; havana_gene "OTTHUMG00000131761.4";
chr16	HAVANA	gene	29392675	29415350	.	-	.	gene_id "ENSG00000254206.5"; gene_type "protein_coding"; gene_name "NPIPB11"; level 2; hgnc_id "HGNC:37453"; havana_gene "OTTHUMG00000170467.1";
chr16	HAVANA	gene	29454377	29466285	.	-	.	gene_id "ENSG00000183336.8"; gene_type "protein_coding"; gene_name "BOLA2"; level 2; hgnc_id "HGNC:29488"; tag "overlapping_locus"; havana_gene "OTTHUMG00000176757.2";
chr16	HAVANA	gene	29454551	29465972	.	-	.	gene_id "ENSG00000261740.6"; gene_type "protein_coding"; gene_name "BOLA2-SMG1P6"; level 2; hgnc_id "HGNC:53563"; tag "overlapping_locus"; havana_gene "OTTHUMG00000176715.2";
chr16	HAVANA	gene	29465822	29469540	.	+	.	gene_id "ENSG00000181625.17"; gene_type "protein_coding"; gene_name "SLX1B"; level 2; hgnc_id "HGNC:28748"; tag "overlapping_locus"; havana_gene "OTTHUMG00000132110.2";
chr16	HAVANA	gene	29471210	29476297	.	+	.	gene_id "ENSG00000213648.10"; gene_type "protein_coding"; gene_name "SULT1A4"; level 2; hgnc_id "HGNC:30004"; tag "overlapping_locus"; havana_gene "OTTHUMG00000170468.2";
chr16	HAVANA	gene	29494963	29517320	.	-	.	gene_id "ENSG00000169203.16"; gene_type "protein_coding"; gene_name "NPIPB12"; level 2; hgnc_id "HGNC:37491"; havana_gene "OTTHUMG00000163547.2";
chr16	HAVANA	gene	29674300	29682197	.	+	.	gene_id "ENSG00000197471.12"; gene_type "protein_coding"; gene_name "SPN"; level 2; hgnc_id "HGNC:11249"; tag "overlapping_locus"; havana_gene "OTTHUMG00000097765.6";
chr16	HAVANA	gene	29674600	29710020	.	+	.	gene_id "ENSG00000103485.19"; gene_type "protein_coding"; gene_name "QPRT"; level 1; hgnc_id "HGNC:9755"; tag "overlapping_locus"; havana_gene "OTTHUMG00000097770.6";
chr16	HAVANA	gene	29753784	29757311	.	-	.	gene_id "ENSG00000185905.4"; gene_type "protein_coding"; gene_name "C16orf54"; level 2; hgnc_id "HGNC:26649"; havana_gene "OTTHUMG00000132116.2";
chr16	HAVANA	gene	29789577	29794294	.	+	.	gene_id "ENSG00000174992.8"; gene_type "protein_coding"; gene_name "ZG16"; level 2; hgnc_id "HGNC:30961"; havana_gene "OTTHUMG00000177139.5";
chr16	HAVANA	gene	29802040	29816706	.	+	.	gene_id "ENSG00000079616.12"; gene_type "protein_coding"; gene_name "KIF22"; level 1; hgnc_id "HGNC:6391"; havana_gene "OTTHUMG00000097771.5";
chr16	HAVANA	gene	29817427	29822485	.	+	.	gene_id "ENSG00000103495.14"; gene_type "protein_coding"; gene_name "MAZ"; level 2; hgnc_id "HGNC:6914"; tag "overlapping_locus"; havana_gene "OTTHUMG00000190393.3";
chr16	HAVANA	gene	29822703	29827213	.	+	.	gene_id "ENSG00000167371.21"; gene_type "protein_coding"; gene_name "PRRT2"; level 2; hgnc_id "HGNC:30500"; tag "overlapping_locus"; havana_gene "OTTHUMG00000177142.66";
chr16	HAVANA	gene	29823582	29831413	.	+	.	gene_id "ENSG00000280893.1"; gene_type "protein_coding"; gene_name "AC009133.6"; level 2; tag "overlapping_locus"; havana_gene "OTTHUMG00000189724.1";
chr16	HAVANA	gene	29827473	29833810	.	+	.	gene_id "ENSG00000280789.2"; gene_type "protein_coding"; gene_name "PAGR1"; level 2; hgnc_id "HGNC:28707"; tag "overlapping_locus"; havana_gene "OTTHUMG00000177143.9";
chr16	HAVANA	gene	29828560	29841948	.	+	.	gene_id "ENSG00000281348.1"; gene_type "protein_coding"; gene_name "AC120114.4"; level 2; tag "overlapping_locus"; havana_gene "OTTHUMG00000178205.2";
chr16	HAVANA	gene	29831715	29859360	.	+	.	gene_id "ENSG00000013364.19"; gene_type "protein_coding"; gene_name "MVP"; level 2; hgnc_id "HGNC:7531"; tag "overlapping_locus"; havana_gene "OTTHUMG00000048227.11";
chr16	HAVANA	gene	29869678	29874735	.	-	.	gene_id "ENSG00000103502.14"; gene_type "protein_coding"; gene_name "CDIPT"; level 1; hgnc_id "HGNC:1769"; havana_gene "OTTHUMG00000177144.4";
chr16	HAVANA	gene	29882480	29910868	.	-	.	gene_id "ENSG00000174938.14"; gene_type "protein_coding"; gene_name "SEZ6L2"; level 1; hgnc_id "HGNC:30844"; havana_gene "OTTHUMG00000132112.4";
chr16	HAVANA	gene	29911696	29931185	.	+	.	gene_id "ENSG00000174939.11"; gene_type "protein_coding"; gene_name "ASPHD1"; level 1; hgnc_id "HGNC:27380"; havana_gene "OTTHUMG00000132121.8";
chr16	HAVANA	gene	29916333	29937557	.	-	.	gene_id "ENSG00000174943.11"; gene_type "protein_coding"; gene_name "KCTD13"; level 1; hgnc_id "HGNC:22234"; tag "overlapping_locus"; havana_gene "OTTHUMG00000132120.6";
chr16	HAVANA	gene	29952206	29984371	.	+	.	gene_id "ENSG00000149932.17"; gene_type "protein_coding"; gene_name "TMEM219"; level 1; hgnc_id "HGNC:25201"; havana_gene "OTTHUMG00000177105.9";
chr16	HAVANA	gene	29985189	30003582	.	+	.	gene_id "ENSG00000149930.18"; gene_type "protein_coding"; gene_name "TAOK2"; level 2; hgnc_id "HGNC:16835"; havana_gene "OTTHUMG00000132111.4";
chr16	HAVANA	gene	30003651	30007395	.	-	.	gene_id "ENSG00000149929.16"; gene_type "protein_coding"; gene_name "HIRIP3"; level 1; hgnc_id "HGNC:4917"; havana_gene "OTTHUMG00000132118.5";
chr16	HAVANA	gene	30007036	30017114	.	+	.	gene_id "ENSG00000169592.15"; gene_type "protein_coding"; gene_name "INO80E"; level 2; hgnc_id "HGNC:26905"; havana_gene "OTTHUMG00000132114.7";
chr16	HAVANA	gene	30016835	30034591	.	-	.	gene_id "ENSG00000149927.18"; gene_type "protein_coding"; gene_name "DOC2A"; level 2; hgnc_id "HGNC:2985"; havana_gene "OTTHUMG00000132109.9";
chr16	HAVANA	gene	30034655	30039057	.	+	.	gene_id "ENSG00000167194.7"; gene_type "protein_coding"; gene_name "C16orf92"; level 2; hgnc_id "HGNC:26346"; havana_gene "OTTHUMG00000177107.1";
chr16	HAVANA	gene	30035748	30064299	.	-	.	gene_id "ENSG00000149926.13"; gene_type "protein_coding"; gene_name "TLCD3B"; level 1; hgnc_id "HGNC:25295"; havana_gene "OTTHUMG00000132105.6";
chr16	HAVANA	gene	30064411	30081741	.	+	.	gene_id "ENSG00000285043.1"; gene_type "protein_coding"; gene_name "AC093512.2"; level 2; tag "overlapping_locus"; havana_gene "OTTHUMG00000192461.2";
chr16	HAVANA	gene	30075485	30081778	.	+	.	gene_id "ENSG00000149925.20"; gene_type "protein_coding"; gene_name "ALDOA"; level 1; hgnc_id "HGNC:414"; tag "overlapping_locus"; havana_gene "OTTHUMG00000132107.12";
chr16	HAVANA	gene	30087299	30096697	.	+	.	gene_id "ENSG00000149923.14"; gene_type "protein_coding"; gene_name "PPP4C"; level 2; hgnc_id "HGNC:9319"; havana_gene "OTTHUMG00000132113.5";
chr16	HAVANA	gene	30097114	30103208	.	-	.	gene_id "ENSG00000149922.10"; gene_type "protein_coding"; gene_name "TBX6"; level 2; hgnc_id "HGNC:11605"; havana_gene "OTTHUMG00000132115.6";
chr16	HAVANA	gene	30103635	30108236	.	-	.	gene_id "ENSG00000090238.12"; gene_type "protein_coding"; gene_name "YPEL3"; level 2; hgnc_id "HGNC:18327"; havana_gene "OTTHUMG00000176853.2";
chr16	HAVANA	gene	30116131	30124858	.	-	.	gene_id "ENSG00000102886.15"; gene_type "protein_coding"; gene_name "GDPD3"; level 2; hgnc_id "HGNC:28638"; havana_gene "OTTHUMG00000132106.4";
chr16	HAVANA	gene	30125426	30134827	.	-	.	gene_id "ENSG00000102882.12"; gene_type "protein_coding"; gene_name "MAPK3"; level 1; hgnc_id "HGNC:6877"; havana_gene "OTTHUMG00000132149.8";
chr16	HAVANA	gene	30194148	30200397	.	+	.	gene_id "ENSG00000102879.15"; gene_type "protein_coding"; gene_name "CORO1A"; level 1; hgnc_id "HGNC:2252"; havana_gene "OTTHUMG00000132148.2";
chr16	HAVANA	gene	30204253	30205627	.	-	.	gene_id "ENSG00000169627.9"; gene_type "protein_coding"; gene_name "BOLA2B"; level 2; hgnc_id "HGNC:32479"; havana_gene "OTTHUMG00000176858.3";
chr16	HAVANA	gene	30205208	30208882	.	+	.	gene_id "ENSG00000132207.17"; gene_type "protein_coding"; gene_name "SLX1A"; level 2; hgnc_id "HGNC:20922"; tag "overlapping_locus"; havana_gene "OTTHUMG00000176859.1";
chr16	HAVANA	gene	30210549	30215631	.	+	.	gene_id "ENSG00000261052.5"; gene_type "protein_coding"; gene_name "SULT1A3"; level 2; hgnc_id "HGNC:11455"; tag "overlapping_locus"; havana_gene "OTTHUMG00000048083.3";
chr16	HAVANA	gene	30234258	30265831	.	-	.	gene_id "ENSG00000198064.13"; gene_type "protein_coding"; gene_name "NPIPB13"; level 2; hgnc_id "HGNC:41989"; havana_gene "OTTHUMG00000163556.2";
chr16	HAVANA	gene	30362094	30366629	.	-	.	gene_id "ENSG00000169217.9"; gene_type "protein_coding"; gene_name "CD2BP2"; level 2; hgnc_id "HGNC:1656"; havana_gene "OTTHUMG00000132397.3";
chr16	HAVANA	gene	30368423	30381815	.	-	.	gene_id "ENSG00000169221.14"; gene_type "protein_coding"; gene_name "TBC1D10B"; level 2; hgnc_id "HGNC:24510"; havana_gene "OTTHUMG00000132396.6";
chr16	HAVANA	gene	30382255	30389312	.	+	.	gene_id "ENSG00000180209.12"; gene_type "protein_coding"; gene_name "MYLPF"; level 2; hgnc_id "HGNC:29824"; havana_gene "OTTHUMG00000132399.4";
chr16	HAVANA	gene	30389427	30411429	.	+	.	gene_id "ENSG00000180035.13"; gene_type "protein_coding"; gene_name "ZNF48"; level 2; hgnc_id "HGNC:13114"; havana_gene "OTTHUMG00000048195.7";
chr16	HAVANA	gene	30389454	30407312	.	-	.	gene_id "ENSG00000180096.12"; gene_type "protein_coding"; gene_name "SEPTIN1"; level 2; hgnc_id "HGNC:2879"; tag "overlapping_locus"; havana_gene "OTTHUMG00000176984.5";
chr16	HAVANA	gene	30418735	30442429	.	+	.	gene_id "ENSG00000179965.12"; gene_type "protein_coding"; gene_name "ZNF771"; level 1; hgnc_id "HGNC:29653"; havana_gene "OTTHUMG00000176985.4";
chr16	HAVANA	gene	30434936	30441351	.	-	.	gene_id "ENSG00000179958.9"; gene_type "protein_coding"; gene_name "DCTPP1"; level 1; hgnc_id "HGNC:28777"; havana_gene "OTTHUMG00000132416.5";
chr16	HAVANA	gene	30454952	30457195	.	-	.	gene_id "ENSG00000179918.19"; gene_type "protein_coding"; gene_name "SEPHS2"; level 2; hgnc_id "HGNC:19686"; tag "retrogene"; havana_gene "OTTHUMG00000176988.12";
chr16	HAVANA	gene	30484040	30534506	.	+	.	gene_id "ENSG00000005844.18"; gene_type "protein_coding"; gene_name "ITGAL"; level 1; hgnc_id "HGNC:6148"; tag "ncRNA_host"; havana_gene "OTTHUMG00000176964.5";
chr16	HAVANA	gene	30535325	30538142	.	-	.	gene_id "ENSG00000169957.10"; gene_type "protein_coding"; gene_name "ZNF768"; level 2; hgnc_id "HGNC:26273"; tag "overlapping_locus"; havana_gene "OTTHUMG00000132392.5";
chr16	HAVANA	gene	30537244	30546173	.	-	.	gene_id "ENSG00000261459.1"; gene_type "protein_coding"; gene_name "AC002310.4"; level 2; tag "overlapping_locus"; havana_gene "OTTHUMG00000176944.1";
chr16	HAVANA	gene	30541688	30546668	.	-	.	gene_id "ENSG00000169955.7"; gene_type "protein_coding"; gene_name "ZNF747"; level 2; hgnc_id "HGNC:28350"; tag "overlapping_locus"; havana_gene "OTTHUMG00000132401.2";
chr16	HAVANA	gene	30565085	30569819	.	-	.	gene_id "ENSG00000169951.9"; gene_type "protein_coding"; gene_name "ZNF764"; level 2; hgnc_id "HGNC:28200"; tag "overlapping_locus"; havana_gene "OTTHUMG00000132406.2";
chr16	HAVANA	gene	30580667	30584055	.	-	.	gene_id "ENSG00000229809.8"; gene_type "protein_coding"; gene_name "ZNF688"; level 2; hgnc_id "HGNC:30489"; havana_gene "OTTHUMG00000132408.5";
chr16	HAVANA	gene	30585061	30597090	.	-	.	gene_id "ENSG00000197162.10"; gene_type "protein_coding"; gene_name "ZNF785"; level 2; hgnc_id "HGNC:26496"; havana_gene "OTTHUMG00000176950.4";
chr16	HAVANA	gene	30613879	30635333	.	-	.	gene_id "ENSG00000156853.13"; gene_type "protein_coding"; gene_name "ZNF689"; level 2; hgnc_id "HGNC:25173"; tag "overlapping_locus"; havana_gene "OTTHUMG00000132415.3";
chr16	HAVANA	gene	30662038	30667761	.	+	.	gene_id "ENSG00000156858.11"; gene_type "protein_coding"; gene_name "PRR14"; level 1; hgnc_id "HGNC:28458"; havana_gene "OTTHUMG00000132414.4";
chr16	HAVANA	gene	30669752	30682131	.	+	.	gene_id "ENSG00000156860.16"; gene_type "protein_coding"; gene_name "FBRS"; level 2; hgnc_id "HGNC:20442"; havana_gene "OTTHUMG00000132390.12";
chr16	HAVANA	gene	30709530	30752730	.	+	.	gene_id "ENSG00000080603.17"; gene_type "protein_coding"; gene_name "SRCAP"; level 2; hgnc_id "HGNC:16974"; tag "ncRNA_host"; tag "overlapping_locus"; havana_gene "OTTHUMG00000132393.6";
chr16	HAVANA	gene	30715388	30756490	.	+	.	gene_id "ENSG00000282034.1"; gene_type "protein_coding"; gene_name "AC106886.6"; level 2; tag "ncRNA_host"; tag "overlapping_locus"; havana_gene "OTTHUMG00000191413.1";
chr16	HAVANA	gene	30751963	30756517	.	+	.	gene_id "ENSG00000281991.2"; gene_type "protein_coding"; gene_name "TMEM265"; level 2; hgnc_id "HGNC:51241"; tag "overlapping_locus"; havana_gene "OTTHUMG00000191414.2";
chr16	HAVANA	gene	30759614	30772497	.	+	.	gene_id "ENSG00000156873.16"; gene_type "protein_coding"; gene_name "PHKG2"; level 1; hgnc_id "HGNC:8931"; tag "overlapping_locus"; havana_gene "OTTHUMG00000132400.7";
chr16	HAVANA	gene	30768744	30773542	.	-	.	gene_id "ENSG00000196118.12"; gene_type "protein_coding"; gene_name "CCDC189"; level 2; hgnc_id "HGNC:28078"; havana_gene "OTTHUMG00000167926.5";
chr16	HAVANA	gene	30773066	30787628	.	+	.	gene_id "ENSG00000103549.21"; gene_type "protein_coding"; gene_name "RNF40"; level 1; hgnc_id "HGNC:16867"; havana_gene "OTTHUMG00000132394.8";
chr16	HAVANA	gene	30789777	30798526	.	-	.	gene_id "ENSG00000102870.6"; gene_type "protein_coding"; gene_name "ZNF629"; level 2; havana_gene "OTTHUMG00000176905.3";
chr16	HAVANA	gene	30844947	30906281	.	-	.	gene_id "ENSG00000099385.11"; gene_type "protein_coding"; gene_name "BCL7C"; level 2; hgnc_id "HGNC:1006"; tag "ncRNA_host"; tag "overlapping_locus"; havana_gene "OTTHUMG00000177719.2";
chr16	HAVANA	gene	30907928	30914881	.	+	.	gene_id "ENSG00000150281.6"; gene_type "protein_coding"; gene_name "CTF1"; level 2; hgnc_id "HGNC:2499"; havana_gene "OTTHUMG00000132413.2";
chr16	HAVANA	gene	30934376	30960104	.	+	.	gene_id "ENSG00000099364.16"; gene_type "protein_coding"; gene_name "FBXL19"; level 1; hgnc_id "HGNC:25300"; tag "overlapping_locus"; havana_gene "OTTHUMG00000132403.6";
chr16	HAVANA	gene	30960389	30967782	.	+	.	gene_id "ENSG00000175938.7"; gene_type "protein_coding"; gene_name "ORAI3"; level 1; hgnc_id "HGNC:28185"; tag "overlapping_locus"; havana_gene "OTTHUMG00000176768.50";
chr16	HAVANA	gene	30969075	30995985	.	+	.	gene_id "ENSG00000099381.18"; gene_type "protein_coding"; gene_name "SETD1A"; level 2; hgnc_id "HGNC:29010"; havana_gene "OTTHUMG00000150474.5";
chr16	HAVANA	gene	30996528	31000468	.	+	.	gene_id "ENSG00000099377.14"; gene_type "protein_coding"; gene_name "HSD3B7"; level 2; hgnc_id "HGNC:18324"; havana_gene "OTTHUMG00000132417.6";
chr16	HAVANA	gene	31000577	31021959	.	-	.	gene_id "ENSG00000099365.11"; gene_type "protein_coding"; gene_name "STX1B"; level 2; hgnc_id "HGNC:18539"; havana_gene "OTTHUMG00000132391.5";
chr16	HAVANA	gene	31044210	31054296	.	+	.	gene_id "ENSG00000103496.15"; gene_type "protein_coding"; gene_name "STX4"; level 1; hgnc_id "HGNC:11439"; havana_gene "OTTHUMG00000132404.13";
chr16	HAVANA	gene	31072164	31085561	.	-	.	gene_id "ENSG00000167394.13"; gene_type "protein_coding"; gene_name "ZNF668"; level 2; hgnc_id "HGNC:25821"; havana_gene "OTTHUMG00000047357.6";
chr16	HAVANA	gene	31085743	31095517	.	+	.	gene_id "ENSG00000167395.10"; gene_type "protein_coding"; gene_name "ZNF646"; level 2; hgnc_id "HGNC:29004"; havana_gene "OTTHUMG00000047355.3";
chr16	HAVANA	gene	31094746	31100949	.	-	.	gene_id "ENSG00000151006.7"; gene_type "protein_coding"; gene_name "PRSS53"; level 2; hgnc_id "HGNC:34407"; tag "overlapping_locus"; havana_gene "OTTHUMG00000047358.6";
chr16	HAVANA	gene	31094760	31106277	.	-	.	gene_id "ENSG00000255439.6"; gene_type "protein_coding"; gene_name "AC135050.2"; level 2; tag "overlapping_locus"; havana_gene "OTTHUMG00000166077.3";
chr16	HAVANA	gene	31102163	31107301	.	-	.	gene_id "ENSG00000167397.15"; gene_type "protein_coding"; gene_name "VKORC1"; level 1; hgnc_id "HGNC:23663"; tag "overlapping_locus"; havana_gene "OTTHUMG00000047408.7";
chr16	HAVANA	gene	31117428	31124112	.	+	.	gene_id "ENSG00000103507.14"; gene_type "protein_coding"; gene_name "BCKDK"; level 1; hgnc_id "HGNC:16902"; havana_gene "OTTHUMG00000047356.7";
chr16	HAVANA	gene	31125810	31142714	.	+	.	gene_id "ENSG00000103510.20"; gene_type "protein_coding"; gene_name "KAT8"; level 1; hgnc_id "HGNC:17933"; tag "overlapping_locus"; havana_gene "OTTHUMG00000132410.9";
chr16	HAVANA	gene	31142754	31147048	.	-	.	gene_id "ENSG00000052344.16"; gene_type "protein_coding"; gene_name "PRSS8"; level 1; hgnc_id "HGNC:9491"; havana_gene "OTTHUMG00000176750.5";
chr16	HAVANA	gene	31150247	31161404	.	-	.	gene_id "ENSG00000178226.11"; gene_type "protein_coding"; gene_name "PRSS36"; level 2; hgnc_id "HGNC:26906"; havana_gene "OTTHUMG00000176751.4";
chr16	HAVANA	gene	31191431	31206192	.	+	.	gene_id "ENSG00000089280.18"; gene_type "protein_coding"; gene_name "FUS"; level 2; hgnc_id "HGNC:4010"; havana_gene "OTTHUMG00000132395.5";
chr16	HAVANA	gene	31212807	31214771	.	-	.	gene_id "ENSG00000103490.14"; gene_type "protein_coding"; gene_name "PYCARD"; level 2; hgnc_id "HGNC:16608"; havana_gene "OTTHUMG00000176753.33";
chr16	HAVANA	gene	31225412	31242858	.	+	.	gene_id "ENSG00000177238.14"; gene_type "protein_coding"; gene_name "TRIM72"; level 2; hgnc_id "HGNC:32671"; havana_gene "OTTHUMG00000176754.3";
chr16	HAVANA	gene	31227283	31228680	.	-	.	gene_id "ENSG00000169900.7"; gene_type "protein_coding"; gene_name "PYDC1"; level 2; hgnc_id "HGNC:30261"; havana_gene "OTTHUMG00000132407.2";
chr16	HAVANA	gene	31271288	31344213	.	+	.	gene_id "ENSG00000169896.18"; gene_type "protein_coding"; gene_name "ITGAM"; level 1; hgnc_id "HGNC:6149"; havana_gene "OTTHUMG00000176612.8";
chr16	HAVANA	gene	31366455	31394318	.	+	.	gene_id "ENSG00000140678.16"; gene_type "protein_coding"; gene_name "ITGAX"; level 2; hgnc_id "HGNC:6152"; havana_gene "OTTHUMG00000132465.4";
chr16	HAVANA	gene	31404656	31437826	.	+	.	gene_id "ENSG00000156886.12"; gene_type "protein_coding"; gene_name "ITGAD"; level 2; hgnc_id "HGNC:6146"; tag "overlapping_locus"; havana_gene "OTTHUMG00000176614.2";
chr16	HAVANA	gene	31439052	31439681	.	-	.	gene_id "ENSG00000156885.6"; gene_type "protein_coding"; gene_name "COX6A2"; level 2; hgnc_id "HGNC:2279"; havana_gene "OTTHUMG00000132463.4";
chr16	HAVANA	gene	31443914	31454481	.	-	.	gene_id "ENSG00000176723.10"; gene_type "protein_coding"; gene_name "ZNF843"; level 2; hgnc_id "HGNC:28710"; havana_gene "OTTHUMG00000176616.3";
chr16	HAVANA	gene	31469401	31478487	.	+	.	gene_id "ENSG00000140691.17"; gene_type "protein_coding"; gene_name "ARMC5"; level 1; hgnc_id "HGNC:25781"; havana_gene "OTTHUMG00000176618.4";
chr16	HAVANA	gene	31482906	31489281	.	+	.	gene_id "ENSG00000140682.19"; gene_type "protein_coding"; gene_name "TGFB1I1"; level 2; hgnc_id "HGNC:11767"; havana_gene "OTTHUMG00000132467.7";
chr16	HAVANA	gene	31494323	31502181	.	+	.	gene_id "ENSG00000140675.13"; gene_type "protein_coding"; gene_name "SLC5A2"; level 2; hgnc_id "HGNC:11037"; havana_gene "OTTHUMG00000176620.5";
chr16	HAVANA	gene	31500792	31520630	.	-	.	gene_id "ENSG00000140688.17"; gene_type "protein_coding"; gene_name "C16orf58"; level 1; hgnc_id "HGNC:25848"; havana_gene "OTTHUMG00000132466.5";
chr16	HAVANA	gene	31539221	31540124	.	+	.	gene_id "ENSG00000169877.10"; gene_type "protein_coding"; gene_name "AHSP"; level 2; hgnc_id "HGNC:18075"; havana_gene "OTTHUMG00000132461.4";
chr16	HAVANA	gene	31724550	31806190	.	+	.	gene_id "ENSG00000197302.10"; gene_type "protein_coding"; gene_name "ZNF720"; level 2; hgnc_id "HGNC:26987"; tag "overlapping_locus"; havana_gene "OTTHUMG00000167515.5";
chr16	HAVANA	gene	31885128	31928678	.	+	.	gene_id "ENSG00000185947.15"; gene_type "protein_coding"; gene_name "ZNF267"; level 2; hgnc_id "HGNC:13060"; havana_gene "OTTHUMG00000176535.18";
chr16	HAVANA	gene	32264040	32267243	.	+	.	gene_id "ENSG00000205456.11"; gene_type "protein_coding"; gene_name "TP53TG3D"; level 1; hgnc_id "HGNC:44657"; havana_gene "OTTHUMG00000132469.4";
chr16	HAVANA	gene	32684849	32688053	.	-	.	gene_id "ENSG00000183632.14"; gene_type "protein_coding"; gene_name "TP53TG3"; level 2; hgnc_id "HGNC:30759"; havana_gene "OTTHUMG00000176507.3";
chr16	HAVANA	gene	33204980	33208179	.	+	.	gene_id "ENSG00000205457.11"; gene_type "protein_coding"; gene_name "TP53TG3C"; level 2; hgnc_id "HGNC:42962"; havana_gene "OTTHUMG00000176458.2";
chr16	HAVANA	gene	33204980	33208176	.	+	.	gene_id "ENSG00000275034.2"; gene_type "protein_coding"; gene_name "TP53TG3E"; level 2; hgnc_id "HGNC:51816"; havana_gene "OTTHUMG00000189337.1";
chr16	HAVANA	gene	33261515	33264719	.	+	.	gene_id "ENSG00000261509.6"; gene_type "protein_coding"; gene_name "TP53TG3B"; level 2; hgnc_id "HGNC:37202"; havana_gene "OTTHUMG00000176461.3";
chr16	HAVANA	gene	32684849	32688053	.	-	.	gene_id "ENSG00000278848.2"; gene_type "protein_coding"; gene_name "TP53TG3F"; level 2; hgnc_id "HGNC:51817"; havana_gene "OTTHUMG00000189349.1";
chr16	HAVANA	gene	33647251	33647696	.	-	.	gene_id "ENSG00000259680.5"; gene_type "protein_coding"; gene_name "AC136428.1"; level 2; havana_gene "OTTHUMG00000176363.4";
chr16	HAVANA	gene	46612503	46655291	.	-	.	gene_id "ENSG00000171241.9"; gene_type "protein_coding"; gene_name "SHCBP1"; level 1; hgnc_id "HGNC:29547"; havana_gene "OTTHUMG00000132540.5";
chr16	HAVANA	gene	46690044	46723430	.	-	.	gene_id "ENSG00000069329.18"; gene_type "protein_coding"; gene_name "VPS35"; level 1; hgnc_id "HGNC:13487"; tag "overlapping_locus"; havana_gene "OTTHUMG00000132542.8";
chr16	HAVANA	gene	46723555	46732306	.	+	.	gene_id "ENSG00000091651.9"; gene_type "protein_coding"; gene_name "ORC6"; level 2; hgnc_id "HGNC:17151"; havana_gene "OTTHUMG00000132539.5";
chr16	HAVANA	gene	46736194	46824319	.	-	.	gene_id "ENSG00000140795.13"; gene_type "protein_coding"; gene_name "MYLK3"; level 1; hgnc_id "HGNC:29826"; havana_gene "OTTHUMG00000132543.6";
chr16	HAVANA	gene	46830515	46865092	.	-	.	gene_id "ENSG00000155330.10"; gene_type "protein_coding"; gene_name "C16orf87"; level 1; hgnc_id "HGNC:33754"; havana_gene "OTTHUMG00000132538.3";
chr16	HAVANA	gene	46918274	46965201	.	+	.	gene_id "ENSG00000166123.14"; gene_type "protein_coding"; gene_name "GPT2"; level 2; hgnc_id "HGNC:18062"; havana_gene "OTTHUMG00000132541.5";
chr16	HAVANA	gene	46989274	47007585	.	-	.	gene_id "ENSG00000069345.12"; gene_type "protein_coding"; gene_name "DNAJA2"; level 2; hgnc_id "HGNC:14884"; havana_gene "OTTHUMG00000133104.9";
chr16	HAVANA	gene	47111614	47177856	.	-	.	gene_id "ENSG00000171208.10"; gene_type "protein_coding"; gene_name "NETO2"; level 1; hgnc_id "HGNC:14644"; havana_gene "OTTHUMG00000133101.5";
chr16	HAVANA	gene	47188298	47498060	.	-	.	gene_id "ENSG00000129636.13"; gene_type "protein_coding"; gene_name "ITFG1"; level 1; hgnc_id "HGNC:30697"; tag "ncRNA_host"; havana_gene "OTTHUMG00000133103.6";
chr16	HAVANA	gene	47495034	47735434	.	+	.	gene_id "ENSG00000102893.16"; gene_type "protein_coding"; gene_name "PHKB"; level 1; hgnc_id "HGNC:8927"; tag "ncRNA_host"; tag "overlapping_locus"; havana_gene "OTTHUMG00000133102.6";
chr16	HAVANA	gene	48114917	48189929	.	-	.	gene_id "ENSG00000140798.16"; gene_type "protein_coding"; gene_name "ABCC12"; level 2; hgnc_id "HGNC:14640"; havana_gene "OTTHUMG00000133143.5";
chr16	HAVANA	gene	48200821	48281479	.	-	.	gene_id "ENSG00000121270.15"; gene_type "protein_coding"; gene_name "ABCC11"; level 2; hgnc_id "HGNC:14639"; tag "overlapping_locus"; havana_gene "OTTHUMG00000133146.4";
chr16	HAVANA	gene	48278211	48397033	.	+	.	gene_id "ENSG00000102910.14"; gene_type "protein_coding"; gene_name "LONP2"; level 1; hgnc_id "HGNC:20598"; havana_gene "OTTHUMG00000133144.8";
chr16	HAVANA	gene	48390275	48482313	.	-	.	gene_id "ENSG00000196470.12"; gene_type "protein_coding"; gene_name "SIAH1"; level 1; hgnc_id "HGNC:10857"; tag "ncRNA_host"; tag "overlapping_locus"; havana_gene "OTTHUMG00000175417.16";
chr16	HAVANA	gene	48572637	48654059	.	-	.	gene_id "ENSG00000102921.8"; gene_type "protein_coding"; gene_name "N4BP1"; level 2; hgnc_id "HGNC:29850"; tag "overlapping_locus"; havana_gene "OTTHUMG00000175421.5";
chr16	HAVANA	gene	49311828	49315749	.	-	.	gene_id "ENSG00000102924.12"; gene_type "protein_coding"; gene_name "CBLN1"; level 2; hgnc_id "HGNC:1543"; havana_gene "OTTHUMG00000133148.5";
chr16	HAVANA	gene	49407715	49433342	.	+	.	gene_id "ENSG00000166152.4"; gene_type "protein_coding"; gene_name "C16orf78"; level 2; hgnc_id "HGNC:28479"; havana_gene "OTTHUMG00000133149.2";
chr16	HAVANA	gene	49521435	49891830	.	-	.	gene_id "ENSG00000102935.11"; gene_type "protein_coding"; gene_name "ZNF423"; level 2; hgnc_id "HGNC:16762"; tag "overlapping_locus"; havana_gene "OTTHUMG00000173491.4";
chr16	HAVANA	gene	50058321	50070999	.	+	.	gene_id "ENSG00000205423.11"; gene_type "protein_coding"; gene_name "CNEP1R1"; level 2; hgnc_id "HGNC:26759"; havana_gene "OTTHUMG00000173447.1";
chr16	HAVANA	gene	50099881	50141183	.	+	.	gene_id "ENSG00000155393.13"; gene_type "protein_coding"; gene_name "HEATR3"; level 2; hgnc_id "HGNC:26087"; tag "ncRNA_host"; tag "overlapping_locus"; havana_gene "OTTHUMG00000133174.4";
chr16	HAVANA	gene	50186822	50269221	.	+	.	gene_id "ENSG00000121274.13"; gene_type "protein_coding"; gene_name "TENT4B"; level 1; hgnc_id "HGNC:30758"; havana_gene "OTTHUMG00000173452.6";
chr16	HAVANA	gene	50280048	50352046	.	+	.	gene_id "ENSG00000121281.13"; gene_type "protein_coding"; gene_name "ADCY7"; level 2; hgnc_id "HGNC:238"; tag "ncRNA_host"; havana_gene "OTTHUMG00000133172.11";
chr16	HAVANA	gene	50347398	50402845	.	-	.	gene_id "ENSG00000166164.15"; gene_type "protein_coding"; gene_name "BRD7"; level 2; hgnc_id "HGNC:14310"; havana_gene "OTTHUMG00000133170.4";
chr16	HAVANA	gene	50582307	50683160	.	+	.	gene_id "ENSG00000140807.7"; gene_type "protein_coding"; gene_name "NKD1"; level 2; hgnc_id "HGNC:17045"; tag "overlapping_locus"; havana_gene "OTTHUMG00000133169.7";
chr16	HAVANA	gene	50700211	50715264	.	-	.	gene_id "ENSG00000167208.15"; gene_type "protein_coding"; gene_name "SNX20"; level 2; hgnc_id "HGNC:30390"; havana_gene "OTTHUMG00000133173.4";
chr16	HAVANA	gene	50727499	50767952	.	+	.	gene_id "ENSG00000167207.13"; gene_type "protein_coding"; gene_name "NOD2"; level 2; hgnc_id "HGNC:5331"; tag "overlapping_locus"; havana_gene "OTTHUMG00000133171.9";
chr16	HAVANA	gene	50775961	50835846	.	+	.	gene_id "ENSG00000083799.17"; gene_type "protein_coding"; gene_name "CYLD"; level 1; hgnc_id "HGNC:2584"; tag "ncRNA_host"; havana_gene "OTTHUMG00000173404.5";
chr16	HAVANA	gene	51169886	51185278	.	-	.	gene_id "ENSG00000103449.12"; gene_type "protein_coding"; gene_name "SALL1"; level 1; hgnc_id "HGNC:10524"; havana_gene "OTTHUMG00000133176.4";
chr16	HAVANA	gene	51587347	51681043	.	+	.	gene_id "ENSG00000224578.5"; gene_type "protein_coding"; gene_name "HNRNPA1P48"; level 2; hgnc_id "HGNC:48778"; tag "retrogene"; havana_gene "OTTHUMG00000173250.2";
chr16	HAVANA	gene	52470329	52581714	.	-	.	gene_id "ENSG00000103460.17"; gene_type "protein_coding"; gene_name "TOX3"; level 2; hgnc_id "HGNC:11972"; havana_gene "OTTHUMG00000173222.5";
chr16	HAVANA	gene	53069602	53086785	.	-	.	gene_id "ENSG00000277639.2"; gene_type "protein_coding"; gene_name "AC007906.2"; level 2; tag "overlapping_locus"; havana_gene "OTTHUMG00000173186.2";
chr16	HAVANA	gene	53088945	53363062	.	+	.	gene_id "ENSG00000177200.17"; gene_type "protein_coding"; gene_name "CHD9"; level 1; hgnc_id "HGNC:25701"; tag "overlapping_locus"; havana_gene "OTTHUMG00000173188.8";
chr16	HAVANA	gene	53467889	53525560	.	+	.	gene_id "ENSG00000103479.16"; gene_type "protein_coding"; gene_name "RBL2"; level 1; hgnc_id "HGNC:9894"; tag "overlapping_locus"; havana_gene "OTTHUMG00000133198.7";
chr16	HAVANA	gene	53524952	53538323	.	-	.	gene_id "ENSG00000166971.17"; gene_type "protein_coding"; gene_name "AKTIP"; level 1; hgnc_id "HGNC:16710"; havana_gene "OTTHUMG00000133199.6";
chr16	HAVANA	gene	53632065	53737850	.	-	.	gene_id "ENSG00000103494.14"; gene_type "protein_coding"; gene_name "RPGRIP1L"; level 1; hgnc_id "HGNC:29168"; havana_gene "OTTHUMG00000173125.6";
chr16	HAVANA	gene	53735604	54192424	.	+	.	gene_id "ENSG00000140718.21"; gene_type "protein_coding"; gene_name "FTO"; level 2; hgnc_id "HGNC:24678"; tag "overlapping_locus"; havana_gene "OTTHUMG00000158780.6";
chr16	HAVANA	gene	54317216	54320699	.	-	.	gene_id "ENSG00000177508.12"; gene_type "protein_coding"; gene_name "IRX3"; level 2; hgnc_id "HGNC:14360"; havana_gene "OTTHUMG00000133200.5";
chr16	HAVANA	gene	54964777	54968397	.	+	.	gene_id "ENSG00000176842.15"; gene_type "protein_coding"; gene_name "IRX5"; level 1; hgnc_id "HGNC:14361"; havana_gene "OTTHUMG00000133201.3";
chr16	HAVANA	gene	55357672	55364672	.	+	.	gene_id "ENSG00000159387.7"; gene_type "protein_coding"; gene_name "IRX6"; level 2; hgnc_id "HGNC:14675"; havana_gene "OTTHUMG00000172239.4";
chr16	HAVANA	gene	55423612	55540603	.	+	.	gene_id "ENSG00000087245.13"; gene_type "protein_coding"; gene_name "MMP2"; level 1; hgnc_id "HGNC:7166"; tag "overlapping_locus"; havana_gene "OTTHUMG00000133202.6";
chr16	HAVANA	gene	55542984	55620578	.	+	.	gene_id "ENSG00000087253.13"; gene_type "protein_coding"; gene_name "LPCAT2"; level 2; hgnc_id "HGNC:26032"; tag "overlapping_locus"; havana_gene "OTTHUMG00000133238.4";
chr16	HAVANA	gene	55600596	55601599	.	+	.	gene_id "ENSG00000256812.2"; gene_type "protein_coding"; gene_name "CAPNS2"; level 2; hgnc_id "HGNC:16371"; tag "overlapping_locus"; tag "retrogene"; havana_gene "OTTHUMG00000167812.2";
chr16	HAVANA	gene	55689516	55740104	.	+	.	gene_id "ENSG00000103546.18"; gene_type "protein_coding"; gene_name "SLC6A2"; level 2; hgnc_id "HGNC:11048"; tag "overlapping_locus"; havana_gene "OTTHUMG00000133208.6";
chr16	HAVANA	gene	55836763	55867249	.	-	.	gene_id "ENSG00000198848.12"; gene_type "protein_coding"; gene_name "CES1"; level 1; hgnc_id "HGNC:1863"; havana_gene "OTTHUMG00000176718.4";
chr16	HAVANA	gene	55880066	55989943	.	-	.	gene_id "ENSG00000159398.16"; gene_type "protein_coding"; gene_name "CES5A"; level 2; hgnc_id "HGNC:26459"; havana_gene "OTTHUMG00000133236.12";
chr16	HAVANA	gene	56225401	56391356	.	+	.	gene_id "ENSG00000087258.15"; gene_type "protein_coding"; gene_name "GNAO1"; level 1; hgnc_id "HGNC:4389"; tag "ncRNA_host"; tag "overlapping_locus"; havana_gene "OTTHUMG00000133241.11";
chr16	HAVANA	gene	56395364	56459457	.	-	.	gene_id "ENSG00000159461.15"; gene_type "protein_coding"; gene_name "AMFR"; level 2; hgnc_id "HGNC:463"; havana_gene "OTTHUMG00000133239.6";
chr16	HAVANA	gene	56463045	56486111	.	-	.	gene_id "ENSG00000167005.14"; gene_type "protein_coding"; gene_name "NUDT21"; level 1; hgnc_id "HGNC:13870"; havana_gene "OTTHUMG00000133240.6";
chr16	HAVANA	gene	56485433	56513016	.	+	.	gene_id "ENSG00000087263.17"; gene_type "protein_coding"; gene_name "OGFOD1"; level 2; hgnc_id "HGNC:25585"; havana_gene "OTTHUMG00000133237.5";
chr16	HAVANA	gene	56500748	56553999	.	-	.	gene_id "ENSG00000125124.12"; gene_type "protein_coding"; gene_name "BBS2"; level 1; hgnc_id "HGNC:967"; havana_gene "OTTHUMG00000176943.10";
chr16	HAVANA	gene	56598985	56602869	.	+	.	gene_id "ENSG00000102891.4"; gene_type "protein_coding"; gene_name "MT4"; level 2; hgnc_id "HGNC:18705"; havana_gene "OTTHUMG00000176863.2";
chr16	HAVANA	gene	56622986	56625000	.	+	.	gene_id "ENSG00000087250.8"; gene_type "protein_coding"; gene_name "MT3"; level 2; hgnc_id "HGNC:7408"; havana_gene "OTTHUMG00000133282.3";
chr16	HAVANA	gene	56642496	56643409	.	+	.	gene_id "ENSG00000125148.7"; gene_type "protein_coding"; gene_name "MT2A"; level 2; hgnc_id "HGNC:7406"; havana_gene "OTTHUMG00000133281.3";
chr16	HAVANA	gene	56659387	56661024	.	+	.	gene_id "ENSG00000169715.15"; gene_type "protein_coding"; gene_name "MT1E"; level 2; hgnc_id "HGNC:7397"; havana_gene "OTTHUMG00000133014.2";
chr16	HAVANA	gene	56666571	56667893	.	+	.	gene_id "ENSG00000205364.4"; gene_type "protein_coding"; gene_name "MT1M"; level 2; hgnc_id "HGNC:14296"; havana_gene "OTTHUMG00000176938.3";
chr16	HAVANA	gene	56672578	56673999	.	+	.	gene_id "ENSG00000205362.11"; gene_type "protein_coding"; gene_name "MT1A"; level 2; hgnc_id "HGNC:7393"; havana_gene "OTTHUMG00000176919.1";
chr16	HAVANA	gene	56685798	56687116	.	+	.	gene_id "ENSG00000169688.11"; gene_type "protein_coding"; gene_name "MT1B"; level 2; hgnc_id "HGNC:7394"; tag "overlapping_locus"; havana_gene "OTTHUMG00000133277.4";
chr16	HAVANA	gene	56691643	56694610	.	+	.	gene_id "ENSG00000198417.7"; gene_type "protein_coding"; gene_name "MT1F"; level 2; hgnc_id "HGNC:7398"; havana_gene "OTTHUMG00000176838.4";
chr16	HAVANA	gene	56700643	56701977	.	-	.	gene_id "ENSG00000125144.13"; gene_type "protein_coding"; gene_name "MT1G"; level 1; hgnc_id "HGNC:7399"; havana_gene "OTTHUMG00000133275.2";
chr16	HAVANA	gene	56703726	56705041	.	+	.	gene_id "ENSG00000205358.3"; gene_type "protein_coding"; gene_name "MT1H"; level 2; hgnc_id "HGNC:7400"; havana_gene "OTTHUMG00000133283.2";
chr16	HAVANA	gene	56716382	56718108	.	+	.	gene_id "ENSG00000187193.9"; gene_type "protein_coding"; gene_name "MT1X"; level 2; hgnc_id "HGNC:7405"; tag "overlapping_locus"; havana_gene "OTTHUMG00000133280.7";
chr16	HAVANA	gene	56764030	56884198	.	+	.	gene_id "ENSG00000102900.13"; gene_type "protein_coding"; gene_name "NUP93"; level 1; hgnc_id "HGNC:28958"; havana_gene "OTTHUMG00000133278.13";
chr16	HAVANA	gene	56899119	56949762	.	+	.	gene_id "ENSG00000070915.9"; gene_type "protein_coding"; gene_name "SLC12A3"; level 1; hgnc_id "HGNC:10912"; tag "ncRNA_host"; tag "overlapping_locus"; havana_gene "OTTHUMG00000133284.3";
chr16	HAVANA	gene	56966054	56978776	.	+	.	gene_id "ENSG00000051108.15"; gene_type "protein_coding"; gene_name "HERPUD1"; level 1; hgnc_id "HGNC:13744"; tag "overlapping_locus"; havana_gene "OTTHUMG00000133276.10";
chr16	HAVANA	gene	56995835	57017757	.	+	.	gene_id "ENSG00000087237.12"; gene_type "protein_coding"; gene_name "CETP"; level 1; hgnc_id "HGNC:1869"; havana_gene "OTTHUMG00000133279.4";
chr16	HAVANA	gene	57023397	57117443	.	+	.	gene_id "ENSG00000140853.15"; gene_type "protein_coding"; gene_name "NLRC5"; level 2; hgnc_id "HGNC:29933"; havana_gene "OTTHUMG00000133470.6";
chr16	HAVANA	gene	57126495	57182281	.	+	.	gene_id "ENSG00000140848.17"; gene_type "protein_coding"; gene_name "CPNE2"; level 2; hgnc_id "HGNC:2315"; tag "overlapping_locus"; havana_gene "OTTHUMG00000133471.6";
chr16	HAVANA	gene	57186378	57220028	.	-	.	gene_id "ENSG00000172775.17"; gene_type "protein_coding"; gene_name "PSME3IP1"; level 1; hgnc_id "HGNC:29856"; havana_gene "OTTHUMG00000176660.8";
chr16	HAVANA	gene	57220049	57274381	.	+	.	gene_id "ENSG00000159579.14"; gene_type "protein_coding"; gene_name "RSPRY1"; level 1; hgnc_id "HGNC:29420"; havana_gene "OTTHUMG00000133462.7";
chr16	HAVANA	gene	57279171	57287547	.	+	.	gene_id "ENSG00000102931.8"; gene_type "protein_coding"; gene_name "ARL2BP"; level 1; hgnc_id "HGNC:17146"; tag "overlapping_locus"; havana_gene "OTTHUMG00000133459.4";
chr16	HAVANA	gene	57282459	57318584	.	-	.	gene_id "ENSG00000102934.10"; gene_type "protein_coding"; gene_name "PLLP"; level 1; hgnc_id "HGNC:18553"; havana_gene "OTTHUMG00000133465.6";
chr16	HAVANA	gene	57392695	57400101	.	+	.	gene_id "ENSG00000102962.5"; gene_type "protein_coding"; gene_name "CCL22"; level 2; hgnc_id "HGNC:10621"; havana_gene "OTTHUMG00000133454.2";
chr16	HAVANA	gene	57406389	57418956	.	+	.	gene_id "ENSG00000006210.7"; gene_type "protein_coding"; gene_name "CX3CL1"; level 1; hgnc_id "HGNC:10647"; havana_gene "OTTHUMG00000133469.6";
chr16	HAVANA	gene	57438679	57449975	.	+	.	gene_id "ENSG00000102970.11"; gene_type "protein_coding"; gene_name "CCL17"; level 2; hgnc_id "HGNC:10615"; havana_gene "OTTHUMG00000133468.2";
chr16	HAVANA	gene	57462099	57481332	.	-	.	gene_id "ENSG00000005194.15"; gene_type "protein_coding"; gene_name "CIAPIN1"; level 1; hgnc_id "HGNC:28050"; havana_gene "OTTHUMG00000133457.8";
chr16	HAVANA	gene	57481337	57495182	.	+	.	gene_id "ENSG00000088682.14"; gene_type "protein_coding"; gene_name "COQ9"; level 1; hgnc_id "HGNC:25302"; tag "overlapping_locus"; havana_gene "OTTHUMG00000176582.5";
chr16	HAVANA	gene	57496572	57505921	.	+	.	gene_id "ENSG00000102978.13"; gene_type "protein_coding"; gene_name "POLR2C"; level 2; hgnc_id "HGNC:9189"; tag "overlapping_locus"; havana_gene "OTTHUMG00000133464.4";
chr16	HAVANA	gene	57505834	57521239	.	-	.	gene_id "ENSG00000125170.11"; gene_type "protein_coding"; gene_name "DOK4"; level 2; hgnc_id "HGNC:19868"; havana_gene "OTTHUMG00000133460.9";
chr16	HAVANA	gene	57546093	57570483	.	-	.	gene_id "ENSG00000135736.6"; gene_type "protein_coding"; gene_name "CCDC102A"; level 2; hgnc_id "HGNC:28097"; havana_gene "OTTHUMG00000133472.3";
chr16	HAVANA	gene	57576555	57625593	.	+	.	gene_id "ENSG00000159618.16"; gene_type "protein_coding"; gene_name "ADGRG5"; level 2; hgnc_id "HGNC:19010"; havana_gene "OTTHUMG00000133461.6";
chr16	HAVANA	gene	57644564	57699492	.	+	.	gene_id "ENSG00000205336.12"; gene_type "protein_coding"; gene_name "ADGRG1"; level 1; hgnc_id "HGNC:4512"; havana_gene "OTTHUMG00000176742.24";
chr16	HAVANA	gene	57702189	57723290	.	+	.	gene_id "ENSG00000182885.17"; gene_type "protein_coding"; gene_name "ADGRG3"; level 2; hgnc_id "HGNC:13728"; havana_gene "OTTHUMG00000133458.3";
chr16	HAVANA	gene	57728705	57765717	.	+	.	gene_id "ENSG00000159625.15"; gene_type "protein_coding"; gene_name "DRC7"; level 1; hgnc_id "HGNC:25289"; tag "overlapping_locus"; havana_gene "OTTHUMG00000133473.6";
chr16	HAVANA	gene	57769651	57791156	.	+	.	gene_id "ENSG00000140854.13"; gene_type "protein_coding"; gene_name "KATNB1"; level 2; hgnc_id "HGNC:6217"; havana_gene "OTTHUMG00000133467.7";
chr16	HAVANA	gene	57792129	57896957	.	-	.	gene_id "ENSG00000140859.16"; gene_type "protein_coding"; gene_name "KIFC3"; level 1; hgnc_id "HGNC:6326"; tag "ncRNA_host"; havana_gene "OTTHUMG00000133455.20";
chr16	HAVANA	gene	57916244	58005032	.	-	.	gene_id "ENSG00000070729.14"; gene_type "protein_coding"; gene_name "CNGB1"; level 2; hgnc_id "HGNC:2151"; havana_gene "OTTHUMG00000154810.7";
chr16	HAVANA	gene	58010339	58022020	.	+	.	gene_id "ENSG00000159648.11"; gene_type "protein_coding"; gene_name "TEPP"; level 2; hgnc_id "HGNC:33745"; havana_gene "OTTHUMG00000133463.5";
chr16	HAVANA	gene	58028572	58034357	.	-	.	gene_id "ENSG00000166188.2"; gene_type "protein_coding"; gene_name "ZNF319"; level 2; hgnc_id "HGNC:13644"; havana_gene "OTTHUMG00000175512.3";
chr16	HAVANA	gene	58033450	58055522	.	+	.	gene_id "ENSG00000103005.12"; gene_type "protein_coding"; gene_name "USB1"; level 1; hgnc_id "HGNC:25792"; havana_gene "OTTHUMG00000133456.5";
chr16	HAVANA	gene	58059658	58080805	.	+	.	gene_id "ENSG00000102996.5"; gene_type "protein_coding"; gene_name "MMP15"; level 2; hgnc_id "HGNC:7161"; havana_gene "OTTHUMG00000133466.3";
chr16	HAVANA	gene	58147496	58163285	.	-	.	gene_id "ENSG00000070761.8"; gene_type "protein_coding"; gene_name "CFAP20"; level 1; hgnc_id "HGNC:29523"; havana_gene "OTTHUMG00000133490.5";
chr16	HAVANA	gene	58191811	58232010	.	-	.	gene_id "ENSG00000070770.9"; gene_type "protein_coding"; gene_name "CSNK2A2"; level 2; hgnc_id "HGNC:2459"; havana_gene "OTTHUMG00000133488.5";
chr16	HAVANA	gene	58265061	58317740	.	+	.	gene_id "ENSG00000103021.9"; gene_type "protein_coding"; gene_name "CCDC113"; level 1; hgnc_id "HGNC:25002"; havana_gene "OTTHUMG00000133489.3";
chr16	HAVANA	gene	58313901	58328951	.	-	.	gene_id "ENSG00000103023.11"; gene_type "protein_coding"; gene_name "PRSS54"; level 2; hgnc_id "HGNC:26336"; havana_gene "OTTHUMG00000173231.4";
chr16	HAVANA	gene	58328984	58440048	.	+	.	gene_id "ENSG00000181938.13"; gene_type "protein_coding"; gene_name "GINS3"; level 1; hgnc_id "HGNC:25851"; havana_gene "OTTHUMG00000133486.4";
chr16	HAVANA	gene	58496750	58547532	.	+	.	gene_id "ENSG00000103034.14"; gene_type "protein_coding"; gene_name "NDRG4"; level 1; hgnc_id "HGNC:14466"; tag "ncRNA_host"; havana_gene "OTTHUMG00000133485.18";
chr16	HAVANA	gene	58549383	58555085	.	+	.	gene_id "ENSG00000103037.11"; gene_type "protein_coding"; gene_name "SETD6"; level 1; hgnc_id "HGNC:26116"; havana_gene "OTTHUMG00000150276.6";
chr16	HAVANA	gene	58553855	58663789	.	-	.	gene_id "ENSG00000125107.18"; gene_type "protein_coding"; gene_name "CNOT1"; level 1; hgnc_id "HGNC:7877"; tag "ncRNA_host"; tag "overlapping_locus"; havana_gene "OTTHUMG00000133487.12";
chr16	HAVANA	gene	58699013	58718674	.	-	.	gene_id "ENSG00000103042.9"; gene_type "protein_coding"; gene_name "SLC38A7"; level 1; hgnc_id "HGNC:25582"; havana_gene "OTTHUMG00000133491.8";
chr16	HAVANA	gene	58741035	58768246	.	-	.	gene_id "ENSG00000125166.13"; gene_type "protein_coding"; gene_name "GOT2"; level 2; hgnc_id "HGNC:4433"; havana_gene "OTTHUMG00000133769.5";
chr16	HAVANA	gene	61681146	62070939	.	-	.	gene_id "ENSG00000150394.14"; gene_type "protein_coding"; gene_name "CDH8"; level 1; hgnc_id "HGNC:1767"; tag "ncRNA_host"; tag "overlapping_locus"; havana_gene "OTTHUMG00000137493.8";
chr16	HAVANA	gene	64977656	65160015	.	-	.	gene_id "ENSG00000140937.14"; gene_type "protein_coding"; gene_name "CDH11"; level 1; hgnc_id "HGNC:1750"; tag "overlapping_locus"; havana_gene "OTTHUMG00000137494.7";
chr16	HAVANA	gene	66400525	66438687	.	+	.	gene_id "ENSG00000179776.19"; gene_type "protein_coding"; gene_name "CDH5"; level 1; hgnc_id "HGNC:1764"; havana_gene "OTTHUMG00000137495.12";
chr16	HAVANA	gene	66461198	66527432	.	+	.	gene_id "ENSG00000166546.14"; gene_type "protein_coding"; gene_name "BEAN1"; level 1; hgnc_id "HGNC:24160"; havana_gene "OTTHUMG00000173370.7";
chr16	HAVANA	gene	66503715	66551215	.	-	.	gene_id "ENSG00000260851.6"; gene_type "protein_coding"; gene_name "AC010542.3"; level 2; tag "overlapping_locus"; havana_gene "OTTHUMG00000176745.2";
chr16	HAVANA	gene	66541906	66586447	.	-	.	gene_id "ENSG00000166548.16"; gene_type "protein_coding"; gene_name "TK2"; level 2; hgnc_id "HGNC:11831"; tag "overlapping_locus"; havana_gene "OTTHUMG00000137499.11";
chr16	HAVANA	gene	66586466	66600154	.	+	.	gene_id "ENSG00000217555.12"; gene_type "protein_coding"; gene_name "CKLF"; level 2; hgnc_id "HGNC:13253"; tag "overlapping_locus"; havana_gene "OTTHUMG00000137504.3";
chr16	HAVANA	gene	66586490	66613038	.	+	.	gene_id "ENSG00000254788.7"; gene_type "protein_coding"; gene_name "CKLF-CMTM1"; level 1; hgnc_id "HGNC:39977"; tag "overlapping_locus"; havana_gene "OTTHUMG00000167106.2";
chr16	HAVANA	gene	66600296	66613040	.	+	.	gene_id "ENSG00000089505.17"; gene_type "protein_coding"; gene_name "CMTM1"; level 1; hgnc_id "HGNC:19172"; tag "overlapping_locus"; havana_gene "OTTHUMG00000137502.5";
chr16	HAVANA	gene	66613351	66622178	.	+	.	gene_id "ENSG00000140932.10"; gene_type "protein_coding"; gene_name "CMTM2"; level 2; hgnc_id "HGNC:19173"; havana_gene "OTTHUMG00000137501.4";
chr16	HAVANA	gene	66637777	66647795	.	+	.	gene_id "ENSG00000140931.20"; gene_type "protein_coding"; gene_name "CMTM3"; level 1; hgnc_id "HGNC:19174"; havana_gene "OTTHUMG00000137503.9";
chr16	HAVANA	gene	66648653	66730610	.	-	.	gene_id "ENSG00000183723.12"; gene_type "protein_coding"; gene_name "CMTM4"; level 2; hgnc_id "HGNC:19175"; havana_gene "OTTHUMG00000137500.4";
chr16	HAVANA	gene	66754796	66785512	.	-	.	gene_id "ENSG00000135720.13"; gene_type "protein_coding"; gene_name "DYNC1LI2"; level 1; hgnc_id "HGNC:2966"; havana_gene "OTTHUMG00000137523.7";
chr16	HAVANA	gene	66788543	66835523	.	-	.	gene_id "ENSG00000249961.10"; gene_type "protein_coding"; gene_name "TERB1"; level 2; hgnc_id "HGNC:26675"; havana_gene "OTTHUMG00000133562.7";
chr16	HAVANA	gene	66836778	66907159	.	-	.	gene_id "ENSG00000159593.15"; gene_type "protein_coding"; gene_name "NAE1"; level 1; hgnc_id "HGNC:621"; tag "overlapping_locus"; havana_gene "OTTHUMG00000137513.8";
chr16	HAVANA	gene	66878317	66888056	.	+	.	gene_id "ENSG00000168748.14"; gene_type "protein_coding"; gene_name "CA7"; level 2; hgnc_id "HGNC:1381"; havana_gene "OTTHUMG00000137524.4";
chr16	HAVANA	gene	66912492	66929657	.	+	.	gene_id "ENSG00000172840.7"; gene_type "protein_coding"; gene_name "PDP2"; level 2; hgnc_id "HGNC:30263"; havana_gene "OTTHUMG00000137512.9";
chr16	HAVANA	gene	66942025	66952820	.	-	.	gene_id "ENSG00000166589.13"; gene_type "protein_coding"; gene_name "CDH16"; level 1; hgnc_id "HGNC:1755"; havana_gene "OTTHUMG00000137518.7";
chr16	HAVANA	gene	66955582	66959439	.	-	.	gene_id "ENSG00000166592.12"; gene_type "protein_coding"; gene_name "RRAD"; level 2; hgnc_id "HGNC:10446"; havana_gene "OTTHUMG00000137511.5";
chr16	HAVANA	gene	66965968	66968326	.	-	.	gene_id "ENSG00000166595.12"; gene_type "protein_coding"; gene_name "CIAO2B"; level 2; hgnc_id "HGNC:24261"; havana_gene "OTTHUMG00000175408.4";
chr16	HAVANA	gene	66968347	66978999	.	+	.	gene_id "ENSG00000172831.13"; gene_type "protein_coding"; gene_name "CES2"; level 2; hgnc_id "HGNC:1864"; tag "overlapping_locus"; havana_gene "OTTHUMG00000137517.7";
chr16	HAVANA	gene	66995148	67009052	.	+	.	gene_id "ENSG00000172828.13"; gene_type "protein_coding"; gene_name "CES3"; level 1; hgnc_id "HGNC:1865"; tag "overlapping_locus"; havana_gene "OTTHUMG00000137525.4";
chr16	HAVANA	gene	67022492	67043661	.	+	.	gene_id "ENSG00000172824.16"; gene_type "protein_coding"; gene_name "CES4A"; level 2; hgnc_id "HGNC:26741"; havana_gene "OTTHUMG00000167866.7";
chr16	HAVANA	gene	67062887	67134961	.	+	.	gene_id "ENSG00000067955.15"; gene_type "protein_coding"; gene_name "CBFB"; level 1; hgnc_id "HGNC:1539"; havana_gene "OTTHUMG00000137520.8";
chr16	HAVANA	gene	67143844	67182447	.	+	.	gene_id "ENSG00000125149.12"; gene_type "protein_coding"; gene_name "C16orf70"; level 2; hgnc_id "HGNC:29564"; havana_gene "OTTHUMG00000137510.6";
chr16	HAVANA	gene	67182007	67184901	.	-	.	gene_id "ENSG00000237172.4"; gene_type "protein_coding"; gene_name "B3GNT9"; level 2; hgnc_id "HGNC:28714"; havana_gene "OTTHUMG00000173315.2";
chr16	HAVANA	gene	67188088	67193812	.	-	.	gene_id "ENSG00000102871.16"; gene_type "protein_coding"; gene_name "TRADD"; level 2; hgnc_id "HGNC:12030"; havana_gene "OTTHUMG00000137519.4";
chr16	HAVANA	gene	67193835	67198473	.	+	.	gene_id "ENSG00000135722.9"; gene_type "protein_coding"; gene_name "FBXL8"; level 1; hgnc_id "HGNC:17875"; tag "overlapping_locus"; havana_gene "OTTHUMG00000137514.5";
chr16	HAVANA	gene	67197288	67199718	.	+	.	gene_id "ENSG00000265690.7"; gene_type "protein_coding"; gene_name "AC074143.1"; level 2; tag "overlapping_locus"; havana_gene "OTTHUMG00000163737.3";
chr16	HAVANA	gene	67198584	67203848	.	+	.	gene_id "ENSG00000102878.16"; gene_type "protein_coding"; gene_name "HSF4"; level 1; hgnc_id "HGNC:5227"; tag "overlapping_locus"; havana_gene "OTTHUMG00000178325.2";
chr16	HAVANA	gene	67204057	67209638	.	+	.	gene_id "ENSG00000140939.14"; gene_type "protein_coding"; gene_name "NOL3"; level 1; hgnc_id "HGNC:7869"; havana_gene "OTTHUMG00000173316.3";
chr16	HAVANA	gene	67209502	67217943	.	-	.	gene_id "ENSG00000196123.13"; gene_type "protein_coding"; gene_name "KIAA0895L"; level 2; hgnc_id "HGNC:34408"; havana_gene "OTTHUMG00000172891.7";
chr16	HAVANA	gene	67218282	67224088	.	-	.	gene_id "ENSG00000179044.16"; gene_type "protein_coding"; gene_name "EXOC3L1"; level 1; hgnc_id "HGNC:27540"; havana_gene "OTTHUMG00000137508.6";
chr16	HAVANA	gene	67226058	67232821	.	+	.	gene_id "ENSG00000205250.9"; gene_type "protein_coding"; gene_name "E2F4"; level 2; hgnc_id "HGNC:3118"; havana_gene "OTTHUMG00000172975.3";
chr16	HAVANA	gene	67233014	67237932	.	+	.	gene_id "ENSG00000102890.16"; gene_type "protein_coding"; gene_name "ELMO3"; level 1; hgnc_id "HGNC:17289"; havana_gene "OTTHUMG00000133570.5";
chr16	HAVANA	gene	67241042	67260951	.	-	.	gene_id "ENSG00000125122.15"; gene_type "protein_coding"; gene_name "LRRC29"; level 1; hgnc_id "HGNC:13605"; havana_gene "OTTHUMG00000154403.3";
chr16	HAVANA	gene	67261006	67263181	.	+	.	gene_id "ENSG00000168701.19"; gene_type "protein_coding"; gene_name "TMEM208"; level 1; hgnc_id "HGNC:25015"; havana_gene "OTTHUMG00000173064.3";
chr16	HAVANA	gene	67263290	67281384	.	-	.	gene_id "ENSG00000135723.14"; gene_type "protein_coding"; gene_name "FHOD1"; level 2; hgnc_id "HGNC:17905"; havana_gene "OTTHUMG00000137521.5";
chr16	HAVANA	gene	67271586	67306094	.	+	.	gene_id "ENSG00000135740.17"; gene_type "protein_coding"; gene_name "SLC9A5"; level 1; hgnc_id "HGNC:11078"; tag "overlapping_locus"; havana_gene "OTTHUMG00000172935.4";
chr16	HAVANA	gene	67311413	67323402	.	+	.	gene_id "ENSG00000196155.13"; gene_type "protein_coding"; gene_name "AC040160.1"; level 1; havana_gene "OTTHUMG00000172936.4";
chr16	HAVANA	gene	67323331	67360663	.	-	.	gene_id "ENSG00000168676.11"; gene_type "protein_coding"; gene_name "KCTD19"; level 1; hgnc_id "HGNC:24753"; tag "ncRNA_host"; havana_gene "OTTHUMG00000173075.5";
chr16	HAVANA	gene	67360701	67419107	.	+	.	gene_id "ENSG00000159708.18"; gene_type "protein_coding"; gene_name "LRRC36"; level 1; hgnc_id "HGNC:25615"; havana_gene "OTTHUMG00000173030.4";
chr16	HAVANA	gene	67423712	67427421	.	-	.	gene_id "ENSG00000159713.11"; gene_type "protein_coding"; gene_name "TPPP3"; level 2; hgnc_id "HGNC:24162"; tag "ncRNA_host"; havana_gene "OTTHUMG00000137516.4";
chr16	HAVANA	gene	67428055	67450736	.	-	.	gene_id "ENSG00000159714.11"; gene_type "protein_coding"; gene_name "ZDHHC1"; level 2; hgnc_id "HGNC:17916"; havana_gene "OTTHUMG00000137522.5";
chr16	HAVANA	gene	67464555	67471456	.	+	.	gene_id "ENSG00000176387.7"; gene_type "protein_coding"; gene_name "HSD11B2"; level 1; hgnc_id "HGNC:5209"; havana_gene "OTTHUMG00000137507.6";
chr16	HAVANA	gene	67471917	67515084	.	-	.	gene_id "ENSG00000159720.12"; gene_type "protein_coding"; gene_name "ATP6V0D1"; level 1; hgnc_id "HGNC:13724"; havana_gene "OTTHUMG00000137515.7";
chr16	HAVANA	gene	67516474	67517716	.	-	.	gene_id "ENSG00000159723.4"; gene_type "protein_coding"; gene_name "AGRP"; level 2; hgnc_id "HGNC:330"; havana_gene "OTTHUMG00000137509.1";
chr16	HAVANA	gene	67552321	67580691	.	+	.	gene_id "ENSG00000039523.20"; gene_type "protein_coding"; gene_name "RIPOR1"; level 1; hgnc_id "HGNC:25836"; havana_gene "OTTHUMG00000137536.9";
chr16	HAVANA	gene	67596370	67673080	.	+	.	gene_id "ENSG00000102974.16"; gene_type "protein_coding"; gene_name "CTCF"; level 2; hgnc_id "HGNC:13723"; havana_gene "OTTHUMG00000137539.7";
chr16	HAVANA	gene	67678891	67691472	.	+	.	gene_id "ENSG00000159753.14"; gene_type "protein_coding"; gene_name "CARMIL2"; level 2; hgnc_id "HGNC:27089"; havana_gene "OTTHUMG00000184043.3";
chr16	HAVANA	gene	67691415	67694718	.	-	.	gene_id "ENSG00000102977.16"; gene_type "protein_coding"; gene_name "ACD"; level 2; hgnc_id "HGNC:25070"; havana_gene "OTTHUMG00000137547.8";
chr16	HAVANA	gene	67694849	67696681	.	+	.	gene_id "ENSG00000102981.9"; gene_type "protein_coding"; gene_name "PARD6A"; level 2; hgnc_id "HGNC:15943"; havana_gene "OTTHUMG00000137534.2";
chr16	HAVANA	gene	67696848	67701168	.	-	.	gene_id "ENSG00000124074.12"; gene_type "protein_coding"; gene_name "ENKD1"; level 1; hgnc_id "HGNC:25246"; havana_gene "OTTHUMG00000137550.6";
chr16	HAVANA	gene	67700717	67702660	.	+	.	gene_id "ENSG00000159761.15"; gene_type "protein_coding"; gene_name "C16orf86"; level 2; hgnc_id "HGNC:33755"; havana_gene "OTTHUMG00000150527.5";
chr16	HAVANA	gene	67708434	67753242	.	-	.	gene_id "ENSG00000141098.13"; gene_type "protein_coding"; gene_name "GFOD2"; level 2; hgnc_id "HGNC:28159"; havana_gene "OTTHUMG00000137537.6";
chr16	HAVANA	gene	67756973	67840555	.	-	.	gene_id "ENSG00000141084.11"; gene_type "protein_coding"; gene_name "RANBP10"; level 2; hgnc_id "HGNC:29285"; tag "overlapping_locus"; havana_gene "OTTHUMG00000184044.5";
chr16	HAVANA	gene	67840668	67866051	.	+	.	gene_id "ENSG00000102904.14"; gene_type "protein_coding"; gene_name "TSNAXIP1"; level 1; hgnc_id "HGNC:18586"; havana_gene "OTTHUMG00000137545.7";
chr16	HAVANA	gene	67862060	67881714	.	-	.	gene_id "ENSG00000102901.13"; gene_type "protein_coding"; gene_name "CENPT"; level 1; hgnc_id "HGNC:25787"; havana_gene "OTTHUMG00000173071.4";
chr16	HAVANA	gene	67876223	67878098	.	+	.	gene_id "ENSG00000168286.3"; gene_type "protein_coding"; gene_name "THAP11"; level 2; hgnc_id "HGNC:23194"; havana_gene "OTTHUMG00000137546.2";
chr16	HAVANA	gene	67880826	67906470	.	+	.	gene_id "ENSG00000102898.12"; gene_type "protein_coding"; gene_name "NUTF2"; level 2; hgnc_id "HGNC:13722"; havana_gene "OTTHUMG00000137540.7";
chr16	HAVANA	gene	67906955	67918402	.	+	.	gene_id "ENSG00000038358.15"; gene_type "protein_coding"; gene_name "EDC4"; level 2; hgnc_id "HGNC:17157"; tag "overlapping_locus"; havana_gene "OTTHUMG00000137543.6";
chr16	HAVANA	gene	67918788	67922758	.	+	.	gene_id "ENSG00000188038.8"; gene_type "protein_coding"; gene_name "NRN1L"; level 2; hgnc_id "HGNC:29811"; tag "overlapping_locus"; havana_gene "OTTHUMG00000137541.4";
chr16	HAVANA	gene	67927157	67963579	.	+	.	gene_id "ENSG00000159792.10"; gene_type "protein_coding"; gene_name "PSKH1"; level 2; hgnc_id "HGNC:9529"; havana_gene "OTTHUMG00000137548.8";
chr16	HAVANA	gene	67961543	67966268	.	-	.	gene_id "ENSG00000141086.18"; gene_type "protein_coding"; gene_name "CTRL"; level 2; hgnc_id "HGNC:2524"; tag "overlapping_locus"; havana_gene "OTTHUMG00000137552.7";
chr16	HAVANA	gene	67963517	67969920	.	-	.	gene_id "ENSG00000261884.2"; gene_type "protein_coding"; gene_name "AC040162.1"; level 2; tag "overlapping_locus"; havana_gene "OTTHUMG00000177516.4";
chr16	HAVANA	gene	67968409	67970767	.	-	.	gene_id "ENSG00000205220.12"; gene_type "protein_coding"; gene_name "PSMB10"; level 2; hgnc_id "HGNC:9538"; tag "overlapping_locus"; havana_gene "OTTHUMG00000137553.5";
chr16	HAVANA	gene	67973653	67978034	.	-	.	gene_id "ENSG00000213398.8"; gene_type "protein_coding"; gene_name "LCAT"; level 1; hgnc_id "HGNC:6522"; tag "overlapping_locus"; havana_gene "OTTHUMG00000137551.6";
chr16	HAVANA	gene	67977377	68003504	.	-	.	gene_id "ENSG00000124067.17"; gene_type "protein_coding"; gene_name "SLC12A4"; level 1; hgnc_id "HGNC:10913"; tag "overlapping_locus"; havana_gene "OTTHUMG00000137535.12";
chr16	HAVANA	gene	68009566	68014452	.	-	.	gene_id "ENSG00000141096.6"; gene_type "protein_coding"; gene_name "DPEP3"; level 2; hgnc_id "HGNC:23029"; havana_gene "OTTHUMG00000137544.6";
chr16	HAVANA	gene	68021297	68034489	.	-	.	gene_id "ENSG00000167261.14"; gene_type "protein_coding"; gene_name "DPEP2"; level 1; hgnc_id "HGNC:23028"; havana_gene "OTTHUMG00000137542.6";
chr16	HAVANA	gene	68021649	68113223	.	+	.	gene_id "ENSG00000167264.18"; gene_type "protein_coding"; gene_name "DUS2"; level 2; hgnc_id "HGNC:26014"; tag "overlapping_locus"; havana_gene "OTTHUMG00000137538.8";
chr16	HAVANA	gene	68047339	68049814	.	-	.	gene_id "ENSG00000263201.1"; gene_type "protein_coding"; gene_name "DPEP2NB"; level 2; hgnc_id "HGNC:52385"; havana_gene "OTTHUMG00000177460.2";
chr16	HAVANA	gene	68055177	68057345	.	-	.	gene_id "ENSG00000182810.6"; gene_type "protein_coding"; gene_name "DDX28"; level 2; hgnc_id "HGNC:17330"; tag "retrogene"; havana_gene "OTTHUMG00000137549.1";
chr16	HAVANA	gene	68118654	68263162	.	+	.	gene_id "ENSG00000072736.19"; gene_type "protein_coding"; gene_name "NFATC3"; level 1; hgnc_id "HGNC:7777"; tag "ncRNA_host"; tag "overlapping_locus"; havana_gene "OTTHUMG00000137555.7";
chr16	HAVANA	gene	68262936	68272005	.	-	.	gene_id "ENSG00000103067.14"; gene_type "protein_coding"; gene_name "ESRP2"; level 2; hgnc_id "HGNC:26152"; tag "ncRNA_host"; tag "overlapping_locus"; havana_gene "OTTHUMG00000137557.9";
chr16	HAVANA	gene	68279207	68294961	.	+	.	gene_id "ENSG00000103066.13"; gene_type "protein_coding"; gene_name "PLA2G15"; level 1; hgnc_id "HGNC:17163"; havana_gene "OTTHUMG00000137554.9";
chr16	HAVANA	gene	68298419	68335726	.	+	.	gene_id "ENSG00000103064.15"; gene_type "protein_coding"; gene_name "SLC7A6"; level 2; hgnc_id "HGNC:11064"; havana_gene "OTTHUMG00000176544.14";
chr16	HAVANA	gene	68318406	68344849	.	-	.	gene_id "ENSG00000103061.13"; gene_type "protein_coding"; gene_name "SLC7A6OS"; level 2; hgnc_id "HGNC:25807"; tag "overlapping_locus"; havana_gene "OTTHUMG00000137558.14";
chr16	HAVANA	gene	68344877	68392466	.	+	.	gene_id "ENSG00000132600.16"; gene_type "protein_coding"; gene_name "PRMT7"; level 1; hgnc_id "HGNC:25557"; tag "overlapping_locus"; havana_gene "OTTHUMG00000137556.7";
chr16	HAVANA	gene	68392230	68482411	.	-	.	gene_id "ENSG00000103056.12"; gene_type "protein_coding"; gene_name "SMPD3"; level 1; hgnc_id "HGNC:14240"; tag "overlapping_locus"; havana_gene "OTTHUMG00000137559.10";
chr16	HAVANA	gene	68563993	68609975	.	+	.	gene_id "ENSG00000184939.16"; gene_type "protein_coding"; gene_name "ZFP90"; level 1; hgnc_id "HGNC:23329"; tag "ncRNA_host"; havana_gene "OTTHUMG00000177312.9";
chr16	HAVANA	gene	68670092	68756519	.	+	.	gene_id "ENSG00000062038.14"; gene_type "protein_coding"; gene_name "CDH3"; level 2; hgnc_id "HGNC:1762"; tag "overlapping_locus"; havana_gene "OTTHUMG00000137560.8";
chr16	HAVANA	gene	68771195	68869444	.	+	.	gene_id "ENSG00000039068.19"; gene_type "protein_coding"; gene_name "CDH1"; level 2; hgnc_id "HGNC:1748"; tag "ncRNA_host"; tag "overlapping_locus"; havana_gene "OTTHUMG00000137561.6";
chr16	HAVANA	gene	68877434	69119085	.	+	.	gene_id "ENSG00000103047.8"; gene_type "protein_coding"; gene_name "TANGO6"; level 1; hgnc_id "HGNC:25749"; tag "overlapping_locus"; havana_gene "OTTHUMG00000176743.4";
chr16	HAVANA	gene	69139556	69152622	.	+	.	gene_id "ENSG00000103044.11"; gene_type "protein_coding"; gene_name "HAS3"; level 2; hgnc_id "HGNC:4820"; havana_gene "OTTHUMG00000137562.4";
chr16	HAVANA	gene	69151913	69166481	.	-	.	gene_id "ENSG00000168802.13"; gene_type "protein_coding"; gene_name "CHTF8"; level 1; hgnc_id "HGNC:24353"; tag "overlapping_locus"; havana_gene "OTTHUMG00000163909.9";
chr16	HAVANA	gene	69151913	69166054	.	-	.	gene_id "ENSG00000286140.1"; gene_type "protein_coding"; gene_name "DERPC"; level 2; hgnc_id "HGNC:54084"; tag "overlapping_locus"; havana_gene "OTTHUMG00000193738.1";
chr16	HAVANA	gene	69165194	69265033	.	+	.	gene_id "ENSG00000141076.18"; gene_type "protein_coding"; gene_name "UTP4"; level 1; hgnc_id "HGNC:1983"; tag "ncRNA_host"; tag "overlapping_locus"; havana_gene "OTTHUMG00000137570.7";
chr16	HAVANA	gene	69221032	69342955	.	+	.	gene_id "ENSG00000168807.16"; gene_type "protein_coding"; gene_name "SNTB2"; level 1; hgnc_id "HGNC:11169"; tag "ncRNA_host"; tag "overlapping_locus"; havana_gene "OTTHUMG00000137567.6";
chr16	HAVANA	gene	69333585	69356603	.	+	.	gene_id "ENSG00000260914.3"; gene_type "protein_coding"; gene_name "AC026464.4"; level 2; tag "overlapping_locus"; havana_gene "OTTHUMG00000186022.3";
chr16	HAVANA	gene	69345253	69360842	.	+	.	gene_id "ENSG00000132612.16"; gene_type "protein_coding"; gene_name "VPS4A"; level 1; hgnc_id "HGNC:13488"; tag "overlapping_locus"; havana_gene "OTTHUMG00000175589.6";
chr16	HAVANA	gene	69354043	69373570	.	-	.	gene_id "ENSG00000213380.15"; gene_type "protein_coding"; gene_name "COG8"; level 2; hgnc_id "HGNC:18623"; tag "overlapping_locus"; havana_gene "OTTHUMG00000154277.7";
chr16	HAVANA	gene	69360816	69364491	.	-	.	gene_id "ENSG00000258429.2"; gene_type "protein_coding"; gene_name "PDF"; level 2; hgnc_id "HGNC:30012"; tag "overlapping_locus"; havana_gene "OTTHUMG00000171336.2";
chr16	HAVANA	gene	69362547	69368774	.	-	.	gene_id "ENSG00000272617.3"; gene_type "protein_coding"; gene_name "AC026464.6"; level 2; tag "overlapping_locus"; havana_gene "OTTHUMG00000186023.2";
chr16	HAVANA	gene	69368994	69390209	.	-	.	gene_id "ENSG00000260371.1"; gene_type "protein_coding"; gene_name "AC026464.3"; level 2; tag "overlapping_locus"; havana_gene "OTTHUMG00000176072.2";
chr16	HAVANA	gene	69369179	69385633	.	-	.	gene_id "ENSG00000259900.5"; gene_type "protein_coding"; gene_name "AC026464.1"; level 2; tag "overlapping_locus"; havana_gene "OTTHUMG00000175592.2";
chr16	HAVANA	gene	69371899	69377009	.	+	.	gene_id "ENSG00000132603.15"; gene_type "protein_coding"; gene_name "NIP7"; level 2; hgnc_id "HGNC:24328"; havana_gene "OTTHUMG00000137568.8";
chr16	HAVANA	gene	69377153	69385689	.	-	.	gene_id "ENSG00000157315.5"; gene_type "protein_coding"; gene_name "TMED6"; level 2; hgnc_id "HGNC:28331"; tag "overlapping_locus"; havana_gene "OTTHUMG00000137571.3";
chr16	HAVANA	gene	69389470	69442474	.	-	.	gene_id "ENSG00000132604.11"; gene_type "protein_coding"; gene_name "TERF2"; level 1; hgnc_id "HGNC:11729"; tag "overlapping_locus"; havana_gene "OTTHUMG00000137566.9";
chr16	HAVANA	gene	69458522	69500167	.	+	.	gene_id "ENSG00000103018.17"; gene_type "protein_coding"; gene_name "CYB5B"; level 2; hgnc_id "HGNC:24374"; tag "overlapping_locus"; havana_gene "OTTHUMG00000133020.7";
chr16	HAVANA	gene	69598997	69738569	.	+	.	gene_id "ENSG00000102908.22"; gene_type "protein_coding"; gene_name "NFAT5"; level 2; hgnc_id "HGNC:7774"; tag "overlapping_locus"; havana_gene "OTTHUMG00000137572.7";
chr16	HAVANA	gene	69740899	69760571	.	-	.	gene_id "ENSG00000181019.13"; gene_type "protein_coding"; gene_name "NQO1"; level 1; hgnc_id "HGNC:2874"; havana_gene "OTTHUMG00000137575.3";
chr16	HAVANA	gene	69775774	69788829	.	-	.	gene_id "ENSG00000141101.13"; gene_type "protein_coding"; gene_name "NOB1"; level 2; hgnc_id "HGNC:29540"; havana_gene "OTTHUMG00000137576.4";
chr16	HAVANA	gene	69796209	69975644	.	+	.	gene_id "ENSG00000198373.12"; gene_type "protein_coding"; gene_name "WWP2"; level 2; hgnc_id "HGNC:16804"; tag "ncRNA_host"; havana_gene "OTTHUMG00000137573.3";
chr16	HAVANA	gene	69984608	69998355	.	+	.	gene_id "ENSG00000157322.17"; gene_type "protein_coding"; gene_name "CLEC18A"; level 2; hgnc_id "HGNC:30388"; havana_gene "OTTHUMG00000137574.4";
chr16	HAVANA	gene	70147529	70196440	.	+	.	gene_id "ENSG00000090857.13"; gene_type "protein_coding"; gene_name "PDPR"; level 2; hgnc_id "HGNC:30264"; havana_gene "OTTHUMG00000176963.4";
chr16	HAVANA	gene	70207225	70221264	.	+	.	gene_id "ENSG00000157335.20"; gene_type "protein_coding"; gene_name "CLEC18C"; level 2; hgnc_id "HGNC:28538"; havana_gene "OTTHUMG00000176982.4";
chr16	HAVANA	gene	70280681	70285843	.	-	.	gene_id "ENSG00000223496.3"; gene_type "protein_coding"; gene_name "EXOSC6"; level 2; hgnc_id "HGNC:19055"; tag "retrogene"; havana_gene "OTTHUMG00000137578.2";
chr16	HAVANA	gene	70286198	70323446	.	-	.	gene_id "ENSG00000090861.15"; gene_type "protein_coding"; gene_name "AARS1"; level 1; hgnc_id "HGNC:20"; havana_gene "OTTHUMG00000177042.7";
chr16	HAVANA	gene	70323566	70369186	.	+	.	gene_id "ENSG00000157349.16"; gene_type "protein_coding"; gene_name "DDX19B"; level 2; hgnc_id "HGNC:2742"; tag "overlapping_locus"; havana_gene "OTTHUMG00000137577.6";
chr16	HAVANA	gene	70333097	70406485	.	+	.	gene_id "ENSG00000260537.2"; gene_type "protein_coding"; gene_name "AC012184.2"; level 2; tag "overlapping_locus"; havana_gene "OTTHUMG00000177063.3";
chr16	HAVANA	gene	70380764	70407286	.	+	.	gene_id "ENSG00000168872.17"; gene_type "protein_coding"; gene_name "DDX19A"; level 1; hgnc_id "HGNC:25628"; tag "overlapping_locus"; havana_gene "OTTHUMG00000137579.6";
chr16	HAVANA	gene	70409880	70473140	.	-	.	gene_id "ENSG00000157350.13"; gene_type "protein_coding"; gene_name "ST3GAL2"; level 2; hgnc_id "HGNC:10863"; havana_gene "OTTHUMG00000137580.7";
chr16	HAVANA	gene	70488498	70514177	.	+	.	gene_id "ENSG00000157353.17"; gene_type "protein_coding"; gene_name "FCSK"; level 1; hgnc_id "HGNC:29500"; havana_gene "OTTHUMG00000074085.5";
chr16	HAVANA	gene	70514471	70557461	.	-	.	gene_id "ENSG00000103051.19"; gene_type "protein_coding"; gene_name "COG4"; level 2; hgnc_id "HGNC:18620"; havana_gene "OTTHUMG00000128515.10";
chr16	HAVANA	gene	70557694	70611573	.	+	.	gene_id "ENSG00000189091.13"; gene_type "protein_coding"; gene_name "SF3B3"; level 1; hgnc_id "HGNC:10770"; tag "ncRNA_host"; havana_gene "OTTHUMG00000137582.8";
chr16	HAVANA	gene	70613798	70694585	.	+	.	gene_id "ENSG00000157368.10"; gene_type "protein_coding"; gene_name "IL34"; level 1; hgnc_id "HGNC:28529"; havana_gene "OTTHUMG00000137581.5";
chr16	HAVANA	gene	70695107	70719956	.	-	.	gene_id "ENSG00000132613.15"; gene_type "protein_coding"; gene_name "MTSS2"; level 1; hgnc_id "HGNC:25094"; havana_gene "OTTHUMG00000177023.5";
chr16	HAVANA	gene	70721342	70835063	.	-	.	gene_id "ENSG00000103043.15"; gene_type "protein_coding"; gene_name "VAC14"; level 1; hgnc_id "HGNC:25507"; tag "overlapping_locus"; havana_gene "OTTHUMG00000137583.9";
chr16	HAVANA	gene	70835987	71264625	.	-	.	gene_id "ENSG00000157423.18"; gene_type "protein_coding"; gene_name "HYDIN"; level 1; hgnc_id "HGNC:19368"; havana_gene "OTTHUMG00000137584.14";
chr16	HAVANA	gene	71315292	71323618	.	-	.	gene_id "ENSG00000180917.17"; gene_type "protein_coding"; gene_name "CMTR2"; level 2; hgnc_id "HGNC:25635"; havana_gene "OTTHUMG00000137587.3";
chr16	HAVANA	gene	71392616	71424339	.	+	.	gene_id "ENSG00000172137.19"; gene_type "protein_coding"; gene_name "CALB2"; level 2; hgnc_id "HGNC:1435"; havana_gene "OTTHUMG00000137589.7";
chr16	HAVANA	gene	71464165	71475963	.	-	.	gene_id "ENSG00000260734.5"; gene_type "protein_coding"; gene_name "TLE7"; level 2; hgnc_id "HGNC:53648"; havana_gene "OTTHUMG00000176796.5";
chr16	HAVANA	gene	71481500	71496998	.	-	.	gene_id "ENSG00000167377.18"; gene_type "protein_coding"; gene_name "ZNF23"; level 2; hgnc_id "HGNC:13023"; tag "overlapping_locus"; havana_gene "OTTHUMG00000176797.40";
chr16	HAVANA	gene	71481503	71523214	.	-	.	gene_id "ENSG00000261611.6"; gene_type "protein_coding"; gene_name "AC010547.4"; level 2; tag "overlapping_locus"; havana_gene "OTTHUMG00000137588.41";
chr16	HAVANA	gene	71498458	71598992	.	-	.	gene_id "ENSG00000157429.16"; gene_type "protein_coding"; gene_name "ZNF19"; level 1; hgnc_id "HGNC:12981"; tag "ncRNA_host"; tag "overlapping_locus"; havana_gene "OTTHUMG00000137593.10";
chr16	HAVANA	gene	71559136	71572649	.	+	.	gene_id "ENSG00000140835.9"; gene_type "protein_coding"; gene_name "CHST4"; level 2; hgnc_id "HGNC:1972"; havana_gene "OTTHUMG00000137592.4";
chr16	HAVANA	gene	71599563	71610995	.	-	.	gene_id "ENSG00000198650.11"; gene_type "protein_coding"; gene_name "TAT"; level 2; hgnc_id "HGNC:11573"; havana_gene "OTTHUMG00000137590.4";
chr16	HAVANA	gene	71660064	71676017	.	+	.	gene_id "ENSG00000140832.9"; gene_type "protein_coding"; gene_name "MARVELD3"; level 2; hgnc_id "HGNC:30525"; havana_gene "OTTHUMG00000137591.3";
chr16	HAVANA	gene	71671738	71758604	.	-	.	gene_id "ENSG00000040199.18"; gene_type "protein_coding"; gene_name "PHLPP2"; level 1; hgnc_id "HGNC:29149"; tag "ncRNA_host"; havana_gene "OTTHUMG00000176867.2";
chr16	HAVANA	gene	71762903	71843104	.	-	.	gene_id "ENSG00000166747.12"; gene_type "protein_coding"; gene_name "AP1G1"; level 1; hgnc_id "HGNC:555"; tag "ncRNA_host"; havana_gene "OTTHUMG00000176871.5";
chr16	HAVANA	gene	71879879	71919171	.	+	.	gene_id "ENSG00000224470.8"; gene_type "protein_coding"; gene_name "ATXN1L"; level 2; hgnc_id "HGNC:33279"; tag "overlapping_locus"; havana_gene "OTTHUMG00000176872.4";
chr16	HAVANA	gene	71879899	71965102	.	+	.	gene_id "ENSG00000182149.21"; gene_type "protein_coding"; gene_name "IST1"; level 1; hgnc_id "HGNC:28977"; tag "overlapping_locus"; havana_gene "OTTHUMG00000137597.9";
chr16	HAVANA	gene	71893583	71929239	.	-	.	gene_id "ENSG00000102984.15"; gene_type "protein_coding"; gene_name "ZNF821"; level 2; hgnc_id "HGNC:28043"; tag "overlapping_locus"; havana_gene "OTTHUMG00000176874.5";
chr16	HAVANA	gene	71963441	72033877	.	-	.	gene_id "ENSG00000277481.1"; gene_type "protein_coding"; gene_name "PKD1L3"; level 2; hgnc_id "HGNC:21716"; tag "overlapping_locus"; havana_gene "OTTHUMG00000166114.5";
chr16	HAVANA	gene	72042487	72061563	.	+	.	gene_id "ENSG00000102967.12"; gene_type "protein_coding"; gene_name "DHODH"; level 1; hgnc_id "HGNC:2867"; havana_gene "OTTHUMG00000178093.7";
chr16	HAVANA	gene	72078188	72128330	.	-	.	gene_id "ENSG00000140830.9"; gene_type "protein_coding"; gene_name "TXNL4B"; level 2; hgnc_id "HGNC:26041"; havana_gene "OTTHUMG00000173453.3";
chr16	HAVANA	gene	72088404	72094954	.	+	.	gene_id "ENSG00000257017.9"; gene_type "protein_coding"; gene_name "HP"; level 2; hgnc_id "HGNC:5141"; havana_gene "OTTHUMG00000173009.7";
chr16	HAVANA	gene	72097047	72111145	.	+	.	gene_id "ENSG00000261701.7"; gene_type "protein_coding"; gene_name "HPR"; level 2; hgnc_id "HGNC:5156"; havana_gene "OTTHUMG00000173010.4";
chr16	HAVANA	gene	72127512	72146811	.	+	.	gene_id "ENSG00000140829.12"; gene_type "protein_coding"; gene_name "DHX38"; level 2; hgnc_id "HGNC:17211"; havana_gene "OTTHUMG00000137596.7";
chr16	HAVANA	gene	72146056	72210777	.	-	.	gene_id "ENSG00000118557.16"; gene_type "protein_coding"; gene_name "PMFBP1"; level 1; hgnc_id "HGNC:17728"; havana_gene "OTTHUMG00000167827.5";
chr16	HAVANA	gene	72816784	73925770	.	-	.	gene_id "ENSG00000140836.17"; gene_type "protein_coding"; gene_name "ZFHX3"; level 2; hgnc_id "HGNC:777"; tag "ncRNA_host"; havana_gene "OTTHUMG00000137599.7";
chr16	HAVANA	gene	74330712	74340186	.	+	.	gene_id "ENSG00000103035.11"; gene_type "protein_coding"; gene_name "PSMD7"; level 2; hgnc_id "HGNC:9565"; havana_gene "OTTHUMG00000137601.4";
chr16	HAVANA	gene	74411776	74425978	.	+	.	gene_id "ENSG00000196436.8"; gene_type "protein_coding"; gene_name "NPIPB15"; level 1; hgnc_id "HGNC:34409"; havana_gene "OTTHUMG00000156916.5";
chr16	HAVANA	gene	74442168	74455851	.	-	.	gene_id "ENSG00000140839.11"; gene_type "protein_coding"; gene_name "CLEC18B"; level 2; hgnc_id "HGNC:33849"; havana_gene "OTTHUMG00000176998.3";
chr16	HAVANA	gene	74481325	74641042	.	-	.	gene_id "ENSG00000090863.11"; gene_type "protein_coding"; gene_name "GLG1"; level 2; hgnc_id "HGNC:4316"; tag "ncRNA_host"; havana_gene "OTTHUMG00000177174.6";
chr16	HAVANA	gene	74655297	74700775	.	-	.	gene_id "ENSG00000168411.14"; gene_type "protein_coding"; gene_name "RFWD3"; level 2; hgnc_id "HGNC:25539"; havana_gene "OTTHUMG00000177368.7";
chr16	HAVANA	gene	74705753	74734858	.	-	.	gene_id "ENSG00000168404.13"; gene_type "protein_coding"; gene_name "MLKL"; level 1; hgnc_id "HGNC:26617"; havana_gene "OTTHUMG00000177356.7";
chr16	HAVANA	gene	74746853	74808729	.	-	.	gene_id "ENSG00000103089.9"; gene_type "protein_coding"; gene_name "FA2H"; level 2; hgnc_id "HGNC:21197"; havana_gene "OTTHUMG00000137603.6";
chr16	HAVANA	gene	74905260	75034071	.	-	.	gene_id "ENSG00000103091.15"; gene_type "protein_coding"; gene_name "WDR59"; level 2; hgnc_id "HGNC:25706"; havana_gene "OTTHUMG00000170831.7";
chr16	HAVANA	gene	75032922	75144892	.	+	.	gene_id "ENSG00000186187.12"; gene_type "protein_coding"; gene_name "ZNRF1"; level 1; hgnc_id "HGNC:18452"; havana_gene "OTTHUMG00000137606.5";
chr16	HAVANA	gene	75145758	75150669	.	-	.	gene_id "ENSG00000166816.14"; gene_type "protein_coding"; gene_name "LDHD"; level 2; hgnc_id "HGNC:19708"; havana_gene "OTTHUMG00000137605.4";
chr16	HAVANA	gene	75182392	75206134	.	+	.	gene_id "ENSG00000184517.12"; gene_type "protein_coding"; gene_name "ZFP1"; level 2; hgnc_id "HGNC:23328"; havana_gene "OTTHUMG00000137602.4";
chr16	HAVANA	gene	75238001	75241059	.	-	.	gene_id "ENSG00000168928.13"; gene_type "protein_coding"; gene_name "CTRB2"; level 2; hgnc_id "HGNC:2522"; havana_gene "OTTHUMG00000159271.3";
chr16	HAVANA	gene	75252886	75260236	.	+	.	gene_id "ENSG00000168925.12"; gene_type "protein_coding"; gene_name "CTRB1"; level 2; hgnc_id "HGNC:2521"; tag "overlapping_locus"; havana_gene "OTTHUMG00000159272.7";
chr16	HAVANA	gene	75262079	75301951	.	-	.	gene_id "ENSG00000050820.17"; gene_type "protein_coding"; gene_name "BCAR1"; level 1; hgnc_id "HGNC:971"; tag "overlapping_locus"; havana_gene "OTTHUMG00000137604.9";
chr16	HAVANA	gene	75327596	75467401	.	-	.	gene_id "ENSG00000153774.9"; gene_type "protein_coding"; gene_name "CFDP1"; level 1; hgnc_id "HGNC:1873"; tag "ncRNA_host"; tag "overlapping_locus"; havana_gene "OTTHUMG00000137615.7";
chr16	HAVANA	gene	75446582	75498604	.	-	.	gene_id "ENSG00000261717.5"; gene_type "protein_coding"; gene_name "AC009163.5"; level 2; tag "overlapping_locus"; havana_gene "OTTHUMG00000177067.3";
chr16	HAVANA	gene	75476952	75499395	.	-	.	gene_id "ENSG00000166822.13"; gene_type "protein_coding"; gene_name "TMEM170A"; level 1; hgnc_id "HGNC:29577"; tag "overlapping_locus"; havana_gene "OTTHUMG00000137614.3";
chr16	HAVANA	gene	75505950	75529343	.	-	.	gene_id "ENSG00000183196.10"; gene_type "protein_coding"; gene_name "CHST6"; level 2; hgnc_id "HGNC:6938"; havana_gene "OTTHUMG00000137612.6";
chr16	HAVANA	gene	75562430	75579326	.	-	.	gene_id "ENSG00000260092.1"; gene_type "protein_coding"; gene_name "AC009163.3"; level 2; tag "overlapping_locus"; havana_gene "OTTHUMG00000177131.1";
chr16	HAVANA	gene	75562433	75569145	.	-	.	gene_id "ENSG00000135702.14"; gene_type "protein_coding"; gene_name "CHST5"; level 2; hgnc_id "HGNC:1973"; tag "overlapping_locus"; havana_gene "OTTHUMG00000137610.3";
chr16	HAVANA	gene	75570639	75590166	.	-	.	gene_id "ENSG00000205084.11"; gene_type "protein_coding"; gene_name "TMEM231"; level 2; hgnc_id "HGNC:37234"; tag "overlapping_locus"; havana_gene "OTTHUMG00000177132.6";
chr16	HAVANA	gene	75600273	75611779	.	+	.	gene_id "ENSG00000034713.8"; gene_type "protein_coding"; gene_name "GABARAPL2"; level 2; hgnc_id "HGNC:13291"; havana_gene "OTTHUMG00000137613.3";
chr16	HAVANA	gene	75630879	75657198	.	-	.	gene_id "ENSG00000065457.10"; gene_type "protein_coding"; gene_name "ADAT1"; level 2; hgnc_id "HGNC:228"; tag "overlapping_locus"; havana_gene "OTTHUMG00000137611.5";
chr16	HAVANA	gene	75661372	75682541	.	-	.	gene_id "ENSG00000065427.14"; gene_type "protein_coding"; gene_name "KARS1"; level 2; hgnc_id "HGNC:6215"; havana_gene "OTTHUMG00000137609.5";
chr16	HAVANA	gene	75681671	75795770	.	+	.	gene_id "ENSG00000166848.7"; gene_type "protein_coding"; gene_name "TERF2IP"; level 1; hgnc_id "HGNC:19246"; havana_gene "OTTHUMG00000177136.5";
chr16	HAVANA	gene	75694125	75710907	.	-	.	gene_id "ENSG00000284484.1"; gene_type "protein_coding"; gene_name "AC025287.4"; level 2; havana_gene "OTTHUMG00000191919.1";
chr16	HAVANA	gene	75727791	75735359	.	-	.	gene_id "ENSG00000282757.4"; gene_type "protein_coding"; gene_name "DUXB"; level 2; hgnc_id "HGNC:33345"; tag "ncRNA_host"; havana_gene "OTTHUMG00000191435.4";
chr16	HAVANA	gene	75748029	75760388	.	-	.	gene_id "ENSG00000283755.2"; gene_type "protein_coding"; gene_name "CPHXL"; level 2; hgnc_id "HGNC:51815"; havana_gene "OTTHUMG00000191920.2";
chr16	HAVANA	gene	76311176	76594654	.	+	.	gene_id "ENSG00000152910.19"; gene_type "protein_coding"; gene_name "CNTNAP4"; level 2; hgnc_id "HGNC:18747"; tag "ncRNA_host"; tag "overlapping_locus"; havana_gene "OTTHUMG00000137617.8";
chr16	HAVANA	gene	76311186	76853521	.	+	.	gene_id "ENSG00000287694.1"; gene_type "protein_coding"; gene_name "AC106741.2"; level 2; tag "ncRNA_host"; tag "overlapping_locus"; havana_gene "OTTHUMG00000173061.3";
chr16	HAVANA	gene	77224732	77236295	.	+	.	gene_id "ENSG00000103111.15"; gene_type "protein_coding"; gene_name "MON1B"; level 1; hgnc_id "HGNC:25020"; tag "overlapping_locus"; havana_gene "OTTHUMG00000137618.4";
chr16	HAVANA	gene	77233305	77247112	.	+	.	gene_id "ENSG00000205078.6"; gene_type "protein_coding"; gene_name "SYCE1L"; level 2; hgnc_id "HGNC:37236"; tag "overlapping_locus"; havana_gene "OTTHUMG00000176809.2";
chr16	HAVANA	gene	77281710	77468931	.	-	.	gene_id "ENSG00000140873.16"; gene_type "protein_coding"; gene_name "ADAMTS18"; level 2; hgnc_id "HGNC:17110"; tag "overlapping_locus"; havana_gene "OTTHUMG00000137619.4";
chr16	HAVANA	gene	77756389	77776157	.	+	.	gene_id "ENSG00000140876.11"; gene_type "protein_coding"; gene_name "NUDT7"; level 1; hgnc_id "HGNC:8054"; havana_gene "OTTHUMG00000176808.1";
chr16	HAVANA	gene	77822461	78014004	.	+	.	gene_id "ENSG00000171724.3"; gene_type "protein_coding"; gene_name "VAT1L"; level 2; hgnc_id "HGNC:29315"; tag "overlapping_locus"; havana_gene "OTTHUMG00000176845.3";
chr16	HAVANA	gene	78056412	78100658	.	+	.	gene_id "ENSG00000166509.12"; gene_type "protein_coding"; gene_name "CLEC3A"; level 2; hgnc_id "HGNC:2052"; havana_gene "OTTHUMG00000137620.5";
chr16	HAVANA	gene	78133327	79246564	.	+	.	gene_id "ENSG00000186153.17"; gene_type "protein_coding"; gene_name "WWOX"; level 1; hgnc_id "HGNC:12799"; tag "overlapping_locus"; havana_gene "OTTHUMG00000176851.3";
chr16	HAVANA	gene	79619740	79634634	.	-	.	gene_id "ENSG00000178573.7"; gene_type "protein_coding"; gene_name "MAF"; level 2; hgnc_id "HGNC:6776"; havana_gene "OTTHUMG00000137621.4";
chr16	HAVANA	gene	80574631	80584708	.	+	.	gene_id "ENSG00000168589.15"; gene_type "protein_coding"; gene_name "DYNLRB2"; level 1; hgnc_id "HGNC:15467"; havana_gene "OTTHUMG00000137622.3";
chr16	HAVANA	gene	80631804	80838495	.	-	.	gene_id "ENSG00000166446.15"; gene_type "protein_coding"; gene_name "CDYL2"; level 1; hgnc_id "HGNC:23030"; tag "overlapping_locus"; havana_gene "OTTHUMG00000177004.4";
chr16	HAVANA	gene	80862633	81040499	.	-	.	gene_id "ENSG00000286221.1"; gene_type "protein_coding"; gene_name "AC009070.1"; level 2; tag "overlapping_locus"; havana_gene "OTTHUMG00000193462.2";
chr16	HAVANA	gene	81000345	81053875	.	-	.	gene_id "ENSG00000103121.9"; gene_type "protein_coding"; gene_name "CMC2"; level 1; hgnc_id "HGNC:24447"; tag "overlapping_locus"; havana_gene "OTTHUMG00000137625.6";
chr16	HAVANA	gene	81040103	81066719	.	+	.	gene_id "ENSG00000166451.13"; gene_type "protein_coding"; gene_name "CENPN"; level 2; hgnc_id "HGNC:30873"; tag "overlapping_locus"; havana_gene "OTTHUMG00000137628.2";
chr16	HAVANA	gene	81055921	81129889	.	-	.	gene_id "ENSG00000284512.1"; gene_type "protein_coding"; gene_name "AC092718.8"; level 2; tag "overlapping_locus"; havana_gene "OTTHUMG00000192005.2";
chr16	HAVANA	gene	81069447	81080955	.	+	.	gene_id "ENSG00000166454.10"; gene_type "protein_coding"; gene_name "ATMIN"; level 1; hgnc_id "HGNC:29034"; havana_gene "OTTHUMG00000176469.5";
chr16	HAVANA	gene	81087102	81110872	.	-	.	gene_id "ENSG00000166455.13"; gene_type "protein_coding"; gene_name "C16orf46"; level 2; hgnc_id "HGNC:26525"; tag "overlapping_locus"; havana_gene "OTTHUMG00000137629.5";
chr16	HAVANA	gene	81087192	81129901	.	-	.	gene_id "ENSG00000260643.2"; gene_type "protein_coding"; gene_name "AC092718.3"; level 1; tag "overlapping_locus"; havana_gene "OTTHUMG00000176470.2";
chr16	HAVANA	gene	81115550	81130000	.	-	.	gene_id "ENSG00000140905.11"; gene_type "protein_coding"; gene_name "GCSH"; level 2; hgnc_id "HGNC:4208"; tag "overlapping_locus"; havana_gene "OTTHUMG00000137626.4";
chr16	HAVANA	gene	81272294	81324747	.	+	.	gene_id "ENSG00000135697.10"; gene_type "protein_coding"; gene_name "BCO1"; level 2; hgnc_id "HGNC:13815"; havana_gene "OTTHUMG00000137630.3";
chr16	HAVANA	gene	81348571	81413803	.	+	.	gene_id "ENSG00000261609.7"; gene_type "protein_coding"; gene_name "GAN"; level 2; hgnc_id "HGNC:4137"; havana_gene "OTTHUMG00000137627.7";
chr16	HAVANA	gene	81478775	81745367	.	+	.	gene_id "ENSG00000153815.16"; gene_type "protein_coding"; gene_name "CMIP"; level 1; hgnc_id "HGNC:24319"; tag "ncRNA_host"; tag "overlapping_locus"; havana_gene "OTTHUMG00000176520.4";
chr16	HAVANA	gene	81772702	81996290	.	+	.	gene_id "ENSG00000197943.10"; gene_type "protein_coding"; gene_name "PLCG2"; level 1; hgnc_id "HGNC:9066"; tag "ncRNA_host"; tag "overlapping_locus"; havana_gene "OTTHUMG00000176532.4";
chr16	HAVANA	gene	82022460	82045086	.	-	.	gene_id "ENSG00000184860.10"; gene_type "protein_coding"; gene_name "SDR42E1"; level 1; hgnc_id "HGNC:29834"; havana_gene "OTTHUMG00000166148.5";
chr16	HAVANA	gene	82068609	82132139	.	+	.	gene_id "ENSG00000086696.11"; gene_type "protein_coding"; gene_name "HSD17B2"; level 2; hgnc_id "HGNC:5211"; havana_gene "OTTHUMG00000137631.6";
chr16	HAVANA	gene	82181403	82203829	.	-	.	gene_id "ENSG00000135698.10"; gene_type "protein_coding"; gene_name "MPHOSPH6"; level 1; hgnc_id "HGNC:7214"; havana_gene "OTTHUMG00000137632.3";
chr16	HAVANA	gene	82660570	83834245	.	+	.	gene_id "ENSG00000140945.17"; gene_type "protein_coding"; gene_name "CDH13"; level 1; hgnc_id "HGNC:1753"; tag "ncRNA_host"; tag "overlapping_locus"; havana_gene "OTTHUMG00000176635.3";
chr16	HAVANA	gene	83841583	83853342	.	+	.	gene_id "ENSG00000230989.7"; gene_type "protein_coding"; gene_name "HSBP1"; level 2; hgnc_id "HGNC:5203"; havana_gene "OTTHUMG00000176653.3";
chr16	HAVANA	gene	83932720	83985050	.	+	.	gene_id "ENSG00000103150.7"; gene_type "protein_coding"; gene_name "MLYCD"; level 2; hgnc_id "HGNC:7150"; tag "overlapping_locus"; havana_gene "OTTHUMG00000176654.3";
chr16	HAVANA	gene	83964916	83999937	.	+	.	gene_id "ENSG00000140961.14"; gene_type "protein_coding"; gene_name "OSGIN1"; level 1; hgnc_id "HGNC:30093"; tag "overlapping_locus"; havana_gene "OTTHUMG00000137640.7";
chr16	HAVANA	gene	84002237	84036381	.	+	.	gene_id "ENSG00000103154.9"; gene_type "protein_coding"; gene_name "NECAB2"; level 2; hgnc_id "HGNC:23746"; havana_gene "OTTHUMG00000137636.3";
chr16	HAVANA	gene	84043272	84076241	.	-	.	gene_id "ENSG00000166558.10"; gene_type "protein_coding"; gene_name "SLC38A8"; level 1; hgnc_id "HGNC:32434"; tag "ncRNA_host"; havana_gene "OTTHUMG00000176588.2";
chr16	HAVANA	gene	84087366	84150547	.	-	.	gene_id "ENSG00000140943.17"; gene_type "protein_coding"; gene_name "MBTPS1"; level 2; hgnc_id "HGNC:15456"; tag "overlapping_locus"; havana_gene "OTTHUMG00000137639.8";
chr16	HAVANA	gene	84155746	84178797	.	-	.	gene_id "ENSG00000103160.12"; gene_type "protein_coding"; gene_name "HSDL1"; level 2; hgnc_id "HGNC:16475"; havana_gene "OTTHUMG00000137635.8";
chr16	HAVANA	gene	84178892	84212373	.	+	.	gene_id "ENSG00000154099.18"; gene_type "protein_coding"; gene_name "DNAAF1"; level 1; hgnc_id "HGNC:30539"; havana_gene "OTTHUMG00000128517.4";
chr16	HAVANA	gene	84211453	84220676	.	-	.	gene_id "ENSG00000103168.16"; gene_type "protein_coding"; gene_name "TAF1C"; level 2; hgnc_id "HGNC:11534"; havana_gene "OTTHUMG00000176665.3";
chr16	HAVANA	gene	84224744	84230774	.	+	.	gene_id "ENSG00000140955.10"; gene_type "protein_coding"; gene_name "ADAD2"; level 1; hgnc_id "HGNC:30714"; havana_gene "OTTHUMG00000137637.3";
chr16	HAVANA	gene	84252273	84273356	.	-	.	gene_id "ENSG00000168418.7"; gene_type "protein_coding"; gene_name "KCNG4"; level 2; hgnc_id "HGNC:19697"; havana_gene "OTTHUMG00000137638.3";
chr16	HAVANA	gene	84328452	84363450	.	+	.	gene_id "ENSG00000103175.11"; gene_type "protein_coding"; gene_name "WFDC1"; level 2; hgnc_id "HGNC:15466"; havana_gene "OTTHUMG00000137641.5";
chr16	HAVANA	gene	84402133	84497793	.	+	.	gene_id "ENSG00000064270.12"; gene_type "protein_coding"; gene_name "ATP2C2"; level 1; hgnc_id "HGNC:29103"; havana_gene "OTTHUMG00000176737.2";
chr16	HAVANA	gene	84509961	84587639	.	-	.	gene_id "ENSG00000140950.16"; gene_type "protein_coding"; gene_name "MEAK7"; level 2; hgnc_id "HGNC:29325"; havana_gene "OTTHUMG00000176739.4";
chr16	HAVANA	gene	84599202	84651684	.	-	.	gene_id "ENSG00000103187.8"; gene_type "protein_coding"; gene_name "COTL1"; level 2; hgnc_id "HGNC:18304"; havana_gene "OTTHUMG00000137634.5";
chr16	HAVANA	gene	84682117	84701292	.	+	.	gene_id "ENSG00000135686.13"; gene_type "protein_coding"; gene_name "KLHL36"; level 2; hgnc_id "HGNC:17844"; havana_gene "OTTHUMG00000137642.4";
chr16	HAVANA	gene	84733584	84813528	.	+	.	gene_id "ENSG00000103194.15"; gene_type "protein_coding"; gene_name "USP10"; level 2; hgnc_id "HGNC:12608"; havana_gene "OTTHUMG00000176770.5";
chr16	HAVANA	gene	84853591	84954374	.	+	.	gene_id "ENSG00000103196.12"; gene_type "protein_coding"; gene_name "CRISPLD2"; level 1; hgnc_id "HGNC:25248"; tag "overlapping_locus"; havana_gene "OTTHUMG00000137644.7";
chr16	HAVANA	gene	85007787	85045141	.	-	.	gene_id "ENSG00000153786.12"; gene_type "protein_coding"; gene_name "ZDHHC7"; level 2; hgnc_id "HGNC:18459"; havana_gene "OTTHUMG00000137645.4";
chr16	HAVANA	gene	85061357	85127836	.	+	.	gene_id "ENSG00000135709.12"; gene_type "protein_coding"; gene_name "KIAA0513"; level 2; hgnc_id "HGNC:29058"; havana_gene "OTTHUMG00000176597.2";
chr16	HAVANA	gene	85131964	85146078	.	-	.	gene_id "ENSG00000153789.13"; gene_type "protein_coding"; gene_name "FAM92B"; level 2; hgnc_id "HGNC:24781"; havana_gene "OTTHUMG00000187060.2";
chr16	HAVANA	gene	85203131	85709810	.	+	.	gene_id "ENSG00000131149.19"; gene_type "protein_coding"; gene_name "GSE1"; level 2; hgnc_id "HGNC:28979"; tag "ncRNA_host"; havana_gene "OTTHUMG00000137650.8";
chr16	HAVANA	gene	85709804	85723679	.	-	.	gene_id "ENSG00000131153.9"; gene_type "protein_coding"; gene_name "GINS2"; level 1; hgnc_id "HGNC:24575"; havana_gene "OTTHUMG00000137646.4";
chr16	HAVANA	gene	85723690	85784735	.	-	.	gene_id "ENSG00000154102.11"; gene_type "protein_coding"; gene_name "C16orf74"; level 1; hgnc_id "HGNC:23362"; tag "ncRNA_host"; tag "overlapping_locus"; havana_gene "OTTHUMG00000183875.2";
chr16	HAVANA	gene	85805364	85833214	.	-	.	gene_id "ENSG00000131148.9"; gene_type "protein_coding"; gene_name "EMC8"; level 2; hgnc_id "HGNC:7864"; tag "ncRNA_host"; havana_gene "OTTHUMG00000137647.3";
chr16	HAVANA	gene	85832239	85840674	.	+	.	gene_id "ENSG00000131143.10"; gene_type "protein_coding"; gene_name "COX4I1"; level 1; hgnc_id "HGNC:2265"; havana_gene "OTTHUMG00000137649.8";
chr16	HAVANA	gene	85932768	85956212	.	+	.	gene_id "ENSG00000140968.11"; gene_type "protein_coding"; gene_name "IRF8"; level 2; hgnc_id "HGNC:5358"; tag "ncRNA_host"; havana_gene "OTTHUMG00000137648.10";
chr16	HAVANA	gene	86544133	86549028	.	+	.	gene_id "ENSG00000103241.7"; gene_type "protein_coding"; gene_name "FOXF1"; level 1; hgnc_id "HGNC:3809"; havana_gene "OTTHUMG00000137651.5";
chr16	HAVANA	gene	86563784	86588841	.	-	.	gene_id "ENSG00000103248.19"; gene_type "protein_coding"; gene_name "MTHFSD"; level 1; hgnc_id "HGNC:25778"; havana_gene "OTTHUMG00000176480.6";
chr16	HAVANA	gene	86600435	86603334	.	+	.	gene_id "ENSG00000176692.8"; gene_type "protein_coding"; gene_name "FOXC2"; level 2; hgnc_id "HGNC:3801"; havana_gene "OTTHUMG00000137652.3";
chr16	HAVANA	gene	86609974	86615766	.	+	.	gene_id "ENSG00000176678.5"; gene_type "protein_coding"; gene_name "FOXL1"; level 2; hgnc_id "HGNC:3817"; havana_gene "OTTHUMG00000137653.4";
chr16	HAVANA	gene	87117168	87351026	.	-	.	gene_id "ENSG00000260456.6"; gene_type "protein_coding"; gene_name "C16orf95"; level 2; hgnc_id "HGNC:40033"; tag "overlapping_locus"; havana_gene "OTTHUMG00000175680.1";
chr16	HAVANA	gene	87336482	87367879	.	-	.	gene_id "ENSG00000131152.4"; gene_type "protein_coding"; gene_name "AC010531.1"; level 2; tag "overlapping_locus"; havana_gene "OTTHUMG00000175684.1";
chr16	HAVANA	gene	87360593	87425748	.	-	.	gene_id "ENSG00000103264.18"; gene_type "protein_coding"; gene_name "FBXO31"; level 1; hgnc_id "HGNC:16510"; tag "overlapping_locus"; havana_gene "OTTHUMG00000175685.6";
chr16	HAVANA	gene	87417559	87438385	.	+	.	gene_id "ENSG00000140941.14"; gene_type "protein_coding"; gene_name "MAP1LC3B"; level 2; hgnc_id "HGNC:13352"; havana_gene "OTTHUMG00000137654.6";
chr16	HAVANA	gene	87439852	87526630	.	-	.	gene_id "ENSG00000140948.13"; gene_type "protein_coding"; gene_name "ZCCHC14"; level 2; hgnc_id "HGNC:24134"; tag "overlapping_locus"; havana_gene "OTTHUMG00000137655.4";
chr16	HAVANA	gene	87635441	87731762	.	+	.	gene_id "ENSG00000154118.13"; gene_type "protein_coding"; gene_name "JPH3"; level 1; hgnc_id "HGNC:14203"; havana_gene "OTTHUMG00000137656.4";
chr16	HAVANA	gene	87730091	87799598	.	-	.	gene_id "ENSG00000104731.14"; gene_type "protein_coding"; gene_name "KLHDC4"; level 2; hgnc_id "HGNC:25272"; tag "overlapping_locus"; havana_gene "OTTHUMG00000137657.4";
chr16	HAVANA	gene	87863629	87903113	.	-	.	gene_id "ENSG00000103257.9"; gene_type "protein_coding"; gene_name "SLC7A5"; level 2; hgnc_id "HGNC:11063"; tag "ncRNA_host"; havana_gene "OTTHUMG00000137658.4";
chr16	HAVANA	gene	87915152	87970186	.	-	.	gene_id "ENSG00000174990.7"; gene_type "protein_coding"; gene_name "CA5A"; level 2; hgnc_id "HGNC:1377"; tag "overlapping_locus"; havana_gene "OTTHUMG00000137677.5";
chr16	HAVANA	gene	87982850	88110924	.	+	.	gene_id "ENSG00000172530.20"; gene_type "protein_coding"; gene_name "BANP"; level 2; hgnc_id "HGNC:13450"; havana_gene "OTTHUMG00000137678.9";
chr16	HAVANA	gene	88449397	88507165	.	+	.	gene_id "ENSG00000225614.3"; gene_type "protein_coding"; gene_name "ZNF469"; level 2; hgnc_id "HGNC:23216"; havana_gene "OTTHUMG00000173151.5";
chr16	HAVANA	gene	88519688	88603439	.	+	.	gene_id "ENSG00000179588.9"; gene_type "protein_coding"; gene_name "ZFPM1"; level 2; hgnc_id "HGNC:19762"; tag "ncRNA_host"; havana_gene "OTTHUMG00000173152.5";
chr16	HAVANA	gene	88636789	88698374	.	+	.	gene_id "ENSG00000158545.15"; gene_type "protein_coding"; gene_name "ZC3H18"; level 1; hgnc_id "HGNC:25091"; havana_gene "OTTHUMG00000137679.8";
chr16	HAVANA	gene	88704980	88706876	.	+	.	gene_id "ENSG00000124391.5"; gene_type "protein_coding"; gene_name "IL17C"; level 2; hgnc_id "HGNC:5983"; havana_gene "OTTHUMG00000173241.2";
chr16	HAVANA	gene	88709697	88717462	.	-	.	gene_id "ENSG00000051523.11"; gene_type "protein_coding"; gene_name "CYBA"; level 1; hgnc_id "HGNC:2577"; havana_gene "OTTHUMG00000173320.5";
chr16	HAVANA	gene	88718343	88729569	.	-	.	gene_id "ENSG00000167508.12"; gene_type "protein_coding"; gene_name "MVD"; level 1; hgnc_id "HGNC:7529"; havana_gene "OTTHUMG00000137865.6";
chr16	HAVANA	gene	88744096	88752915	.	-	.	gene_id "ENSG00000185669.6"; gene_type "protein_coding"; gene_name "SNAI3"; level 2; hgnc_id "HGNC:18411"; havana_gene "OTTHUMG00000173243.2";
chr16	HAVANA	gene	88762907	88772816	.	-	.	gene_id "ENSG00000158717.11"; gene_type "protein_coding"; gene_name "RNF166"; level 2; hgnc_id "HGNC:28856"; havana_gene "OTTHUMG00000137863.8";
chr16	HAVANA	gene	88772891	88781804	.	+	.	gene_id "ENSG00000174177.13"; gene_type "protein_coding"; gene_name "CTU2"; level 2; hgnc_id "HGNC:28005"; havana_gene "OTTHUMG00000173417.4";
chr16	HAVANA	gene	88781746	88851628	.	-	.	gene_id "ENSG00000103335.22"; gene_type "protein_coding"; gene_name "PIEZO1"; level 1; hgnc_id "HGNC:28993"; tag "ncRNA_host"; havana_gene "OTTHUMG00000156776.14";
chr16	HAVANA	gene	88870197	88875666	.	+	.	gene_id "ENSG00000167513.9"; gene_type "protein_coding"; gene_name "CDT1"; level 2; hgnc_id "HGNC:24576"; havana_gene "OTTHUMG00000173467.3";
chr16	HAVANA	gene	88875747	88878345	.	-	.	gene_id "ENSG00000198931.11"; gene_type "protein_coding"; gene_name "APRT"; level 2; hgnc_id "HGNC:626"; havana_gene "OTTHUMG00000175454.6";
chr16	HAVANA	gene	88880142	88923378	.	-	.	gene_id "ENSG00000141012.13"; gene_type "protein_coding"; gene_name "GALNS"; level 1; hgnc_id "HGNC:4122"; havana_gene "OTTHUMG00000137862.6";
chr16	HAVANA	gene	88922628	88929094	.	+	.	gene_id "ENSG00000167515.10"; gene_type "protein_coding"; gene_name "TRAPPC2L"; level 1; hgnc_id "HGNC:30887"; havana_gene "OTTHUMG00000137861.6";
chr16	HAVANA	gene	88929741	88933068	.	-	.	gene_id "ENSG00000205022.9"; gene_type "protein_coding"; gene_name "PABPN1L"; level 2; hgnc_id "HGNC:37237"; havana_gene "OTTHUMG00000170127.2";
chr16	HAVANA	gene	88941266	89043615	.	-	.	gene_id "ENSG00000129993.15"; gene_type "protein_coding"; gene_name "CBFA2T3"; level 2; hgnc_id "HGNC:1537"; tag "overlapping_locus"; havana_gene "OTTHUMG00000137864.10";
chr16	HAVANA	gene	89154783	89230529	.	+	.	gene_id "ENSG00000176715.17"; gene_type "protein_coding"; gene_name "ACSF3"; level 1; hgnc_id "HGNC:27288"; havana_gene "OTTHUMG00000138044.16";
chr16	HAVANA	gene	89238156	89261900	.	+	.	gene_id "ENSG00000129910.8"; gene_type "protein_coding"; gene_name "CDH15"; level 2; hgnc_id "HGNC:1754"; havana_gene "OTTHUMG00000138045.4";
chr16	HAVANA	gene	89262169	89268059	.	-	.	gene_id "ENSG00000259803.7"; gene_type "protein_coding"; gene_name "SLC22A31"; level 2; hgnc_id "HGNC:27091"; havana_gene "OTTHUMG00000175615.4";
chr16	HAVANA	gene	89284111	89303479	.	+	.	gene_id "ENSG00000170100.13"; gene_type "protein_coding"; gene_name "ZNF778"; level 2; hgnc_id "HGNC:26479"; havana_gene "OTTHUMG00000175526.4";
chr16	HAVANA	gene	89334038	89556969	.	-	.	gene_id "ENSG00000167522.16"; gene_type "protein_coding"; gene_name "ANKRD11"; level 1; hgnc_id "HGNC:21316"; tag "overlapping_locus"; havana_gene "OTTHUMG00000175548.14";
chr16	HAVANA	gene	89557127	89624176	.	+	.	gene_id "ENSG00000197912.15"; gene_type "protein_coding"; gene_name "SPG7"; level 1; hgnc_id "HGNC:11237"; tag "overlapping_locus"; havana_gene "OTTHUMG00000138046.19";
chr16	HAVANA	gene	89627065	89633236	.	+	.	gene_id "ENSG00000167526.13"; gene_type "protein_coding"; gene_name "RPL13"; level 1; hgnc_id "HGNC:10303"; tag "ncRNA_host"; havana_gene "OTTHUMG00000133770.8";
chr16	HAVANA	gene	89642166	89663654	.	+	.	gene_id "ENSG00000178773.15"; gene_type "protein_coding"; gene_name "CPNE7"; level 1; hgnc_id "HGNC:2320"; havana_gene "OTTHUMG00000138051.6";
chr16	HAVANA	gene	89679716	89704864	.	+	.	gene_id "ENSG00000015413.9"; gene_type "protein_coding"; gene_name "DPEP1"; level 2; hgnc_id "HGNC:3002"; havana_gene "OTTHUMG00000138052.4";
chr16	HAVANA	gene	89710843	89724129	.	-	.	gene_id "ENSG00000131165.15"; gene_type "protein_coding"; gene_name "CHMP1A"; level 1; hgnc_id "HGNC:8740"; havana_gene "OTTHUMG00000169521.2";
chr16	HAVANA	gene	89724210	89737680	.	+	.	gene_id "ENSG00000167523.13"; gene_type "protein_coding"; gene_name "SPATA33"; level 1; hgnc_id "HGNC:26463"; havana_gene "OTTHUMG00000138048.4";
chr16	HAVANA	gene	89747145	89762762	.	+	.	gene_id "ENSG00000185324.22"; gene_type "protein_coding"; gene_name "CDK10"; level 1; hgnc_id "HGNC:1770"; tag "overlapping_locus"; havana_gene "OTTHUMG00000138049.5";
chr16	HAVANA	gene	89762765	89768113	.	-	.	gene_id "ENSG00000158792.16"; gene_type "protein_coding"; gene_name "SPATA2L"; level 2; hgnc_id "HGNC:28393"; havana_gene "OTTHUMG00000138047.4";
chr16	HAVANA	gene	89773542	89787306	.	-	.	gene_id "ENSG00000075399.14"; gene_type "protein_coding"; gene_name "VPS9D1"; level 2; hgnc_id "HGNC:13526"; havana_gene "OTTHUMG00000173219.3";
chr16	HAVANA	gene	89786808	89807333	.	+	.	gene_id "ENSG00000158805.12"; gene_type "protein_coding"; gene_name "ZNF276"; level 2; hgnc_id "HGNC:23330"; havana_gene "OTTHUMG00000138050.4";
chr16	HAVANA	gene	89803957	89883065	.	-	.	gene_id "ENSG00000187741.15"; gene_type "protein_coding"; gene_name "FANCA"; level 2; hgnc_id "HGNC:3582"; havana_gene "OTTHUMG00000173049.7";
chr16	HAVANA	gene	89884587	89937727	.	+	.	gene_id "ENSG00000204991.11"; gene_type "protein_coding"; gene_name "SPIRE2"; level 2; hgnc_id "HGNC:30623"; havana_gene "OTTHUMG00000173039.3";
chr16	HAVANA	gene	89939978	89980035	.	+	.	gene_id "ENSG00000141002.20"; gene_type "protein_coding"; gene_name "TCF25"; level 1; hgnc_id "HGNC:29181"; tag "overlapping_locus"; havana_gene "OTTHUMG00000138986.6";
chr16	HAVANA	gene	89978527	89987385	.	+	.	gene_id "ENSG00000258839.3"; gene_type "protein_coding"; gene_name "MC1R"; level 2; hgnc_id "HGNC:6929"; tag "overlapping_locus"; havana_gene "OTTHUMG00000171163.2";
chr16	HAVANA	gene	89985573	90002500	.	+	.	gene_id "ENSG00000198211.8"; gene_type "protein_coding"; gene_name "AC092143.1"; level 1; tag "overlapping_locus"; havana_gene "OTTHUMG00000171162.2";
chr16	HAVANA	gene	89987800	90005169	.	+	.	gene_id "ENSG00000258947.7"; gene_type "protein_coding"; gene_name "TUBB3"; level 1; hgnc_id "HGNC:20772"; tag "overlapping_locus"; havana_gene "OTTHUMG00000138985.4";
chr16	HAVANA	gene	90014333	90034468	.	+	.	gene_id "ENSG00000140995.16"; gene_type "protein_coding"; gene_name "DEF8"; level 2; hgnc_id "HGNC:25969"; havana_gene "OTTHUMG00000138989.4";
chr16	HAVANA	gene	90036181	90039240	.	-	.	gene_id "ENSG00000177946.6"; gene_type "protein_coding"; gene_name "CENPBD1"; level 2; hgnc_id "HGNC:28272"; havana_gene "OTTHUMG00000173040.2";
chr16	HAVANA	gene	90071279	90086536	.	-	.	gene_id "ENSG00000003249.14"; gene_type "protein_coding"; gene_name "DBNDD1"; level 2; hgnc_id "HGNC:28455"; havana_gene "OTTHUMG00000138984.4";
chr16	HAVANA	gene	90086037	90111383	.	+	.	gene_id "ENSG00000141013.17"; gene_type "protein_coding"; gene_name "GAS8"; level 2; hgnc_id "HGNC:4166"; havana_gene "OTTHUMG00000138988.4";
chr16	HAVANA	gene	90122974	90158480	.	-	.	gene_id "ENSG00000126856.14"; gene_type "protein_coding"; gene_name "PRDM7"; level 2; hgnc_id "HGNC:9351"; havana_gene "OTTHUMG00000138990.5";
chr11	HAVANA	gene	193035	194575	.	+	.	gene_id "ENSG00000268320.3"; gene_type "protein_coding"; gene_name "SCGB1C2"; level 2; hgnc_id "HGNC:51242"; havana_gene "OTTHUMG00000189257.1";
chr17	HAVANA	gene	62180	236045	.	-	.	gene_id "ENSG00000181031.16"; gene_type "protein_coding"; gene_name "RPH3AL"; level 1; hgnc_id "HGNC:10296"; havana_gene "OTTHUMG00000090273.11";
chr17	HAVANA	gene	260116	280853	.	+	.	gene_id "ENSG00000187624.9"; gene_type "protein_coding"; gene_name "C17orf97"; level 1; hgnc_id "HGNC:33800"; havana_gene "OTTHUMG00000132479.7";
chr17	HAVANA	gene	289769	295730	.	-	.	gene_id "ENSG00000183688.4"; gene_type "protein_coding"; gene_name "RFLNB"; level 2; hgnc_id "HGNC:28705"; havana_gene "OTTHUMG00000132483.1";
chr17	HAVANA	gene	411908	624957	.	-	.	gene_id "ENSG00000141252.20"; gene_type "protein_coding"; gene_name "VPS53"; level 1; hgnc_id "HGNC:25608"; tag "overlapping_locus"; havana_gene "OTTHUMG00000177441.12";
chr17	HAVANA	gene	635652	646208	.	+	.	gene_id "ENSG00000167695.15"; gene_type "protein_coding"; gene_name "TLCD3A"; level 1; hgnc_id "HGNC:29646"; havana_gene "OTTHUMG00000177491.6";
chr17	HAVANA	gene	647661	657239	.	-	.	gene_id "ENSG00000179409.11"; gene_type "protein_coding"; gene_name "GEMIN4"; level 1; hgnc_id "HGNC:15717"; havana_gene "OTTHUMG00000177495.5";
chr17	HAVANA	gene	660337	686630	.	-	.	gene_id "ENSG00000167699.13"; gene_type "protein_coding"; gene_name "GLOD4"; level 2; hgnc_id "HGNC:14111"; tag "overlapping_locus"; havana_gene "OTTHUMG00000177497.5";
chr17	HAVANA	gene	685593	695749	.	+	.	gene_id "ENSG00000171861.11"; gene_type "protein_coding"; gene_name "MRM3"; level 2; hgnc_id "HGNC:18485"; havana_gene "OTTHUMG00000090285.3";
chr17	HAVANA	gene	702550	883016	.	-	.	gene_id "ENSG00000167693.17"; gene_type "protein_coding"; gene_name "NXN"; level 2; hgnc_id "HGNC:18008"; havana_gene "OTTHUMG00000090307.5";
chr17	HAVANA	gene	900369	906911	.	+	.	gene_id "ENSG00000177370.5"; gene_type "protein_coding"; gene_name "TIMM22"; level 2; hgnc_id "HGNC:17317"; havana_gene "OTTHUMG00000180175.3";
chr17	HAVANA	gene	906758	1133032	.	-	.	gene_id "ENSG00000159842.15"; gene_type "protein_coding"; gene_name "ABR"; level 1; hgnc_id "HGNC:81"; tag "ncRNA_host"; havana_gene "OTTHUMG00000090313.18";
chr17	HAVANA	gene	1173853	1174754	.	+	.	gene_id "ENSG00000205899.3"; gene_type "protein_coding"; gene_name "BHLHA9"; level 2; hgnc_id "HGNC:35126"; havana_gene "OTTHUMG00000132192.1";
chr17	HAVANA	gene	1182956	1204272	.	+	.	gene_id "ENSG00000184811.4"; gene_type "protein_coding"; gene_name "TRARG1"; level 2; hgnc_id "HGNC:29592"; havana_gene "OTTHUMG00000132196.3";
chr17	HAVANA	gene	1247569	1303516	.	-	.	gene_id "ENSG00000108953.17"; gene_type "protein_coding"; gene_name "YWHAE"; level 1; hgnc_id "HGNC:12851"; havana_gene "OTTHUMG00000134316.7";
chr17	HAVANA	gene	1323983	1366456	.	-	.	gene_id "ENSG00000167193.8"; gene_type "protein_coding"; gene_name "CRK"; level 2; hgnc_id "HGNC:2362"; havana_gene "OTTHUMG00000090317.4";
chr17	HAVANA	gene	1367480	1395980	.	-	.	gene_id "ENSG00000197879.17"; gene_type "protein_coding"; gene_name "MYO1C"; level 2; hgnc_id "HGNC:7597"; havana_gene "OTTHUMG00000090323.17";
chr17	HAVANA	gene	1397871	1420036	.	-	.	gene_id "ENSG00000132376.20"; gene_type "protein_coding"; gene_name "INPP5K"; level 2; hgnc_id "HGNC:33882"; havana_gene "OTTHUMG00000150648.16";
chr17	HAVANA	gene	1421012	1466086	.	-	.	gene_id "ENSG00000174238.15"; gene_type "protein_coding"; gene_name "PITPNA"; level 2; hgnc_id "HGNC:9001"; havana_gene "OTTHUMG00000177779.11";
chr17	HAVANA	gene	1472561	1532180	.	-	.	gene_id "ENSG00000167703.14"; gene_type "protein_coding"; gene_name "SLC43A2"; level 1; hgnc_id "HGNC:23087"; tag "ncRNA_host"; havana_gene "OTTHUMG00000090345.7";
chr17	HAVANA	gene	1537152	1549038	.	-	.	gene_id "ENSG00000074660.16"; gene_type "protein_coding"; gene_name "SCARF1"; level 2; hgnc_id "HGNC:16820"; havana_gene "OTTHUMG00000090555.7";
chr17	HAVANA	gene	1549439	1553160	.	-	.	gene_id "ENSG00000167705.12"; gene_type "protein_coding"; gene_name "RILP"; level 2; hgnc_id "HGNC:30266"; havana_gene "OTTHUMG00000090554.4";
chr17	HAVANA	gene	1553923	1588161	.	-	.	gene_id "ENSG00000174231.17"; gene_type "protein_coding"; gene_name "PRPF8"; level 1; hgnc_id "HGNC:17340"; havana_gene "OTTHUMG00000090553.7";
chr17	HAVANA	gene	1606110	1613671	.	-	.	gene_id "ENSG00000185561.10"; gene_type "protein_coding"; gene_name "TLCD2"; level 1; hgnc_id "HGNC:33522"; havana_gene "OTTHUMG00000132477.6";
chr17	HAVANA	gene	1619817	1641893	.	+	.	gene_id "ENSG00000167716.18"; gene_type "protein_coding"; gene_name "WDR81"; level 1; hgnc_id "HGNC:26600"; havana_gene "OTTHUMG00000153941.8";
chr17	HAVANA	gene	1646130	1658562	.	+	.	gene_id "ENSG00000167711.13"; gene_type "protein_coding"; gene_name "SERPINF2"; level 1; hgnc_id "HGNC:9075"; havana_gene "OTTHUMG00000090552.5";
chr17	HAVANA	gene	1665323	1680859	.	+	.	gene_id "ENSG00000132386.11"; gene_type "protein_coding"; gene_name "SERPINF1"; level 1; hgnc_id "HGNC:8824"; havana_gene "OTTHUMG00000090571.7";
chr17	HAVANA	gene	1682779	1733928	.	-	.	gene_id "ENSG00000186532.12"; gene_type "protein_coding"; gene_name "SMYD4"; level 2; hgnc_id "HGNC:21067"; havana_gene "OTTHUMG00000090570.8";
chr17	HAVANA	gene	1732996	1803376	.	+	.	gene_id "ENSG00000132383.12"; gene_type "protein_coding"; gene_name "RPA1"; level 1; hgnc_id "HGNC:10289"; havana_gene "OTTHUMG00000090579.4";
chr17	HAVANA	gene	1837971	1928628	.	-	.	gene_id "ENSG00000185924.7"; gene_type "protein_coding"; gene_name "RTN4RL1"; level 2; hgnc_id "HGNC:21329"; tag "overlapping_locus"; havana_gene "OTTHUMG00000180184.3";
chr17	HAVANA	gene	1933404	1946724	.	+	.	gene_id "ENSG00000108963.17"; gene_type "protein_coding"; gene_name "DPH1"; level 2; hgnc_id "HGNC:3003"; tag "overlapping_locus"; havana_gene "OTTHUMG00000177724.7";
chr17	HAVANA	gene	1945316	1946719	.	+	.	gene_id "ENSG00000262664.3"; gene_type "protein_coding"; gene_name "OVCA2"; level 2; hgnc_id "HGNC:24203"; tag "overlapping_locus"; havana_gene "OTTHUMG00000132471.7";
chr17	HAVANA	gene	1957448	1966535	.	+	.	gene_id "ENSG00000177374.13"; gene_type "protein_coding"; gene_name "HIC1"; level 2; hgnc_id "HGNC:4909"; havana_gene "OTTHUMG00000177635.11";
chr17	HAVANA	gene	1963133	2207079	.	-	.	gene_id "ENSG00000070366.14"; gene_type "protein_coding"; gene_name "SMG6"; level 1; hgnc_id "HGNC:17809"; tag "overlapping_locus"; havana_gene "OTTHUMG00000177578.15";
chr17	HAVANA	gene	2206677	2228554	.	+	.	gene_id "ENSG00000167720.13"; gene_type "protein_coding"; gene_name "SRR"; level 2; hgnc_id "HGNC:14398"; tag "overlapping_locus"; havana_gene "OTTHUMG00000090583.10";
chr17	HAVANA	gene	2225690	2239951	.	-	.	gene_id "ENSG00000167721.11"; gene_type "protein_coding"; gene_name "TSR1"; level 2; hgnc_id "HGNC:25542"; tag "ncRNA_host"; tag "overlapping_locus"; havana_gene "OTTHUMG00000177636.7";
chr17	HAVANA	gene	2240792	2284352	.	+	.	gene_id "ENSG00000141258.13"; gene_type "protein_coding"; gene_name "SGSM2"; level 1; hgnc_id "HGNC:29026"; havana_gene "OTTHUMG00000177637.12";
chr17	HAVANA	gene	2287367	2304398	.	-	.	gene_id "ENSG00000070444.15"; gene_type "protein_coding"; gene_name "MNT"; level 1; hgnc_id "HGNC:7188"; havana_gene "OTTHUMG00000090603.8";
chr17	HAVANA	gene	2308856	2415185	.	-	.	gene_id "ENSG00000127804.13"; gene_type "protein_coding"; gene_name "METTL16"; level 1; hgnc_id "HGNC:28484"; tag "overlapping_locus"; havana_gene "OTTHUMG00000177564.11";
chr17	HAVANA	gene	2496504	2588909	.	+	.	gene_id "ENSG00000007168.13"; gene_type "protein_coding"; gene_name "PAFAH1B1"; level 2; hgnc_id "HGNC:8574"; tag "ncRNA_host"; tag "overlapping_locus"; havana_gene "OTTHUMG00000177574.8";
chr17	HAVANA	gene	2592680	2615957	.	-	.	gene_id "ENSG00000132361.17"; gene_type "protein_coding"; gene_name "CLUH"; level 2; hgnc_id "HGNC:29094"; tag "ncRNA_host"; havana_gene "OTTHUMG00000177575.10";
chr17	HAVANA	gene	2658999	2941035	.	+	.	gene_id "ENSG00000132359.15"; gene_type "protein_coding"; gene_name "AC002316.1"; level 1; havana_gene "OTTHUMG00000177642.9";
chr17	HAVANA	gene	2965963	2966901	.	-	.	gene_id "ENSG00000262628.1"; gene_type "protein_coding"; gene_name "OR1D5"; level 2; hgnc_id "HGNC:8186"; havana_gene "OTTHUMG00000177676.3";
chr17	HAVANA	gene	2991778	3007716	.	-	.	gene_id "ENSG00000184166.2"; gene_type "protein_coding"; gene_name "OR1D2"; level 2; hgnc_id "HGNC:8183"; havana_gene "OTTHUMG00000090619.3";
chr17	HAVANA	gene	3029878	3030875	.	-	.	gene_id "ENSG00000183024.3"; gene_type "protein_coding"; gene_name "OR1G1"; level 2; hgnc_id "HGNC:8204"; havana_gene "OTTHUMG00000090618.2";
chr17	HAVANA	gene	3100813	3101742	.	+	.	gene_id "ENSG00000172150.4"; gene_type "protein_coding"; gene_name "OR1A2"; level 2; hgnc_id "HGNC:8180"; havana_gene "OTTHUMG00000090638.2";
chr17	HAVANA	gene	3110833	3122190	.	+	.	gene_id "ENSG00000172146.2"; gene_type "protein_coding"; gene_name "OR1A1"; level 2; hgnc_id "HGNC:8179"; havana_gene "OTTHUMG00000090637.3";
chr17	HAVANA	gene	3180236	3289611	.	-	.	gene_id "ENSG00000221882.3"; gene_type "protein_coding"; gene_name "OR3A2"; level 2; hgnc_id "HGNC:8283"; havana_gene "OTTHUMG00000177667.2";
chr17	HAVANA	gene	3194311	3201654	.	-	.	gene_id "ENSG00000180090.5"; gene_type "protein_coding"; gene_name "OR3A1"; level 2; hgnc_id "HGNC:8282"; havana_gene "OTTHUMG00000090642.4";
chr17	HAVANA	gene	3289224	3290168	.	+	.	gene_id "ENSG00000180042.5"; gene_type "protein_coding"; gene_name "AC087498.1"; level 2; havana_gene "OTTHUMG00000177732.3";
chr17	HAVANA	gene	3300398	3301704	.	-	.	gene_id "ENSG00000180016.2"; gene_type "protein_coding"; gene_name "OR1E1"; level 2; hgnc_id "HGNC:8189"; havana_gene "OTTHUMG00000090643.1";
chr17	HAVANA	gene	3314664	3327364	.	+	.	gene_id "ENSG00000159961.2"; gene_type "protein_coding"; gene_name "OR3A3"; level 2; hgnc_id "HGNC:8284"; havana_gene "OTTHUMG00000090649.3";
chr17	HAVANA	gene	3336164	3337135	.	-	.	gene_id "ENSG00000127780.3"; gene_type "protein_coding"; gene_name "OR1E2"; level 2; hgnc_id "HGNC:8190"; havana_gene "OTTHUMG00000090651.3";
chr17	HAVANA	gene	3343313	3417146	.	-	.	gene_id "ENSG00000141255.12"; gene_type "protein_coding"; gene_name "SPATA22"; level 1; hgnc_id "HGNC:30705"; tag "overlapping_locus"; havana_gene "OTTHUMG00000177609.3";
chr17	HAVANA	gene	3375668	3406699	.	+	.	gene_id "ENSG00000108381.11"; gene_type "protein_coding"; gene_name "ASPA"; level 2; hgnc_id "HGNC:756"; havana_gene "OTTHUMG00000090655.5";
chr17	HAVANA	gene	3413796	3461289	.	-	.	gene_id "ENSG00000167723.14"; gene_type "protein_coding"; gene_name "TRPV3"; level 2; hgnc_id "HGNC:18084"; tag "overlapping_locus"; havana_gene "OTTHUMG00000090695.2";
chr17	HAVANA	gene	3468738	3512705	.	-	.	gene_id "ENSG00000196689.12"; gene_type "protein_coding"; gene_name "TRPV1"; level 1; hgnc_id "HGNC:12716"; tag "overlapping_locus"; havana_gene "OTTHUMG00000177649.4";
chr17	HAVANA	gene	3488443	3539543	.	-	.	gene_id "ENSG00000262304.2"; gene_type "protein_coding"; gene_name "AC027796.3"; level 2; tag "overlapping_locus"; havana_gene "OTTHUMG00000177650.2";
chr17	HAVANA	gene	3511534	3539544	.	-	.	gene_id "ENSG00000197417.9"; gene_type "protein_coding"; gene_name "SHPK"; level 2; hgnc_id "HGNC:1492"; tag "overlapping_locus"; havana_gene "OTTHUMG00000090694.5";
chr17	HAVANA	gene	3539753	3564836	.	+	.	gene_id "ENSG00000040531.15"; gene_type "protein_coding"; gene_name "CTNS"; level 1; hgnc_id "HGNC:2518"; havana_gene "OTTHUMG00000090693.8";
chr17	HAVANA	gene	3566189	3571973	.	-	.	gene_id "ENSG00000213977.8"; gene_type "protein_coding"; gene_name "TAX1BP3"; level 2; hgnc_id "HGNC:30684"; tag "overlapping_locus"; havana_gene "OTTHUMG00000090701.3";
chr17	HAVANA	gene	3566357	3599488	.	-	.	gene_id "ENSG00000257950.3"; gene_type "protein_coding"; gene_name "P2RX5-TAX1BP3"; level 2; hgnc_id "HGNC:49191"; tag "overlapping_locus"; havana_gene "OTTHUMG00000169623.2";
chr17	HAVANA	gene	3572106	3572962	.	+	.	gene_id "ENSG00000127774.7"; gene_type "protein_coding"; gene_name "EMC6"; level 2; hgnc_id "HGNC:28430"; havana_gene "OTTHUMG00000180187.2";
chr17	HAVANA	gene	3575493	3599534	.	-	.	gene_id "ENSG00000083454.22"; gene_type "protein_coding"; gene_name "P2RX5"; level 2; hgnc_id "HGNC:8536"; tag "overlapping_locus"; havana_gene "OTTHUMG00000090700.6";
chr17	HAVANA	gene	3617922	3704482	.	-	.	gene_id "ENSG00000083457.12"; gene_type "protein_coding"; gene_name "ITGAE"; level 1; hgnc_id "HGNC:6147"; havana_gene "OTTHUMG00000177634.4";
chr17	HAVANA	gene	3627197	3629993	.	+	.	gene_id "ENSG00000177602.5"; gene_type "protein_coding"; gene_name "HASPIN"; level 2; hgnc_id "HGNC:19682"; havana_gene "OTTHUMG00000090703.1";
chr17	HAVANA	gene	3705452	3749540	.	-	.	gene_id "ENSG00000074356.17"; gene_type "protein_coding"; gene_name "NCBP3"; level 1; hgnc_id "HGNC:24612"; havana_gene "OTTHUMG00000177672.4";
chr17	HAVANA	gene	3763609	3798185	.	-	.	gene_id "ENSG00000004660.15"; gene_type "protein_coding"; gene_name "CAMKK1"; level 2; hgnc_id "HGNC:1469"; havana_gene "OTTHUMG00000090725.3";
chr17	HAVANA	gene	3799886	3819770	.	-	.	gene_id "ENSG00000108405.4"; gene_type "protein_coding"; gene_name "P2RX1"; level 2; hgnc_id "HGNC:8533"; havana_gene "OTTHUMG00000177673.2";
chr17	HAVANA	gene	3827164	3867758	.	-	.	gene_id "ENSG00000074370.18"; gene_type "protein_coding"; gene_name "ATP2A3"; level 2; hgnc_id "HGNC:813"; havana_gene "OTTHUMG00000177674.3";
chr17	HAVANA	gene	3907739	4046324	.	-	.	gene_id "ENSG00000074755.15"; gene_type "protein_coding"; gene_name "ZZEF1"; level 2; hgnc_id "HGNC:29027"; tag "ncRNA_host"; havana_gene "OTTHUMG00000090741.3";
chr17	HAVANA	gene	4046462	4090605	.	+	.	gene_id "ENSG00000167740.9"; gene_type "protein_coding"; gene_name "CYB5D2"; level 2; hgnc_id "HGNC:28471"; tag "ncRNA_host"; tag "overlapping_locus"; havana_gene "OTTHUMG00000177726.3";
chr17	HAVANA	gene	4067115	4167290	.	-	.	gene_id "ENSG00000185722.18"; gene_type "protein_coding"; gene_name "ANKFY1"; level 1; hgnc_id "HGNC:20763"; havana_gene "OTTHUMG00000177727.8";
chr17	HAVANA	gene	4172554	4269923	.	-	.	gene_id "ENSG00000132388.12"; gene_type "protein_coding"; gene_name "UBE2G1"; level 1; hgnc_id "HGNC:12482"; tag "ncRNA_host"; havana_gene "OTTHUMG00000177826.3";
chr17	HAVANA	gene	4337235	4391503	.	+	.	gene_id "ENSG00000182557.8"; gene_type "protein_coding"; gene_name "SPNS3"; level 2; hgnc_id "HGNC:28433"; havana_gene "OTTHUMG00000177737.3";
chr17	HAVANA	gene	4402176	4442330	.	+	.	gene_id "ENSG00000183018.9"; gene_type "protein_coding"; gene_name "SPNS2"; level 2; hgnc_id "HGNC:26992"; havana_gene "OTTHUMG00000177739.5";
chr17	HAVANA	gene	4442192	4458926	.	-	.	gene_id "ENSG00000132382.14"; gene_type "protein_coding"; gene_name "MYBBP1A"; level 2; hgnc_id "HGNC:7546"; havana_gene "OTTHUMG00000090747.3";
chr17	HAVANA	gene	4460222	4464113	.	-	.	gene_id "ENSG00000167741.10"; gene_type "protein_coding"; gene_name "GGT6"; level 2; hgnc_id "HGNC:26891"; havana_gene "OTTHUMG00000177827.2";
chr17	HAVANA	gene	4487294	4511614	.	+	.	gene_id "ENSG00000188176.12"; gene_type "protein_coding"; gene_name "SMTNL2"; level 2; hgnc_id "HGNC:24764"; havana_gene "OTTHUMG00000132938.4";
chr17	HAVANA	gene	4534214	4545589	.	-	.	gene_id "ENSG00000161905.13"; gene_type "protein_coding"; gene_name "ALOX15"; level 2; hgnc_id "HGNC:433"; havana_gene "OTTHUMG00000090746.4";
chr17	HAVANA	gene	4573069	4607632	.	-	.	gene_id "ENSG00000141456.16"; gene_type "protein_coding"; gene_name "PELP1"; level 2; hgnc_id "HGNC:30134"; havana_gene "OTTHUMG00000177831.10";
chr17	HAVANA	gene	4613891	4624794	.	+	.	gene_id "ENSG00000141480.18"; gene_type "protein_coding"; gene_name "ARRB2"; level 2; hgnc_id "HGNC:712"; havana_gene "OTTHUMG00000090759.6";
chr17	HAVANA	gene	4634723	4636902	.	+	.	gene_id "ENSG00000161920.10"; gene_type "protein_coding"; gene_name "MED11"; level 1; hgnc_id "HGNC:32687"; havana_gene "OTTHUMG00000177896.4";
chr17	HAVANA	gene	4636828	4643223	.	-	.	gene_id "ENSG00000161921.15"; gene_type "protein_coding"; gene_name "CXCL16"; level 2; hgnc_id "HGNC:16642"; havana_gene "OTTHUMG00000090761.4";
chr17	HAVANA	gene	4643128	4649414	.	+	.	gene_id "ENSG00000141497.14"; gene_type "protein_coding"; gene_name "ZMYND15"; level 2; hgnc_id "HGNC:20997"; havana_gene "OTTHUMG00000090760.4";
chr17	HAVANA	gene	4675179	4686508	.	+	.	gene_id "ENSG00000142484.7"; gene_type "protein_coding"; gene_name "TM4SF5"; level 2; hgnc_id "HGNC:11857"; havana_gene "OTTHUMG00000090776.4";
chr17	HAVANA	gene	4688580	4689728	.	-	.	gene_id "ENSG00000182853.12"; gene_type "protein_coding"; gene_name "VMO1"; level 2; hgnc_id "HGNC:30387"; havana_gene "OTTHUMG00000177898.2";
chr17	HAVANA	gene	4692259	4693884	.	+	.	gene_id "ENSG00000182327.8"; gene_type "protein_coding"; gene_name "GLTPD2"; level 2; hgnc_id "HGNC:33756"; tag "overlapping_locus"; havana_gene "OTTHUMG00000177929.2";
chr17	HAVANA	gene	4699439	4701797	.	+	.	gene_id "ENSG00000142507.10"; gene_type "protein_coding"; gene_name "PSMB6"; level 2; hgnc_id "HGNC:9543"; havana_gene "OTTHUMG00000090777.4";
chr17	HAVANA	gene	4704454	4710308	.	-	.	gene_id "ENSG00000262165.2"; gene_type "protein_coding"; gene_name "AC233723.1"; level 2; havana_gene "OTTHUMG00000177931.2";
chr17	HAVANA	gene	4710447	4726729	.	+	.	gene_id "ENSG00000129219.14"; gene_type "protein_coding"; gene_name "PLD2"; level 1; hgnc_id "HGNC:9068"; havana_gene "OTTHUMG00000090779.7";
chr17	HAVANA	gene	4736635	4801356	.	+	.	gene_id "ENSG00000141503.17"; gene_type "protein_coding"; gene_name "MINK1"; level 2; hgnc_id "HGNC:17565"; tag "ncRNA_host"; havana_gene "OTTHUMG00000177932.4";
chr17	HAVANA	gene	4801066	4837733	.	-	.	gene_id "ENSG00000108556.10"; gene_type "protein_coding"; gene_name "CHRNE"; level 2; hgnc_id "HGNC:1966"; havana_gene "OTTHUMG00000090778.8";
chr17	HAVANA	gene	4802713	4806229	.	+	.	gene_id "ENSG00000205710.4"; gene_type "protein_coding"; gene_name "C17orf107"; level 2; hgnc_id "HGNC:37238"; havana_gene "OTTHUMG00000164838.2";
chr17	HAVANA	gene	4835572	4838318	.	+	.	gene_id "ENSG00000185245.8"; gene_type "protein_coding"; gene_name "GP1BA"; level 2; hgnc_id "HGNC:4439"; havana_gene "OTTHUMG00000177946.2";
chr17	HAVANA	gene	4840425	4843348	.	-	.	gene_id "ENSG00000108528.14"; gene_type "protein_coding"; gene_name "SLC25A11"; level 2; hgnc_id "HGNC:10981"; havana_gene "OTTHUMG00000099395.7";
chr17	HAVANA	gene	4843303	4848517	.	+	.	gene_id "ENSG00000108523.16"; gene_type "protein_coding"; gene_name "RNF167"; level 1; hgnc_id "HGNC:24544"; havana_gene "OTTHUMG00000099397.6";
chr17	HAVANA	gene	4848947	4852356	.	-	.	gene_id "ENSG00000108518.8"; gene_type "protein_coding"; gene_name "PFN1"; level 2; hgnc_id "HGNC:8881"; havana_gene "OTTHUMG00000099396.5";
chr17	HAVANA	gene	4851387	4860426	.	+	.	gene_id "ENSG00000108515.17"; gene_type "protein_coding"; gene_name "ENO3"; level 1; hgnc_id "HGNC:3354"; havana_gene "OTTHUMG00000099394.7";
chr17	HAVANA	gene	4862521	4871112	.	-	.	gene_id "ENSG00000091640.8"; gene_type "protein_coding"; gene_name "SPAG7"; level 1; hgnc_id "HGNC:11216"; havana_gene "OTTHUMG00000177733.2";
chr17	HAVANA	gene	4871287	4890970	.	-	.	gene_id "ENSG00000108509.21"; gene_type "protein_coding"; gene_name "CAMTA2"; level 1; hgnc_id "HGNC:18807"; tag "ncRNA_host"; havana_gene "OTTHUMG00000099417.6";
chr17	HAVANA	gene	4891425	4900905	.	-	.	gene_id "ENSG00000196388.8"; gene_type "protein_coding"; gene_name "INCA1"; level 2; hgnc_id "HGNC:32224"; havana_gene "OTTHUMG00000177768.1";
chr17	HAVANA	gene	4901245	4931696	.	+	.	gene_id "ENSG00000129250.12"; gene_type "protein_coding"; gene_name "KIF1C"; level 2; hgnc_id "HGNC:6317"; havana_gene "OTTHUMG00000099451.4";
chr17	HAVANA	gene	4935895	4955304	.	-	.	gene_id "ENSG00000132517.15"; gene_type "protein_coding"; gene_name "SLC52A1"; level 1; hgnc_id "HGNC:30225"; havana_gene "OTTHUMG00000099448.3";
chr17	HAVANA	gene	4981762	4999669	.	+	.	gene_id "ENSG00000180787.6"; gene_type "protein_coding"; gene_name "ZFP3"; level 2; hgnc_id "HGNC:12861"; havana_gene "OTTHUMG00000177799.2";
chr17	HAVANA	gene	5008836	5026411	.	-	.	gene_id "ENSG00000167840.13"; gene_type "protein_coding"; gene_name "ZNF232"; level 2; hgnc_id "HGNC:13026"; havana_gene "OTTHUMG00000099450.3";
chr17	HAVANA	gene	5019327	5078329	.	+	.	gene_id "ENSG00000129204.17"; gene_type "protein_coding"; gene_name "USP6"; level 2; hgnc_id "HGNC:12629"; havana_gene "OTTHUMG00000099449.3";
chr17	HAVANA	gene	5082830	5095163	.	-	.	gene_id "ENSG00000180626.10"; gene_type "protein_coding"; gene_name "ZNF594"; level 2; hgnc_id "HGNC:29392"; havana_gene "OTTHUMG00000132059.5";
chr17	HAVANA	gene	5112215	5138155	.	-	.	gene_id "ENSG00000161929.15"; gene_type "protein_coding"; gene_name "SCIMP"; level 2; hgnc_id "HGNC:33504"; havana_gene "OTTHUMG00000132914.3";
chr17	HAVANA	gene	5185560	5289660	.	+	.	gene_id "ENSG00000029725.17"; gene_type "protein_coding"; gene_name "RABEP1"; level 1; hgnc_id "HGNC:17677"; havana_gene "OTTHUMG00000177870.6";
chr17	HAVANA	gene	5264258	5322996	.	-	.	gene_id "ENSG00000108559.12"; gene_type "protein_coding"; gene_name "NUP88"; level 1; hgnc_id "HGNC:8067"; tag "overlapping_locus"; havana_gene "OTTHUMG00000099453.5";
chr17	HAVANA	gene	5322961	5336196	.	+	.	gene_id "ENSG00000129197.14"; gene_type "protein_coding"; gene_name "RPAIN"; level 2; hgnc_id "HGNC:28641"; havana_gene "OTTHUMG00000177872.2";
chr17	HAVANA	gene	5336097	5352150	.	-	.	gene_id "ENSG00000108561.8"; gene_type "protein_coding"; gene_name "C1QBP"; level 1; hgnc_id "HGNC:1243"; tag "overlapping_locus"; havana_gene "OTTHUMG00000177875.3";
chr17	HAVANA	gene	5344237	5372302	.	-	.	gene_id "ENSG00000005100.13"; gene_type "protein_coding"; gene_name "DHX33"; level 1; hgnc_id "HGNC:16718"; tag "overlapping_locus"; havana_gene "OTTHUMG00000102041.3";
chr17	HAVANA	gene	5374574	5390131	.	-	.	gene_id "ENSG00000072849.11"; gene_type "protein_coding"; gene_name "DERL2"; level 2; hgnc_id "HGNC:17943"; havana_gene "OTTHUMG00000102040.5";
chr17	HAVANA	gene	5389605	5394134	.	+	.	gene_id "ENSG00000167842.16"; gene_type "protein_coding"; gene_name "MIS12"; level 2; hgnc_id "HGNC:24967"; havana_gene "OTTHUMG00000102042.4";
chr17	HAVANA	gene	5402747	5522744	.	-	.	gene_id "ENSG00000091592.16"; gene_type "protein_coding"; gene_name "NLRP1"; level 2; hgnc_id "HGNC:14374"; tag "overlapping_locus"; havana_gene "OTTHUMG00000132419.9";
chr17	HAVANA	gene	5402759	5404465	.	-	.	gene_id "ENSG00000286190.1"; gene_type "protein_coding"; gene_name "AC055839.2"; level 2; tag "overlapping_locus"; havana_gene "OTTHUMG00000193519.1";
chr17	HAVANA	gene	5676246	5984112	.	+	.	gene_id "ENSG00000285471.1"; gene_type "protein_coding"; gene_name "AC007846.2"; level 2; tag "overlapping_locus"; havana_gene "OTTHUMG00000192452.1";
chr17	HAVANA	gene	5961127	6027747	.	+	.	gene_id "ENSG00000179314.14"; gene_type "protein_coding"; gene_name "WSCD1"; level 2; hgnc_id "HGNC:29060"; tag "overlapping_locus"; havana_gene "OTTHUMG00000177794.6";
chr17	HAVANA	gene	6297013	6338519	.	-	.	gene_id "ENSG00000129221.16"; gene_type "protein_coding"; gene_name "AIPL1"; level 2; hgnc_id "HGNC:359"; havana_gene "OTTHUMG00000102043.7";
chr17	HAVANA	gene	6347761	6354789	.	+	.	gene_id "ENSG00000129195.16"; gene_type "protein_coding"; gene_name "PIMREG"; level 1; hgnc_id "HGNC:25483"; havana_gene "OTTHUMG00000177832.6";
chr17	HAVANA	gene	6354583	6459875	.	-	.	gene_id "ENSG00000091622.16"; gene_type "protein_coding"; gene_name "PITPNM3"; level 1; hgnc_id "HGNC:21043"; havana_gene "OTTHUMG00000102039.4";
chr17	HAVANA	gene	6481467	6544031	.	-	.	gene_id "ENSG00000198920.11"; gene_type "protein_coding"; gene_name "KIAA0753"; level 2; hgnc_id "HGNC:29110"; tag "ncRNA_host"; tag "overlapping_locus"; havana_gene "OTTHUMG00000177928.6";
chr17	HAVANA	gene	6531939	6543776	.	-	.	gene_id "ENSG00000282936.2"; gene_type "protein_coding"; gene_name "AC004706.3"; level 2; tag "overlapping_locus"; havana_gene "OTTHUMG00000191541.2";
chr17	HAVANA	gene	6544305	6547861	.	+	.	gene_id "ENSG00000129235.11"; gene_type "protein_coding"; gene_name "TXNDC17"; level 1; hgnc_id "HGNC:28218"; havana_gene "OTTHUMG00000102053.3";
chr17	HAVANA	gene	6546631	6554954	.	-	.	gene_id "ENSG00000108590.11"; gene_type "protein_coding"; gene_name "MED31"; level 1; hgnc_id "HGNC:24260"; havana_gene "OTTHUMG00000102051.3";
chr17	HAVANA	gene	6555082	6596521	.	+	.	gene_id "ENSG00000256806.6"; gene_type "protein_coding"; gene_name "C17orf100"; level 2; hgnc_id "HGNC:34494"; tag "ncRNA_host"; tag "overlapping_locus"; havana_gene "OTTHUMG00000188340.4";
chr17	HAVANA	gene	6588038	6616696	.	-	.	gene_id "ENSG00000141485.17"; gene_type "protein_coding"; gene_name "SLC13A5"; level 1; hgnc_id "HGNC:23089"; havana_gene "OTTHUMG00000102052.6";
chr17	HAVANA	gene	6658766	6678966	.	+	.	gene_id "ENSG00000132530.17"; gene_type "protein_coding"; gene_name "XAF1"; level 1; hgnc_id "HGNC:30932"; havana_gene "OTTHUMG00000177908.10";
chr17	HAVANA	gene	6679534	6700420	.	+	.	gene_id "ENSG00000177294.7"; gene_type "protein_coding"; gene_name "FBXO39"; level 2; hgnc_id "HGNC:28565"; havana_gene "OTTHUMG00000102062.3";
chr17	HAVANA	gene	6692452	6735080	.	-	.	gene_id "ENSG00000167858.13"; gene_type "protein_coding"; gene_name "TEKT1"; level 1; hgnc_id "HGNC:15534"; havana_gene "OTTHUMG00000102063.5";
chr17	HAVANA	gene	6899368	6914073	.	+	.	gene_id "ENSG00000108839.12"; gene_type "protein_coding"; gene_name "ALOX12"; level 2; hgnc_id "HGNC:429"; havana_gene "OTTHUMG00000102088.6";
chr17	HAVANA	gene	6915736	6917851	.	+	.	gene_id "ENSG00000219200.11"; gene_type "protein_coding"; gene_name "RNASEK"; level 1; hgnc_id "HGNC:33911"; tag "overlapping_locus"; havana_gene "OTTHUMG00000170145.4";
chr17	HAVANA	gene	6915954	6920839	.	+	.	gene_id "ENSG00000161939.19"; gene_type "protein_coding"; gene_name "RNASEK-C17orf49"; level 2; hgnc_id "HGNC:44419"; tag "overlapping_locus"; havana_gene "OTTHUMG00000170146.6";
chr17	HAVANA	gene	6917814	6920844	.	+	.	gene_id "ENSG00000258315.5"; gene_type "protein_coding"; gene_name "C17orf49"; level 2; hgnc_id "HGNC:28737"; tag "overlapping_locus"; havana_gene "OTTHUMG00000170147.2";
chr17	HAVANA	gene	6926369	6933609	.	+	.	gene_id "ENSG00000161940.11"; gene_type "protein_coding"; gene_name "BCL6B"; level 2; hgnc_id "HGNC:1002"; havana_gene "OTTHUMG00000177882.5";
chr17	HAVANA	gene	6939334	6943436	.	+	.	gene_id "ENSG00000174327.7"; gene_type "protein_coding"; gene_name "SLC16A13"; level 2; hgnc_id "HGNC:31037"; havana_gene "OTTHUMG00000102089.3";
chr17	HAVANA	gene	6944949	6947242	.	-	.	gene_id "ENSG00000174326.13"; gene_type "protein_coding"; gene_name "SLC16A11"; level 2; hgnc_id "HGNC:23093"; havana_gene "OTTHUMG00000102087.5";
chr17	HAVANA	gene	6977856	6983626	.	-	.	gene_id "ENSG00000132514.13"; gene_type "protein_coding"; gene_name "CLEC10A"; level 1; hgnc_id "HGNC:16916"; havana_gene "OTTHUMG00000177939.4";
chr17	HAVANA	gene	7004641	7019019	.	-	.	gene_id "ENSG00000161944.16"; gene_type "protein_coding"; gene_name "ASGR2"; level 2; hgnc_id "HGNC:743"; havana_gene "OTTHUMG00000102158.4";
chr17	HAVANA	gene	7076750	7082883	.	-	.	gene_id "ENSG00000141505.12"; gene_type "protein_coding"; gene_name "ASGR1"; level 2; hgnc_id "HGNC:742"; havana_gene "OTTHUMG00000102159.7";
chr17	HAVANA	gene	7093209	7123160	.	-	.	gene_id "ENSG00000132535.20"; gene_type "protein_coding"; gene_name "DLG4"; level 1; hgnc_id "HGNC:2903"; tag "overlapping_locus"; havana_gene "OTTHUMG00000134327.11";
chr17	HAVANA	gene	7120444	7128585	.	+	.	gene_id "ENSG00000072778.20"; gene_type "protein_coding"; gene_name "ACADVL"; level 2; hgnc_id "HGNC:92"; havana_gene "OTTHUMG00000102157.25";
chr17	HAVANA	gene	7128661	7137836	.	-	.	gene_id "ENSG00000004975.12"; gene_type "protein_coding"; gene_name "DVL2"; level 2; hgnc_id "HGNC:3086"; havana_gene "OTTHUMG00000102155.5";
chr17	HAVANA	gene	7138348	7143041	.	-	.	gene_id "ENSG00000040633.13"; gene_type "protein_coding"; gene_name "PHF23"; level 1; hgnc_id "HGNC:28428"; havana_gene "OTTHUMG00000177972.6";
chr17	HAVANA	gene	7143327	7145768	.	-	.	gene_id "ENSG00000170296.10"; gene_type "protein_coding"; gene_name "GABARAP"; level 2; hgnc_id "HGNC:4067"; tag "overlapping_locus"; havana_gene "OTTHUMG00000102156.4";
chr17	HAVANA	gene	7143746	7147954	.	-	.	gene_id "ENSG00000262526.2"; gene_type "protein_coding"; gene_name "AC120057.2"; level 2; tag "overlapping_locus"; havana_gene "OTTHUMG00000178096.2";
chr17	HAVANA	gene	7146910	7155810	.	-	.	gene_id "ENSG00000175826.12"; gene_type "protein_coding"; gene_name "CTDNEP1"; level 2; hgnc_id "HGNC:19085"; tag "overlapping_locus"; havana_gene "OTTHUMG00000102180.7";
chr17	HAVANA	gene	7150148	7165408	.	-	.	gene_id "ENSG00000262302.1"; gene_type "protein_coding"; gene_name "AC003688.2"; level 2; tag "overlapping_locus"; havana_gene "OTTHUMG00000178008.1";
chr17	HAVANA	gene	7154735	7163259	.	+	.	gene_id "ENSG00000170291.15"; gene_type "protein_coding"; gene_name "ELP5"; level 1; hgnc_id "HGNC:30617"; havana_gene "OTTHUMG00000177974.8";
chr17	HAVANA	gene	7163222	7167302	.	-	.	gene_id "ENSG00000181885.18"; gene_type "protein_coding"; gene_name "CLDN7"; level 1; hgnc_id "HGNC:2049"; tag "overlapping_locus"; havana_gene "OTTHUMG00000178005.4";
chr17	HAVANA	gene	7185037	7191576	.	+	.	gene_id "ENSG00000181856.15"; gene_type "protein_coding"; gene_name "SLC2A4"; level 2; hgnc_id "HGNC:11009"; havana_gene "OTTHUMG00000102181.6";
chr17	HAVANA	gene	7191582	7197958	.	-	.	gene_id "ENSG00000006047.13"; gene_type "protein_coding"; gene_name "YBX2"; level 2; hgnc_id "HGNC:17948"; havana_gene "OTTHUMG00000177992.3";
chr17	HAVANA	gene	7210318	7215782	.	+	.	gene_id "ENSG00000132507.18"; gene_type "protein_coding"; gene_name "EIF5A"; level 2; hgnc_id "HGNC:3300"; havana_gene "OTTHUMG00000102197.8";
chr17	HAVANA	gene	7214643	7218883	.	-	.	gene_id "ENSG00000132522.16"; gene_type "protein_coding"; gene_name "GPS2"; level 2; hgnc_id "HGNC:4550"; tag "overlapping_locus"; havana_gene "OTTHUMG00000102198.10";
chr17	HAVANA	gene	7215980	7222493	.	-	.	gene_id "ENSG00000261915.6"; gene_type "protein_coding"; gene_name "AC026954.2"; level 2; tag "overlapping_locus"; havana_gene "OTTHUMG00000178134.2";
chr17	HAVANA	gene	7218947	7232712	.	-	.	gene_id "ENSG00000215041.10"; gene_type "protein_coding"; gene_name "NEURL4"; level 2; hgnc_id "HGNC:34410"; tag "overlapping_locus"; havana_gene "OTTHUMG00000132319.7";
chr17	HAVANA	gene	7239848	7254796	.	+	.	gene_id "ENSG00000072818.12"; gene_type "protein_coding"; gene_name "ACAP1"; level 1; hgnc_id "HGNC:16467"; havana_gene "OTTHUMG00000102199.10";
chr17	HAVANA	gene	7255208	7258263	.	+	.	gene_id "ENSG00000213859.6"; gene_type "protein_coding"; gene_name "KCTD11"; level 2; hgnc_id "HGNC:21302"; havana_gene "OTTHUMG00000132061.4";
chr17	HAVANA	gene	7258442	7260538	.	+	.	gene_id "ENSG00000182896.12"; gene_type "protein_coding"; gene_name "TMEM95"; level 2; hgnc_id "HGNC:27898"; havana_gene "OTTHUMG00000132899.4";
chr17	HAVANA	gene	7283853	7293093	.	+	.	gene_id "ENSG00000174292.12"; gene_type "protein_coding"; gene_name "TNK1"; level 2; hgnc_id "HGNC:11940"; havana_gene "OTTHUMG00000178174.5";
chr17	HAVANA	gene	7293046	7298161	.	-	.	gene_id "ENSG00000187838.17"; gene_type "protein_coding"; gene_name "PLSCR3"; level 1; hgnc_id "HGNC:16495"; tag "overlapping_locus"; havana_gene "OTTHUMG00000178169.7";
chr17	HAVANA	gene	7293053	7307416	.	-	.	gene_id "ENSG00000262481.5"; gene_type "protein_coding"; gene_name "TMEM256-PLSCR3"; level 2; hgnc_id "HGNC:49186"; tag "overlapping_locus"; havana_gene "OTTHUMG00000178150.4";
chr17	HAVANA	gene	7306294	7307416	.	-	.	gene_id "ENSG00000205544.4"; gene_type "protein_coding"; gene_name "TMEM256"; level 2; hgnc_id "HGNC:28618"; tag "overlapping_locus"; havana_gene "OTTHUMG00000132900.4";
chr17	HAVANA	gene	7308193	7323179	.	+	.	gene_id "ENSG00000169992.10"; gene_type "protein_coding"; gene_name "NLGN2"; level 1; hgnc_id "HGNC:14290"; havana_gene "OTTHUMG00000108138.4";
chr17	HAVANA	gene	7323643	7324951	.	+	.	gene_id "ENSG00000181323.8"; gene_type "protein_coding"; gene_name "SPEM1"; level 2; hgnc_id "HGNC:32429"; tag "overlapping_locus"; havana_gene "OTTHUMG00000178189.2";
chr17	HAVANA	gene	7328935	7330887	.	+	.	gene_id "ENSG00000184560.8"; gene_type "protein_coding"; gene_name "SPEM2"; level 2; hgnc_id "HGNC:27315"; tag "overlapping_locus"; havana_gene "OTTHUMG00000178190.3";
chr17	HAVANA	gene	7332176	7336139	.	+	.	gene_id "ENSG00000283439.4"; gene_type "protein_coding"; gene_name "SPEM3"; level 2; hgnc_id "HGNC:53651"; havana_gene "OTTHUMG00000191681.4";
chr17	HAVANA	gene	7332180	7339597	.	+	.	gene_id "ENSG00000286007.1"; gene_type "protein_coding"; gene_name "AC113189.9"; level 2; tag "overlapping_locus"; havana_gene "OTTHUMG00000193509.1";
chr17	HAVANA	gene	7338754	7340998	.	+	.	gene_id "ENSG00000181284.3"; gene_type "protein_coding"; gene_name "TMEM102"; level 2; hgnc_id "HGNC:26722"; tag "overlapping_locus"; havana_gene "OTTHUMG00000132901.2";
chr17	HAVANA	gene	7341592	7348256	.	+	.	gene_id "ENSG00000161958.11"; gene_type "protein_coding"; gene_name "FGF11"; level 2; hgnc_id "HGNC:3667"; tag "overlapping_locus"; havana_gene "OTTHUMG00000108136.5";
chr17	HAVANA	gene	7348380	7361029	.	+	.	gene_id "ENSG00000170175.11"; gene_type "protein_coding"; gene_name "CHRNB1"; level 1; hgnc_id "HGNC:1961"; tag "overlapping_locus"; havana_gene "OTTHUMG00000108139.5";
chr17	HAVANA	gene	7362685	7387582	.	-	.	gene_id "ENSG00000174282.12"; gene_type "protein_coding"; gene_name "ZBTB4"; level 2; hgnc_id "HGNC:23847"; havana_gene "OTTHUMG00000108137.5";
chr17	HAVANA	gene	7384651	7386815	.	+	.	gene_id "ENSG00000259224.2"; gene_type "protein_coding"; gene_name "SLC35G6"; level 2; hgnc_id "HGNC:31351"; havana_gene "OTTHUMG00000187017.1";
chr17	HAVANA	gene	7387685	7417933	.	+	.	gene_id "ENSG00000181222.17"; gene_type "protein_coding"; gene_name "POLR2A"; level 2; hgnc_id "HGNC:9187"; tag "reference_genome_error"; havana_gene "OTTHUMG00000177594.6";
chr17	HAVANA	gene	7452375	7461207	.	+	.	gene_id "ENSG00000239697.11"; gene_type "protein_coding"; gene_name "TNFSF12"; level 2; hgnc_id "HGNC:11927"; tag "overlapping_locus"; havana_gene "OTTHUMG00000108148.8";
chr17	HAVANA	gene	7452416	7464918	.	+	.	gene_id "ENSG00000248871.1"; gene_type "protein_coding"; gene_name "TNFSF12-TNFSF13"; level 2; hgnc_id "HGNC:33537"; tag "overlapping_locus"; havana_gene "OTTHUMG00000161573.1";
chr17	HAVANA	gene	7461609	7464925	.	+	.	gene_id "ENSG00000161955.16"; gene_type "protein_coding"; gene_name "TNFSF13"; level 2; hgnc_id "HGNC:11928"; tag "overlapping_locus"; havana_gene "OTTHUMG00000108145.5";
chr17	HAVANA	gene	7465236	7475287	.	+	.	gene_id "ENSG00000161956.13"; gene_type "protein_coding"; gene_name "SENP3"; level 1; hgnc_id "HGNC:17862"; tag "overlapping_locus"; havana_gene "OTTHUMG00000178333.6";
chr17	HAVANA	gene	7466604	7482033	.	+	.	gene_id "ENSG00000277957.1"; gene_type "protein_coding"; gene_name "SENP3-EIF4A1"; level 2; hgnc_id "HGNC:49182"; tag "ncRNA_host"; tag "overlapping_locus"; havana_gene "OTTHUMG00000178334.3";
chr17	HAVANA	gene	7476024	7482324	.	+	.	gene_id "ENSG00000161960.15"; gene_type "protein_coding"; gene_name "EIF4A1"; level 2; hgnc_id "HGNC:3282"; tag "ncRNA_host"; tag "overlapping_locus"; havana_gene "OTTHUMG00000108149.16";
chr17	HAVANA	gene	7482809	7485429	.	+	.	gene_id "ENSG00000129226.14"; gene_type "protein_coding"; gene_name "CD68"; level 2; hgnc_id "HGNC:1693"; tag "overlapping_locus"; havana_gene "OTTHUMG00000108146.6";
chr17	HAVANA	gene	7486847	7496107	.	+	.	gene_id "ENSG00000129255.16"; gene_type "protein_coding"; gene_name "MPDU1"; level 1; hgnc_id "HGNC:7207"; havana_gene "OTTHUMG00000108147.11";
chr17	HAVANA	gene	7491496	7493412	.	-	.	gene_id "ENSG00000129194.8"; gene_type "protein_coding"; gene_name "SOX15"; level 2; hgnc_id "HGNC:11196"; havana_gene "OTTHUMG00000178146.2";
chr17	HAVANA	gene	7494548	7518215	.	-	.	gene_id "ENSG00000129245.12"; gene_type "protein_coding"; gene_name "FXR2"; level 1; hgnc_id "HGNC:4024"; havana_gene "OTTHUMG00000178237.3";
chr17	HAVANA	gene	7517264	7536700	.	+	.	gene_id "ENSG00000129214.15"; gene_type "protein_coding"; gene_name "SHBG"; level 2; hgnc_id "HGNC:10839"; havana_gene "OTTHUMG00000108153.6";
chr17	HAVANA	gene	7529552	7531194	.	-	.	gene_id "ENSG00000141504.12"; gene_type "protein_coding"; gene_name "SAT2"; level 2; hgnc_id "HGNC:23160"; havana_gene "OTTHUMG00000108152.4";
chr17	HAVANA	gene	7549945	7561088	.	+	.	gene_id "ENSG00000129244.9"; gene_type "protein_coding"; gene_name "ATP1B2"; level 2; hgnc_id "HGNC:805"; havana_gene "OTTHUMG00000178018.3";
chr17	HAVANA	gene	7565097	7590868	.	-	.	gene_id "ENSG00000141510.17"; gene_type "protein_coding"; gene_name "TP53"; level 2; hgnc_id "HGNC:11998"; tag "overlapping_locus"; havana_gene "OTTHUMG00000162125.10";
chr17	HAVANA	gene	7589389	7606820	.	+	.	gene_id "ENSG00000141499.16"; gene_type "protein_coding"; gene_name "WRAP53"; level 1; hgnc_id "HGNC:25522"; havana_gene "OTTHUMG00000134323.4";
chr17	HAVANA	gene	7608520	7614690	.	+	.	gene_id "ENSG00000108947.5"; gene_type "protein_coding"; gene_name "EFNB3"; level 2; hgnc_id "HGNC:3228"; havana_gene "OTTHUMG00000108161.2";
chr17	HAVANA	gene	7620672	7737062	.	+	.	gene_id "ENSG00000183914.14"; gene_type "protein_coding"; gene_name "DNAH2"; level 1; hgnc_id "HGNC:2948"; tag "overlapping_locus"; havana_gene "OTTHUMG00000178020.2";
chr17	HAVANA	gene	7743222	7758114	.	+	.	gene_id "ENSG00000132510.10"; gene_type "protein_coding"; gene_name "KDM6B"; level 1; hgnc_id "HGNC:29012"; havana_gene "OTTHUMG00000178021.2";
chr17	HAVANA	gene	7758384	7759417	.	+	.	gene_id "ENSG00000167874.7"; gene_type "protein_coding"; gene_name "TMEM88"; level 1; hgnc_id "HGNC:32371"; havana_gene "OTTHUMG00000178022.2";
chr17	HAVANA	gene	7760003	7788556	.	-	.	gene_id "ENSG00000183011.13"; gene_type "protein_coding"; gene_name "NAA38"; level 1; hgnc_id "HGNC:28212"; havana_gene "OTTHUMG00000178023.3";
chr17	HAVANA	gene	7761064	7765600	.	+	.	gene_id "ENSG00000182224.12"; gene_type "protein_coding"; gene_name "CYB5D1"; level 2; hgnc_id "HGNC:26516"; tag "overlapping_locus"; havana_gene "OTTHUMG00000178175.2";
chr17	HAVANA	gene	7788114	7816078	.	+	.	gene_id "ENSG00000170004.17"; gene_type "protein_coding"; gene_name "CHD3"; level 1; hgnc_id "HGNC:1918"; tag "ncRNA_host"; havana_gene "OTTHUMG00000150427.5";
chr17	HAVANA	gene	7816642	7819594	.	-	.	gene_id "ENSG00000179859.9"; gene_type "protein_coding"; gene_name "RNF227"; level 2; hgnc_id "HGNC:27571"; havana_gene "OTTHUMG00000132873.5";
chr17	HAVANA	gene	7825177	7833121	.	-	.	gene_id "ENSG00000170049.9"; gene_type "protein_coding"; gene_name "KCNAB3"; level 2; hgnc_id "HGNC:6230"; tag "overlapping_locus"; havana_gene "OTTHUMG00000108170.2";
chr17	HAVANA	gene	7829249	7833940	.	-	.	gene_id "ENSG00000262730.1"; gene_type "protein_coding"; gene_name "AC104581.2"; level 2; tag "overlapping_locus"; havana_gene "OTTHUMG00000178177.1";
chr17	HAVANA	gene	7833663	7835441	.	-	.	gene_id "ENSG00000170043.12"; gene_type "protein_coding"; gene_name "TRAPPC1"; level 2; hgnc_id "HGNC:19894"; tag "overlapping_locus"; havana_gene "OTTHUMG00000108171.4";
chr17	HAVANA	gene	7835419	7853238	.	+	.	gene_id "ENSG00000170037.14"; gene_type "protein_coding"; gene_name "CNTROB"; level 2; hgnc_id "HGNC:29616"; havana_gene "OTTHUMG00000172932.5";
chr17	HAVANA	gene	7905933	7923660	.	+	.	gene_id "ENSG00000132518.7"; gene_type "protein_coding"; gene_name "GUCY2D"; level 2; hgnc_id "HGNC:4689"; havana_gene "OTTHUMG00000108169.3";
chr17	HAVANA	gene	7942352	7952452	.	+	.	gene_id "ENSG00000179593.16"; gene_type "protein_coding"; gene_name "ALOX15B"; level 1; hgnc_id "HGNC:434"; havana_gene "OTTHUMG00000108181.5";
chr17	HAVANA	gene	7975954	7991034	.	-	.	gene_id "ENSG00000179477.11"; gene_type "protein_coding"; gene_name "ALOX12B"; level 2; hgnc_id "HGNC:430"; havana_gene "OTTHUMG00000108180.4";
chr17	HAVANA	gene	7999218	8022365	.	-	.	gene_id "ENSG00000179148.9"; gene_type "protein_coding"; gene_name "ALOXE3"; level 2; hgnc_id "HGNC:13743"; havana_gene "OTTHUMG00000108179.2";
chr17	HAVANA	gene	8023910	8027424	.	-	.	gene_id "ENSG00000179111.9"; gene_type "protein_coding"; gene_name "HES7"; level 2; hgnc_id "HGNC:15977"; havana_gene "OTTHUMG00000178316.3";
chr17	HAVANA	gene	8043790	8059824	.	-	.	gene_id "ENSG00000179094.16"; gene_type "protein_coding"; gene_name "PER1"; level 1; hgnc_id "HGNC:8845"; tag "ncRNA_host"; tag "overlapping_locus"; havana_gene "OTTHUMG00000178317.5";
chr17	HAVANA	gene	8054134	8066293	.	-	.	gene_id "ENSG00000263620.1"; gene_type "protein_coding"; gene_name "AC129492.3"; level 2; tag "overlapping_locus"; havana_gene "OTTHUMG00000178326.2";
chr17	HAVANA	gene	8062467	8066864	.	-	.	gene_id "ENSG00000220205.9"; gene_type "protein_coding"; gene_name "VAMP2"; level 2; hgnc_id "HGNC:12643"; tag "overlapping_locus"; havana_gene "OTTHUMG00000150254.3";
chr17	HAVANA	gene	8075775	8079717	.	-	.	gene_id "ENSG00000179029.15"; gene_type "protein_coding"; gene_name "TMEM107"; level 1; hgnc_id "HGNC:28128"; tag "ncRNA_host"; havana_gene "OTTHUMG00000166276.3";
chr17	HAVANA	gene	8091663	8093498	.	-	.	gene_id "ENSG00000196544.8"; gene_type "protein_coding"; gene_name "BORCS6"; level 2; hgnc_id "HGNC:25939"; havana_gene "OTTHUMG00000153930.2";
chr17	HAVANA	gene	8108051	8113918	.	-	.	gene_id "ENSG00000178999.13"; gene_type "protein_coding"; gene_name "AURKB"; level 1; hgnc_id "HGNC:11390"; havana_gene "OTTHUMG00000108189.6";
chr17	HAVANA	gene	8128133	8151374	.	-	.	gene_id "ENSG00000178971.16"; gene_type "protein_coding"; gene_name "CTC1"; level 1; hgnc_id "HGNC:26169"; havana_gene "OTTHUMG00000178443.10";
chr17	HAVANA	gene	8150936	8173809	.	+	.	gene_id "ENSG00000178921.14"; gene_type "protein_coding"; gene_name "PFAS"; level 2; hgnc_id "HGNC:8863"; havana_gene "OTTHUMG00000108188.5";
chr17	HAVANA	gene	8191081	8198718	.	-	.	gene_id "ENSG00000125434.11"; gene_type "protein_coding"; gene_name "SLC25A35"; level 2; hgnc_id "HGNC:31921"; havana_gene "OTTHUMG00000178480.3";
chr17	HAVANA	gene	8191972	8193410	.	+	.	gene_id "ENSG00000108961.14"; gene_type "protein_coding"; gene_name "RANGRF"; level 2; hgnc_id "HGNC:17679"; havana_gene "OTTHUMG00000178473.3";
chr17	HAVANA	gene	8213559	8225832	.	+	.	gene_id "ENSG00000198844.12"; gene_type "protein_coding"; gene_name "ARHGEF15"; level 2; hgnc_id "HGNC:15590"; havana_gene "OTTHUMG00000108187.7";
chr17	HAVANA	gene	8243158	8249366	.	+	.	gene_id "ENSG00000184650.11"; gene_type "protein_coding"; gene_name "ODF4"; level 1; hgnc_id "HGNC:19056"; havana_gene "OTTHUMG00000108190.4";
chr17	HAVANA	gene	8260220	8280022	.	-	.	gene_id "ENSG00000184619.6"; gene_type "protein_coding"; gene_name "KRBA2"; level 1; hgnc_id "HGNC:26989"; tag "overlapping_locus"; havana_gene "OTTHUMG00000132864.6";
chr17	HAVANA	gene	8271956	8286505	.	-	.	gene_id "ENSG00000263809.1"; gene_type "protein_coding"; gene_name "AC135178.3"; level 2; tag "overlapping_locus"; havana_gene "OTTHUMG00000178564.1";
chr17	HAVANA	gene	8280834	8286531	.	-	.	gene_id "ENSG00000161970.15"; gene_type "protein_coding"; gene_name "RPL26"; level 1; hgnc_id "HGNC:10327"; tag "overlapping_locus"; havana_gene "OTTHUMG00000108191.7";
chr17	HAVANA	gene	8294022	8301144	.	-	.	gene_id "ENSG00000189051.5"; gene_type "protein_coding"; gene_name "RNF222"; level 2; hgnc_id "HGNC:34517"; havana_gene "OTTHUMG00000132049.2";
chr17	HAVANA	gene	8316449	8393729	.	+	.	gene_id "ENSG00000166579.15"; gene_type "protein_coding"; gene_name "NDEL1"; level 1; hgnc_id "HGNC:17620"; havana_gene "OTTHUMG00000108193.3";
chr17	HAVANA	gene	8377523	8534079	.	-	.	gene_id "ENSG00000133026.12"; gene_type "protein_coding"; gene_name "MYH10"; level 2; hgnc_id "HGNC:7568"; havana_gene "OTTHUMG00000108195.4";
chr17	HAVANA	gene	8633253	8648537	.	-	.	gene_id "ENSG00000161973.11"; gene_type "protein_coding"; gene_name "CCDC42"; level 2; hgnc_id "HGNC:26528"; havana_gene "OTTHUMG00000178565.4";
chr17	HAVANA	gene	8656424	8661877	.	-	.	gene_id "ENSG00000183318.11"; gene_type "protein_coding"; gene_name "SPDYE4"; level 2; hgnc_id "HGNC:35463"; havana_gene "OTTHUMG00000178566.1";
chr17	HAVANA	gene	8700428	8702683	.	-	.	gene_id "ENSG00000185156.6"; gene_type "protein_coding"; gene_name "MFSD6L"; level 2; hgnc_id "HGNC:26656"; havana_gene "OTTHUMG00000178584.2";
chr17	HAVANA	gene	8706040	8770994	.	-	.	gene_id "ENSG00000276231.5"; gene_type "protein_coding"; gene_name "PIK3R6"; level 2; hgnc_id "HGNC:27101"; havana_gene "OTTHUMG00000132861.8";
chr17	HAVANA	gene	8782228	8869029	.	-	.	gene_id "ENSG00000141506.13"; gene_type "protein_coding"; gene_name "PIK3R5"; level 2; hgnc_id "HGNC:30035"; havana_gene "OTTHUMG00000108197.5";
chr17	HAVANA	gene	8924827	9147317	.	+	.	gene_id "ENSG00000065320.9"; gene_type "protein_coding"; gene_name "NTN1"; level 2; hgnc_id "HGNC:8029"; havana_gene "OTTHUMG00000130257.6";
chr17	HAVANA	gene	9153788	9479908	.	-	.	gene_id "ENSG00000170310.15"; gene_type "protein_coding"; gene_name "STX8"; level 1; hgnc_id "HGNC:11443"; tag "overlapping_locus"; havana_gene "OTTHUMG00000177844.14";
chr17	HAVANA	gene	9479944	9546764	.	+	.	gene_id "ENSG00000166596.15"; gene_type "protein_coding"; gene_name "CFAP52"; level 1; hgnc_id "HGNC:16053"; havana_gene "OTTHUMG00000150149.10";
chr17	HAVANA	gene	9548015	9633004	.	+	.	gene_id "ENSG00000154914.17"; gene_type "protein_coding"; gene_name "USP43"; level 1; hgnc_id "HGNC:20072"; havana_gene "OTTHUMG00000177942.10";
chr17	HAVANA	gene	9674751	9694614	.	-	.	gene_id "ENSG00000184544.11"; gene_type "protein_coding"; gene_name "DHRS7C"; level 1; hgnc_id "HGNC:32423"; tag "overlapping_locus"; havana_gene "OTTHUMG00000177944.4";
chr17	HAVANA	gene	9705703	9725388	.	-	.	gene_id "ENSG00000214978.7"; gene_type "protein_coding"; gene_name "GSG1L2"; level 1; hgnc_id "HGNC:51826"; tag "overlapping_locus"; havana_gene "OTTHUMG00000178429.6";
chr17	HAVANA	gene	9725523	9795416	.	+	.	gene_id "ENSG00000065325.13"; gene_type "protein_coding"; gene_name "GLP2R"; level 2; hgnc_id "HGNC:4325"; havana_gene "OTTHUMG00000130269.12";
chr17	HAVANA	gene	9799637	9808588	.	-	.	gene_id "ENSG00000109047.8"; gene_type "protein_coding"; gene_name "RCVRN"; level 2; hgnc_id "HGNC:9937"; havana_gene "OTTHUMG00000130268.5";
chr17	HAVANA	gene	9813926	10101868	.	-	.	gene_id "ENSG00000007237.18"; gene_type "protein_coding"; gene_name "AC005747.1"; level 2; havana_gene "OTTHUMG00000177945.15";
chr17	HAVANA	gene	10204182	10276447	.	-	.	gene_id "ENSG00000006788.14"; gene_type "protein_coding"; gene_name "MYH13"; level 2; hgnc_id "HGNC:7571"; havana_gene "OTTHUMG00000177987.6";
chr17	HAVANA	gene	10293639	10325267	.	-	.	gene_id "ENSG00000133020.4"; gene_type "protein_coding"; gene_name "MYH8"; level 2; hgnc_id "HGNC:7578"; havana_gene "OTTHUMG00000130361.2";
chr17	HAVANA	gene	10346607	10372876	.	-	.	gene_id "ENSG00000264424.1"; gene_type "protein_coding"; gene_name "MYH4"; level 2; hgnc_id "HGNC:7574"; havana_gene "OTTHUMG00000130365.2";
chr17	HAVANA	gene	10395624	10421859	.	-	.	gene_id "ENSG00000109061.10"; gene_type "protein_coding"; gene_name "MYH1"; level 2; hgnc_id "HGNC:7567"; havana_gene "OTTHUMG00000130362.3";
chr17	HAVANA	gene	10424465	10453017	.	-	.	gene_id "ENSG00000125414.19"; gene_type "protein_coding"; gene_name "MYH2"; level 1; hgnc_id "HGNC:7572"; havana_gene "OTTHUMG00000130363.60";
chr17	HAVANA	gene	10531843	10560626	.	-	.	gene_id "ENSG00000109063.15"; gene_type "protein_coding"; gene_name "MYH3"; level 2; hgnc_id "HGNC:7573"; havana_gene "OTTHUMG00000130367.6";
chr17	HAVANA	gene	10575791	10601692	.	-	.	gene_id "ENSG00000133028.12"; gene_type "protein_coding"; gene_name "SCO1"; level 1; hgnc_id "HGNC:10603"; havana_gene "OTTHUMG00000130364.9";
chr17	HAVANA	gene	10600911	10614875	.	+	.	gene_id "ENSG00000170222.12"; gene_type "protein_coding"; gene_name "ADPRM"; level 2; hgnc_id "HGNC:30925"; havana_gene "OTTHUMG00000130366.7";
chr17	HAVANA	gene	10602332	10633633	.	-	.	gene_id "ENSG00000187824.8"; gene_type "protein_coding"; gene_name "TMEM220"; level 1; hgnc_id "HGNC:33757"; tag "overlapping_locus"; havana_gene "OTTHUMG00000178043.4";
chr17	HAVANA	gene	10698230	10707416	.	-	.	gene_id "ENSG00000263429.3"; gene_type "protein_coding"; gene_name "TMEM238L"; level 1; hgnc_id "HGNC:44356"; tag "overlapping_locus"; havana_gene "OTTHUMG00000132847.7";
chr17	HAVANA	gene	10725787	10741404	.	-	.	gene_id "ENSG00000233670.7"; gene_type "protein_coding"; gene_name "PIRT"; level 2; hgnc_id "HGNC:37239"; tag "overlapping_locus"; havana_gene "OTTHUMG00000178234.3";
chr17	HAVANA	gene	11144530	11467380	.	+	.	gene_id "ENSG00000188803.15"; gene_type "protein_coding"; gene_name "SHISA6"; level 2; hgnc_id "HGNC:34491"; tag "overlapping_locus"; havana_gene "OTTHUMG00000154121.7";
chr17	HAVANA	gene	11501787	11873065	.	+	.	gene_id "ENSG00000007174.18"; gene_type "protein_coding"; gene_name "DNAH9"; level 1; hgnc_id "HGNC:2953"; havana_gene "OTTHUMG00000130383.9";
chr17	HAVANA	gene	11880756	11900792	.	-	.	gene_id "ENSG00000154957.14"; gene_type "protein_coding"; gene_name "ZNF18"; level 1; hgnc_id "HGNC:12969"; tag "overlapping_locus"; havana_gene "OTTHUMG00000178307.6";
chr17	HAVANA	gene	11924146	12047147	.	+	.	gene_id "ENSG00000065559.15"; gene_type "protein_coding"; gene_name "MAP2K4"; level 1; hgnc_id "HGNC:6844"; tag "ncRNA_host"; tag "overlapping_locus"; havana_gene "OTTHUMG00000178267.8";
chr17	HAVANA	gene	12569207	12672266	.	+	.	gene_id "ENSG00000141052.17"; gene_type "protein_coding"; gene_name "MYOCD"; level 2; hgnc_id "HGNC:16067"; havana_gene "OTTHUMG00000058767.6";
chr17	HAVANA	gene	12692815	12894960	.	+	.	gene_id "ENSG00000006740.17"; gene_type "protein_coding"; gene_name "ARHGAP44"; level 1; hgnc_id "HGNC:29096"; havana_gene "OTTHUMG00000058765.6";
chr17	HAVANA	gene	12894929	12921382	.	-	.	gene_id "ENSG00000006744.19"; gene_type "protein_coding"; gene_name "ELAC2"; level 1; hgnc_id "HGNC:14198"; havana_gene "OTTHUMG00000058764.16";
chr17	HAVANA	gene	13397349	13505246	.	-	.	gene_id "ENSG00000153976.3"; gene_type "protein_coding"; gene_name "HS3ST3A1"; level 2; hgnc_id "HGNC:5196"; tag "ncRNA_host"; havana_gene "OTTHUMG00000058768.3";
chr17	HAVANA	gene	13972807	14135053	.	+	.	gene_id "ENSG00000006695.12"; gene_type "protein_coding"; gene_name "COX10"; level 2; hgnc_id "HGNC:2260"; tag "ncRNA_host"; havana_gene "OTTHUMG00000058814.4";
chr17	HAVANA	gene	14138990	14140179	.	-	.	gene_id "ENSG00000223510.6"; gene_type "protein_coding"; gene_name "CDRT15"; level 1; hgnc_id "HGNC:14395"; havana_gene "OTTHUMG00000179686.1";
chr17	HAVANA	gene	14204398	14252721	.	+	.	gene_id "ENSG00000125430.9"; gene_type "protein_coding"; gene_name "HS3ST3B1"; level 2; hgnc_id "HGNC:5198"; tag "overlapping_locus"; havana_gene "OTTHUMG00000058810.4";
chr17	HAVANA	gene	15133094	15168643	.	-	.	gene_id "ENSG00000109099.15"; gene_type "protein_coding"; gene_name "PMP22"; level 1; hgnc_id "HGNC:9118"; tag "ncRNA_host"; havana_gene "OTTHUMG00000058960.7";
chr17	HAVANA	gene	15207128	15244949	.	-	.	gene_id "ENSG00000125409.13"; gene_type "protein_coding"; gene_name "TEKT3"; level 1; hgnc_id "HGNC:14293"; havana_gene "OTTHUMG00000058965.9";
chr17	HAVANA	gene	15339332	15406922	.	-	.	gene_id "ENSG00000239704.11"; gene_type "protein_coding"; gene_name "CDRT4"; level 2; hgnc_id "HGNC:14383"; tag "overlapping_locus"; havana_gene "OTTHUMG00000059070.14";
chr17	HAVANA	gene	15339338	15466875	.	-	.	gene_id "ENSG00000259024.6"; gene_type "protein_coding"; gene_name "TVP23C-CDRT4"; level 2; hgnc_id "HGNC:42961"; tag "overlapping_locus"; havana_gene "OTTHUMG00000165004.4";
chr17	HAVANA	gene	15405578	15466909	.	-	.	gene_id "ENSG00000175106.16"; gene_type "protein_coding"; gene_name "TVP23C"; level 1; hgnc_id "HGNC:30453"; tag "overlapping_locus"; havana_gene "OTTHUMG00000171461.10";
chr17	HAVANA	gene	15468797	15522826	.	-	.	gene_id "ENSG00000241322.10"; gene_type "protein_coding"; gene_name "CDRT1"; level 1; hgnc_id "HGNC:14379"; tag "overlapping_locus"; havana_gene "OTTHUMG00000059074.8";
chr17	HAVANA	gene	15474805	15554967	.	-	.	gene_id "ENSG00000251537.4"; gene_type "protein_coding"; gene_name "AC005324.3"; level 2; tag "overlapping_locus"; havana_gene "OTTHUMG00000160985.3";
chr17	HAVANA	gene	15531274	15587625	.	-	.	gene_id "ENSG00000221926.12"; gene_type "protein_coding"; gene_name "TRIM16"; level 1; hgnc_id "HGNC:17241"; tag "overlapping_locus"; havana_gene "OTTHUMG00000059067.8";
chr17	HAVANA	gene	15602891	15624101	.	+	.	gene_id "ENSG00000187607.16"; gene_type "protein_coding"; gene_name "ZNF286A"; level 2; hgnc_id "HGNC:13501"; tag "overlapping_locus"; havana_gene "OTTHUMG00000166448.15";
chr17	HAVANA	gene	15603006	15648092	.	+	.	gene_id "ENSG00000255104.8"; gene_type "protein_coding"; gene_name "AC005324.4"; level 2; tag "overlapping_locus"; havana_gene "OTTHUMG00000059066.14";
chr17	HAVANA	gene	15635561	15652506	.	+	.	gene_id "ENSG00000214946.14"; gene_type "protein_coding"; gene_name "TBC1D26"; level 2; hgnc_id "HGNC:28745"; tag "overlapping_locus"; havana_gene "OTTHUMG00000059071.6";
chr17	HAVANA	gene	15848231	15879060	.	+	.	gene_id "ENSG00000170425.3"; gene_type "protein_coding"; gene_name "ADORA2B"; level 2; hgnc_id "HGNC:264"; havana_gene "OTTHUMG00000059140.2";
chr17	HAVANA	gene	15879874	15903031	.	-	.	gene_id "ENSG00000214941.8"; gene_type "protein_coding"; gene_name "ZSWIM7"; level 1; hgnc_id "HGNC:26993"; havana_gene "OTTHUMG00000059308.6";
chr17	HAVANA	gene	15903098	15948329	.	+	.	gene_id "ENSG00000011295.16"; gene_type "protein_coding"; gene_name "TTC19"; level 1; hgnc_id "HGNC:26006"; tag "overlapping_locus"; havana_gene "OTTHUMG00000059306.11";
chr17	HAVANA	gene	15932471	16121499	.	-	.	gene_id "ENSG00000141027.21"; gene_type "protein_coding"; gene_name "NCOR1"; level 1; hgnc_id "HGNC:7672"; tag "ncRNA_host"; havana_gene "OTTHUMG00000059309.12";
chr17	HAVANA	gene	16120505	16255111	.	+	.	gene_id "ENSG00000108474.17"; gene_type "protein_coding"; gene_name "PIGL"; level 1; hgnc_id "HGNC:8966"; tag "ncRNA_host"; havana_gene "OTTHUMG00000059346.11";
chr17	HAVANA	gene	16245848	16256970	.	-	.	gene_id "ENSG00000166582.10"; gene_type "protein_coding"; gene_name "CENPV"; level 2; hgnc_id "HGNC:29920"; havana_gene "OTTHUMG00000059345.5";
chr17	HAVANA	gene	16284112	16286059	.	+	.	gene_id "ENSG00000170315.14"; gene_type "protein_coding"; gene_name "UBB"; level 1; hgnc_id "HGNC:12463"; havana_gene "OTTHUMG00000058987.7";
chr17	HAVANA	gene	16318885	16340317	.	+	.	gene_id "ENSG00000187688.15"; gene_type "protein_coding"; gene_name "TRPV2"; level 1; hgnc_id "HGNC:18082"; tag "overlapping_locus"; havana_gene "OTTHUMG00000058989.9";
chr17	HAVANA	gene	16344891	16395507	.	-	.	gene_id "ENSG00000181350.12"; gene_type "protein_coding"; gene_name "LRRC75A"; level 1; hgnc_id "HGNC:32403"; havana_gene "OTTHUMG00000058988.4";
chr17	HAVANA	gene	16450268	16472518	.	-	.	gene_id "ENSG00000141040.15"; gene_type "protein_coding"; gene_name "ZNF287"; level 1; hgnc_id "HGNC:13502"; tag "overlapping_locus"; havana_gene "OTTHUMG00000058993.6";
chr17	HAVANA	gene	16524048	16557170	.	-	.	gene_id "ENSG00000197566.10"; gene_type "protein_coding"; gene_name "ZNF624"; level 2; hgnc_id "HGNC:29254"; havana_gene "OTTHUMG00000058996.6";
chr17	HAVANA	gene	16592851	16681195	.	+	.	gene_id "ENSG00000170160.17"; gene_type "protein_coding"; gene_name "CCDC144A"; level 2; hgnc_id "HGNC:29072"; tag "ncRNA_host"; tag "overlapping_locus"; havana_gene "OTTHUMG00000059178.7";
chr17	HAVANA	gene	16593575	16707767	.	+	.	gene_id "ENSG00000266302.6"; gene_type "protein_coding"; gene_name "AC098850.3"; level 2; tag "ncRNA_host"; tag "overlapping_locus"; havana_gene "OTTHUMG00000179236.1";
chr17	HAVANA	gene	16833130	16875432	.	-	.	gene_id "ENSG00000240505.9"; gene_type "protein_coding"; gene_name "TNFRSF13B"; level 1; hgnc_id "HGNC:18153"; tag "overlapping_locus"; havana_gene "OTTHUMG00000059262.7";
chr17	HAVANA	gene	16945859	17120993	.	+	.	gene_id "ENSG00000133030.21"; gene_type "protein_coding"; gene_name "MPRIP"; level 1; hgnc_id "HGNC:30321"; tag "ncRNA_host"; tag "overlapping_locus"; havana_gene "OTTHUMG00000059276.11";
chr17	HAVANA	gene	17104309	17109647	.	-	.	gene_id "ENSG00000179598.6"; gene_type "protein_coding"; gene_name "PLD6"; level 2; hgnc_id "HGNC:30447"; tag "overlapping_locus"; havana_gene "OTTHUMG00000059278.3";
chr17	HAVANA	gene	17105963	17140499	.	-	.	gene_id "ENSG00000264187.1"; gene_type "protein_coding"; gene_name "AC055811.2"; level 2; tag "overlapping_locus"; havana_gene "OTTHUMG00000179185.1";
chr17	HAVANA	gene	17115526	17140502	.	-	.	gene_id "ENSG00000154803.13"; gene_type "protein_coding"; gene_name "FLCN"; level 2; hgnc_id "HGNC:27310"; tag "overlapping_locus"; havana_gene "OTTHUMG00000059275.6";
chr17	HAVANA	gene	17149930	17184587	.	-	.	gene_id "ENSG00000141030.13"; gene_type "protein_coding"; gene_name "COPS3"; level 1; hgnc_id "HGNC:2239"; havana_gene "OTTHUMG00000059281.7";
chr17	HAVANA	gene	17206649	17250977	.	+	.	gene_id "ENSG00000205309.14"; gene_type "protein_coding"; gene_name "NT5M"; level 2; hgnc_id "HGNC:15769"; havana_gene "OTTHUMG00000059277.4";
chr17	HAVANA	gene	17380308	17396535	.	+	.	gene_id "ENSG00000141026.6"; gene_type "protein_coding"; gene_name "MED9"; level 2; hgnc_id "HGNC:25487"; havana_gene "OTTHUMG00000059293.3";
chr17	HAVANA	gene	17397751	17399709	.	-	.	gene_id "ENSG00000108551.5"; gene_type "protein_coding"; gene_name "RASD1"; level 1; hgnc_id "HGNC:15828"; havana_gene "OTTHUMG00000059292.4";
chr17	HAVANA	gene	17408877	17495022	.	-	.	gene_id "ENSG00000133027.18"; gene_type "protein_coding"; gene_name "PEMT"; level 2; hgnc_id "HGNC:8830"; havana_gene "OTTHUMG00000059290.6";
chr17	HAVANA	gene	17584772	17714767	.	+	.	gene_id "ENSG00000108557.19"; gene_type "protein_coding"; gene_name "RAI1"; level 2; hgnc_id "HGNC:9834"; tag "overlapping_locus"; havana_gene "OTTHUMG00000059314.4";
chr17	HAVANA	gene	17713713	17740325	.	-	.	gene_id "ENSG00000072310.17"; gene_type "protein_coding"; gene_name "SREBF1"; level 2; hgnc_id "HGNC:11289"; tag "ncRNA_host"; havana_gene "OTTHUMG00000059313.9";
chr17	HAVANA	gene	17746825	17875736	.	-	.	gene_id "ENSG00000175662.17"; gene_type "protein_coding"; gene_name "TOM1L2"; level 1; hgnc_id "HGNC:11984"; havana_gene "OTTHUMG00000059353.7";
chr17	HAVANA	gene	17876127	17920203	.	+	.	gene_id "ENSG00000171962.18"; gene_type "protein_coding"; gene_name "DRC3"; level 1; hgnc_id "HGNC:25384"; tag "overlapping_locus"; havana_gene "OTTHUMG00000059355.9";
chr17	HAVANA	gene	17880723	17942523	.	-	.	gene_id "ENSG00000171953.16"; gene_type "protein_coding"; gene_name "ATPAF2"; level 2; hgnc_id "HGNC:18802"; tag "overlapping_locus"; havana_gene "OTTHUMG00000059354.10";
chr17	HAVANA	gene	17942722	17971719	.	+	.	gene_id "ENSG00000141034.10"; gene_type "protein_coding"; gene_name "GID4"; level 2; hgnc_id "HGNC:28453"; havana_gene "OTTHUMG00000059398.5";
chr17	HAVANA	gene	17991206	18011284	.	+	.	gene_id "ENSG00000108591.10"; gene_type "protein_coding"; gene_name "DRG2"; level 1; hgnc_id "HGNC:3030"; havana_gene "OTTHUMG00000059399.8";
chr17	HAVANA	gene	18012020	18083116	.	+	.	gene_id "ENSG00000091536.19"; gene_type "protein_coding"; gene_name "MYO15A"; level 1; hgnc_id "HGNC:7594"; havana_gene "OTTHUMG00000059390.14";
chr17	HAVANA	gene	18086392	18113268	.	+	.	gene_id "ENSG00000091542.9"; gene_type "protein_coding"; gene_name "ALKBH5"; level 1; hgnc_id "HGNC:25996"; havana_gene "OTTHUMG00000059397.6";
chr17	HAVANA	gene	18128949	18148189	.	+	.	gene_id "ENSG00000131899.11"; gene_type "protein_coding"; gene_name "LLGL1"; level 2; hgnc_id "HGNC:6628"; havana_gene "OTTHUMG00000059396.4";
chr17	HAVANA	gene	18148129	18162052	.	-	.	gene_id "ENSG00000177731.16"; gene_type "protein_coding"; gene_name "FLII"; level 2; hgnc_id "HGNC:3750"; havana_gene "OTTHUMG00000059389.11";
chr17	HAVANA	gene	18163911	18169866	.	+	.	gene_id "ENSG00000177427.13"; gene_type "protein_coding"; gene_name "MIEF2"; level 1; hgnc_id "HGNC:17920"; havana_gene "OTTHUMG00000059392.5";
chr17	HAVANA	gene	18174742	18218321	.	-	.	gene_id "ENSG00000177302.15"; gene_type "protein_coding"; gene_name "TOP3A"; level 2; hgnc_id "HGNC:11992"; havana_gene "OTTHUMG00000059391.8";
chr17	HAVANA	gene	18218607	18231370	.	+	.	gene_id "ENSG00000176994.11"; gene_type "protein_coding"; gene_name "SMCR8"; level 2; hgnc_id "HGNC:17921"; havana_gene "OTTHUMG00000059394.5";
chr17	HAVANA	gene	18231174	18266877	.	-	.	gene_id "ENSG00000176974.20"; gene_type "protein_coding"; gene_name "SHMT1"; level 2; hgnc_id "HGNC:10850"; tag "ncRNA_host"; havana_gene "OTTHUMG00000059094.7";
chr17	HAVANA	gene	18281092	18292961	.	+	.	gene_id "ENSG00000214860.5"; gene_type "protein_coding"; gene_name "EVPLL"; level 1; hgnc_id "HGNC:35236"; tag "overlapping_locus"; havana_gene "OTTHUMG00000059095.3";
chr17	HAVANA	gene	18380051	18398259	.	+	.	gene_id "ENSG00000171916.17"; gene_type "protein_coding"; gene_name "LGALS9C"; level 2; hgnc_id "HGNC:33874"; havana_gene "OTTHUMG00000059251.7";
chr17	HAVANA	gene	18538319	18547740	.	-	.	gene_id "ENSG00000189375.11"; gene_type "protein_coding"; gene_name "TBC1D28"; level 2; hgnc_id "HGNC:26858"; tag "overlapping_locus"; havana_gene "OTTHUMG00000059054.5";
chr17	HAVANA	gene	18570942	18585575	.	-	.	gene_id "ENSG00000240445.4"; gene_type "protein_coding"; gene_name "FOXO3B"; level 2; hgnc_id "HGNC:3822"; tag "overlapping_locus"; havana_gene "OTTHUMG00000059047.4";
chr17	HAVANA	gene	18601311	18639431	.	+	.	gene_id "ENSG00000108448.21"; gene_type "protein_coding"; gene_name "TRIM16L"; level 2; hgnc_id "HGNC:32670"; tag "overlapping_locus"; havana_gene "OTTHUMG00000059050.11";
chr17	HAVANA	gene	18647339	18682662	.	+	.	gene_id "ENSG00000171931.13"; gene_type "protein_coding"; gene_name "FBXW10"; level 2; hgnc_id "HGNC:1211"; havana_gene "OTTHUMG00000059048.5";
chr17	HAVANA	gene	18684424	18710027	.	+	.	gene_id "ENSG00000171928.14"; gene_type "protein_coding"; gene_name "TVP23B"; level 2; hgnc_id "HGNC:20399"; havana_gene "OTTHUMG00000059052.7";
chr17	HAVANA	gene	18743398	18834600	.	+	.	gene_id "ENSG00000141127.15"; gene_type "protein_coding"; gene_name "PRPSAP2"; level 1; hgnc_id "HGNC:9467"; tag "ncRNA_host"; tag "overlapping_locus"; havana_gene "OTTHUMG00000059406.8";
chr17	HAVANA	gene	18853658	18925908	.	+	.	gene_id "ENSG00000154025.15"; gene_type "protein_coding"; gene_name "SLC5A10"; level 2; hgnc_id "HGNC:23155"; havana_gene "OTTHUMG00000178143.2";
chr17	HAVANA	gene	18872102	18908077	.	-	.	gene_id "ENSG00000188522.15"; gene_type "protein_coding"; gene_name "FAM83G"; level 2; hgnc_id "HGNC:32554"; tag "overlapping_locus"; havana_gene "OTTHUMG00000059411.11";
chr17	HAVANA	gene	18923986	18950950	.	-	.	gene_id "ENSG00000154016.13"; gene_type "protein_coding"; gene_name "GRAP"; level 1; hgnc_id "HGNC:4562"; havana_gene "OTTHUMG00000059436.4";
chr17	HAVANA	gene	19030848	19062500	.	+	.	gene_id "ENSG00000189152.11"; gene_type "protein_coding"; gene_name "GRAPL"; level 1; hgnc_id "HGNC:37240"; tag "overlapping_locus"; havana_gene "OTTHUMG00000059435.5";
chr17	HAVANA	gene	19118928	19240028	.	+	.	gene_id "ENSG00000072134.15"; gene_type "protein_coding"; gene_name "EPN2"; level 1; hgnc_id "HGNC:18639"; tag "overlapping_locus"; havana_gene "OTTHUMG00000187034.3";
chr17	HAVANA	gene	19237621	19281506	.	-	.	gene_id "ENSG00000108641.17"; gene_type "protein_coding"; gene_name "B9D1"; level 2; hgnc_id "HGNC:24123"; tag "ncRNA_host"; havana_gene "OTTHUMG00000059586.17";
chr17	HAVANA	gene	19281034	19286857	.	+	.	gene_id "ENSG00000166484.20"; gene_type "protein_coding"; gene_name "MAPK7"; level 2; hgnc_id "HGNC:6880"; havana_gene "OTTHUMG00000059587.9";
chr17	HAVANA	gene	19286755	19290553	.	-	.	gene_id "ENSG00000166482.11"; gene_type "protein_coding"; gene_name "MFAP4"; level 2; hgnc_id "HGNC:7035"; havana_gene "OTTHUMG00000059585.6";
chr17	HAVANA	gene	19314438	19320589	.	+	.	gene_id "ENSG00000128482.16"; gene_type "protein_coding"; gene_name "RNF112"; level 2; hgnc_id "HGNC:12968"; havana_gene "OTTHUMG00000059601.9";
chr17	HAVANA	gene	19398698	19482347	.	+	.	gene_id "ENSG00000142494.13"; gene_type "protein_coding"; gene_name "SLC47A1"; level 1; hgnc_id "HGNC:25588"; tag "ncRNA_host"; tag "overlapping_locus"; havana_gene "OTTHUMG00000059466.6";
chr17	HAVANA	gene	19551449	19589073	.	+	.	gene_id "ENSG00000072210.19"; gene_type "protein_coding"; gene_name "ALDH3A2"; level 1; hgnc_id "HGNC:403"; tag "ncRNA_host"; havana_gene "OTTHUMG00000059471.22";
chr17	HAVANA	gene	19581601	19622292	.	-	.	gene_id "ENSG00000180638.17"; gene_type "protein_coding"; gene_name "SLC47A2"; level 2; hgnc_id "HGNC:26439"; havana_gene "OTTHUMG00000059464.8";
chr17	HAVANA	gene	19641297	19652256	.	-	.	gene_id "ENSG00000108602.18"; gene_type "protein_coding"; gene_name "ALDH3A1"; level 2; hgnc_id "HGNC:405"; havana_gene "OTTHUMG00000059469.12";
chr17	HAVANA	gene	19674142	19771249	.	-	.	gene_id "ENSG00000083290.20"; gene_type "protein_coding"; gene_name "ULK2"; level 1; hgnc_id "HGNC:13480"; havana_gene "OTTHUMG00000059511.7";
chr17	HAVANA	gene	19807615	19881656	.	-	.	gene_id "ENSG00000108599.15"; gene_type "protein_coding"; gene_name "AKAP10"; level 1; hgnc_id "HGNC:368"; tag "overlapping_locus"; havana_gene "OTTHUMG00000059515.9";
chr17	HAVANA	gene	19912657	20222339	.	+	.	gene_id "ENSG00000128487.16"; gene_type "protein_coding"; gene_name "SPECC1"; level 1; hgnc_id "HGNC:30615"; tag "ncRNA_host"; tag "overlapping_locus"; havana_gene "OTTHUMG00000179808.4";
chr17	HAVANA	gene	20352708	20370852	.	-	.	gene_id "ENSG00000170298.15"; gene_type "protein_coding"; gene_name "LGALS9B"; level 2; hgnc_id "HGNC:24842"; havana_gene "OTTHUMG00000130730.2";
chr17	HAVANA	gene	20483037	20484224	.	+	.	gene_id "ENSG00000214819.2"; gene_type "protein_coding"; gene_name "CDRT15L2"; level 2; hgnc_id "HGNC:34075"; havana_gene "OTTHUMG00000059557.4";
chr17	HAVANA	gene	20739760	20799453	.	-	.	gene_id "ENSG00000205212.4"; gene_type "protein_coding"; gene_name "CCDC144NL"; level 2; hgnc_id "HGNC:33735"; tag "ncRNA_host"; havana_gene "OTTHUMG00000132271.4";
chr17	HAVANA	gene	20902909	20947073	.	-	.	gene_id "ENSG00000124422.12"; gene_type "protein_coding"; gene_name "USP22"; level 1; hgnc_id "HGNC:12621"; havana_gene "OTTHUMG00000133621.6";
chr17	HAVANA	gene	21026677	21096578	.	+	.	gene_id "ENSG00000109016.17"; gene_type "protein_coding"; gene_name "DHRS7B"; level 1; hgnc_id "HGNC:24547"; havana_gene "OTTHUMG00000178944.7";
chr17	HAVANA	gene	21100593	21117937	.	-	.	gene_id "ENSG00000178307.9"; gene_type "protein_coding"; gene_name "TMEM11"; level 2; hgnc_id "HGNC:16823"; havana_gene "OTTHUMG00000178971.3";
chr17	HAVANA	gene	21142183	21156722	.	-	.	gene_id "ENSG00000274180.1"; gene_type "protein_coding"; gene_name "NATD1"; level 2; hgnc_id "HGNC:30770"; havana_gene "OTTHUMG00000130764.7";
chr17	HAVANA	gene	21187984	21218544	.	+	.	gene_id "ENSG00000034152.19"; gene_type "protein_coding"; gene_name "MAP2K3"; level 1; hgnc_id "HGNC:6843"; havana_gene "OTTHUMG00000134322.7";
chr17	HAVANA	gene	21279669	21323182	.	+	.	gene_id "ENSG00000184185.10"; gene_type "protein_coding"; gene_name "KCNJ12"; level 2; hgnc_id "HGNC:6258"; tag "retrogene"; havana_gene "OTTHUMG00000132039.4";
chr17	HAVANA	gene	22022437	22023989	.	+	.	gene_id "ENSG00000256618.2"; gene_type "protein_coding"; gene_name "MTRNR2L1"; level 2; hgnc_id "HGNC:37155"; havana_gene "OTTHUMG00000179068.2";
chr17	HAVANA	gene	25621102	25642952	.	+	.	gene_id "ENSG00000109046.15"; gene_type "protein_coding"; gene_name "WSB1"; level 1; hgnc_id "HGNC:19221"; havana_gene "OTTHUMG00000132293.7";
chr17	HAVANA	gene	25783496	25953464	.	+	.	gene_id "ENSG00000141068.14"; gene_type "protein_coding"; gene_name "KSR1"; level 1; hgnc_id "HGNC:6465"; tag "overlapping_locus"; havana_gene "OTTHUMG00000132051.14";
chr17	HAVANA	gene	25950390	25967803	.	+	.	gene_id "ENSG00000266728.5"; gene_type "protein_coding"; gene_name "AC015688.4"; level 2; tag "overlapping_locus"; havana_gene "OTTHUMG00000132437.24";
chr17	HAVANA	gene	25956824	25976586	.	+	.	gene_id "ENSG00000168961.17"; gene_type "protein_coding"; gene_name "LGALS9"; level 1; hgnc_id "HGNC:6570"; tag "overlapping_locus"; havana_gene "OTTHUMG00000179831.21";
chr17	HAVANA	gene	26083792	26127555	.	-	.	gene_id "ENSG00000007171.18"; gene_type "protein_coding"; gene_name "NOS2"; level 2; hgnc_id "HGNC:7873"; tag "overlapping_locus"; havana_gene "OTTHUMG00000132445.3";
chr17	HAVANA	gene	26125832	26220391	.	-	.	gene_id "ENSG00000266202.1"; gene_type "protein_coding"; gene_name "AC005697.1"; level 1; tag "overlapping_locus"; havana_gene "OTTHUMG00000179275.1";
chr17	HAVANA	gene	26205340	26221778	.	-	.	gene_id "ENSG00000232859.9"; gene_type "protein_coding"; gene_name "LYRM9"; level 1; hgnc_id "HGNC:27314"; tag "overlapping_locus"; havana_gene "OTTHUMG00000132829.10";
chr17	HAVANA	gene	26368763	26523407	.	+	.	gene_id "ENSG00000087095.13"; gene_type "protein_coding"; gene_name "NLK"; level 2; hgnc_id "HGNC:29858"; tag "ncRNA_host"; havana_gene "OTTHUMG00000132451.9";
chr17	HAVANA	gene	26646226	26655711	.	+	.	gene_id "ENSG00000109084.14"; gene_type "protein_coding"; gene_name "TMEM97"; level 1; hgnc_id "HGNC:28106"; havana_gene "OTTHUMG00000132497.6";
chr17	HAVANA	gene	26655351	26662515	.	-	.	gene_id "ENSG00000109083.13"; gene_type "protein_coding"; gene_name "IFT20"; level 1; hgnc_id "HGNC:30989"; havana_gene "OTTHUMG00000179412.5";
chr17	HAVANA	gene	26662628	26674035	.	+	.	gene_id "ENSG00000109079.10"; gene_type "protein_coding"; gene_name "TNFAIP1"; level 1; hgnc_id "HGNC:11894"; havana_gene "OTTHUMG00000132501.5";
chr17	HAVANA	gene	26673659	26684550	.	-	.	gene_id "ENSG00000004142.12"; gene_type "protein_coding"; gene_name "POLDIP2"; level 2; hgnc_id "HGNC:23781"; havana_gene "OTTHUMG00000132065.9";
chr17	HAVANA	gene	26684665	26690705	.	+	.	gene_id "ENSG00000244045.13"; gene_type "protein_coding"; gene_name "TMEM199"; level 1; hgnc_id "HGNC:18085"; tag "ncRNA_host"; tag "overlapping_locus"; havana_gene "OTTHUMG00000132498.9";
chr17	HAVANA	gene	26691290	26692265	.	-	.	gene_id "ENSG00000274529.5"; gene_type "protein_coding"; gene_name "SEBOX"; level 2; hgnc_id "HGNC:32942"; tag "overlapping_locus"; havana_gene "OTTHUMG00000171160.47";
chr17	HAVANA	gene	26691310	26695033	.	-	.	gene_id "ENSG00000273171.1"; gene_type "protein_coding"; gene_name "AC002094.3"; level 2; tag "overlapping_locus"; havana_gene "OTTHUMG00000171457.3";
chr17	HAVANA	gene	26691378	26731067	.	+	.	gene_id "ENSG00000004139.14"; gene_type "protein_coding"; gene_name "SARM1"; level 1; hgnc_id "HGNC:17074"; tag "overlapping_locus"; havana_gene "OTTHUMG00000132499.47";
chr17	HAVANA	gene	26694305	26700110	.	-	.	gene_id "ENSG00000109072.14"; gene_type "protein_coding"; gene_name "VTN"; level 2; hgnc_id "HGNC:12724"; tag "overlapping_locus"; havana_gene "OTTHUMG00000132500.7";
chr17	HAVANA	gene	26721661	26734215	.	-	.	gene_id "ENSG00000076351.13"; gene_type "protein_coding"; gene_name "SLC46A1"; level 1; hgnc_id "HGNC:30521"; havana_gene "OTTHUMG00000179415.7";
chr17	HAVANA	gene	26782770	26941203	.	-	.	gene_id "ENSG00000258472.9"; gene_type "protein_coding"; gene_name "AC005726.1"; level 1; tag "overlapping_locus"; havana_gene "OTTHUMG00000171061.34";
chr17	HAVANA	gene	26800311	26824799	.	+	.	gene_id "ENSG00000007216.14"; gene_type "protein_coding"; gene_name "SLC13A2"; level 2; hgnc_id "HGNC:10917"; havana_gene "OTTHUMG00000132523.2";
chr17	HAVANA	gene	26833261	26865914	.	+	.	gene_id "ENSG00000109101.7"; gene_type "protein_coding"; gene_name "FOXN1"; level 2; hgnc_id "HGNC:12765"; havana_gene "OTTHUMG00000132603.3";
chr17	HAVANA	gene	26873726	26879649	.	-	.	gene_id "ENSG00000109103.12"; gene_type "protein_coding"; gene_name "UNC119"; level 2; hgnc_id "HGNC:12565"; tag "overlapping_locus"; havana_gene "OTTHUMG00000132606.7";
chr17	HAVANA	gene	26880401	26898812	.	-	.	gene_id "ENSG00000087111.21"; gene_type "protein_coding"; gene_name "PIGS"; level 2; hgnc_id "HGNC:14937"; tag "overlapping_locus"; havana_gene "OTTHUMG00000132604.7";
chr17	HAVANA	gene	26900133	26903966	.	-	.	gene_id "ENSG00000109107.14"; gene_type "protein_coding"; gene_name "ALDOC"; level 1; hgnc_id "HGNC:418"; tag "overlapping_locus"; havana_gene "OTTHUMG00000132605.8";
chr17	HAVANA	gene	26904583	26926043	.	-	.	gene_id "ENSG00000076382.17"; gene_type "protein_coding"; gene_name "SPAG5"; level 2; hgnc_id "HGNC:13452"; tag "overlapping_locus"; havana_gene "OTTHUMG00000166586.27";
chr17	HAVANA	gene	26928845	26941215	.	-	.	gene_id "ENSG00000167524.15"; gene_type "protein_coding"; gene_name "RSKR"; level 2; hgnc_id "HGNC:26314"; tag "overlapping_locus"; havana_gene "OTTHUMG00000179342.34";
chr17	HAVANA	gene	26941464	26972472	.	-	.	gene_id "ENSG00000007202.15"; gene_type "protein_coding"; gene_name "KIAA0100"; level 1; hgnc_id "HGNC:28960"; havana_gene "OTTHUMG00000166587.7";
chr17	HAVANA	gene	26975364	26989207	.	-	.	gene_id "ENSG00000132581.10"; gene_type "protein_coding"; gene_name "SDF2"; level 2; hgnc_id "HGNC:10675"; havana_gene "OTTHUMG00000132681.6";
chr17	HAVANA	gene	26989216	27029697	.	+	.	gene_id "ENSG00000109111.15"; gene_type "protein_coding"; gene_name "SUPT6H"; level 2; hgnc_id "HGNC:11470"; havana_gene "OTTHUMG00000179449.7";
chr17	HAVANA	gene	27030215	27038872	.	-	.	gene_id "ENSG00000167525.13"; gene_type "protein_coding"; gene_name "PROCA1"; level 2; hgnc_id "HGNC:28600"; havana_gene "OTTHUMG00000132682.5";
chr17	HAVANA	gene	27041299	27045447	.	-	.	gene_id "ENSG00000109113.20"; gene_type "protein_coding"; gene_name "RAB34"; level 2; hgnc_id "HGNC:16519"; havana_gene "OTTHUMG00000132680.15";
chr17	HAVANA	gene	27047003	27051377	.	+	.	gene_id "ENSG00000198242.14"; gene_type "protein_coding"; gene_name "RPL23A"; level 1; hgnc_id "HGNC:10317"; tag "ncRNA_host"; havana_gene "OTTHUMG00000132684.6";
chr17	HAVANA	gene	27051366	27054953	.	-	.	gene_id "ENSG00000160606.11"; gene_type "protein_coding"; gene_name "TLCD1"; level 2; hgnc_id "HGNC:25177"; havana_gene "OTTHUMG00000132683.5";
chr17	HAVANA	gene	27052915	27070473	.	+	.	gene_id "ENSG00000160602.14"; gene_type "protein_coding"; gene_name "NEK8"; level 1; hgnc_id "HGNC:13387"; tag "overlapping_locus"; havana_gene "OTTHUMG00000179454.37";
chr17	HAVANA	gene	27071023	27077974	.	+	.	gene_id "ENSG00000076604.15"; gene_type "protein_coding"; gene_name "TRAF4"; level 1; hgnc_id "HGNC:12034"; havana_gene "OTTHUMG00000132677.8";
chr17	HAVANA	gene	27082996	27182250	.	-	.	gene_id "ENSG00000173065.13"; gene_type "protein_coding"; gene_name "FAM222B"; level 2; hgnc_id "HGNC:25563"; havana_gene "OTTHUMG00000179495.4";
chr17	HAVANA	gene	27182028	27188079	.	+	.	gene_id "ENSG00000132591.12"; gene_type "protein_coding"; gene_name "ERAL1"; level 1; hgnc_id "HGNC:3424"; havana_gene "OTTHUMG00000132675.5";
chr17	HAVANA	gene	27206353	27224751	.	-	.	gene_id "ENSG00000132589.16"; gene_type "protein_coding"; gene_name "FLOT2"; level 2; hgnc_id "HGNC:3758"; havana_gene "OTTHUMG00000132674.7";
chr17	HAVANA	gene	27224799	27230097	.	-	.	gene_id "ENSG00000167536.14"; gene_type "protein_coding"; gene_name "DHRS13"; level 2; hgnc_id "HGNC:28326"; havana_gene "OTTHUMG00000132678.3";
chr17	HAVANA	gene	27232268	27278789	.	-	.	gene_id "ENSG00000109118.14"; gene_type "protein_coding"; gene_name "PHF12"; level 2; hgnc_id "HGNC:20816"; havana_gene "OTTHUMG00000132676.7";
chr17	HAVANA	gene	27277531	27384234	.	+	.	gene_id "ENSG00000179761.12"; gene_type "protein_coding"; gene_name "PIPOX"; level 2; hgnc_id "HGNC:17804"; tag "overlapping_locus"; havana_gene "OTTHUMG00000132679.6";
chr17	HAVANA	gene	27281919	27333458	.	-	.	gene_id "ENSG00000063015.20"; gene_type "protein_coding"; gene_name "SEZ6"; level 1; hgnc_id "HGNC:15955"; havana_gene "OTTHUMG00000168010.7";
chr17	HAVANA	gene	27398142	27507430	.	-	.	gene_id "ENSG00000196535.16"; gene_type "protein_coding"; gene_name "MYO18A"; level 1; hgnc_id "HGNC:31104"; tag "overlapping_locus"; havana_gene "OTTHUMG00000166360.11";
chr17	HAVANA	gene	27400539	27405875	.	-	.	gene_id "ENSG00000221995.5"; gene_type "protein_coding"; gene_name "TIAF1"; level 2; hgnc_id "HGNC:11803"; tag "overlapping_locus"; havana_gene "OTTHUMG00000163268.2";
chr17	HAVANA	gene	27573881	27581512	.	+	.	gene_id "ENSG00000108255.7"; gene_type "protein_coding"; gene_name "CRYBA1"; level 2; hgnc_id "HGNC:2394"; havana_gene "OTTHUMG00000132729.2";
chr17	HAVANA	gene	27582857	27621166	.	-	.	gene_id "ENSG00000108256.9"; gene_type "protein_coding"; gene_name "NUFIP2"; level 2; hgnc_id "HGNC:17634"; havana_gene "OTTHUMG00000179547.3";
chr17	HAVANA	gene	27717482	27878922	.	+	.	gene_id "ENSG00000160551.11"; gene_type "protein_coding"; gene_name "TAOK1"; level 2; hgnc_id "HGNC:29259"; tag "ncRNA_host"; tag "overlapping_locus"; havana_gene "OTTHUMG00000179718.3";
chr17	HAVANA	gene	27887565	27894055	.	-	.	gene_id "ENSG00000168792.5"; gene_type "protein_coding"; gene_name "ABHD15"; level 2; hgnc_id "HGNC:26971"; havana_gene "OTTHUMG00000179721.3";
chr17	HAVANA	gene	27893070	27900175	.	+	.	gene_id "ENSG00000167543.16"; gene_type "protein_coding"; gene_name "TP53I13"; level 1; hgnc_id "HGNC:25102"; tag "overlapping_locus"; havana_gene "OTTHUMG00000179723.5";
chr17	HAVANA	gene	27900487	27921072	.	-	.	gene_id "ENSG00000108262.15"; gene_type "protein_coding"; gene_name "GIT1"; level 1; hgnc_id "HGNC:4272"; tag "overlapping_locus"; havana_gene "OTTHUMG00000132730.5";
chr17	HAVANA	gene	27916787	27941779	.	+	.	gene_id "ENSG00000198720.13"; gene_type "protein_coding"; gene_name "ANKRD13B"; level 2; hgnc_id "HGNC:26363"; tag "overlapping_locus"; havana_gene "OTTHUMG00000132731.8";
chr17	HAVANA	gene	27941774	27949925	.	-	.	gene_id "ENSG00000167549.18"; gene_type "protein_coding"; gene_name "CORO6"; level 1; hgnc_id "HGNC:21356"; tag "overlapping_locus"; havana_gene "OTTHUMG00000132732.4";
chr17	HAVANA	gene	27952956	28257294	.	-	.	gene_id "ENSG00000141298.19"; gene_type "protein_coding"; gene_name "SSH2"; level 2; hgnc_id "HGNC:30580"; tag "ncRNA_host"; tag "overlapping_locus"; havana_gene "OTTHUMG00000132752.8";
chr17	HAVANA	gene	28256218	28435470	.	+	.	gene_id "ENSG00000176927.15"; gene_type "protein_coding"; gene_name "EFCAB5"; level 1; hgnc_id "HGNC:24801"; tag "overlapping_locus"; havana_gene "OTTHUMG00000179743.3";
chr17	HAVANA	gene	28442539	28513493	.	+	.	gene_id "ENSG00000126653.18"; gene_type "protein_coding"; gene_name "NSRP1"; level 2; hgnc_id "HGNC:25305"; tag "ncRNA_host"; havana_gene "OTTHUMG00000132754.8";
chr17	HAVANA	gene	28521337	28563020	.	-	.	gene_id "ENSG00000108576.10"; gene_type "protein_coding"; gene_name "SLC6A4"; level 2; hgnc_id "HGNC:11050"; havana_gene "OTTHUMG00000132751.7";
chr17	HAVANA	gene	28575221	28619074	.	-	.	gene_id "ENSG00000108578.15"; gene_type "protein_coding"; gene_name "BLMH"; level 2; hgnc_id "HGNC:1059"; tag "ncRNA_host"; havana_gene "OTTHUMG00000179756.6";
chr17	HAVANA	gene	28643351	28661077	.	-	.	gene_id "ENSG00000182271.13"; gene_type "protein_coding"; gene_name "TMIGD1"; level 2; hgnc_id "HGNC:32431"; havana_gene "OTTHUMG00000179757.2";
chr17	HAVANA	gene	28705945	28797007	.	+	.	gene_id "ENSG00000108582.12"; gene_type "protein_coding"; gene_name "CPD"; level 2; hgnc_id "HGNC:2301"; havana_gene "OTTHUMG00000132797.6";
chr17	HAVANA	gene	28804380	28854610	.	+	.	gene_id "ENSG00000108587.15"; gene_type "protein_coding"; gene_name "GOSR1"; level 2; hgnc_id "HGNC:4430"; havana_gene "OTTHUMG00000132796.3";
chr17	HAVANA	gene	29096406	29151710	.	-	.	gene_id "ENSG00000176390.12"; gene_type "protein_coding"; gene_name "CRLF3"; level 1; hgnc_id "HGNC:17177"; tag "overlapping_locus"; havana_gene "OTTHUMG00000179005.2";
chr17	HAVANA	gene	29158984	29222887	.	+	.	gene_id "ENSG00000176208.9"; gene_type "protein_coding"; gene_name "ATAD5"; level 2; hgnc_id "HGNC:25752"; tag "ncRNA_host"; havana_gene "OTTHUMG00000132794.4";
chr17	HAVANA	gene	29224354	29233256	.	-	.	gene_id "ENSG00000172171.11"; gene_type "protein_coding"; gene_name "TEFM"; level 2; hgnc_id "HGNC:26223"; havana_gene "OTTHUMG00000179029.2";
chr17	HAVANA	gene	29233362	29286340	.	+	.	gene_id "ENSG00000184060.11"; gene_type "protein_coding"; gene_name "ADAP2"; level 1; hgnc_id "HGNC:16487"; havana_gene "OTTHUMG00000132868.5";
chr17	HAVANA	gene	29298002	29326929	.	+	.	gene_id "ENSG00000181481.14"; gene_type "protein_coding"; gene_name "RNF135"; level 1; hgnc_id "HGNC:21158"; tag "overlapping_locus"; havana_gene "OTTHUMG00000132867.7";
chr17	HAVANA	gene	29421945	29709134	.	+	.	gene_id "ENSG00000196712.18"; gene_type "protein_coding"; gene_name "NF1"; level 2; hgnc_id "HGNC:7765"; tag "overlapping_locus"; havana_gene "OTTHUMG00000132871.10";
chr17	HAVANA	gene	29599031	29624557	.	-	.	gene_id "ENSG00000126861.5"; gene_type "protein_coding"; gene_name "OMG"; level 1; hgnc_id "HGNC:8135"; havana_gene "OTTHUMG00000132870.3";
chr17	HAVANA	gene	29630788	29641123	.	-	.	gene_id "ENSG00000185862.7"; gene_type "protein_coding"; gene_name "EVI2B"; level 2; hgnc_id "HGNC:3500"; tag "overlapping_locus"; havana_gene "OTTHUMG00000132869.3";
chr17	HAVANA	gene	29632231	29645849	.	-	.	gene_id "ENSG00000265118.5"; gene_type "protein_coding"; gene_name "AC134669.1"; level 1; tag "overlapping_locus"; havana_gene "OTTHUMG00000179278.2";
chr17	HAVANA	gene	29644578	29648902	.	-	.	gene_id "ENSG00000126860.11"; gene_type "protein_coding"; gene_name "EVI2A"; level 2; hgnc_id "HGNC:3499"; tag "overlapping_locus"; havana_gene "OTTHUMG00000159306.3";
chr17	HAVANA	gene	29718693	29865230	.	+	.	gene_id "ENSG00000131242.18"; gene_type "protein_coding"; gene_name "RAB11FIP4"; level 1; hgnc_id "HGNC:30267"; tag "ncRNA_host"; havana_gene "OTTHUMG00000132787.7";
chr17	HAVANA	gene	30178890	30186310	.	-	.	gene_id "ENSG00000172301.11"; gene_type "protein_coding"; gene_name "COPRS"; level 2; hgnc_id "HGNC:28848"; havana_gene "OTTHUMG00000132812.4";
chr17	HAVANA	gene	30187923	30228727	.	-	.	gene_id "ENSG00000108651.10"; gene_type "protein_coding"; gene_name "UTP6"; level 1; hgnc_id "HGNC:18279"; havana_gene "OTTHUMG00000132815.5";
chr17	HAVANA	gene	30264026	30328057	.	+	.	gene_id "ENSG00000178691.11"; gene_type "protein_coding"; gene_name "SUZ12"; level 2; hgnc_id "HGNC:17101"; havana_gene "OTTHUMG00000132813.3";
chr17	HAVANA	gene	30334891	30380523	.	+	.	gene_id "ENSG00000185158.12"; gene_type "protein_coding"; gene_name "LRRC37B"; level 1; hgnc_id "HGNC:29070"; tag "overlapping_locus"; havana_gene "OTTHUMG00000132785.3";
chr17	HAVANA	gene	30469473	30580393	.	+	.	gene_id "ENSG00000126858.18"; gene_type "protein_coding"; gene_name "RHOT1"; level 2; hgnc_id "HGNC:21168"; tag "overlapping_locus"; havana_gene "OTTHUMG00000179564.6";
chr17	HAVANA	gene	30592851	30651678	.	+	.	gene_id "ENSG00000141314.13"; gene_type "protein_coding"; gene_name "RHBDL3"; level 1; hgnc_id "HGNC:16502"; tag "overlapping_locus"; havana_gene "OTTHUMG00000179568.4";
chr17	HAVANA	gene	30651584	30677042	.	-	.	gene_id "ENSG00000108666.10"; gene_type "protein_coding"; gene_name "C17orf75"; level 1; hgnc_id "HGNC:30173"; tag "overlapping_locus"; havana_gene "OTTHUMG00000179585.4";
chr17	HAVANA	gene	30677136	30708905	.	+	.	gene_id "ENSG00000010244.18"; gene_type "protein_coding"; gene_name "ZNF207"; level 1; hgnc_id "HGNC:12998"; tag "overlapping_locus"; havana_gene "OTTHUMG00000132810.4";
chr17	HAVANA	gene	30771397	30810337	.	+	.	gene_id "ENSG00000108671.11"; gene_type "protein_coding"; gene_name "PSMD11"; level 1; hgnc_id "HGNC:9556"; havana_gene "OTTHUMG00000132811.7";
chr17	HAVANA	gene	30814011	30818271	.	+	.	gene_id "ENSG00000176749.9"; gene_type "protein_coding"; gene_name "CDK5R1"; level 2; hgnc_id "HGNC:1775"; havana_gene "OTTHUMG00000132814.3";
chr17	HAVANA	gene	30819540	31204195	.	-	.	gene_id "ENSG00000176658.17"; gene_type "protein_coding"; gene_name "MYO1D"; level 1; hgnc_id "HGNC:7598"; tag "ncRNA_host"; tag "overlapping_locus"; havana_gene "OTTHUMG00000179636.3";
chr17	HAVANA	gene	31254928	31272124	.	+	.	gene_id "ENSG00000006042.12"; gene_type "protein_coding"; gene_name "TMEM98"; level 2; hgnc_id "HGNC:24529"; havana_gene "OTTHUMG00000132882.5";
chr17	HAVANA	gene	31297394	31324895	.	+	.	gene_id "ENSG00000141316.13"; gene_type "protein_coding"; gene_name "SPACA3"; level 1; hgnc_id "HGNC:16260"; havana_gene "OTTHUMG00000132886.4";
chr17	HAVANA	gene	31340105	32501983	.	-	.	gene_id "ENSG00000108684.14"; gene_type "protein_coding"; gene_name "ASIC2"; level 2; hgnc_id "HGNC:99"; tag "ncRNA_host"; tag "overlapping_locus"; havana_gene "OTTHUMG00000132885.4";
chr17	HAVANA	gene	32582237	32584222	.	+	.	gene_id "ENSG00000108691.9"; gene_type "protein_coding"; gene_name "CCL2"; level 2; hgnc_id "HGNC:10618"; havana_gene "OTTHUMG00000132887.3";
chr17	HAVANA	gene	32597240	32599261	.	+	.	gene_id "ENSG00000108688.11"; gene_type "protein_coding"; gene_name "CCL7"; level 2; hgnc_id "HGNC:10634"; havana_gene "OTTHUMG00000132889.2";
chr17	HAVANA	gene	32612761	32615353	.	+	.	gene_id "ENSG00000172156.4"; gene_type "protein_coding"; gene_name "CCL11"; level 2; hgnc_id "HGNC:10610"; havana_gene "OTTHUMG00000132884.3";
chr17	HAVANA	gene	32646454	32648421	.	+	.	gene_id "ENSG00000108700.5"; gene_type "protein_coding"; gene_name "CCL8"; level 2; hgnc_id "HGNC:10635"; havana_gene "OTTHUMG00000132883.3";
chr17	HAVANA	gene	32683499	32685629	.	+	.	gene_id "ENSG00000181374.8"; gene_type "protein_coding"; gene_name "CCL13"; level 1; hgnc_id "HGNC:10611"; havana_gene "OTTHUMG00000132890.3";
chr17	HAVANA	gene	32687347	32690252	.	-	.	gene_id "ENSG00000108702.4"; gene_type "protein_coding"; gene_name "CCL1"; level 2; hgnc_id "HGNC:10609"; havana_gene "OTTHUMG00000132888.3";
chr17	HAVANA	gene	32906506	32966337	.	+	.	gene_id "ENSG00000181291.7"; gene_type "protein_coding"; gene_name "TMEM132E"; level 2; hgnc_id "HGNC:26991"; tag "overlapping_locus"; havana_gene "OTTHUMG00000132927.4";
chr17	HAVANA	gene	33254878	33308097	.	-	.	gene_id "ENSG00000132141.14"; gene_type "protein_coding"; gene_name "CCT6B"; level 2; hgnc_id "HGNC:1621"; havana_gene "OTTHUMG00000179770.3";
chr17	HAVANA	gene	33288559	33290796	.	+	.	gene_id "ENSG00000198783.6"; gene_type "protein_coding"; gene_name "ZNF830"; level 2; hgnc_id "HGNC:28291"; havana_gene "OTTHUMG00000179771.2";
chr17	HAVANA	gene	33307531	33336762	.	+	.	gene_id "ENSG00000005156.12"; gene_type "protein_coding"; gene_name "LIG3"; level 1; hgnc_id "HGNC:6600"; havana_gene "OTTHUMG00000128519.7";
chr17	HAVANA	gene	33333009	33416338	.	-	.	gene_id "ENSG00000092871.16"; gene_type "protein_coding"; gene_name "RFFL"; level 1; hgnc_id "HGNC:24821"; tag "overlapping_locus"; havana_gene "OTTHUMG00000132933.3";
chr17	HAVANA	gene	33338368	33448512	.	-	.	gene_id "ENSG00000267618.5"; gene_type "protein_coding"; gene_name "AC004223.3"; level 2; tag "ncRNA_host"; tag "overlapping_locus"; havana_gene "OTTHUMG00000179827.5";
chr17	HAVANA	gene	33419227	33448541	.	-	.	gene_id "ENSG00000185379.20"; gene_type "protein_coding"; gene_name "RAD51D"; level 2; hgnc_id "HGNC:9823"; tag "ncRNA_host"; tag "overlapping_locus"; havana_gene "OTTHUMG00000132930.5";
chr17	HAVANA	gene	33448634	33457751	.	+	.	gene_id "ENSG00000073598.6"; gene_type "protein_coding"; gene_name "FNDC8"; level 2; hgnc_id "HGNC:25286"; havana_gene "OTTHUMG00000132932.3";
chr17	HAVANA	gene	33455749	33469323	.	-	.	gene_id "ENSG00000073536.18"; gene_type "protein_coding"; gene_name "NLE1"; level 2; hgnc_id "HGNC:19889"; havana_gene "OTTHUMG00000132928.4";
chr17	HAVANA	gene	33474836	33516364	.	+	.	gene_id "ENSG00000141161.11"; gene_type "protein_coding"; gene_name "UNC45B"; level 2; hgnc_id "HGNC:14304"; tag "overlapping_locus"; havana_gene "OTTHUMG00000132931.3";
chr17	HAVANA	gene	33519539	33521542	.	-	.	gene_id "ENSG00000164729.7"; gene_type "protein_coding"; gene_name "SLC35G3"; level 2; hgnc_id "HGNC:26848"; tag "retrogene"; havana_gene "OTTHUMG00000132929.2";
chr17	HAVANA	gene	33570090	33600674	.	+	.	gene_id "ENSG00000166750.10"; gene_type "protein_coding"; gene_name "SLFN5"; level 1; hgnc_id "HGNC:28286"; havana_gene "OTTHUMG00000179858.3";
chr17	HAVANA	gene	33677324	33700720	.	-	.	gene_id "ENSG00000172716.16"; gene_type "protein_coding"; gene_name "SLFN11"; level 2; hgnc_id "HGNC:26633"; havana_gene "OTTHUMG00000132948.3";
chr17	HAVANA	gene	33738079	33760302	.	-	.	gene_id "ENSG00000172123.12"; gene_type "protein_coding"; gene_name "SLFN12"; level 1; hgnc_id "HGNC:25500"; havana_gene "OTTHUMG00000132952.3";
chr17	HAVANA	gene	33762115	33775856	.	-	.	gene_id "ENSG00000154760.14"; gene_type "protein_coding"; gene_name "SLFN13"; level 2; hgnc_id "HGNC:26481"; havana_gene "OTTHUMG00000165108.4";
chr17	HAVANA	gene	33791268	33849398	.	-	.	gene_id "ENSG00000205045.9"; gene_type "protein_coding"; gene_name "SLFN12L"; level 2; hgnc_id "HGNC:33920"; tag "overlapping_locus"; havana_gene "OTTHUMG00000193506.1";
chr17	HAVANA	gene	33875144	33885117	.	-	.	gene_id "ENSG00000236320.3"; gene_type "protein_coding"; gene_name "SLFN14"; level 2; hgnc_id "HGNC:32689"; havana_gene "OTTHUMG00000179912.1";
chr17	HAVANA	gene	33901814	33905882	.	-	.	gene_id "ENSG00000108733.10"; gene_type "protein_coding"; gene_name "PEX12"; level 2; hgnc_id "HGNC:8854"; havana_gene "OTTHUMG00000132951.5";
chr17	HAVANA	gene	33905065	34053432	.	+	.	gene_id "ENSG00000006125.18"; gene_type "protein_coding"; gene_name "AP2B1"; level 1; hgnc_id "HGNC:563"; tag "overlapping_locus"; havana_gene "OTTHUMG00000179924.5";
chr17	HAVANA	gene	34040810	34191619	.	+	.	gene_id "ENSG00000270647.6"; gene_type "protein_coding"; gene_name "TAF15"; level 2; hgnc_id "HGNC:11547"; havana_gene "OTTHUMG00000188384.3";
chr17	HAVANA	gene	34058658	34070540	.	+	.	gene_id "ENSG00000270885.2"; gene_type "protein_coding"; gene_name "RASL10B"; level 2; hgnc_id "HGNC:30295"; havana_gene "OTTHUMG00000188385.2";
chr17	HAVANA	gene	34071530	34079897	.	-	.	gene_id "ENSG00000270765.5"; gene_type "protein_coding"; gene_name "GAS2L2"; level 2; hgnc_id "HGNC:24846"; havana_gene "OTTHUMG00000188386.1";
chr17	HAVANA	gene	34083268	34122711	.	-	.	gene_id "ENSG00000271447.6"; gene_type "protein_coding"; gene_name "MMP28"; level 2; hgnc_id "HGNC:14366"; havana_gene "OTTHUMG00000188387.3";
chr17	HAVANA	gene	34087906	34092098	.	+	.	gene_id "ENSG00000270806.2"; gene_type "protein_coding"; gene_name "C17orf50"; level 2; hgnc_id "HGNC:29581"; havana_gene "OTTHUMG00000188389.2";
chr17	HAVANA	gene	34181950	34195895	.	-	.	gene_id "ENSG00000270379.6"; gene_type "protein_coding"; gene_name "HEATR9"; level 2; hgnc_id "HGNC:26548"; havana_gene "OTTHUMG00000188393.4";
chr17	HAVANA	gene	34198495	34207797	.	-	.	gene_id "ENSG00000271503.6"; gene_type "protein_coding"; gene_name "CCL5"; level 2; hgnc_id "HGNC:10632"; havana_gene "OTTHUMG00000188396.6";
chr17	HAVANA	gene	34245070	34257777	.	-	.	gene_id "ENSG00000278023.6"; gene_type "protein_coding"; gene_name "RDM1"; level 2; hgnc_id "HGNC:19950"; havana_gene "OTTHUMG00000188399.3";
chr17	HAVANA	gene	34261522	34270717	.	-	.	gene_id "ENSG00000275722.5"; gene_type "protein_coding"; gene_name "LYZL6"; level 2; hgnc_id "HGNC:29614"; havana_gene "OTTHUMG00000188400.2";
chr17	HAVANA	gene	34303529	34308533	.	-	.	gene_id "ENSG00000275152.5"; gene_type "protein_coding"; gene_name "CCL16"; level 2; hgnc_id "HGNC:10614"; havana_gene "OTTHUMG00000188402.2";
chr17	HAVANA	gene	34310324	34314040	.	-	.	gene_id "ENSG00000276409.5"; gene_type "protein_coding"; gene_name "CCL14"; level 2; hgnc_id "HGNC:10612"; havana_gene "OTTHUMG00000188403.3";
chr17	HAVANA	gene	34310692	34328667	.	-	.	gene_id "ENSG00000275688.4"; gene_type "protein_coding"; gene_name "CCL15-CCL14"; level 2; hgnc_id "HGNC:44436"; havana_gene "OTTHUMG00000188405.1";
chr17	HAVANA	gene	34323476	34328592	.	-	.	gene_id "ENSG00000275718.2"; gene_type "protein_coding"; gene_name "CCL15"; level 2; hgnc_id "HGNC:10613"; havana_gene "OTTHUMG00000188406.2";
chr17	HAVANA	gene	34340096	34345009	.	-	.	gene_id "ENSG00000274736.5"; gene_type "protein_coding"; gene_name "CCL23"; level 2; hgnc_id "HGNC:10622"; havana_gene "OTTHUMG00000188409.2";
chr17	HAVANA	gene	34391632	34399392	.	+	.	gene_id "ENSG00000275385.2"; gene_type "protein_coding"; gene_name "CCL18"; level 2; hgnc_id "HGNC:10616"; havana_gene "OTTHUMG00000188410.2";
chr17	HAVANA	gene	34415602	34417515	.	-	.	gene_id "ENSG00000277632.2"; gene_type "protein_coding"; gene_name "CCL3"; level 2; hgnc_id "HGNC:10627"; havana_gene "OTTHUMG00000188413.2";
chr17	HAVANA	gene	34431220	34433014	.	+	.	gene_id "ENSG00000275302.2"; gene_type "protein_coding"; gene_name "CCL4"; level 2; hgnc_id "HGNC:10630"; havana_gene "OTTHUMG00000188414.2";
chr17	HAVANA	gene	34493061	34503996	.	-	.	gene_id "ENSG00000274808.5"; gene_type "protein_coding"; gene_name "TBC1D3B"; level 2; hgnc_id "HGNC:27011"; havana_gene "OTTHUMG00000188417.1";
chr17	HAVANA	gene	34522268	34524157	.	-	.	gene_id "ENSG00000276085.1"; gene_type "protein_coding"; gene_name "CCL3L3"; level 2; hgnc_id "HGNC:30554"; havana_gene "OTTHUMG00000188419.1";
chr17	HAVANA	gene	34538326	34540280	.	+	.	gene_id "ENSG00000276070.5"; gene_type "protein_coding"; gene_name "CCL4L2"; level 2; hgnc_id "HGNC:24066"; havana_gene "OTTHUMG00000188420.2";
chr17	HAVANA	gene	34580902	34592001	.	-	.	gene_id "ENSG00000274933.5"; gene_type "protein_coding"; gene_name "TBC1D3I"; level 2; hgnc_id "HGNC:32709"; havana_gene "OTTHUMG00000188424.2";
chr17	HAVANA	gene	36337711	36348609	.	-	.	gene_id "ENSG00000260287.4"; gene_type "protein_coding"; gene_name "TBC1D3G"; level 2; hgnc_id "HGNC:29860"; havana_gene "OTTHUMG00000188426.1";
chr17	HAVANA	gene	34746119	34756993	.	-	.	gene_id "ENSG00000274226.5"; gene_type "protein_coding"; gene_name "TBC1D3H"; level 2; hgnc_id "HGNC:30708"; havana_gene "OTTHUMG00000188427.1";
chr17	HAVANA	gene	34797177	34808103	.	-	.	gene_id "ENSG00000275954.5"; gene_type "protein_coding"; gene_name "TBC1D3F"; level 2; hgnc_id "HGNC:18257"; havana_gene "OTTHUMG00000188428.1";
chr17	HAVANA	gene	34842473	34855154	.	+	.	gene_id "ENSG00000273611.5"; gene_type "protein_coding"; gene_name "ZNHIT3"; level 2; hgnc_id "HGNC:12309"; havana_gene "OTTHUMG00000188436.4";
chr17	HAVANA	gene	34851477	34899284	.	-	.	gene_id "ENSG00000278259.4"; gene_type "protein_coding"; gene_name "MYO19"; level 2; hgnc_id "HGNC:26234"; havana_gene "OTTHUMG00000188437.2";
chr17	HAVANA	gene	34890814	34895159	.	+	.	gene_id "ENSG00000277161.2"; gene_type "protein_coding"; gene_name "PIGW"; level 2; hgnc_id "HGNC:23213"; havana_gene "OTTHUMG00000188438.4";
chr17	HAVANA	gene	34900761	34946278	.	+	.	gene_id "ENSG00000278311.5"; gene_type "protein_coding"; gene_name "GGNBP2"; level 2; hgnc_id "HGNC:19357"; tag "overlapping_locus"; havana_gene "OTTHUMG00000193344.2";
chr17	HAVANA	gene	34948309	34957233	.	+	.	gene_id "ENSG00000278535.5"; gene_type "protein_coding"; gene_name "DHRS11"; level 2; hgnc_id "HGNC:28639"; tag "overlapping_locus"; havana_gene "OTTHUMG00000188442.3";
chr17	HAVANA	gene	34958012	34965400	.	+	.	gene_id "ENSG00000278619.5"; gene_type "protein_coding"; gene_name "MRM1"; level 2; hgnc_id "HGNC:26202"; havana_gene "OTTHUMG00000188443.2";
chr17	HAVANA	gene	35294084	35301912	.	+	.	gene_id "ENSG00000273706.5"; gene_type "protein_coding"; gene_name "LHX1"; level 2; hgnc_id "HGNC:6593"; havana_gene "OTTHUMG00000188456.2";
chr17	HAVANA	gene	35306254	35414171	.	+	.	gene_id "ENSG00000275700.5"; gene_type "protein_coding"; gene_name "AATF"; level 2; hgnc_id "HGNC:19235"; tag "ncRNA_host"; havana_gene "OTTHUMG00000188458.3";
chr17	HAVANA	gene	35441927	35766927	.	-	.	gene_id "ENSG00000278540.5"; gene_type "protein_coding"; gene_name "ACACA"; level 2; hgnc_id "HGNC:84"; havana_gene "OTTHUMG00000188463.3";
chr17	HAVANA	gene	35732927	35749662	.	+	.	gene_id "ENSG00000278505.5"; gene_type "protein_coding"; gene_name "C17orf78"; level 2; hgnc_id "HGNC:26831"; havana_gene "OTTHUMG00000188467.2";
chr17	HAVANA	gene	35766977	35839830	.	+	.	gene_id "ENSG00000276234.5"; gene_type "protein_coding"; gene_name "TADA2A"; level 2; hgnc_id "HGNC:11531"; havana_gene "OTTHUMG00000188469.3";
chr17	HAVANA	gene	35849997	35873603	.	+	.	gene_id "ENSG00000276023.5"; gene_type "protein_coding"; gene_name "DUSP14"; level 2; hgnc_id "HGNC:17007"; havana_gene "OTTHUMG00000188472.2";
chr17	HAVANA	gene	35874910	35969520	.	-	.	gene_id "ENSG00000275066.5"; gene_type "protein_coding"; gene_name "SYNRG"; level 2; hgnc_id "HGNC:557"; havana_gene "OTTHUMG00000188473.3";
chr17	HAVANA	gene	35969787	36003475	.	-	.	gene_id "ENSG00000278053.5"; gene_type "protein_coding"; gene_name "DDX52"; level 2; hgnc_id "HGNC:20038"; tag "ncRNA_host"; havana_gene "OTTHUMG00000188475.2";
chr17	HAVANA	gene	36046434	36105096	.	-	.	gene_id "ENSG00000275410.5"; gene_type "protein_coding"; gene_name "HNF1B"; level 2; hgnc_id "HGNC:11630"; havana_gene "OTTHUMG00000188478.2";
chr17	HAVANA	gene	36283960	36294909	.	+	.	gene_id "ENSG00000273513.1"; gene_type "protein_coding"; gene_name "TBC1D3K"; level 2; hgnc_id "HGNC:51245"; havana_gene "OTTHUMG00000188481.1";
chr17	HAVANA	gene	36337528	36348609	.	-	.	gene_id "ENSG00000274512.5"; gene_type "protein_coding"; gene_name "TBC1D3L"; level 2; hgnc_id "HGNC:51246"; havana_gene "OTTHUMG00000188482.1";
chr17	HAVANA	gene	36284019	36294915	.	+	.	gene_id "ENSG00000274611.3"; gene_type "protein_coding"; gene_name "TBC1D3"; level 2; hgnc_id "HGNC:19031"; havana_gene "OTTHUMG00000188487.1";
chr17	HAVANA	gene	36452989	36479100	.	+	.	gene_id "ENSG00000278845.5"; gene_type "protein_coding"; gene_name "MRPL45"; level 2; hgnc_id "HGNC:16651"; havana_gene "OTTHUMG00000188489.2";
chr17	HAVANA	gene	36481413	36499730	.	-	.	gene_id "ENSG00000277399.4"; gene_type "protein_coding"; gene_name "GPR179"; level 2; hgnc_id "HGNC:31371"; havana_gene "OTTHUMG00000188545.1";
chr17	HAVANA	gene	36507727	36561846	.	+	.	gene_id "ENSG00000274211.6"; gene_type "protein_coding"; gene_name "SOCS7"; level 2; hgnc_id "HGNC:29846"; havana_gene "OTTHUMG00000188546.4";
chr17	HAVANA	gene	36575523	36668621	.	+	.	gene_id "ENSG00000275832.5"; gene_type "protein_coding"; gene_name "ARHGAP23"; level 2; hgnc_id "HGNC:29293"; havana_gene "OTTHUMG00000188547.4";
chr17	HAVANA	gene	36686266	36762205	.	-	.	gene_id "ENSG00000277363.5"; gene_type "protein_coding"; gene_name "SRCIN1"; level 2; hgnc_id "HGNC:29506"; havana_gene "OTTHUMG00000188493.4";
chr17	HAVANA	gene	36827956	36831210	.	-	.	gene_id "ENSG00000273604.2"; gene_type "protein_coding"; gene_name "EPOP"; level 2; hgnc_id "HGNC:34493"; havana_gene "OTTHUMG00000188495.2";
chr17	HAVANA	gene	36861526	36886048	.	+	.	gene_id "ENSG00000275023.5"; gene_type "protein_coding"; gene_name "MLLT6"; level 2; hgnc_id "HGNC:7138"; tag "ncRNA_host"; havana_gene "OTTHUMG00000188498.2";
chr17	HAVANA	gene	36886594	36891858	.	+	.	gene_id "ENSG00000277972.2"; gene_type "protein_coding"; gene_name "CISD3"; level 2; hgnc_id "HGNC:27578"; havana_gene "OTTHUMG00000188500.2";
chr17	HAVANA	gene	36890151	36906070	.	-	.	gene_id "ENSG00000277258.5"; gene_type "protein_coding"; gene_name "PCGF2"; level 2; hgnc_id "HGNC:12929"; havana_gene "OTTHUMG00000188501.3";
chr17	HAVANA	gene	36908994	36920478	.	+	.	gene_id "ENSG00000277791.5"; gene_type "protein_coding"; gene_name "PSMB3"; level 2; hgnc_id "HGNC:9540"; havana_gene "OTTHUMG00000188503.3";
chr17	HAVANA	gene	36921942	36956379	.	-	.	gene_id "ENSG00000276293.4"; gene_type "protein_coding"; gene_name "PIP4K2B"; level 2; hgnc_id "HGNC:8998"; havana_gene "OTTHUMG00000188504.2";
chr17	HAVANA	gene	36956694	36981608	.	-	.	gene_id "ENSG00000273559.5"; gene_type "protein_coding"; gene_name "CWC25"; level 2; hgnc_id "HGNC:25989"; havana_gene "OTTHUMG00000188505.2";
chr17	HAVANA	gene	36991341	36997708	.	-	.	gene_id "ENSG00000275489.1"; gene_type "protein_coding"; gene_name "C17orf98"; level 2; hgnc_id "HGNC:34492"; havana_gene "OTTHUMG00000188506.1";
chr17	HAVANA	gene	37004113	37010017	.	-	.	gene_id "ENSG00000125691.13"; gene_type "protein_coding"; gene_name "RPL23"; level 2; hgnc_id "HGNC:10316"; tag "ncRNA_host"; havana_gene "OTTHUMG00000133118.5";
chr17	HAVANA	gene	37026112	37078023	.	+	.	gene_id "ENSG00000002834.18"; gene_type "protein_coding"; gene_name "LASP1"; level 1; hgnc_id "HGNC:6513"; tag "ncRNA_host"; havana_gene "OTTHUMG00000133182.8";
chr17	HAVANA	gene	37081421	37085637	.	+	.	gene_id "ENSG00000263874.2"; gene_type "protein_coding"; gene_name "LINC00672"; level 2; hgnc_id "HGNC:44353"; havana_gene "OTTHUMG00000178440.3";
chr17	HAVANA	gene	37092685	37123656	.	-	.	gene_id "ENSG00000204952.3"; gene_type "protein_coding"; gene_name "FBXO47"; level 2; hgnc_id "HGNC:31969"; havana_gene "OTTHUMG00000178945.2";
chr17	HAVANA	gene	37219566	37310647	.	-	.	gene_id "ENSG00000161381.14"; gene_type "protein_coding"; gene_name "PLXDC1"; level 1; hgnc_id "HGNC:20945"; havana_gene "OTTHUMG00000133183.15";
chr17	HAVANA	gene	37313147	37323737	.	-	.	gene_id "ENSG00000141748.13"; gene_type "protein_coding"; gene_name "ARL5C"; level 2; hgnc_id "HGNC:31111"; havana_gene "OTTHUMG00000179048.7";
chr17	HAVANA	gene	37329706	37353956	.	-	.	gene_id "ENSG00000067191.16"; gene_type "protein_coding"; gene_name "CACNB1"; level 2; hgnc_id "HGNC:1401"; havana_gene "OTTHUMG00000133217.5";
chr17	HAVANA	gene	37356536	37360985	.	+	.	gene_id "ENSG00000108298.11"; gene_type "protein_coding"; gene_name "RPL19"; level 1; hgnc_id "HGNC:10312"; havana_gene "OTTHUMG00000178979.8";
chr17	HAVANA	gene	37366794	37382198	.	-	.	gene_id "ENSG00000141750.7"; gene_type "protein_coding"; gene_name "STAC2"; level 2; hgnc_id "HGNC:23990"; havana_gene "OTTHUMG00000179039.3";
chr17	HAVANA	gene	37408916	37558776	.	-	.	gene_id "ENSG00000108306.13"; gene_type "protein_coding"; gene_name "FBXL20"; level 2; hgnc_id "HGNC:24679"; havana_gene "OTTHUMG00000179002.9";
chr17	HAVANA	gene	37560538	37607525	.	-	.	gene_id "ENSG00000125686.12"; gene_type "protein_coding"; gene_name "MED1"; level 1; hgnc_id "HGNC:9234"; havana_gene "OTTHUMG00000133216.4";
chr17	HAVANA	gene	37617739	37721160	.	+	.	gene_id "ENSG00000167258.14"; gene_type "protein_coding"; gene_name "CDK12"; level 1; hgnc_id "HGNC:24224"; havana_gene "OTTHUMG00000133214.9";
chr17	HAVANA	gene	37759789	37766030	.	-	.	gene_id "ENSG00000171532.5"; gene_type "protein_coding"; gene_name "NEUROD2"; level 2; hgnc_id "HGNC:7763"; havana_gene "OTTHUMG00000133211.3";
chr17	HAVANA	gene	37782993	37792879	.	+	.	gene_id "ENSG00000131771.14"; gene_type "protein_coding"; gene_name "PPP1R1B"; level 2; hgnc_id "HGNC:9287"; havana_gene "OTTHUMG00000133210.8";
chr17	HAVANA	gene	37793343	37820454	.	+	.	gene_id "ENSG00000131748.16"; gene_type "protein_coding"; gene_name "STARD3"; level 1; hgnc_id "HGNC:17579"; havana_gene "OTTHUMG00000133213.13";
chr17	HAVANA	gene	37821602	37822807	.	+	.	gene_id "ENSG00000173991.6"; gene_type "protein_coding"; gene_name "TCAP"; level 2; hgnc_id "HGNC:11610"; havana_gene "OTTHUMG00000133215.3";
chr17	HAVANA	gene	37824234	37826728	.	+	.	gene_id "ENSG00000141744.4"; gene_type "protein_coding"; gene_name "PNMT"; level 1; hgnc_id "HGNC:9160"; havana_gene "OTTHUMG00000133209.3";
chr17	HAVANA	gene	37827375	37853050	.	-	.	gene_id "ENSG00000161395.14"; gene_type "protein_coding"; gene_name "PGAP3"; level 1; hgnc_id "HGNC:23719"; havana_gene "OTTHUMG00000179110.6";
chr17	HAVANA	gene	37844167	37886679	.	+	.	gene_id "ENSG00000141736.13"; gene_type "protein_coding"; gene_name "ERBB2"; level 1; hgnc_id "HGNC:3430"; tag "ncRNA_host"; havana_gene "OTTHUMG00000179300.3";
chr17	HAVANA	gene	37884749	37886785	.	-	.	gene_id "ENSG00000141741.12"; gene_type "protein_coding"; gene_name "MIEN1"; level 2; hgnc_id "HGNC:28230"; havana_gene "OTTHUMG00000133252.4";
chr17	HAVANA	gene	37894180	37903544	.	+	.	gene_id "ENSG00000141738.14"; gene_type "protein_coding"; gene_name "GRB7"; level 2; hgnc_id "HGNC:4567"; havana_gene "OTTHUMG00000133253.6";
chr17	HAVANA	gene	37913971	38020565	.	-	.	gene_id "ENSG00000161405.17"; gene_type "protein_coding"; gene_name "IKZF3"; level 2; hgnc_id "HGNC:13178"; havana_gene "OTTHUMG00000133250.5";
chr17	HAVANA	gene	38024417	38034149	.	+	.	gene_id "ENSG00000186075.12"; gene_type "protein_coding"; gene_name "ZPBP2"; level 1; hgnc_id "HGNC:20678"; havana_gene "OTTHUMG00000133022.3";
chr17	HAVANA	gene	38060848	38076107	.	-	.	gene_id "ENSG00000073605.18"; gene_type "protein_coding"; gene_name "GSDMB"; level 2; hgnc_id "HGNC:23690"; havana_gene "OTTHUMG00000133248.6";
chr17	HAVANA	gene	38077294	38083854	.	-	.	gene_id "ENSG00000172057.10"; gene_type "protein_coding"; gene_name "ORMDL3"; level 1; hgnc_id "HGNC:16038"; havana_gene "OTTHUMG00000133249.4";
chr17	HAVANA	gene	38097727	38100987	.	+	.	gene_id "ENSG00000204913.6"; gene_type "protein_coding"; gene_name "LRRC3C"; level 2; hgnc_id "HGNC:40034"; havana_gene "OTTHUMG00000179521.2";
chr17	HAVANA	gene	38109516	38134021	.	+	.	gene_id "ENSG00000167914.12"; gene_type "protein_coding"; gene_name "GSDMA"; level 2; hgnc_id "HGNC:13311"; havana_gene "OTTHUMG00000179522.4";
chr17	HAVANA	gene	38137060	38154212	.	+	.	gene_id "ENSG00000108344.15"; gene_type "protein_coding"; gene_name "PSMD3"; level 2; hgnc_id "HGNC:9560"; havana_gene "OTTHUMG00000133251.3";
chr17	HAVANA	gene	38171614	38174066	.	+	.	gene_id "ENSG00000108342.12"; gene_type "protein_coding"; gene_name "CSF3"; level 2; hgnc_id "HGNC:2438"; havana_gene "OTTHUMG00000133247.3";
chr17	HAVANA	gene	38175350	38217468	.	-	.	gene_id "ENSG00000008838.20"; gene_type "protein_coding"; gene_name "MED24"; level 1; hgnc_id "HGNC:22963"; tag "ncRNA_host"; havana_gene "OTTHUMG00000133329.7";
chr17	HAVANA	gene	38214543	38250120	.	+	.	gene_id "ENSG00000126351.12"; gene_type "protein_coding"; gene_name "THRA"; level 2; hgnc_id "HGNC:11796"; havana_gene "OTTHUMG00000133332.3";
chr17	HAVANA	gene	38249046	38256842	.	-	.	gene_id "ENSG00000126368.6"; gene_type "protein_coding"; gene_name "NR1D1"; level 2; hgnc_id "HGNC:7962"; havana_gene "OTTHUMG00000133327.3";
chr17	HAVANA	gene	38278224	38293170	.	+	.	gene_id "ENSG00000188895.12"; gene_type "protein_coding"; gene_name "MSL1"; level 1; hgnc_id "HGNC:27905"; havana_gene "OTTHUMG00000179629.5";
chr17	HAVANA	gene	38296571	38328424	.	+	.	gene_id "ENSG00000108349.17"; gene_type "protein_coding"; gene_name "CASC3"; level 2; hgnc_id "HGNC:17040"; tag "ncRNA_host"; havana_gene "OTTHUMG00000133323.6";
chr17	HAVANA	gene	38333263	38351908	.	+	.	gene_id "ENSG00000108352.12"; gene_type "protein_coding"; gene_name "RAPGEFL1"; level 1; hgnc_id "HGNC:17428"; tag "ncRNA_host"; havana_gene "OTTHUMG00000133325.8";
chr17	HAVANA	gene	38375556	38440388	.	+	.	gene_id "ENSG00000171475.14"; gene_type "protein_coding"; gene_name "WIPF2"; level 2; hgnc_id "HGNC:30923"; havana_gene "OTTHUMG00000133331.4";
chr17	HAVANA	gene	38444131	38460909	.	+	.	gene_id "ENSG00000094804.12"; gene_type "protein_coding"; gene_name "CDC6"; level 2; hgnc_id "HGNC:1744"; havana_gene "OTTHUMG00000133324.7";
chr17	HAVANA	gene	38465432	38513895	.	+	.	gene_id "ENSG00000131759.18"; gene_type "protein_coding"; gene_name "RARA"; level 1; hgnc_id "HGNC:9864"; havana_gene "OTTHUMG00000133328.6";
chr17	HAVANA	gene	38516904	38520989	.	-	.	gene_id "ENSG00000183153.7"; gene_type "protein_coding"; gene_name "GJD3"; level 2; hgnc_id "HGNC:19147"; havana_gene "OTTHUMG00000179634.3";
chr17	HAVANA	gene	38544777	38574148	.	-	.	gene_id "ENSG00000131747.15"; gene_type "protein_coding"; gene_name "TOP2A"; level 1; hgnc_id "HGNC:11989"; tag "ncRNA_host"; havana_gene "OTTHUMG00000155008.4";
chr17	HAVANA	gene	38599702	38613977	.	+	.	gene_id "ENSG00000141753.7"; gene_type "protein_coding"; gene_name "IGFBP4"; level 2; hgnc_id "HGNC:5473"; havana_gene "OTTHUMG00000133326.2";
chr17	HAVANA	gene	38632080	38657875	.	-	.	gene_id "ENSG00000131746.13"; gene_type "protein_coding"; gene_name "TNS4"; level 2; hgnc_id "HGNC:24352"; havana_gene "OTTHUMG00000133330.4";
chr17	HAVANA	gene	38710021	38721724	.	-	.	gene_id "ENSG00000126353.3"; gene_type "protein_coding"; gene_name "CCR7"; level 2; hgnc_id "HGNC:1608"; havana_gene "OTTHUMG00000133375.5";
chr17	HAVANA	gene	38781214	38804906	.	-	.	gene_id "ENSG00000073584.20"; gene_type "protein_coding"; gene_name "SMARCE1"; level 2; hgnc_id "HGNC:11109"; tag "overlapping_locus"; havana_gene "OTTHUMG00000133367.12";
chr17	HAVANA	gene	38783608	38821393	.	-	.	gene_id "ENSG00000264058.2"; gene_type "protein_coding"; gene_name "AC073508.2"; level 2; tag "overlapping_locus"; havana_gene "OTTHUMG00000179656.2";
chr17	HAVANA	gene	38810917	38821433	.	-	.	gene_id "ENSG00000213424.9"; gene_type "protein_coding"; gene_name "KRT222"; level 2; hgnc_id "HGNC:28695"; tag "overlapping_locus"; havana_gene "OTTHUMG00000133374.6";
chr17	HAVANA	gene	38854243	38860004	.	-	.	gene_id "ENSG00000167916.5"; gene_type "protein_coding"; gene_name "KRT24"; level 2; hgnc_id "HGNC:18527"; havana_gene "OTTHUMG00000133372.2";
chr17	HAVANA	gene	38904273	38911583	.	-	.	gene_id "ENSG00000204897.7"; gene_type "protein_coding"; gene_name "KRT25"; level 2; hgnc_id "HGNC:30839"; havana_gene "OTTHUMG00000133373.2";
chr17	HAVANA	gene	38922490	38928414	.	-	.	gene_id "ENSG00000186393.5"; gene_type "protein_coding"; gene_name "KRT26"; level 2; hgnc_id "HGNC:30840"; havana_gene "OTTHUMG00000133370.1";
chr17	HAVANA	gene	38933060	38938802	.	-	.	gene_id "ENSG00000171446.7"; gene_type "protein_coding"; gene_name "KRT27"; level 2; hgnc_id "HGNC:30841"; havana_gene "OTTHUMG00000133371.3";
chr17	HAVANA	gene	38948448	38956211	.	-	.	gene_id "ENSG00000173908.9"; gene_type "protein_coding"; gene_name "KRT28"; level 2; hgnc_id "HGNC:30842"; havana_gene "OTTHUMG00000133365.3";
chr17	HAVANA	gene	38974369	38978866	.	-	.	gene_id "ENSG00000186395.8"; gene_type "protein_coding"; gene_name "KRT10"; level 2; hgnc_id "HGNC:6413"; havana_gene "OTTHUMG00000133368.4";
chr17	HAVANA	gene	39017555	39023475	.	-	.	gene_id "ENSG00000187242.6"; gene_type "protein_coding"; gene_name "KRT12"; level 2; hgnc_id "HGNC:6414"; havana_gene "OTTHUMG00000133369.4";
chr17	HAVANA	gene	39032141	39041494	.	-	.	gene_id "ENSG00000171431.4"; gene_type "protein_coding"; gene_name "KRT20"; level 2; hgnc_id "HGNC:20412"; havana_gene "OTTHUMG00000133366.4";
chr17	HAVANA	gene	39078952	39093898	.	-	.	gene_id "ENSG00000108244.17"; gene_type "protein_coding"; gene_name "KRT23"; level 2; hgnc_id "HGNC:6438"; havana_gene "OTTHUMG00000133376.6";
chr17	HAVANA	gene	39114669	39123200	.	-	.	gene_id "ENSG00000196859.8"; gene_type "protein_coding"; gene_name "KRT39"; level 2; hgnc_id "HGNC:32971"; havana_gene "OTTHUMG00000133424.3";
chr17	HAVANA	gene	39133968	39143387	.	-	.	gene_id "ENSG00000204889.10"; gene_type "protein_coding"; gene_name "KRT40"; level 2; hgnc_id "HGNC:26707"; havana_gene "OTTHUMG00000133596.4";
chr17	HAVANA	gene	39149682	39150416	.	-	.	gene_id "ENSG00000212899.3"; gene_type "protein_coding"; gene_name "KRTAP3-3"; level 2; hgnc_id "HGNC:18890"; havana_gene "OTTHUMG00000133591.2";
chr17	HAVANA	gene	39155445	39156158	.	-	.	gene_id "ENSG00000212900.3"; gene_type "protein_coding"; gene_name "KRTAP3-2"; level 2; hgnc_id "HGNC:16779"; havana_gene "OTTHUMG00000133581.2";
chr17	HAVANA	gene	39164773	39175576	.	-	.	gene_id "ENSG00000212901.4"; gene_type "protein_coding"; gene_name "KRTAP3-1"; level 2; hgnc_id "HGNC:16778"; havana_gene "OTTHUMG00000133595.3";
chr17	HAVANA	gene	39182278	39183460	.	-	.	gene_id "ENSG00000221852.5"; gene_type "protein_coding"; gene_name "KRTAP1-5"; level 2; hgnc_id "HGNC:16777"; havana_gene "OTTHUMG00000133587.2";
chr17	HAVANA	gene	39185949	39186356	.	-	.	gene_id "ENSG00000204887.4"; gene_type "protein_coding"; gene_name "KRTAP1-4"; level 2; hgnc_id "HGNC:18904"; havana_gene "OTTHUMG00000133631.3";
chr17	HAVANA	gene	39190136	39191126	.	-	.	gene_id "ENSG00000221880.4"; gene_type "protein_coding"; gene_name "KRTAP1-3"; level 2; hgnc_id "HGNC:16771"; havana_gene "OTTHUMG00000133583.2";
chr17	HAVANA	gene	39196793	39197702	.	-	.	gene_id "ENSG00000188581.9"; gene_type "protein_coding"; gene_name "KRTAP1-1"; level 2; hgnc_id "HGNC:16772"; havana_gene "OTTHUMG00000133592.2";
chr17	HAVANA	gene	39202793	39203568	.	-	.	gene_id "ENSG00000212725.3"; gene_type "protein_coding"; gene_name "KRTAP2-1"; level 2; hgnc_id "HGNC:16775"; havana_gene "OTTHUMG00000171405.1";
chr17	HAVANA	gene	39210750	39211482	.	-	.	gene_id "ENSG00000214518.3"; gene_type "protein_coding"; gene_name "KRTAP2-2"; level 2; hgnc_id "HGNC:18905"; havana_gene "OTTHUMG00000133593.1";
chr17	HAVANA	gene	39215492	39216366	.	-	.	gene_id "ENSG00000212724.3"; gene_type "protein_coding"; gene_name "KRTAP2-3"; level 2; hgnc_id "HGNC:18906"; havana_gene "OTTHUMG00000133655.1";
chr17	HAVANA	gene	39221368	39222131	.	-	.	gene_id "ENSG00000213417.3"; gene_type "protein_coding"; gene_name "KRTAP2-4"; level 2; hgnc_id "HGNC:18891"; havana_gene "OTTHUMG00000133594.1";
chr17	HAVANA	gene	39240402	39241393	.	+	.	gene_id "ENSG00000240871.5"; gene_type "protein_coding"; gene_name "KRTAP4-7"; level 2; hgnc_id "HGNC:18898"; havana_gene "OTTHUMG00000133582.1";
chr17	HAVANA	gene	39253233	39254394	.	-	.	gene_id "ENSG00000204880.8"; gene_type "protein_coding"; gene_name "KRTAP4-8"; level 2; hgnc_id "HGNC:17230"; havana_gene "OTTHUMG00000133580.2";
chr17	HAVANA	gene	39257754	39258461	.	-	.	gene_id "ENSG00000241241.1"; gene_type "protein_coding"; gene_name "KRTAP4-16"; level 2; hgnc_id "HGNC:18921"; havana_gene "OTTHUMG00000133590.2";
chr17	HAVANA	gene	39261584	39262740	.	+	.	gene_id "ENSG00000212722.7"; gene_type "protein_coding"; gene_name "KRTAP4-9"; level 2; hgnc_id "HGNC:18910"; havana_gene "OTTHUMG00000133584.1";
chr17	HAVANA	gene	39273433	39274625	.	-	.	gene_id "ENSG00000212721.4"; gene_type "protein_coding"; gene_name "KRTAP4-11"; level 2; hgnc_id "HGNC:18911"; havana_gene "OTTHUMG00000133586.2";
chr17	HAVANA	gene	39279343	39280434	.	-	.	gene_id "ENSG00000213416.4"; gene_type "protein_coding"; gene_name "KRTAP4-12"; level 2; hgnc_id "HGNC:16776"; havana_gene "OTTHUMG00000133632.2";
chr17	HAVANA	gene	39295685	39296739	.	-	.	gene_id "ENSG00000198090.3"; gene_type "protein_coding"; gene_name "KRTAP4-6"; level 2; hgnc_id "HGNC:18909"; havana_gene "OTTHUMG00000133634.1";
chr17	HAVANA	gene	39305176	39306077	.	-	.	gene_id "ENSG00000198271.5"; gene_type "protein_coding"; gene_name "KRTAP4-5"; level 2; hgnc_id "HGNC:18899"; havana_gene "OTTHUMG00000133638.2";
chr17	HAVANA	gene	39315901	39317000	.	-	.	gene_id "ENSG00000171396.12"; gene_type "protein_coding"; gene_name "KRTAP4-4"; level 2; hgnc_id "HGNC:16928"; havana_gene "OTTHUMG00000133428.4";
chr17	HAVANA	gene	39323483	39324473	.	-	.	gene_id "ENSG00000196156.5"; gene_type "protein_coding"; gene_name "KRTAP4-3"; level 2; hgnc_id "HGNC:18908"; havana_gene "OTTHUMG00000133639.2";
chr17	HAVANA	gene	39333698	39334473	.	-	.	gene_id "ENSG00000244537.3"; gene_type "protein_coding"; gene_name "KRTAP4-2"; level 2; hgnc_id "HGNC:18900"; havana_gene "OTTHUMG00000133437.2";
chr17	HAVANA	gene	39340354	39341594	.	-	.	gene_id "ENSG00000198443.6"; gene_type "protein_coding"; gene_name "KRTAP4-1"; level 2; hgnc_id "HGNC:18907"; havana_gene "OTTHUMG00000132081.1";
chr17	HAVANA	gene	39346139	39346891	.	+	.	gene_id "ENSG00000240542.4"; gene_type "protein_coding"; gene_name "KRTAP9-1"; level 2; hgnc_id "HGNC:18912"; havana_gene "OTTHUMG00000133636.2";
chr17	HAVANA	gene	39382900	39383904	.	+	.	gene_id "ENSG00000239886.5"; gene_type "protein_coding"; gene_name "KRTAP9-2"; level 2; hgnc_id "HGNC:16926"; havana_gene "OTTHUMG00000133609.1";
chr17	HAVANA	gene	39388701	39389706	.	+	.	gene_id "ENSG00000204873.5"; gene_type "protein_coding"; gene_name "KRTAP9-3"; level 2; hgnc_id "HGNC:16927"; havana_gene "OTTHUMG00000133427.2";
chr17	HAVANA	gene	39394251	39395256	.	+	.	gene_id "ENSG00000187272.7"; gene_type "protein_coding"; gene_name "KRTAP9-8"; level 2; hgnc_id "HGNC:17231"; havana_gene "OTTHUMG00000133604.2";
chr17	HAVANA	gene	39405939	39406905	.	+	.	gene_id "ENSG00000241595.2"; gene_type "protein_coding"; gene_name "KRTAP9-4"; level 2; hgnc_id "HGNC:18902"; havana_gene "OTTHUMG00000133438.1";
chr17	HAVANA	gene	39411636	39412616	.	+	.	gene_id "ENSG00000198083.9"; gene_type "protein_coding"; gene_name "KRTAP9-9"; level 2; hgnc_id "HGNC:16773"; havana_gene "OTTHUMG00000133602.1";
chr17	HAVANA	gene	39421591	39422893	.	+	.	gene_id "ENSG00000212659.1"; gene_type "protein_coding"; gene_name "KRTAP9-6"; level 2; hgnc_id "HGNC:18914"; havana_gene "OTTHUMG00000133600.1";
chr17	HAVANA	gene	39431911	39432949	.	+	.	gene_id "ENSG00000180386.7"; gene_type "protein_coding"; gene_name "KRTAP9-7"; level 2; hgnc_id "HGNC:18915"; havana_gene "OTTHUMG00000133605.1";
chr17	HAVANA	gene	39458078	39459103	.	-	.	gene_id "ENSG00000212658.1"; gene_type "protein_coding"; gene_name "KRTAP29-1"; level 2; hgnc_id "HGNC:34211"; havana_gene "OTTHUMG00000133662.3";
chr17	HAVANA	gene	39463952	39465505	.	-	.	gene_id "ENSG00000212657.1"; gene_type "protein_coding"; gene_name "KRTAP16-1"; level 2; hgnc_id "HGNC:18916"; havana_gene "OTTHUMG00000133640.2";
chr17	HAVANA	gene	39471164	39471962	.	-	.	gene_id "ENSG00000186860.5"; gene_type "protein_coding"; gene_name "KRTAP17-1"; level 2; hgnc_id "HGNC:18917"; havana_gene "OTTHUMG00000133433.2";
chr17	HAVANA	gene	39502344	39507080	.	-	.	gene_id "ENSG00000006059.4"; gene_type "protein_coding"; gene_name "KRT33A"; level 2; hgnc_id "HGNC:6450"; havana_gene "OTTHUMG00000133432.2";
chr17	HAVANA	gene	39519750	39526065	.	-	.	gene_id "ENSG00000131738.11"; gene_type "protein_coding"; gene_name "KRT33B"; level 2; hgnc_id "HGNC:6451"; havana_gene "OTTHUMG00000133429.2";
chr17	HAVANA	gene	39533902	39538655	.	-	.	gene_id "ENSG00000131737.5"; gene_type "protein_coding"; gene_name "KRT34"; level 2; hgnc_id "HGNC:6452"; havana_gene "OTTHUMG00000133436.3";
chr17	HAVANA	gene	39549973	39553860	.	-	.	gene_id "ENSG00000094796.5"; gene_type "protein_coding"; gene_name "KRT31"; level 2; hgnc_id "HGNC:6448"; havana_gene "OTTHUMG00000133423.2";
chr17	HAVANA	gene	39576799	39580837	.	-	.	gene_id "ENSG00000108417.4"; gene_type "protein_coding"; gene_name "KRT37"; level 2; hgnc_id "HGNC:6455"; havana_gene "OTTHUMG00000133606.3";
chr17	HAVANA	gene	39592698	39597173	.	-	.	gene_id "ENSG00000171360.3"; gene_type "protein_coding"; gene_name "KRT38"; level 2; hgnc_id "HGNC:6456"; havana_gene "OTTHUMG00000133439.2";
chr17	HAVANA	gene	39616063	39623681	.	-	.	gene_id "ENSG00000108759.3"; gene_type "protein_coding"; gene_name "KRT32"; level 2; hgnc_id "HGNC:6449"; havana_gene "OTTHUMG00000133430.1";
chr17	HAVANA	gene	39632941	39637392	.	-	.	gene_id "ENSG00000197079.8"; gene_type "protein_coding"; gene_name "KRT35"; level 2; hgnc_id "HGNC:6453"; havana_gene "OTTHUMG00000133425.2";
chr17	HAVANA	gene	39642388	39648798	.	-	.	gene_id "ENSG00000126337.13"; gene_type "protein_coding"; gene_name "KRT36"; level 2; hgnc_id "HGNC:6454"; havana_gene "OTTHUMG00000133431.2";
chr17	HAVANA	gene	39657233	39661957	.	-	.	gene_id "ENSG00000171401.15"; gene_type "protein_coding"; gene_name "KRT13"; level 2; hgnc_id "HGNC:6415"; havana_gene "OTTHUMG00000133434.5";
chr17	HAVANA	gene	39669997	39678781	.	-	.	gene_id "ENSG00000171346.16"; gene_type "protein_coding"; gene_name "KRT15"; level 1; hgnc_id "HGNC:6421"; tag "ncRNA_host"; havana_gene "OTTHUMG00000133435.6";
chr17	HAVANA	gene	39679869	39684560	.	-	.	gene_id "ENSG00000171345.13"; gene_type "protein_coding"; gene_name "KRT19"; level 1; hgnc_id "HGNC:6436"; havana_gene "OTTHUMG00000133422.5";
chr17	HAVANA	gene	39722088	39728311	.	-	.	gene_id "ENSG00000171403.10"; gene_type "protein_coding"; gene_name "KRT9"; level 2; hgnc_id "HGNC:6447"; havana_gene "OTTHUMG00000133599.4";
chr17	HAVANA	gene	39738531	39743147	.	-	.	gene_id "ENSG00000186847.6"; gene_type "protein_coding"; gene_name "KRT14"; level 2; hgnc_id "HGNC:6416"; havana_gene "OTTHUMG00000133426.3";
chr17	HAVANA	gene	39766030	39772151	.	-	.	gene_id "ENSG00000186832.9"; gene_type "protein_coding"; gene_name "KRT16"; level 2; hgnc_id "HGNC:6423"; havana_gene "OTTHUMG00000133495.5";
chr17	HAVANA	gene	39775694	39781094	.	-	.	gene_id "ENSG00000128422.17"; gene_type "protein_coding"; gene_name "KRT17"; level 2; hgnc_id "HGNC:6427"; havana_gene "OTTHUMG00000133505.5";
chr17	HAVANA	gene	39845137	39848920	.	+	.	gene_id "ENSG00000173812.11"; gene_type "protein_coding"; gene_name "EIF1"; level 2; hgnc_id "HGNC:3249"; havana_gene "OTTHUMG00000133492.6";
chr17	HAVANA	gene	39868583	39872221	.	+	.	gene_id "ENSG00000184502.4"; gene_type "protein_coding"; gene_name "GAST"; level 2; hgnc_id "HGNC:4164"; havana_gene "OTTHUMG00000133496.2";
chr17	HAVANA	gene	39873994	39890896	.	-	.	gene_id "ENSG00000173805.16"; gene_type "protein_coding"; gene_name "HAP1"; level 2; hgnc_id "HGNC:4812"; tag "ncRNA_host"; havana_gene "OTTHUMG00000133498.3";
chr17	HAVANA	gene	39910856	39943183	.	-	.	gene_id "ENSG00000173801.17"; gene_type "protein_coding"; gene_name "JUP"; level 2; hgnc_id "HGNC:6207"; havana_gene "OTTHUMG00000133494.10";
chr17	HAVANA	gene	39958199	39968856	.	-	.	gene_id "ENSG00000141696.13"; gene_type "protein_coding"; gene_name "P3H4"; level 1; hgnc_id "HGNC:16946"; havana_gene "OTTHUMG00000133501.8";
chr17	HAVANA	gene	39968932	39979465	.	+	.	gene_id "ENSG00000141756.19"; gene_type "protein_coding"; gene_name "FKBP10"; level 1; hgnc_id "HGNC:18169"; havana_gene "OTTHUMG00000133497.6";
chr17	HAVANA	gene	39981309	39992512	.	-	.	gene_id "ENSG00000141698.17"; gene_type "protein_coding"; gene_name "NT5C3B"; level 1; hgnc_id "HGNC:28300"; havana_gene "OTTHUMG00000133499.10";
chr17	HAVANA	gene	39991937	40004636	.	+	.	gene_id "ENSG00000161594.7"; gene_type "protein_coding"; gene_name "KLHL10"; level 2; hgnc_id "HGNC:18829"; havana_gene "OTTHUMG00000152510.5";
chr17	HAVANA	gene	40004770	40021676	.	-	.	gene_id "ENSG00000178502.6"; gene_type "protein_coding"; gene_name "KLHL11"; level 2; hgnc_id "HGNC:19008"; havana_gene "OTTHUMG00000133506.3";
chr17	HAVANA	gene	40023170	40086795	.	-	.	gene_id "ENSG00000131473.17"; gene_type "protein_coding"; gene_name "ACLY"; level 2; hgnc_id "HGNC:115"; havana_gene "OTTHUMG00000133507.4";
chr17	HAVANA	gene	40118781	40129758	.	+	.	gene_id "ENSG00000173786.17"; gene_type "protein_coding"; gene_name "CNP"; level 1; hgnc_id "HGNC:2158"; havana_gene "OTTHUMG00000133502.8";
chr17	HAVANA	gene	40128453	40173394	.	-	.	gene_id "ENSG00000168259.16"; gene_type "protein_coding"; gene_name "DNAJC7"; level 2; hgnc_id "HGNC:12392"; havana_gene "OTTHUMG00000180862.6";
chr17	HAVANA	gene	40163400	40177662	.	+	.	gene_id "ENSG00000168256.18"; gene_type "protein_coding"; gene_name "NKIRAS2"; level 1; hgnc_id "HGNC:17898"; havana_gene "OTTHUMG00000133503.5";
chr17	HAVANA	gene	40177594	40250497	.	-	.	gene_id "ENSG00000187595.16"; gene_type "protein_coding"; gene_name "ZNF385C"; level 1; hgnc_id "HGNC:33722"; tag "overlapping_locus"; havana_gene "OTTHUMG00000132073.7";
chr17	HAVANA	gene	40190250	40202619	.	-	.	gene_id "ENSG00000267221.3"; gene_type "protein_coding"; gene_name "C17orf113"; level 2; hgnc_id "HGNC:53437"; tag "overlapping_locus"; havana_gene "OTTHUMG00000180103.3";
chr17	HAVANA	gene	40253422	40264732	.	-	.	gene_id "ENSG00000108771.13"; gene_type "protein_coding"; gene_name "DHX58"; level 2; hgnc_id "HGNC:29517"; havana_gene "OTTHUMG00000133493.4";
chr17	HAVANA	gene	40265129	40273385	.	-	.	gene_id "ENSG00000108773.11"; gene_type "protein_coding"; gene_name "KAT2A"; level 2; hgnc_id "HGNC:4201"; tag "overlapping_locus"; havana_gene "OTTHUMG00000133504.4";
chr17	HAVANA	gene	40271692	40306934	.	-	.	gene_id "ENSG00000267261.5"; gene_type "protein_coding"; gene_name "AC099811.2"; level 1; tag "overlapping_locus"; havana_gene "OTTHUMG00000180104.2";
chr17	HAVANA	gene	40274822	40275370	.	+	.	gene_id "ENSG00000260325.2"; gene_type "protein_coding"; gene_name "HSPB9"; level 2; hgnc_id "HGNC:30589"; havana_gene "OTTHUMG00000133500.2";
chr17	HAVANA	gene	40276994	40307062	.	-	.	gene_id "ENSG00000108774.14"; gene_type "protein_coding"; gene_name "RAB5C"; level 1; hgnc_id "HGNC:9785"; tag "overlapping_locus"; havana_gene "OTTHUMG00000169703.3";
chr17	HAVANA	gene	40308909	40333160	.	-	.	gene_id "ENSG00000089558.9"; gene_type "protein_coding"; gene_name "KCNH4"; level 2; hgnc_id "HGNC:6253"; havana_gene "OTTHUMG00000180106.4";
chr17	HAVANA	gene	40336078	40337470	.	-	.	gene_id "ENSG00000161610.1"; gene_type "protein_coding"; gene_name "HCRT"; level 2; hgnc_id "HGNC:4847"; havana_gene "OTTHUMG00000180107.1";
chr17	HAVANA	gene	40340817	40346550	.	-	.	gene_id "ENSG00000167925.16"; gene_type "protein_coding"; gene_name "GHDC"; level 1; hgnc_id "HGNC:24438"; havana_gene "OTTHUMG00000180108.3";
chr17	HAVANA	gene	40351195	40428725	.	-	.	gene_id "ENSG00000173757.10"; gene_type "protein_coding"; gene_name "STAT5B"; level 2; hgnc_id "HGNC:11367"; tag "overlapping_locus"; havana_gene "OTTHUMG00000150724.4";
chr17	HAVANA	gene	40439565	40463961	.	+	.	gene_id "ENSG00000126561.16"; gene_type "protein_coding"; gene_name "STAT5A"; level 1; hgnc_id "HGNC:11366"; havana_gene "OTTHUMG00000150725.6";
chr17	HAVANA	gene	40465342	40540586	.	-	.	gene_id "ENSG00000168610.14"; gene_type "protein_coding"; gene_name "STAT3"; level 1; hgnc_id "HGNC:11364"; havana_gene "OTTHUMG00000150645.4";
chr17	HAVANA	gene	40554467	40575274	.	-	.	gene_id "ENSG00000177469.13"; gene_type "protein_coding"; gene_name "CAVIN1"; level 2; hgnc_id "HGNC:9688"; havana_gene "OTTHUMG00000180137.2";
chr17	HAVANA	gene	40610862	40674629	.	+	.	gene_id "ENSG00000033627.16"; gene_type "protein_coding"; gene_name "ATP6V0A1"; level 1; hgnc_id "HGNC:865"; tag "ncRNA_host"; tag "overlapping_locus"; havana_gene "OTTHUMG00000180238.2";
chr17	HAVANA	gene	40688259	40696467	.	+	.	gene_id "ENSG00000108784.10"; gene_type "protein_coding"; gene_name "NAGLU"; level 1; hgnc_id "HGNC:7632"; tag "overlapping_locus"; havana_gene "OTTHUMG00000180240.3";
chr17	HAVANA	gene	40701232	40707231	.	+	.	gene_id "ENSG00000108786.10"; gene_type "protein_coding"; gene_name "HSD17B1"; level 2; hgnc_id "HGNC:5210"; tag "overlapping_locus"; havana_gene "OTTHUMG00000180243.1";
chr17	HAVANA	gene	40713485	40718295	.	+	.	gene_id "ENSG00000068120.15"; gene_type "protein_coding"; gene_name "COASY"; level 2; hgnc_id "HGNC:29932"; tag "overlapping_locus"; havana_gene "OTTHUMG00000180245.5";
chr17	HAVANA	gene	40719086	40725257	.	+	.	gene_id "ENSG00000108788.11"; gene_type "protein_coding"; gene_name "MLX"; level 2; hgnc_id "HGNC:11645"; havana_gene "OTTHUMG00000180246.2";
chr17	HAVANA	gene	40724333	40729849	.	-	.	gene_id "ENSG00000131470.14"; gene_type "protein_coding"; gene_name "PSMC3IP"; level 2; hgnc_id "HGNC:17928"; havana_gene "OTTHUMG00000180247.2";
chr17	HAVANA	gene	40731531	40762641	.	-	.	gene_id "ENSG00000141699.11"; gene_type "protein_coding"; gene_name "RETREG3"; level 1; hgnc_id "HGNC:27258"; havana_gene "OTTHUMG00000180275.3";
chr17	HAVANA	gene	40761701	40767256	.	+	.	gene_id "ENSG00000131462.8"; gene_type "protein_coding"; gene_name "TUBG1"; level 1; hgnc_id "HGNC:12417"; havana_gene "OTTHUMG00000180277.4";
chr17	HAVANA	gene	40811302	40819024	.	+	.	gene_id "ENSG00000037042.9"; gene_type "protein_coding"; gene_name "TUBG2"; level 2; hgnc_id "HGNC:12419"; havana_gene "OTTHUMG00000180640.2";
chr17	HAVANA	gene	40819932	40829012	.	-	.	gene_id "ENSG00000068137.15"; gene_type "protein_coding"; gene_name "PLEKHH3"; level 1; hgnc_id "HGNC:26105"; havana_gene "OTTHUMG00000180641.3";
chr17	HAVANA	gene	40830907	40835935	.	-	.	gene_id "ENSG00000184451.5"; gene_type "protein_coding"; gene_name "CCR10"; level 1; hgnc_id "HGNC:4474"; tag "overlapping_locus"; havana_gene "OTTHUMG00000132301.4";
chr17	HAVANA	gene	40834549	40852011	.	+	.	gene_id "ENSG00000108797.12"; gene_type "protein_coding"; gene_name "CNTNAP1"; level 2; hgnc_id "HGNC:8011"; havana_gene "OTTHUMG00000180643.2";
chr17	HAVANA	gene	40852293	40897067	.	-	.	gene_id "ENSG00000108799.13"; gene_type "protein_coding"; gene_name "EZH1"; level 1; hgnc_id "HGNC:3526"; tag "ncRNA_host"; havana_gene "OTTHUMG00000180645.3";
chr17	HAVANA	gene	40910465	40915059	.	+	.	gene_id "ENSG00000131477.11"; gene_type "protein_coding"; gene_name "RAMP2"; level 1; hgnc_id "HGNC:9844"; havana_gene "OTTHUMG00000180648.3";
chr17	HAVANA	gene	40925467	40931617	.	+	.	gene_id "ENSG00000131475.7"; gene_type "protein_coding"; gene_name "VPS25"; level 2; hgnc_id "HGNC:28122"; havana_gene "OTTHUMG00000180649.3";
chr17	HAVANA	gene	40932628	40949084	.	+	.	gene_id "ENSG00000126562.17"; gene_type "protein_coding"; gene_name "WNK4"; level 2; hgnc_id "HGNC:14544"; havana_gene "OTTHUMG00000180650.3";
chr17	HAVANA	gene	40947165	40950722	.	-	.	gene_id "ENSG00000183978.8"; gene_type "protein_coding"; gene_name "COA3"; level 2; hgnc_id "HGNC:24990"; havana_gene "OTTHUMG00000180651.2";
chr17	HAVANA	gene	40950818	40963605	.	+	.	gene_id "ENSG00000176563.10"; gene_type "protein_coding"; gene_name "CNTD1"; level 1; hgnc_id "HGNC:26847"; havana_gene "OTTHUMG00000180652.4";
chr17	HAVANA	gene	40962152	40985367	.	-	.	gene_id "ENSG00000126581.13"; gene_type "protein_coding"; gene_name "BECN1"; level 1; hgnc_id "HGNC:1034"; tag "ncRNA_host"; havana_gene "OTTHUMG00000180653.6";
chr17	HAVANA	gene	40976402	40995777	.	+	.	gene_id "ENSG00000131467.11"; gene_type "protein_coding"; gene_name "PSME3"; level 1; hgnc_id "HGNC:9570"; havana_gene "OTTHUMG00000180654.4";
chr17	HAVANA	gene	40996597	41002724	.	+	.	gene_id "ENSG00000131480.9"; gene_type "protein_coding"; gene_name "AOC2"; level 2; hgnc_id "HGNC:549"; havana_gene "OTTHUMG00000180655.2";
chr17	HAVANA	gene	41003201	41010147	.	+	.	gene_id "ENSG00000131471.7"; gene_type "protein_coding"; gene_name "AOC3"; level 1; hgnc_id "HGNC:550"; havana_gene "OTTHUMG00000180656.3";
chr17	HAVANA	gene	41052814	41066455	.	+	.	gene_id "ENSG00000131482.10"; gene_type "protein_coding"; gene_name "G6PC"; level 1; hgnc_id "HGNC:4056"; havana_gene "OTTHUMG00000180657.2";
chr17	HAVANA	gene	41102543	41132545	.	-	.	gene_id "ENSG00000108825.17"; gene_type "protein_coding"; gene_name "PTGES3L-AARSD1"; level 1; hgnc_id "HGNC:43946"; tag "overlapping_locus"; havana_gene "OTTHUMG00000180905.2";
chr17	HAVANA	gene	41102543	41116515	.	-	.	gene_id "ENSG00000266967.7"; gene_type "protein_coding"; gene_name "AARSD1"; level 2; hgnc_id "HGNC:28417"; tag "overlapping_locus"; havana_gene "OTTHUMG00000153515.9";
chr17	HAVANA	gene	41120105	41132450	.	-	.	gene_id "ENSG00000267060.5"; gene_type "protein_coding"; gene_name "PTGES3L"; level 2; hgnc_id "HGNC:43943"; tag "overlapping_locus"; havana_gene "OTTHUMG00000180906.1";
chr17	HAVANA	gene	41132582	41145707	.	+	.	gene_id "ENSG00000198863.7"; gene_type "protein_coding"; gene_name "RUNDC1"; level 1; hgnc_id "HGNC:25418"; havana_gene "OTTHUMG00000180659.1";
chr17	HAVANA	gene	41150290	41154976	.	+	.	gene_id "ENSG00000131469.14"; gene_type "protein_coding"; gene_name "RPL27"; level 2; hgnc_id "HGNC:10328"; havana_gene "OTTHUMG00000180660.4";
chr17	HAVANA	gene	41158742	41166473	.	+	.	gene_id "ENSG00000068079.7"; gene_type "protein_coding"; gene_name "IFI35"; level 2; hgnc_id "HGNC:5399"; havana_gene "OTTHUMG00000167720.1";
chr17	HAVANA	gene	41166624	41177140	.	-	.	gene_id "ENSG00000108828.16"; gene_type "protein_coding"; gene_name "VAT1"; level 1; hgnc_id "HGNC:16919"; havana_gene "OTTHUMG00000180816.3";
chr17	HAVANA	gene	41177248	41184058	.	+	.	gene_id "ENSG00000108830.10"; gene_type "protein_coding"; gene_name "RND2"; level 2; hgnc_id "HGNC:18315"; havana_gene "OTTHUMG00000180817.4";
chr17	HAVANA	gene	41196312	41322262	.	-	.	gene_id "ENSG00000012048.23"; gene_type "protein_coding"; gene_name "BRCA1"; level 2; hgnc_id "HGNC:1100"; tag "overlapping_locus"; havana_gene "OTTHUMG00000157426.16";
chr17	HAVANA	gene	41322498	41363708	.	+	.	gene_id "ENSG00000188554.14"; gene_type "protein_coding"; gene_name "NBR1"; level 1; hgnc_id "HGNC:6746"; havana_gene "OTTHUMG00000180878.2";
chr17	HAVANA	gene	41363854	41372061	.	+	.	gene_id "ENSG00000184988.8"; gene_type "protein_coding"; gene_name "TMEM106A"; level 2; hgnc_id "HGNC:28288"; havana_gene "OTTHUMG00000180879.4";
chr17	HAVANA	gene	41476361	41478505	.	+	.	gene_id "ENSG00000175906.5"; gene_type "protein_coding"; gene_name "ARL4D"; level 2; hgnc_id "HGNC:656"; havana_gene "OTTHUMG00000180881.3";
chr17	HAVANA	gene	41561233	41687706	.	+	.	gene_id "ENSG00000067596.12"; gene_type "protein_coding"; gene_name "DHX8"; level 1; havana_gene "OTTHUMG00000180883.6";
chr17	HAVANA	gene	41605212	41656988	.	-	.	gene_id "ENSG00000175832.13"; gene_type "protein_coding"; gene_name "ETV4"; level 1; hgnc_id "HGNC:3493"; havana_gene "OTTHUMG00000180884.2";
chr17	HAVANA	gene	41717757	41739290	.	-	.	gene_id "ENSG00000005102.14"; gene_type "protein_coding"; gene_name "MEOX1"; level 2; hgnc_id "HGNC:7013"; havana_gene "OTTHUMG00000170513.3";
chr17	HAVANA	gene	41831106	41836159	.	-	.	gene_id "ENSG00000167941.3"; gene_type "protein_coding"; gene_name "SOST"; level 2; hgnc_id "HGNC:13771"; havana_gene "OTTHUMG00000180888.4";
chr17	HAVANA	gene	41843493	41856345	.	-	.	gene_id "ENSG00000108861.9"; gene_type "protein_coding"; gene_name "DUSP3"; level 1; hgnc_id "HGNC:3069"; havana_gene "OTTHUMG00000180889.2";
chr17	HAVANA	gene	41857803	41864988	.	+	.	gene_id "ENSG00000231256.8"; gene_type "protein_coding"; gene_name "CFAP97D1"; level 2; hgnc_id "HGNC:37241"; havana_gene "OTTHUMG00000180890.3";
chr17	HAVANA	gene	41878167	41910538	.	-	.	gene_id "ENSG00000161647.18"; gene_type "protein_coding"; gene_name "MPP3"; level 2; hgnc_id "HGNC:7221"; havana_gene "OTTHUMG00000133838.2";
chr17	HAVANA	gene	41924516	41941007	.	+	.	gene_id "ENSG00000161649.13"; gene_type "protein_coding"; gene_name "CD300LG"; level 2; hgnc_id "HGNC:30455"; havana_gene "OTTHUMG00000181796.2";
chr17	HAVANA	gene	41952725	41987079	.	-	.	gene_id "ENSG00000108852.14"; gene_type "protein_coding"; gene_name "MPP2"; level 1; hgnc_id "HGNC:7220"; havana_gene "OTTHUMG00000133840.5";
chr17	HAVANA	gene	42018172	42019836	.	-	.	gene_id "ENSG00000108849.7"; gene_type "protein_coding"; gene_name "PPY"; level 1; hgnc_id "HGNC:9327"; havana_gene "OTTHUMG00000181800.2";
chr17	HAVANA	gene	42030106	42081837	.	-	.	gene_id "ENSG00000131096.10"; gene_type "protein_coding"; gene_name "PYY"; level 2; hgnc_id "HGNC:9748"; havana_gene "OTTHUMG00000181801.1";
chr17	HAVANA	gene	42081990	42086436	.	+	.	gene_id "ENSG00000161653.11"; gene_type "protein_coding"; gene_name "NAGS"; level 2; hgnc_id "HGNC:17996"; havana_gene "OTTHUMG00000181802.2";
chr17	HAVANA	gene	42088556	42101314	.	-	.	gene_id "ENSG00000091947.10"; gene_type "protein_coding"; gene_name "TMEM101"; level 1; hgnc_id "HGNC:28653"; havana_gene "OTTHUMG00000181803.4";
chr17	HAVANA	gene	42111696	42144987	.	-	.	gene_id "ENSG00000161654.10"; gene_type "protein_coding"; gene_name "LSM12"; level 1; hgnc_id "HGNC:26407"; havana_gene "OTTHUMG00000181804.2";
chr17	HAVANA	gene	42148103	42153712	.	+	.	gene_id "ENSG00000141349.8"; gene_type "protein_coding"; gene_name "G6PC3"; level 2; hgnc_id "HGNC:24861"; havana_gene "OTTHUMG00000181805.3";
chr17	HAVANA	gene	42154114	42201070	.	-	.	gene_id "ENSG00000108840.15"; gene_type "protein_coding"; gene_name "HDAC5"; level 1; hgnc_id "HGNC:14068"; havana_gene "OTTHUMG00000181806.2";
chr17	HAVANA	gene	42219274	42239844	.	+	.	gene_id "ENSG00000125319.14"; gene_type "protein_coding"; gene_name "HROB"; level 1; hgnc_id "HGNC:28460"; havana_gene "OTTHUMG00000181808.1";
chr17	HAVANA	gene	42247815	42256452	.	+	.	gene_id "ENSG00000161664.7"; gene_type "protein_coding"; gene_name "ASB16"; level 2; hgnc_id "HGNC:19768"; havana_gene "OTTHUMG00000181809.3";
chr17	HAVANA	gene	42264338	42269297	.	+	.	gene_id "ENSG00000168591.16"; gene_type "protein_coding"; gene_name "TMUB2"; level 1; hgnc_id "HGNC:28459"; havana_gene "OTTHUMG00000181811.2";
chr17	HAVANA	gene	42269173	42277481	.	-	.	gene_id "ENSG00000087152.15"; gene_type "protein_coding"; gene_name "ATXN7L3"; level 2; hgnc_id "HGNC:25416"; havana_gene "OTTHUMG00000181812.2";
chr17	HAVANA	gene	42282401	42298994	.	-	.	gene_id "ENSG00000108312.15"; gene_type "protein_coding"; gene_name "UBTF"; level 1; hgnc_id "HGNC:12511"; tag "ncRNA_host"; havana_gene "OTTHUMG00000167585.6";
chr17	HAVANA	gene	42325758	42345509	.	-	.	gene_id "ENSG00000004939.15"; gene_type "protein_coding"; gene_name "SLC4A1"; level 2; hgnc_id "HGNC:11027"; havana_gene "OTTHUMG00000156843.3";
chr17	HAVANA	gene	42385781	42396038	.	+	.	gene_id "ENSG00000108309.14"; gene_type "protein_coding"; gene_name "RUNDC3A"; level 2; hgnc_id "HGNC:16984"; havana_gene "OTTHUMG00000169259.3";
```
