## Supplemental Code for "Cancer Driver Topologically Associated Domains identify oncogenic and tumor suppressive lncRNAs": SRX3110764.40kb_domains.bed

```
chr1	800000	1240000	ID_0.01_1	-0.595085662540	.	800000	1240000	31,120,180
chr1	1240000	2720000	ID_0.01_2	-0.677461234852	.	1240000	2720000	51,160,44
chr1	2720000	3360000	ID_0.01_3	-0.462295631847	.	2720000	3360000	31,120,180
chr1	3360000	3720000	ID_0.01_4	-0.634022236886	.	3360000	3720000	51,160,44
chr1	3720000	4040000	ID_0.01_5	-0.895585444648	.	3720000	4040000	31,120,180
chr1	4040000	5320000	ID_0.01_6	-0.233977929482	.	4040000	5320000	51,160,44
chr1	5320000	5560000	ID_0.01_7	0.157607545966	.	5320000	5560000	31,120,180
chr1	5560000	6080000	ID_0.01_8	0.080810769963	.	5560000	6080000	51,160,44
chr1	6080000	6720000	ID_0.01_9	-0.811539464655	.	6080000	6720000	31,120,180
chr1	6720000	7280000	ID_0.01_10	-0.659460721324	.	6720000	7280000	51,160,44
chr1	7280000	7720000	ID_0.01_11	-0.049110884578	.	7280000	7720000	31,120,180
chr1	7720000	8040000	ID_0.01_12	-0.518979959953	.	7720000	8040000	51,160,44
chr1	8040000	8400000	ID_0.01_13	-0.642704361998	.	8040000	8400000	31,120,180
chr1	8400000	8920000	ID_0.01_14	-0.666412244784	.	8400000	8920000	51,160,44
chr1	8920000	9320000	ID_0.01_15	-0.631954031506	.	8920000	9320000	31,120,180
chr1	9320000	9680000	ID_0.01_16	-0.072226672405	.	9320000	9680000	51,160,44
chr1	9680000	10560000	ID_0.01_17	-0.658309586777	.	9680000	10560000	31,120,180
chr1	10560000	11080000	ID_0.01_18	-0.701344548449	.	10560000	11080000	51,160,44
chr1	11080000	12320000	ID_0.01_19	-0.674836227524	.	11080000	12320000	31,120,180
chr1	12320000	12720000	ID_0.01_20	-0.546883856098	.	12320000	12720000	51,160,44
chr1	12720000	14280000	ID_0.01_21	-0.506247092685	.	12720000	14280000	31,120,180
chr1	14280000	14880000	ID_0.01_22	-0.413462086149	.	14280000	14880000	51,160,44
chr1	14880000	15360000	ID_0.01_23	0.098198108916	.	14880000	15360000	31,120,180
chr1	15360000	15840000	ID_0.01_24	-0.364091146300	.	15360000	15840000	51,160,44
chr1	15840000	16400000	ID_0.01_25	-0.562283100094	.	15840000	16400000	31,120,180
chr1	16400000	16880000	ID_0.01_26	-0.413986609004	.	16400000	16880000	51,160,44
chr1	16880000	17240000	ID_0.01_27	-0.745022850728	.	16880000	17240000	31,120,180
chr1	17240000	17760000	ID_0.01_28	-0.862417384224	.	17240000	17760000	51,160,44
chr1	17760000	17960000	ID_0.01_29	-0.327853340979	.	17760000	17960000	31,120,180
chr1	17960000	18560000	ID_0.01_30	-0.428022338796	.	17960000	18560000	51,160,44
chr1	18560000	18920000	ID_0.01_31	-0.041285270328	.	18560000	18920000	31,120,180
chr1	18920000	19200000	ID_0.01_32	-0.444257341267	.	18920000	19200000	51,160,44
chr1	19200000	19640000	ID_0.01_33	-0.560309814302	.	19200000	19640000	31,120,180
chr1	19640000	20000000	ID_0.01_34	-0.778141773584	.	19640000	20000000	51,160,44
chr1	20000000	20840000	ID_0.01_35	-0.649578400704	.	20000000	20840000	31,120,180
chr1	20840000	21000000	ID_0.01_36	-0.455565227470	.	20840000	21000000	51,160,44
chr1	21000000	21520000	ID_0.01_37	-0.415634564835	.	21000000	21520000	31,120,180
chr1	21520000	21960000	ID_0.01_38	-0.685608625540	.	21520000	21960000	51,160,44
chr1	21960000	22400000	ID_0.01_39	-0.503355852686	.	21960000	22400000	31,120,180
chr1	22400000	22760000	ID_0.01_40	-0.595470538458	.	22400000	22760000	51,160,44
chr1	22760000	23000000	ID_0.01_41	-0.291718711125	.	22760000	23000000	31,120,180
chr1	23000000	23280000	ID_0.01_42	-0.241982531820	.	23000000	23280000	51,160,44
chr1	23280000	24120000	ID_0.01_43	-0.524978656041	.	23280000	24120000	31,120,180
chr1	24120000	24360000	ID_0.01_44	-0.546783654544	.	24120000	24360000	51,160,44
chr1	24360000	25200000	ID_0.01_45	-0.623120402368	.	24360000	25200000	31,120,180
chr1	25200000	25560000	ID_0.01_46	-0.332201269851	.	25200000	25560000	51,160,44
chr1	25560000	25840000	ID_0.01_47	-0.625537833005	.	25560000	25840000	31,120,180
chr1	25840000	26160000	ID_0.01_48	0.004569790384	.	25840000	26160000	51,160,44
chr1	26160000	26360000	ID_0.01_49	-0.540082740931	.	26160000	26360000	31,120,180
chr1	26360000	26800000	ID_0.01_50	-0.217486240927	.	26360000	26800000	51,160,44
chr1	26800000	27240000	ID_0.01_51	-0.713861835051	.	26800000	27240000	31,120,180
chr1	27240000	27720000	ID_0.01_52	-0.685677137610	.	27240000	27720000	51,160,44
chr1	27720000	28560000	ID_0.01_53	-0.259184043614	.	27720000	28560000	31,120,180
chr1	28560000	28840000	ID_0.01_54	-0.342105090226	.	28560000	28840000	51,160,44
chr1	28840000	29560000	ID_0.01_55	-0.617849384201	.	28840000	29560000	31,120,180
chr1	29560000	30160000	ID_0.01_56	-0.849102794555	.	29560000	30160000	51,160,44
chr1	30160000	30600000	ID_0.01_57	0.017008198411	.	30160000	30600000	31,120,180
chr1	30600000	31200000	ID_0.01_58	-0.220354027290	.	30600000	31200000	51,160,44
chr1	31200000	32560000	ID_0.01_59	-0.816560779796	.	31200000	32560000	31,120,180
chr1	32560000	32880000	ID_0.01_60	-0.526597764182	.	32560000	32880000	51,160,44
chr1	32880000	33280000	ID_0.01_61	-0.429707045058	.	32880000	33280000	31,120,180
chr1	33280000	33560000	ID_0.01_62	-0.506989902671	.	33280000	33560000	51,160,44
chr1	33560000	34080000	ID_0.01_63	-0.416558932580	.	33560000	34080000	31,120,180
chr1	34080000	34560000	ID_0.01_64	-0.524387411259	.	34080000	34560000	51,160,44
chr1	34560000	35240000	ID_0.01_65	0.123821097208	.	34560000	35240000	31,120,180
chr1	35240000	35640000	ID_0.01_66	-0.652284096638	.	35240000	35640000	51,160,44
chr1	35640000	35920000	ID_0.01_67	-0.195560968232	.	35640000	35920000	31,120,180
chr1	35920000	36280000	ID_0.01_68	-0.377282126024	.	35920000	36280000	51,160,44
chr1	36280000	36560000	ID_0.01_69	-0.619034867360	.	36280000	36560000	31,120,180
chr1	36560000	36960000	ID_0.01_70	-0.469880456333	.	36560000	36960000	51,160,44
chr1	36960000	37480000	ID_0.01_71	-0.825568836511	.	36960000	37480000	31,120,180
chr1	37480000	37920000	ID_0.01_72	0.184455559257	.	37480000	37920000	51,160,44
chr1	37920000	38480000	ID_0.01_73	-0.708234483618	.	37920000	38480000	31,120,180
chr1	38480000	39320000	ID_0.01_74	-0.771900879705	.	38480000	39320000	51,160,44
chr1	39320000	40040000	ID_0.01_75	-0.778593875659	.	39320000	40040000	31,120,180
chr1	40040000	40280000	ID_0.01_76	-0.239160853225	.	40040000	40280000	51,160,44
chr1	40280000	40520000	ID_0.01_77	-0.228145224334	.	40280000	40520000	31,120,180
chr1	40520000	40920000	ID_0.01_78	-0.643388204292	.	40520000	40920000	51,160,44
chr1	40920000	41480000	ID_0.01_79	-0.314062120093	.	40920000	41480000	31,120,180
chr1	41480000	42000000	ID_0.01_80	-0.883577694681	.	41480000	42000000	51,160,44
chr1	42000000	42640000	ID_0.01_81	-0.510727199104	.	42000000	42640000	31,120,180
chr1	42640000	43240000	ID_0.01_82	-0.451690976351	.	42640000	43240000	51,160,44
chr1	43240000	43640000	ID_0.01_83	-0.514330658122	.	43240000	43640000	31,120,180
chr1	43640000	44120000	ID_0.01_84	-0.190366118070	.	43640000	44120000	51,160,44
chr1	44120000	44520000	ID_0.01_85	-0.318999480651	.	44120000	44520000	31,120,180
chr1	44520000	44680000	ID_0.01_86	-0.495038553827	.	44520000	44680000	51,160,44
chr1	44680000	45120000	ID_0.01_87	-0.144596946669	.	44680000	45120000	31,120,180
chr1	45120000	46080000	ID_0.01_88	-0.894373530333	.	45120000	46080000	51,160,44
chr1	46080000	46480000	ID_0.01_89	-0.620776847429	.	46080000	46480000	31,120,180
chr1	46480000	46840000	ID_0.01_90	-0.348752115175	.	46480000	46840000	51,160,44
chr1	46840000	47200000	ID_0.01_91	-0.852586410952	.	46840000	47200000	31,120,180
chr1	47200000	47640000	ID_0.01_92	-0.514768159018	.	47200000	47640000	51,160,44
chr1	47640000	47880000	ID_0.01_93	-0.649246544517	.	47640000	47880000	31,120,180
chr1	47880000	48200000	ID_0.01_94	-0.663648501152	.	47880000	48200000	51,160,44
chr1	48200000	48560000	ID_0.01_95	-0.501854496476	.	48200000	48560000	31,120,180
chr1	48560000	49000000	ID_0.01_96	-0.389598697076	.	48560000	49000000	51,160,44
chr1	49000000	50840000	ID_0.01_97	-0.373670202920	.	49000000	50840000	31,120,180
chr1	50840000	51200000	ID_0.01_98	-0.730602223494	.	50840000	51200000	51,160,44
chr1	51200000	51760000	ID_0.01_99	-0.723874026473	.	51200000	51760000	31,120,180
chr1	51760000	52280000	ID_0.01_100	-0.384665869558	.	51760000	52280000	51,160,44
chr1	52280000	52480000	ID_0.01_101	-0.377868517160	.	52280000	52480000	31,120,180
chr1	52480000	52840000	ID_0.01_102	-0.391301687950	.	52480000	52840000	51,160,44
chr1	52840000	53320000	ID_0.01_103	-0.648842070983	.	52840000	53320000	31,120,180
chr1	53320000	53720000	ID_0.01_104	-0.493600068095	.	53320000	53720000	51,160,44
chr1	53720000	54320000	ID_0.01_105	-0.556370671276	.	53720000	54320000	31,120,180
chr1	54320000	54520000	ID_0.01_106	-0.540237550624	.	54320000	54520000	51,160,44
chr1	54520000	54960000	ID_0.01_107	-0.398826512287	.	54520000	54960000	31,120,180
chr1	54960000	55520000	ID_0.01_108	-0.127014121941	.	54960000	55520000	51,160,44
chr1	55520000	56360000	ID_0.01_109	-0.813855394565	.	55520000	56360000	31,120,180
chr1	56360000	57280000	ID_0.01_110	-0.354894381333	.	56360000	57280000	51,160,44
chr1	57280000	58640000	ID_0.01_111	-0.730377514354	.	57280000	58640000	31,120,180
chr1	58640000	59200000	ID_0.01_112	-0.134472441517	.	58640000	59200000	51,160,44
chr1	59200000	59760000	ID_0.01_113	-0.553858187945	.	59200000	59760000	31,120,180
chr1	59760000	60240000	ID_0.01_114	-0.255402712434	.	59760000	60240000	51,160,44
chr1	60240000	61440000	ID_0.01_115	-0.719815153782	.	60240000	61440000	31,120,180
chr1	61440000	61840000	ID_0.01_116	-0.554539196018	.	61440000	61840000	51,160,44
chr1	61840000	62320000	ID_0.01_117	-0.309215026531	.	61840000	62320000	31,120,180
chr1	62320000	62600000	ID_0.01_118	-0.531401433394	.	62320000	62600000	51,160,44
chr1	62600000	62920000	ID_0.01_119	-0.575544171844	.	62600000	62920000	31,120,180
chr1	62920000	63280000	ID_0.01_120	-0.627050046021	.	62920000	63280000	51,160,44
chr1	63280000	64000000	ID_0.01_121	-0.721033467731	.	63280000	64000000	31,120,180
chr1	64000000	64720000	ID_0.01_122	-0.702194475196	.	64000000	64720000	51,160,44
chr1	64720000	65320000	ID_0.01_123	-0.883669878163	.	64720000	65320000	31,120,180
chr1	65320000	66160000	ID_0.01_124	-0.485354584818	.	65320000	66160000	51,160,44
chr1	66160000	66400000	ID_0.01_125	-0.470174819751	.	66160000	66400000	31,120,180
chr1	66400000	66720000	ID_0.01_126	-0.244008697259	.	66400000	66720000	51,160,44
chr1	66720000	67200000	ID_0.01_127	-0.334678097154	.	66720000	67200000	31,120,180
chr1	67200000	68000000	ID_0.01_128	-0.405819052016	.	67200000	68000000	51,160,44
chr1	68000000	68320000	ID_0.01_129	-0.474548663819	.	68000000	68320000	31,120,180
chr1	68320000	68560000	ID_0.01_130	-0.528757923025	.	68320000	68560000	51,160,44
chr1	68560000	68960000	ID_0.01_131	-0.565475312042	.	68560000	68960000	31,120,180
chr1	68960000	69800000	ID_0.01_132	-0.717400967651	.	68960000	69800000	51,160,44
chr1	69800000	70200000	ID_0.01_133	0.058195256756	.	69800000	70200000	31,120,180
chr1	70200000	70640000	ID_0.01_134	-0.400246282763	.	70200000	70640000	51,160,44
chr1	70640000	71000000	ID_0.01_135	-0.564912336374	.	70640000	71000000	31,120,180
chr1	71000000	71520000	ID_0.01_136	-0.744551561284	.	71000000	71520000	51,160,44
chr1	71520000	72040000	ID_0.01_137	-0.928937803989	.	71520000	72040000	31,120,180
chr1	72040000	72600000	ID_0.01_138	-0.248644357888	.	72040000	72600000	51,160,44
chr1	72600000	73080000	ID_0.01_139	-0.345976995913	.	72600000	73080000	31,120,180
chr1	73080000	73600000	ID_0.01_140	-0.158321267268	.	73080000	73600000	51,160,44
chr1	73600000	74160000	ID_0.01_141	-0.182412166475	.	73600000	74160000	31,120,180
chr1	74160000	74480000	ID_0.01_142	-0.043682171246	.	74160000	74480000	51,160,44
chr1	74480000	75200000	ID_0.01_143	-0.243902247859	.	74480000	75200000	31,120,180
chr1	75200000	75680000	ID_0.01_144	-0.686861470072	.	75200000	75680000	51,160,44
chr1	75680000	76280000	ID_0.01_145	-0.605878644230	.	75680000	76280000	31,120,180
chr1	76280000	76600000	ID_0.01_146	-0.460555114849	.	76280000	76600000	51,160,44
chr1	76600000	77600000	ID_0.01_147	-0.182991336727	.	76600000	77600000	31,120,180
chr1	77600000	78160000	ID_0.01_148	-0.720146290178	.	77600000	78160000	51,160,44
chr1	78160000	78600000	ID_0.01_149	-0.281831581882	.	78160000	78600000	31,120,180
chr1	78600000	79160000	ID_0.01_150	-0.807758543382	.	78600000	79160000	51,160,44
chr1	79160000	79960000	ID_0.01_151	-0.434833409705	.	79160000	79960000	31,120,180
chr1	79960000	80680000	ID_0.01_152	-0.185129213504	.	79960000	80680000	51,160,44
chr1	80680000	81480000	ID_0.01_153	-0.486847107126	.	80680000	81480000	31,120,180
chr1	81480000	81920000	ID_0.01_154	-0.066820545169	.	81480000	81920000	51,160,44
chr1	81920000	82360000	ID_0.01_155	-0.208962597165	.	81920000	82360000	31,120,180
chr1	82360000	83200000	ID_0.01_156	-0.131255977128	.	82360000	83200000	51,160,44
chr1	83200000	84360000	ID_0.01_157	-0.412820653206	.	83200000	84360000	31,120,180
chr1	84360000	84920000	ID_0.01_158	-0.652376662859	.	84360000	84920000	51,160,44
chr1	84920000	85240000	ID_0.01_159	-0.076011643479	.	84920000	85240000	31,120,180
chr1	85240000	85760000	ID_0.01_160	-0.427068786159	.	85240000	85760000	51,160,44
chr1	85760000	86160000	ID_0.01_161	-0.658263240757	.	85760000	86160000	31,120,180
chr1	86160000	86800000	ID_0.01_162	-0.434593043169	.	86160000	86800000	51,160,44
chr1	86800000	87200000	ID_0.01_163	-0.273670602029	.	86800000	87200000	31,120,180
chr1	87200000	87560000	ID_0.01_164	-0.700647845489	.	87200000	87560000	51,160,44
chr1	87560000	88520000	ID_0.01_165	-0.732589913366	.	87560000	88520000	31,120,180
chr1	88520000	89080000	ID_0.01_166	-0.186038206600	.	88520000	89080000	51,160,44
chr1	89080000	89400000	ID_0.01_167	-0.488841109374	.	89080000	89400000	31,120,180
chr1	89400000	89920000	ID_0.01_168	-0.900881560298	.	89400000	89920000	51,160,44
chr1	89920000	90240000	ID_0.01_169	-0.403975829149	.	89920000	90240000	31,120,180
chr1	90240000	90520000	ID_0.01_170	-0.640802578383	.	90240000	90520000	51,160,44
chr1	90520000	91040000	ID_0.01_171	-0.904715942585	.	90520000	91040000	31,120,180
chr1	91040000	91960000	ID_0.01_172	-0.187839969194	.	91040000	91960000	51,160,44
chr1	91960000	92400000	ID_0.01_173	-0.687319054003	.	91960000	92400000	31,120,180
chr1	92400000	92760000	ID_0.01_174	-0.441285291034	.	92400000	92760000	51,160,44
chr1	92760000	93200000	ID_0.01_175	-0.627554783583	.	92760000	93200000	31,120,180
chr1	93200000	93640000	ID_0.01_176	-0.451412766453	.	93200000	93640000	51,160,44
chr1	93640000	94040000	ID_0.01_177	-0.451606095270	.	93640000	94040000	31,120,180
chr1	94040000	94320000	ID_0.01_178	-0.163469751106	.	94040000	94320000	51,160,44
chr1	94320000	94960000	ID_0.01_179	-0.834166334571	.	94320000	94960000	31,120,180
chr1	94960000	95280000	ID_0.01_180	-0.729918972270	.	94960000	95280000	51,160,44
chr1	95280000	95720000	ID_0.01_181	-0.529199082319	.	95280000	95720000	31,120,180
chr1	95720000	96360000	ID_0.01_182	-0.668413041736	.	95720000	96360000	51,160,44
chr1	96360000	96680000	ID_0.01_183	-0.082775037824	.	96360000	96680000	31,120,180
chr1	96680000	97280000	ID_0.01_184	-0.205669575043	.	96680000	97280000	51,160,44
chr1	97280000	98000000	ID_0.01_185	-0.463871409920	.	97280000	98000000	31,120,180
chr1	98000000	98520000	ID_0.01_186	-0.276113223390	.	98000000	98520000	51,160,44
chr1	98520000	98960000	ID_0.01_187	-0.256467032708	.	98520000	98960000	31,120,180
chr1	98960000	99200000	ID_0.01_188	-0.508561045519	.	98960000	99200000	51,160,44
chr1	99200000	99640000	ID_0.01_189	-0.107239385336	.	99200000	99640000	31,120,180
chr1	99640000	100200000	ID_0.01_190	-0.361535394396	.	99640000	100200000	51,160,44
chr1	100200000	100600000	ID_0.01_191	-0.765193640425	.	100200000	100600000	31,120,180
chr1	100600000	100920000	ID_0.01_192	-0.499554657821	.	100600000	100920000	51,160,44
chr1	100920000	101360000	ID_0.01_193	-0.672366700830	.	100920000	101360000	31,120,180
chr1	101360000	101800000	ID_0.01_194	-0.979265668111	.	101360000	101800000	51,160,44
chr1	101800000	102920000	ID_0.01_195	-0.549282616381	.	101800000	102920000	31,120,180
chr1	102920000	103440000	ID_0.01_196	-0.303124404238	.	102920000	103440000	51,160,44
chr1	103440000	104080000	ID_0.01_197	-0.157921179195	.	103440000	104080000	31,120,180
chr1	104080000	104400000	ID_0.01_198	-1.021378305975	.	104080000	104400000	51,160,44
chr1	104400000	105200000	ID_0.01_199	-0.127499728697	.	104400000	105200000	31,120,180
chr1	105200000	106360000	ID_0.01_200	-0.320598744399	.	105200000	106360000	51,160,44
chr1	106360000	106880000	ID_0.01_201	-0.283993065756	.	106360000	106880000	31,120,180
chr1	106880000	107720000	ID_0.01_202	0.000231786281	.	106880000	107720000	51,160,44
chr1	107720000	108320000	ID_0.01_203	-0.249973051950	.	107720000	108320000	31,120,180
chr1	108320000	108680000	ID_0.01_204	-0.822742577437	.	108320000	108680000	51,160,44
chr1	108680000	109160000	ID_0.01_205	-0.587324163061	.	108680000	109160000	31,120,180
chr1	109160000	109480000	ID_0.01_206	-0.385701153430	.	109160000	109480000	51,160,44
chr1	109480000	110080000	ID_0.01_207	-0.428346872884	.	109480000	110080000	31,120,180
chr1	110080000	110560000	ID_0.01_208	-0.562792355802	.	110080000	110560000	51,160,44
chr1	110560000	111040000	ID_0.01_209	-0.761205497981	.	110560000	111040000	31,120,180
chr1	111040000	112000000	ID_0.01_210	-0.685214231686	.	111040000	112000000	51,160,44
chr1	112000000	112320000	ID_0.01_211	-0.667511673453	.	112000000	112320000	31,120,180
chr1	112320000	112920000	ID_0.01_212	-0.593800101237	.	112320000	112920000	51,160,44
chr1	112920000	113240000	ID_0.01_213	-0.653567499687	.	112920000	113240000	31,120,180
chr1	113240000	113640000	ID_0.01_214	-0.718379476079	.	113240000	113640000	51,160,44
chr1	113640000	114240000	ID_0.01_215	-0.730186716025	.	113640000	114240000	31,120,180
chr1	114240000	114520000	ID_0.01_216	-0.555556352049	.	114240000	114520000	51,160,44
chr1	114520000	114880000	ID_0.01_217	-0.693015311143	.	114520000	114880000	31,120,180
chr1	114880000	115240000	ID_0.01_218	-0.571395779352	.	114880000	115240000	51,160,44
chr1	115240000	115640000	ID_0.01_219	-0.412714611434	.	115240000	115640000	31,120,180
chr1	115640000	116160000	ID_0.01_220	-0.303027144814	.	115640000	116160000	51,160,44
chr1	116160000	116680000	ID_0.01_221	-0.343637246382	.	116160000	116680000	31,120,180
chr1	116680000	117040000	ID_0.01_222	-0.622353903960	.	116680000	117040000	51,160,44
chr1	117040000	117600000	ID_0.01_223	-0.661735539271	.	117040000	117600000	31,120,180
chr1	117600000	117840000	ID_0.01_224	-0.634053136782	.	117600000	117840000	51,160,44
chr1	117840000	118480000	ID_0.01_225	-0.094808966178	.	117840000	118480000	31,120,180
chr1	118480000	119560000	ID_0.01_226	-0.710196934045	.	118480000	119560000	51,160,44
chr1	119560000	119800000	ID_0.01_227	-0.371191244946	.	119560000	119800000	31,120,180
chr1	119800000	120760000	ID_0.01_228	-0.403841716684	.	119800000	120760000	51,160,44
chr1	120760000	145340000	ID_0.01_229	-1.171829465085	.	120760000	145340000	31,120,180
chr1	145340000	149360000	ID_0.01_230	-0.823717215110	.	145340000	149360000	51,160,44
chr1	149360000	150200000	ID_0.01_231	-1.045684909397	.	149360000	150200000	31,120,180
chr1	150200000	150520000	ID_0.01_232	-0.660531603724	.	150200000	150520000	51,160,44
chr1	150520000	150960000	ID_0.01_233	-0.691580895603	.	150520000	150960000	31,120,180
chr1	150960000	151280000	ID_0.01_234	-0.485824157082	.	150960000	151280000	51,160,44
chr1	151280000	152040000	ID_0.01_235	-0.294176195224	.	151280000	152040000	31,120,180
chr1	152040000	152440000	ID_0.01_236	-0.755689631160	.	152040000	152440000	51,160,44
chr1	152440000	152840000	ID_0.01_237	-0.404977554522	.	152440000	152840000	31,120,180
chr1	152840000	153280000	ID_0.01_238	-0.028268008279	.	152840000	153280000	51,160,44
chr1	153280000	154520000	ID_0.01_239	-0.667519795488	.	153280000	154520000	31,120,180
chr1	154520000	154920000	ID_0.01_240	-0.319837691134	.	154520000	154920000	51,160,44
chr1	154920000	155160000	ID_0.01_241	-0.582448896711	.	154920000	155160000	31,120,180
chr1	155160000	155720000	ID_0.01_242	-0.679820104878	.	155160000	155720000	51,160,44
chr1	155720000	156320000	ID_0.01_243	-0.439861087452	.	155720000	156320000	31,120,180
chr1	156320000	156640000	ID_0.01_244	-0.447144677869	.	156320000	156640000	51,160,44
chr1	156640000	157160000	ID_0.01_245	-0.439257616537	.	156640000	157160000	31,120,180
chr1	157160000	157480000	ID_0.01_246	-0.752133144773	.	157160000	157480000	51,160,44
chr1	157480000	157920000	ID_0.01_247	-0.041607127043	.	157480000	157920000	31,120,180
chr1	157920000	158160000	ID_0.01_248	-0.470560376091	.	157920000	158160000	51,160,44
chr1	158160000	158480000	ID_0.01_249	-0.518834989699	.	158160000	158480000	31,120,180
chr1	158480000	159080000	ID_0.01_250	-0.054844218553	.	158480000	159080000	51,160,44
chr1	159080000	159760000	ID_0.01_251	-0.839430509088	.	159080000	159760000	31,120,180
chr1	159760000	160000000	ID_0.01_252	-0.521487905686	.	159760000	160000000	51,160,44
chr1	160000000	160360000	ID_0.01_253	-0.381323900309	.	160000000	160360000	31,120,180
chr1	160360000	160640000	ID_0.01_254	-0.664903666988	.	160360000	160640000	51,160,44
chr1	160640000	161440000	ID_0.01_255	-0.183034399141	.	160640000	161440000	31,120,180
chr1	161440000	161720000	ID_0.01_256	-0.939765689680	.	161440000	161720000	51,160,44
chr1	161720000	162000000	ID_0.01_257	-0.617821692696	.	161720000	162000000	31,120,180
chr1	162000000	162800000	ID_0.01_258	-0.446653162998	.	162000000	162800000	51,160,44
chr1	162800000	163320000	ID_0.01_259	-0.901611518141	.	162800000	163320000	31,120,180
chr1	163320000	164120000	ID_0.01_260	-0.800915165768	.	163320000	164120000	51,160,44
chr1	164120000	164520000	ID_0.01_261	-0.044448095132	.	164120000	164520000	31,120,180
chr1	164520000	164760000	ID_0.01_262	-0.121373045906	.	164520000	164760000	51,160,44
chr1	164760000	165080000	ID_0.01_263	-0.352364063509	.	164760000	165080000	31,120,180
chr1	165080000	165600000	ID_0.01_264	-0.731008551056	.	165080000	165600000	51,160,44
chr1	165600000	165880000	ID_0.01_265	-0.461898250707	.	165600000	165880000	31,120,180
chr1	165880000	166440000	ID_0.01_266	-0.864954883709	.	165880000	166440000	51,160,44
chr1	166440000	167040000	ID_0.01_267	-0.163122673649	.	166440000	167040000	31,120,180
chr1	167040000	167520000	ID_0.01_268	-0.359929588999	.	167040000	167520000	51,160,44
chr1	167520000	168080000	ID_0.01_269	-0.538352513768	.	167520000	168080000	31,120,180
chr1	168080000	168560000	ID_0.01_270	-0.459939582788	.	168080000	168560000	51,160,44
chr1	168560000	169080000	ID_0.01_271	-0.261352288428	.	168560000	169080000	31,120,180
chr1	169080000	169360000	ID_0.01_272	-0.268073891515	.	169080000	169360000	51,160,44
chr1	169360000	169840000	ID_0.01_273	-0.570587948924	.	169360000	169840000	31,120,180
chr1	169840000	170520000	ID_0.01_274	-0.739947902319	.	169840000	170520000	51,160,44
chr1	170520000	170920000	ID_0.01_275	0.019278617278	.	170520000	170920000	31,120,180
chr1	170920000	171480000	ID_0.01_276	-0.354471556947	.	170920000	171480000	51,160,44
chr1	171480000	171960000	ID_0.01_277	-0.438229412816	.	171480000	171960000	31,120,180
chr1	171960000	172400000	ID_0.01_278	-0.440197615622	.	171960000	172400000	51,160,44
chr1	172400000	172720000	ID_0.01_279	-0.496857498628	.	172400000	172720000	31,120,180
chr1	172720000	173400000	ID_0.01_280	-0.757780365568	.	172720000	173400000	51,160,44
chr1	173400000	173800000	ID_0.01_281	-0.384406269955	.	173400000	173800000	31,120,180
chr1	173800000	174200000	ID_0.01_282	-0.473258180652	.	173800000	174200000	51,160,44
chr1	174200000	174720000	ID_0.01_283	-0.582485825854	.	174200000	174720000	31,120,180
chr1	174720000	175000000	ID_0.01_284	-0.709870120847	.	174720000	175000000	51,160,44
chr1	175000000	175360000	ID_0.01_285	-0.771482116863	.	175000000	175360000	31,120,180
chr1	175360000	176840000	ID_0.01_286	-0.214698040427	.	175360000	176840000	51,160,44
chr1	176840000	177360000	ID_0.01_287	-0.728204977083	.	176840000	177360000	31,120,180
chr1	177360000	177920000	ID_0.01_288	0.038066886139	.	177360000	177920000	51,160,44
chr1	177920000	178280000	ID_0.01_289	-0.889402507952	.	177920000	178280000	31,120,180
chr1	178280000	178520000	ID_0.01_290	-0.428599143115	.	178280000	178520000	51,160,44
chr1	178520000	179040000	ID_0.01_291	-0.438062263372	.	178520000	179040000	31,120,180
chr1	179040000	179360000	ID_0.01_292	-0.581368567015	.	179040000	179360000	51,160,44
chr1	179360000	179800000	ID_0.01_293	-0.618626635386	.	179360000	179800000	31,120,180
chr1	179800000	180160000	ID_0.01_294	-0.716187742895	.	179800000	180160000	51,160,44
chr1	180160000	180480000	ID_0.01_295	-0.444437067725	.	180160000	180480000	31,120,180
chr1	180480000	180840000	ID_0.01_296	-0.724249749020	.	180480000	180840000	51,160,44
chr1	180840000	181160000	ID_0.01_297	-0.481406724021	.	180840000	181160000	31,120,180
chr1	181160000	181400000	ID_0.01_298	-0.810304048511	.	181160000	181400000	51,160,44
chr1	181400000	182040000	ID_0.01_299	-0.381578668337	.	181400000	182040000	31,120,180
chr1	182040000	182400000	ID_0.01_300	-0.653971963292	.	182040000	182400000	51,160,44
chr1	182400000	182840000	ID_0.01_301	-0.392053365905	.	182400000	182840000	31,120,180
chr1	182840000	183240000	ID_0.01_302	-0.913505965394	.	182840000	183240000	51,160,44
chr1	183240000	183600000	ID_0.01_303	-0.190272357468	.	183240000	183600000	31,120,180
chr1	183600000	183920000	ID_0.01_304	-0.827575120929	.	183600000	183920000	51,160,44
chr1	183920000	184680000	ID_0.01_305	-0.041506526569	.	183920000	184680000	31,120,180
chr1	184680000	185160000	ID_0.01_306	-0.788714128350	.	184680000	185160000	51,160,44
chr1	185160000	185680000	ID_0.01_307	-0.405171493467	.	185160000	185680000	31,120,180
chr1	185680000	186360000	ID_0.01_308	-0.644717461423	.	185680000	186360000	51,160,44
chr1	186360000	186960000	ID_0.01_309	-0.852728108628	.	186360000	186960000	31,120,180
chr1	186960000	187360000	ID_0.01_310	-0.746323017340	.	186960000	187360000	51,160,44
chr1	187360000	187800000	ID_0.01_311	-0.097169774794	.	187360000	187800000	31,120,180
chr1	187800000	189120000	ID_0.01_312	-0.001437224488	.	187800000	189120000	51,160,44
chr1	189120000	190400000	ID_0.01_313	-0.146824672183	.	189120000	190400000	31,120,180
chr1	190400000	191800000	ID_0.01_314	-0.580377325753	.	190400000	191800000	51,160,44
chr1	191800000	192440000	ID_0.01_315	-0.076876531201	.	191800000	192440000	31,120,180
chr1	192440000	193120000	ID_0.01_316	-0.820584041490	.	192440000	193120000	51,160,44
chr1	193120000	194240000	ID_0.01_317	-0.836874021491	.	193120000	194240000	31,120,180
chr1	194240000	195360000	ID_0.01_318	-0.128810044120	.	194240000	195360000	51,160,44
chr1	195360000	195800000	ID_0.01_319	-0.025740120938	.	195360000	195800000	31,120,180
chr1	195800000	196280000	ID_0.01_320	-0.356185406573	.	195800000	196280000	51,160,44
chr1	196280000	196640000	ID_0.01_321	-0.333643858835	.	196280000	196640000	31,120,180
chr1	196640000	197120000	ID_0.01_322	-0.468508338771	.	196640000	197120000	51,160,44
chr1	197120000	197520000	ID_0.01_323	-0.472071276209	.	197120000	197520000	31,120,180
chr1	197520000	197880000	ID_0.01_324	-0.512469608816	.	197520000	197880000	51,160,44
chr1	197880000	198720000	ID_0.01_325	-0.101071942202	.	197880000	198720000	31,120,180
chr1	198720000	199080000	ID_0.01_326	-0.686452283544	.	198720000	199080000	51,160,44
chr1	199080000	199520000	ID_0.01_327	0.121954874310	.	199080000	199520000	31,120,180
chr1	199520000	200520000	ID_0.01_328	-0.507192771344	.	199520000	200520000	51,160,44
chr1	200520000	200840000	ID_0.01_329	-0.811017063146	.	200520000	200840000	31,120,180
chr1	200840000	201480000	ID_0.01_330	-0.276244008701	.	200840000	201480000	51,160,44
chr1	201480000	201800000	ID_0.01_331	-0.448407234155	.	201480000	201800000	31,120,180
chr1	201800000	202120000	ID_0.01_332	-0.574882755018	.	201800000	202120000	51,160,44
chr1	202120000	202320000	ID_0.01_333	-0.720205646113	.	202120000	202320000	31,120,180
chr1	202320000	202680000	ID_0.01_334	-0.277098218507	.	202320000	202680000	51,160,44
chr1	202680000	203000000	ID_0.01_335	-0.424409091810	.	202680000	203000000	31,120,180
chr1	203000000	203800000	ID_0.01_336	-0.516946161959	.	203000000	203800000	51,160,44
chr1	203800000	204120000	ID_0.01_337	-0.791516257510	.	203800000	204120000	31,120,180
chr1	204120000	204480000	ID_0.01_338	-0.368310287507	.	204120000	204480000	51,160,44
chr1	204480000	205240000	ID_0.01_339	-0.688476075747	.	204480000	205240000	31,120,180
chr1	205240000	206640000	ID_0.01_340	-0.430167217060	.	205240000	206640000	51,160,44
chr1	206640000	207240000	ID_0.01_341	-0.861738327564	.	206640000	207240000	31,120,180
chr1	207240000	207560000	ID_0.01_342	-0.548319585213	.	207240000	207560000	51,160,44
chr1	207560000	208000000	ID_0.01_343	-0.125581904799	.	207560000	208000000	31,120,180
chr1	208000000	208440000	ID_0.01_344	-0.614974000669	.	208000000	208440000	51,160,44
chr1	208440000	208800000	ID_0.01_345	-0.488322980453	.	208440000	208800000	31,120,180
chr1	208800000	209160000	ID_0.01_346	0.010569524178	.	208800000	209160000	51,160,44
chr1	209160000	209720000	ID_0.01_347	0.114562773503	.	209160000	209720000	31,120,180
chr1	209720000	209920000	ID_0.01_348	-0.490606399790	.	209720000	209920000	51,160,44
chr1	209920000	210560000	ID_0.01_349	-0.452762073488	.	209920000	210560000	31,120,180
chr1	210560000	211320000	ID_0.01_350	-0.860837141165	.	210560000	211320000	51,160,44
chr1	211320000	211840000	ID_0.01_351	-0.533179738679	.	211320000	211840000	31,120,180
chr1	211840000	212200000	ID_0.01_352	-0.762854995863	.	211840000	212200000	51,160,44
chr1	212200000	212560000	ID_0.01_353	-0.673161313317	.	212200000	212560000	31,120,180
chr1	212560000	212960000	ID_0.01_354	-0.535753050224	.	212560000	212960000	51,160,44
chr1	212960000	213200000	ID_0.01_355	-0.230504142486	.	212960000	213200000	31,120,180
chr1	213200000	214520000	ID_0.01_356	-0.550573545350	.	213200000	214520000	51,160,44
chr1	214520000	214800000	ID_0.01_357	-0.678289223586	.	214520000	214800000	31,120,180
chr1	214800000	215320000	ID_0.01_358	-0.975424046339	.	214800000	215320000	51,160,44
chr1	215320000	215800000	ID_0.01_359	0.200572756526	.	215320000	215800000	31,120,180
chr1	215800000	216920000	ID_0.01_360	-0.702545730351	.	215800000	216920000	51,160,44
chr1	216920000	217520000	ID_0.01_361	-0.439471514259	.	216920000	217520000	31,120,180
chr1	217520000	217960000	ID_0.01_362	-0.273410497828	.	217520000	217960000	51,160,44
chr1	217960000	218480000	ID_0.01_363	-0.210015067466	.	217960000	218480000	31,120,180
chr1	218480000	219240000	ID_0.01_364	-0.924405885068	.	218480000	219240000	51,160,44
chr1	219240000	220000000	ID_0.01_365	-0.101783331286	.	219240000	220000000	31,120,180
chr1	220000000	220360000	ID_0.01_366	-0.825124207870	.	220000000	220360000	51,160,44
chr1	220360000	220960000	ID_0.01_367	-0.691647641237	.	220360000	220960000	31,120,180
chr1	220960000	221640000	ID_0.01_368	-0.909203367004	.	220960000	221640000	51,160,44
chr1	221640000	222280000	ID_0.01_369	-0.384773063497	.	221640000	222280000	31,120,180
chr1	222280000	222640000	ID_0.01_370	-0.051117635618	.	222280000	222640000	51,160,44
chr1	222640000	222880000	ID_0.01_371	-0.689197064612	.	222640000	222880000	31,120,180
chr1	222880000	223280000	ID_0.01_372	-0.615995837759	.	222880000	223280000	51,160,44
chr1	223280000	223880000	ID_0.01_373	-0.842715802663	.	223280000	223880000	31,120,180
chr1	223880000	224320000	ID_0.01_374	-0.615797571428	.	223880000	224320000	51,160,44
chr1	224320000	224640000	ID_0.01_375	-0.612783273142	.	224320000	224640000	31,120,180
chr1	224640000	225120000	ID_0.01_376	-0.813619241878	.	224640000	225120000	51,160,44
chr1	225120000	225640000	ID_0.01_377	-0.231843477566	.	225120000	225640000	31,120,180
chr1	225640000	226200000	ID_0.01_378	-0.995462578128	.	225640000	226200000	51,160,44
chr1	226200000	226600000	ID_0.01_379	-0.508217983722	.	226200000	226600000	31,120,180
chr1	226600000	227160000	ID_0.01_380	-0.495884018584	.	226600000	227160000	51,160,44
chr1	227160000	227640000	ID_0.01_381	-0.380063095043	.	227160000	227640000	31,120,180
chr1	227640000	228160000	ID_0.01_382	-0.622406428638	.	227640000	228160000	51,160,44
chr1	228160000	228760000	ID_0.01_383	-0.485129759246	.	228160000	228760000	31,120,180
chr1	228760000	229400000	ID_0.01_384	-1.082382870210	.	228760000	229400000	51,160,44
chr1	229400000	229760000	ID_0.01_385	-0.500929867417	.	229400000	229760000	31,120,180
chr1	229760000	230400000	ID_0.01_386	-0.700692968985	.	229760000	230400000	51,160,44
chr1	230400000	230760000	ID_0.01_387	-0.730704770671	.	230400000	230760000	31,120,180
chr1	230760000	231360000	ID_0.01_388	-0.260452342775	.	230760000	231360000	51,160,44
chr1	231360000	231760000	ID_0.01_389	-0.609311531442	.	231360000	231760000	31,120,180
chr1	231760000	232760000	ID_0.01_390	-0.599147177593	.	231760000	232760000	51,160,44
chr1	232760000	233440000	ID_0.01_391	-0.593667372294	.	232760000	233440000	31,120,180
chr1	233440000	234240000	ID_0.01_392	-0.841888055717	.	233440000	234240000	51,160,44
chr1	234240000	234600000	ID_0.01_393	-0.676745177677	.	234240000	234600000	31,120,180
chr1	234600000	235280000	ID_0.01_394	-0.646404336554	.	234600000	235280000	51,160,44
chr1	235280000	235640000	ID_0.01_395	-0.706607196444	.	235280000	235640000	31,120,180
chr1	235640000	236280000	ID_0.01_396	-0.721207775836	.	235640000	236280000	51,160,44
chr1	236280000	236760000	ID_0.01_397	-0.814327540865	.	236280000	236760000	31,120,180
chr1	236760000	237040000	ID_0.01_398	-0.708835337450	.	236760000	237040000	51,160,44
chr1	237040000	237960000	ID_0.01_399	-0.108186976185	.	237040000	237960000	31,120,180
chr1	237960000	238400000	ID_0.01_400	-0.414409149868	.	237960000	238400000	51,160,44
chr1	238400000	239120000	ID_0.01_401	-0.199922847831	.	238400000	239120000	31,120,180
chr1	239120000	239440000	ID_0.01_402	-0.088798397231	.	239120000	239440000	51,160,44
chr1	239440000	240160000	ID_0.01_403	-0.021842321535	.	239440000	240160000	31,120,180
chr1	240160000	240880000	ID_0.01_404	-0.729849896968	.	240160000	240880000	51,160,44
chr1	240880000	241120000	ID_0.01_405	-0.297983407933	.	240880000	241120000	31,120,180
chr1	241120000	241680000	ID_0.01_406	-0.196482910125	.	241120000	241680000	51,160,44
chr1	241680000	242040000	ID_0.01_407	-0.847680100561	.	241680000	242040000	31,120,180
chr1	242040000	242640000	ID_0.01_408	-0.725410759373	.	242040000	242640000	51,160,44
chr1	242640000	243240000	ID_0.01_409	-0.227944082392	.	242640000	243240000	31,120,180
chr1	243240000	243480000	ID_0.01_410	-0.702374733429	.	243240000	243480000	51,160,44
chr1	243480000	243880000	ID_0.01_411	-0.591011007023	.	243480000	243880000	31,120,180
chr1	243880000	244440000	ID_0.01_412	-0.043258830601	.	243880000	244440000	51,160,44
chr1	244440000	245000000	ID_0.01_413	-0.601102784381	.	244440000	245000000	31,120,180
chr1	245000000	245240000	ID_0.01_414	-0.294907937810	.	245000000	245240000	51,160,44
chr1	245240000	246160000	ID_0.01_415	-0.626978070608	.	245240000	246160000	31,120,180
chr1	246160000	246640000	ID_0.01_416	-0.442376736156	.	246160000	246640000	51,160,44
chr1	246640000	247040000	ID_0.01_417	-0.675604756581	.	246640000	247040000	31,120,180
chr1	247040000	247520000	ID_0.01_418	-0.340460254613	.	247040000	247520000	51,160,44
chr1	247520000	248120000	ID_0.01_419	-0.358996560728	.	247520000	248120000	31,120,180
chr2	680000	1200000	ID_0.01_420	-0.763631464454	.	680000	1200000	51,160,44
chr2	1200000	1520000	ID_0.01_421	0.169207602623	.	1200000	1520000	31,120,180
chr2	1520000	1840000	ID_0.01_422	-0.774034508365	.	1520000	1840000	51,160,44
chr2	1840000	2800000	ID_0.01_423	-0.845797328659	.	1840000	2800000	31,120,180
chr2	2800000	3440000	ID_0.01_424	0.030080770709	.	2800000	3440000	51,160,44
chr2	3440000	3720000	ID_0.01_425	-0.604880256149	.	3440000	3720000	31,120,180
chr2	3720000	4000000	ID_0.01_426	-0.915466167471	.	3720000	4000000	51,160,44
chr2	4000000	4400000	ID_0.01_427	-0.235995615310	.	4000000	4400000	31,120,180
chr2	4400000	4880000	ID_0.01_428	-0.064067018467	.	4400000	4880000	51,160,44
chr2	4880000	5520000	ID_0.01_429	-0.221969706738	.	4880000	5520000	31,120,180
chr2	5520000	6080000	ID_0.01_430	-0.358864088976	.	5520000	6080000	51,160,44
chr2	6080000	6480000	ID_0.01_431	-0.293828540105	.	6080000	6480000	31,120,180
chr2	6480000	6960000	ID_0.01_432	-0.152150971264	.	6480000	6960000	51,160,44
chr2	6960000	7240000	ID_0.01_433	-0.780388439887	.	6960000	7240000	31,120,180
chr2	7240000	7560000	ID_0.01_434	-0.546993629995	.	7240000	7560000	51,160,44
chr2	7560000	7840000	ID_0.01_435	0.012965455826	.	7560000	7840000	31,120,180
chr2	7840000	8920000	ID_0.01_436	-0.001656383850	.	7840000	8920000	51,160,44
chr2	8920000	9280000	ID_0.01_437	-0.646676174489	.	8920000	9280000	31,120,180
chr2	9280000	9600000	ID_0.01_438	-0.697800412760	.	9280000	9600000	51,160,44
chr2	9600000	9920000	ID_0.01_439	-0.680072261549	.	9600000	9920000	31,120,180
chr2	9920000	10240000	ID_0.01_440	-0.504297883042	.	9920000	10240000	51,160,44
chr2	10240000	10560000	ID_0.01_441	-0.626872607548	.	10240000	10560000	31,120,180
chr2	10560000	10840000	ID_0.01_442	-0.378230770834	.	10560000	10840000	51,160,44
chr2	10840000	11280000	ID_0.01_443	-0.785775252500	.	10840000	11280000	31,120,180
chr2	11280000	11600000	ID_0.01_444	-0.648529436571	.	11280000	11600000	51,160,44
chr2	11600000	11960000	ID_0.01_445	-0.423279771901	.	11600000	11960000	31,120,180
chr2	11960000	12320000	ID_0.01_446	-0.870471546109	.	11960000	12320000	51,160,44
chr2	12320000	12720000	ID_0.01_447	0.161795861252	.	12320000	12720000	31,120,180
chr2	12720000	13160000	ID_0.01_448	0.279374785619	.	12720000	13160000	51,160,44
chr2	13160000	14520000	ID_0.01_449	-0.801702593276	.	13160000	14520000	31,120,180
chr2	14520000	15080000	ID_0.01_450	-0.076037662722	.	14520000	15080000	51,160,44
chr2	15080000	15760000	ID_0.01_451	-0.266346080644	.	15080000	15760000	31,120,180
chr2	15760000	16960000	ID_0.01_452	-1.129363333508	.	15760000	16960000	51,160,44
chr2	16960000	17520000	ID_0.01_453	-0.370402985911	.	16960000	17520000	31,120,180
chr2	17520000	18000000	ID_0.01_454	-0.005435517952	.	17520000	18000000	51,160,44
chr2	18000000	18560000	ID_0.01_455	-0.705178220367	.	18000000	18560000	31,120,180
chr2	18560000	19000000	ID_0.01_456	-0.695140082192	.	18560000	19000000	51,160,44
chr2	19000000	19560000	ID_0.01_457	-0.143980505933	.	19000000	19560000	31,120,180
chr2	19560000	20080000	ID_0.01_458	-0.567563247053	.	19560000	20080000	51,160,44
chr2	20080000	20520000	ID_0.01_459	-0.735036582026	.	20080000	20520000	31,120,180
chr2	20520000	20880000	ID_0.01_460	-0.869135546907	.	20520000	20880000	51,160,44
chr2	20880000	21360000	ID_0.01_461	-0.897522579242	.	20880000	21360000	31,120,180
chr2	21360000	22560000	ID_0.01_462	-0.336481384003	.	21360000	22560000	51,160,44
chr2	22560000	23120000	ID_0.01_463	-0.159001575377	.	22560000	23120000	31,120,180
chr2	23120000	24000000	ID_0.01_464	0.070498094653	.	23120000	24000000	51,160,44
chr2	24000000	24640000	ID_0.01_465	-0.713113449297	.	24000000	24640000	31,120,180
chr2	24640000	25080000	ID_0.01_466	-0.535365578898	.	24640000	25080000	51,160,44
chr2	25080000	25440000	ID_0.01_467	-0.757938664009	.	25080000	25440000	31,120,180
chr2	25440000	26040000	ID_0.01_468	-0.569303943101	.	25440000	26040000	51,160,44
chr2	26040000	26400000	ID_0.01_469	-0.456847811762	.	26040000	26400000	31,120,180
chr2	26400000	27600000	ID_0.01_470	-0.433274490587	.	26400000	27600000	51,160,44
chr2	27600000	27920000	ID_0.01_471	-0.733227074945	.	27600000	27920000	31,120,180
chr2	27920000	28680000	ID_0.01_472	-1.027577358765	.	27920000	28680000	51,160,44
chr2	28680000	29160000	ID_0.01_473	-0.801022778430	.	28680000	29160000	31,120,180
chr2	29160000	29440000	ID_0.01_474	-0.768163819863	.	29160000	29440000	51,160,44
chr2	29440000	30360000	ID_0.01_475	-0.505644890731	.	29440000	30360000	31,120,180
chr2	30360000	30920000	ID_0.01_476	-1.074579172610	.	30360000	30920000	51,160,44
chr2	30920000	32080000	ID_0.01_477	-0.970564889230	.	30920000	32080000	31,120,180
chr2	32080000	32760000	ID_0.01_478	-0.496268409632	.	32080000	32760000	51,160,44
chr2	32760000	33280000	ID_0.01_479	-0.808356897699	.	32760000	33280000	31,120,180
chr2	33280000	33880000	ID_0.01_480	-0.233714221863	.	33280000	33880000	51,160,44
chr2	33880000	34280000	ID_0.01_481	-0.804162702149	.	33880000	34280000	31,120,180
chr2	34280000	35240000	ID_0.01_482	-0.247689152798	.	34280000	35240000	51,160,44
chr2	35240000	35640000	ID_0.01_483	0.034948061427	.	35240000	35640000	31,120,180
chr2	35640000	36080000	ID_0.01_484	-0.245170016491	.	35640000	36080000	51,160,44
chr2	36080000	36560000	ID_0.01_485	-0.100902244121	.	36080000	36560000	31,120,180
chr2	36560000	37320000	ID_0.01_486	-0.333020420728	.	36560000	37320000	51,160,44
chr2	37320000	37600000	ID_0.01_487	-0.660814680318	.	37320000	37600000	31,120,180
chr2	37600000	38120000	ID_0.01_488	-0.546474494863	.	37600000	38120000	51,160,44
chr2	38120000	38520000	ID_0.01_489	-0.812182736375	.	38120000	38520000	31,120,180
chr2	38520000	39000000	ID_0.01_490	-0.521872643567	.	38520000	39000000	51,160,44
chr2	39000000	39520000	ID_0.01_491	-0.566765255244	.	39000000	39520000	31,120,180
chr2	39520000	40000000	ID_0.01_492	-0.538895183710	.	39520000	40000000	51,160,44
chr2	40000000	40440000	ID_0.01_493	-0.795180325874	.	40000000	40440000	31,120,180
chr2	40440000	41000000	ID_0.01_494	-0.115334311076	.	40440000	41000000	51,160,44
chr2	41000000	41640000	ID_0.01_495	-0.341697347715	.	41000000	41640000	31,120,180
chr2	41640000	42040000	ID_0.01_496	-0.218056186331	.	41640000	42040000	51,160,44
chr2	42040000	42560000	ID_0.01_497	-0.901288484119	.	42040000	42560000	31,120,180
chr2	42560000	43040000	ID_0.01_498	-0.673509172238	.	42560000	43040000	51,160,44
chr2	43040000	43480000	ID_0.01_499	-0.893463816894	.	43040000	43480000	31,120,180
chr2	43480000	43800000	ID_0.01_500	-0.179453002805	.	43480000	43800000	51,160,44
chr2	43800000	44200000	ID_0.01_501	-0.878674408306	.	43800000	44200000	31,120,180
chr2	44200000	44600000	ID_0.01_502	-0.819805632425	.	44200000	44600000	51,160,44
chr2	44600000	45200000	ID_0.01_503	-0.622672691411	.	44600000	45200000	31,120,180
chr2	45200000	45800000	ID_0.01_504	-0.944301170820	.	45200000	45800000	51,160,44
chr2	45800000	46200000	ID_0.01_505	-0.714247444752	.	45800000	46200000	31,120,180
chr2	46200000	46600000	ID_0.01_506	-0.863113731649	.	46200000	46600000	51,160,44
chr2	46600000	47120000	ID_0.01_507	-0.366971751291	.	46600000	47120000	31,120,180
chr2	47120000	47640000	ID_0.01_508	-0.662924418059	.	47120000	47640000	51,160,44
chr2	47640000	48000000	ID_0.01_509	-0.819666549013	.	47640000	48000000	31,120,180
chr2	48000000	48320000	ID_0.01_510	-0.859056501635	.	48000000	48320000	51,160,44
chr2	48320000	48840000	ID_0.01_511	-0.169881377851	.	48320000	48840000	31,120,180
chr2	48840000	49160000	ID_0.01_512	-0.883015745946	.	48840000	49160000	51,160,44
chr2	49160000	49840000	ID_0.01_513	-0.242624667004	.	49160000	49840000	31,120,180
chr2	49840000	50720000	ID_0.01_514	-0.420753758945	.	49840000	50720000	51,160,44
chr2	50720000	54080000	ID_0.01_515	-1.039119653149	.	50720000	54080000	31,120,180
chr2	54080000	54880000	ID_0.01_516	-0.814912443046	.	54080000	54880000	51,160,44
chr2	54880000	55480000	ID_0.01_517	-0.556096058535	.	54880000	55480000	31,120,180
chr2	55480000	55840000	ID_0.01_518	-0.662369566076	.	55480000	55840000	51,160,44
chr2	55840000	56360000	ID_0.01_519	-0.895990785979	.	55840000	56360000	31,120,180
chr2	56360000	57760000	ID_0.01_520	-1.027090684506	.	56360000	57760000	51,160,44
chr2	57760000	57960000	ID_0.01_521	-0.735230862570	.	57760000	57960000	31,120,180
chr2	57960000	58440000	ID_0.01_522	-0.727515811620	.	57960000	58440000	51,160,44
chr2	58440000	58680000	ID_0.01_523	-0.299858503856	.	58440000	58680000	31,120,180
chr2	58680000	59000000	ID_0.01_524	-0.279752696119	.	58680000	59000000	51,160,44
chr2	59000000	59520000	ID_0.01_525	-0.256864584059	.	59000000	59520000	31,120,180
chr2	59520000	60360000	ID_0.01_526	-0.056391740817	.	59520000	60360000	51,160,44
chr2	60360000	60920000	ID_0.01_527	-0.032644477222	.	60360000	60920000	31,120,180
chr2	60920000	61360000	ID_0.01_528	-0.917462407834	.	60920000	61360000	51,160,44
chr2	61360000	61720000	ID_0.01_529	-0.530562371201	.	61360000	61720000	31,120,180
chr2	61720000	62120000	ID_0.01_530	-0.363121254359	.	61720000	62120000	51,160,44
chr2	62120000	62640000	ID_0.01_531	-0.965242138170	.	62120000	62640000	31,120,180
chr2	62640000	63000000	ID_0.01_532	-0.746774932760	.	62640000	63000000	51,160,44
chr2	63000000	63800000	ID_0.01_533	-0.624537541840	.	63000000	63800000	31,120,180
chr2	63800000	64120000	ID_0.01_534	-0.549083280667	.	63800000	64120000	51,160,44
chr2	64120000	64560000	ID_0.01_535	-0.637686808470	.	64120000	64560000	31,120,180
chr2	64560000	64800000	ID_0.01_536	-0.052618755327	.	64560000	64800000	51,160,44
chr2	64800000	65120000	ID_0.01_537	-0.478965192757	.	64800000	65120000	31,120,180
chr2	65120000	65800000	ID_0.01_538	-0.520285276330	.	65120000	65800000	51,160,44
chr2	65800000	66800000	ID_0.01_539	-0.889548715713	.	65800000	66800000	31,120,180
chr2	66800000	67480000	ID_0.01_540	-0.578969601377	.	66800000	67480000	51,160,44
chr2	67480000	67880000	ID_0.01_541	-0.274785767371	.	67480000	67880000	31,120,180
chr2	67880000	68280000	ID_0.01_542	-0.172527022546	.	67880000	68280000	51,160,44
chr2	68280000	68680000	ID_0.01_543	-0.583772027728	.	68280000	68680000	31,120,180
chr2	68680000	69160000	ID_0.01_544	-0.660593420702	.	68680000	69160000	51,160,44
chr2	69160000	69600000	ID_0.01_545	-0.581209390756	.	69160000	69600000	31,120,180
chr2	69600000	70120000	ID_0.01_546	-0.657831721108	.	69600000	70120000	51,160,44
chr2	70120000	70520000	ID_0.01_547	-0.595590004513	.	70120000	70520000	31,120,180
chr2	70520000	70880000	ID_0.01_548	-0.986250270176	.	70520000	70880000	51,160,44
chr2	70880000	71240000	ID_0.01_549	-0.372429782311	.	70880000	71240000	31,120,180
chr2	71240000	71760000	ID_0.01_550	-0.517401733512	.	71240000	71760000	51,160,44
chr2	71760000	72360000	ID_0.01_551	-0.804101455113	.	71760000	72360000	31,120,180
chr2	72360000	73120000	ID_0.01_552	-0.495141638598	.	72360000	73120000	51,160,44
chr2	73120000	73440000	ID_0.01_553	-0.586693018230	.	73120000	73440000	31,120,180
chr2	73440000	73960000	ID_0.01_554	-0.755169378564	.	73440000	73960000	51,160,44
chr2	73960000	74360000	ID_0.01_555	-0.514037170241	.	73960000	74360000	31,120,180
chr2	74360000	74840000	ID_0.01_556	-0.379006683218	.	74360000	74840000	51,160,44
chr2	74840000	75240000	ID_0.01_557	-0.497358544859	.	74840000	75240000	31,120,180
chr2	75240000	75680000	ID_0.01_558	-0.365575362311	.	75240000	75680000	51,160,44
chr2	75680000	75960000	ID_0.01_559	-0.435375421422	.	75680000	75960000	31,120,180
chr2	75960000	76400000	ID_0.01_560	-1.005635119197	.	75960000	76400000	51,160,44
chr2	76400000	76840000	ID_0.01_561	-0.034819028881	.	76400000	76840000	31,120,180
chr2	76840000	77160000	ID_0.01_562	-0.365340540823	.	76840000	77160000	51,160,44
chr2	77160000	78320000	ID_0.01_563	-0.347687412336	.	77160000	78320000	31,120,180
chr2	78320000	78800000	ID_0.01_564	-0.414747368612	.	78320000	78800000	51,160,44
chr2	78800000	79240000	ID_0.01_565	-0.222723502429	.	78800000	79240000	31,120,180
chr2	79240000	80160000	ID_0.01_566	-0.785915806219	.	79240000	80160000	51,160,44
chr2	80160000	80760000	ID_0.01_567	-0.858654825406	.	80160000	80760000	31,120,180
chr2	80760000	81560000	ID_0.01_568	-0.050356738890	.	80760000	81560000	51,160,44
chr2	81560000	82240000	ID_0.01_569	-0.445680793229	.	81560000	82240000	31,120,180
chr2	82240000	83440000	ID_0.01_570	-0.447871547335	.	82240000	83440000	51,160,44
chr2	83440000	84640000	ID_0.01_571	-0.137842187650	.	83440000	84640000	31,120,180
chr2	84640000	85160000	ID_0.01_572	-0.649610761552	.	84640000	85160000	51,160,44
chr2	85160000	85520000	ID_0.01_573	-0.780029808146	.	85160000	85520000	31,120,180
chr2	85520000	85840000	ID_0.01_574	-0.692405711631	.	85520000	85840000	51,160,44
chr2	85840000	86320000	ID_0.01_575	-0.717079620705	.	85840000	86320000	31,120,180
chr2	86320000	87000000	ID_0.01_576	-0.731897590010	.	86320000	87000000	51,160,44
chr2	87000000	89000000	ID_0.01_577	-0.624688211683	.	87000000	89000000	31,120,180
chr2	89000000	89920000	ID_0.01_578	-0.834059935598	.	89000000	89920000	51,160,44
chr2	89920000	96000000	ID_0.01_579	-0.582613001077	.	89920000	96000000	31,120,180
chr2	96000000	96400000	ID_0.01_580	-0.380666719813	.	96000000	96400000	51,160,44
chr2	96400000	97200000	ID_0.01_581	-0.639166627087	.	96400000	97200000	31,120,180
chr2	97200000	97800000	ID_0.01_582	-0.484571451725	.	97200000	97800000	51,160,44
chr2	97800000	98120000	ID_0.01_583	-0.890525421077	.	97800000	98120000	31,120,180
chr2	98120000	98360000	ID_0.01_584	-0.445285778001	.	98120000	98360000	51,160,44
chr2	98360000	99000000	ID_0.01_585	-0.726766012898	.	98360000	99000000	31,120,180
chr2	99000000	99760000	ID_0.01_586	-0.518403429487	.	99000000	99760000	51,160,44
chr2	99760000	100120000	ID_0.01_587	-0.492783051375	.	99760000	100120000	31,120,180
chr2	100120000	100880000	ID_0.01_588	-0.927971780276	.	100120000	100880000	51,160,44
chr2	100880000	101200000	ID_0.01_589	-0.401170154456	.	100880000	101200000	31,120,180
chr2	101200000	101600000	ID_0.01_590	-0.675197727021	.	101200000	101600000	51,160,44
chr2	101600000	101920000	ID_0.01_591	-0.718043415570	.	101600000	101920000	31,120,180
chr2	101920000	102480000	ID_0.01_592	-0.619434057479	.	101920000	102480000	51,160,44
chr2	102480000	103440000	ID_0.01_593	-0.927973296615	.	102480000	103440000	31,120,180
chr2	103440000	103800000	ID_0.01_594	-0.673931934531	.	103440000	103800000	51,160,44
chr2	103800000	104560000	ID_0.01_595	-0.270676146838	.	103800000	104560000	31,120,180
chr2	104560000	105040000	ID_0.01_596	-0.324684402040	.	104560000	105040000	51,160,44
chr2	105040000	105560000	ID_0.01_597	-0.153463080061	.	105040000	105560000	31,120,180
chr2	105560000	105920000	ID_0.01_598	-0.586584416643	.	105560000	105920000	51,160,44
chr2	105920000	106160000	ID_0.01_599	-0.726568723254	.	105920000	106160000	31,120,180
chr2	106160000	106680000	ID_0.01_600	-0.677317300385	.	106160000	106680000	51,160,44
chr2	106680000	107200000	ID_0.01_601	-0.479141767030	.	106680000	107200000	31,120,180
chr2	107200000	108160000	ID_0.01_602	-0.947265733224	.	107200000	108160000	51,160,44
chr2	108160000	108520000	ID_0.01_603	-0.142116249117	.	108160000	108520000	31,120,180
chr2	108520000	108960000	ID_0.01_604	-0.344470448695	.	108520000	108960000	51,160,44
chr2	108960000	109360000	ID_0.01_605	-0.447051860719	.	108960000	109360000	31,120,180
chr2	109360000	109720000	ID_0.01_606	-0.576775812486	.	109360000	109720000	51,160,44
chr2	109720000	110520000	ID_0.01_607	-0.211312150550	.	109720000	110520000	31,120,180
chr2	110520000	111560000	ID_0.01_608	-0.718141778333	.	110520000	111560000	51,160,44
chr2	111560000	111880000	ID_0.01_609	-0.665351218933	.	111560000	111880000	31,120,180
chr2	111880000	112200000	ID_0.01_610	-0.355511260671	.	111880000	112200000	51,160,44
chr2	112200000	112520000	ID_0.01_611	-0.628079249485	.	112200000	112520000	31,120,180
chr2	112520000	113320000	ID_0.01_612	-0.932269454567	.	112520000	113320000	51,160,44
chr2	113320000	113720000	ID_0.01_613	-0.739324989313	.	113320000	113720000	31,120,180
chr2	113720000	114200000	ID_0.01_614	-0.543622085189	.	113720000	114200000	51,160,44
chr2	114200000	114720000	ID_0.01_615	-0.992380648377	.	114200000	114720000	31,120,180
chr2	114720000	115320000	ID_0.01_616	-0.824752966067	.	114720000	115320000	51,160,44
chr2	115320000	115920000	ID_0.01_617	-0.386045936221	.	115320000	115920000	31,120,180
chr2	115920000	116640000	ID_0.01_618	-0.308098162161	.	115920000	116640000	51,160,44
chr2	116640000	117240000	ID_0.01_619	-0.174294861382	.	116640000	117240000	31,120,180
chr2	117240000	118200000	ID_0.01_620	-0.194832247374	.	117240000	118200000	51,160,44
chr2	118200000	118560000	ID_0.01_621	-0.274954859008	.	118200000	118560000	31,120,180
chr2	118560000	119640000	ID_0.01_622	-0.903200822552	.	118560000	119640000	51,160,44
chr2	119640000	120080000	ID_0.01_623	-0.888225589164	.	119640000	120080000	31,120,180
chr2	120080000	120440000	ID_0.01_624	-0.316535437494	.	120080000	120440000	51,160,44
chr2	120440000	121080000	ID_0.01_625	-0.381736023431	.	120440000	121080000	31,120,180
chr2	121080000	121440000	ID_0.01_626	-0.456266249453	.	121080000	121440000	51,160,44
chr2	121440000	121840000	ID_0.01_627	-0.861540462175	.	121440000	121840000	31,120,180
chr2	121840000	122160000	ID_0.01_628	-0.960979826167	.	121840000	122160000	51,160,44
chr2	122160000	122560000	ID_0.01_629	-0.488560114961	.	122160000	122560000	31,120,180
chr2	122560000	123240000	ID_0.01_630	-0.758151582488	.	122560000	123240000	51,160,44
chr2	123240000	124240000	ID_0.01_631	-0.169834641753	.	123240000	124240000	31,120,180
chr2	124240000	124760000	ID_0.01_632	-0.081113073601	.	124240000	124760000	51,160,44
chr2	124760000	125560000	ID_0.01_633	-0.667364554660	.	124760000	125560000	31,120,180
chr2	125560000	125920000	ID_0.01_634	-0.408272339039	.	125560000	125920000	51,160,44
chr2	125920000	126280000	ID_0.01_635	-0.061117834650	.	125920000	126280000	31,120,180
chr2	126280000	126600000	ID_0.01_636	-0.402792242932	.	126280000	126600000	51,160,44
chr2	126600000	127800000	ID_0.01_637	-0.154539004835	.	126600000	127800000	31,120,180
chr2	127800000	128600000	ID_0.01_638	-0.842922841814	.	127800000	128600000	51,160,44
chr2	128600000	128920000	ID_0.01_639	-0.614009568107	.	128600000	128920000	31,120,180
chr2	128920000	129520000	ID_0.01_640	-0.550613963195	.	128920000	129520000	51,160,44
chr2	129520000	130600000	ID_0.01_641	-0.426646908671	.	129520000	130600000	31,120,180
chr2	130600000	131360000	ID_0.01_642	-0.515599832839	.	130600000	131360000	51,160,44
chr2	131360000	131920000	ID_0.01_643	-0.777075184434	.	131360000	131920000	31,120,180
chr2	131920000	132920000	ID_0.01_644	-1.084905596861	.	131920000	132920000	51,160,44
chr2	132920000	133960000	ID_0.01_645	-0.683881144520	.	132920000	133960000	31,120,180
chr2	133960000	134600000	ID_0.01_646	-0.737553779820	.	133960000	134600000	51,160,44
chr2	134600000	135200000	ID_0.01_647	-0.925425734489	.	134600000	135200000	31,120,180
chr2	135200000	135680000	ID_0.01_648	-0.692952532540	.	135200000	135680000	51,160,44
chr2	135680000	136640000	ID_0.01_649	-1.016217495257	.	135680000	136640000	31,120,180
chr2	136640000	137160000	ID_0.01_650	-0.876849247990	.	136640000	137160000	51,160,44
chr2	137160000	137640000	ID_0.01_651	-1.021441740508	.	137160000	137640000	31,120,180
chr2	137640000	138600000	ID_0.01_652	-0.351945363961	.	137640000	138600000	51,160,44
chr2	138600000	139120000	ID_0.01_653	-1.111673215857	.	138600000	139120000	31,120,180
chr2	139120000	139600000	ID_0.01_654	-0.015686779293	.	139120000	139600000	51,160,44
chr2	139600000	140240000	ID_0.01_655	-1.003104127180	.	139600000	140240000	31,120,180
chr2	140240000	141340000	ID_0.01_656	-0.019582195590	.	140240000	141340000	51,160,44
chr2	141340000	141880000	ID_0.01_657	-1.001445641683	.	141340000	141880000	31,120,180
chr2	141880000	142320000	ID_0.01_658	-0.494013225823	.	141880000	142320000	51,160,44
chr2	142320000	142920000	ID_0.01_659	-0.529609878381	.	142320000	142920000	31,120,180
chr2	142920000	143360000	ID_0.01_660	-0.763145898887	.	142920000	143360000	51,160,44
chr2	143360000	143760000	ID_0.01_661	-0.730031193614	.	143360000	143760000	31,120,180
chr2	143760000	144320000	ID_0.01_662	-1.131146589674	.	143760000	144320000	51,160,44
chr2	144320000	146520000	ID_0.01_663	-0.128781503191	.	144320000	146520000	31,120,180
chr2	146520000	147440000	ID_0.01_664	-0.375348644108	.	146520000	147440000	51,160,44
chr2	147440000	148080000	ID_0.01_665	-0.983811219098	.	147440000	148080000	31,120,180
chr2	148080000	148680000	ID_0.01_666	0.163029219763	.	148080000	148680000	51,160,44
chr2	148680000	149280000	ID_0.01_667	-1.141482428780	.	148680000	149280000	31,120,180
chr2	149280000	149880000	ID_0.01_668	-0.583344943412	.	149280000	149880000	51,160,44
chr2	149880000	150440000	ID_0.01_669	-0.650946672401	.	149880000	150440000	31,120,180
chr2	150440000	151320000	ID_0.01_670	-1.091749346636	.	150440000	151320000	51,160,44
chr2	151320000	152120000	ID_0.01_671	-0.568578818863	.	151320000	152120000	31,120,180
chr2	152120000	152320000	ID_0.01_672	-0.580168079807	.	152120000	152320000	51,160,44
chr2	152320000	152880000	ID_0.01_673	-0.566750283793	.	152320000	152880000	31,120,180
chr2	152880000	153560000	ID_0.01_674	-0.803299731610	.	152880000	153560000	51,160,44
chr2	153560000	154040000	ID_0.01_675	-1.204362285884	.	153560000	154040000	31,120,180
chr2	154040000	154480000	ID_0.01_676	-0.053627049873	.	154040000	154480000	51,160,44
chr2	154480000	155240000	ID_0.01_677	-0.304537686306	.	154480000	155240000	31,120,180
chr2	155240000	156200000	ID_0.01_678	-0.726434053036	.	155240000	156200000	51,160,44
chr2	156200000	156800000	ID_0.01_679	-1.073199257411	.	156200000	156800000	31,120,180
chr2	156800000	157200000	ID_0.01_680	0.166189844593	.	156800000	157200000	51,160,44
chr2	157200000	158080000	ID_0.01_681	-0.633276390782	.	157200000	158080000	31,120,180
chr2	158080000	158880000	ID_0.01_682	-0.853012366000	.	158080000	158880000	51,160,44
chr2	158880000	159320000	ID_0.01_683	-0.700276537952	.	158880000	159320000	31,120,180
chr2	159320000	159720000	ID_0.01_684	-0.182644676637	.	159320000	159720000	51,160,44
chr2	159720000	160080000	ID_0.01_685	-0.878887349077	.	159720000	160080000	31,120,180
chr2	160080000	160600000	ID_0.01_686	-0.678881944547	.	160080000	160600000	51,160,44
chr2	160600000	160920000	ID_0.01_687	-0.527782652796	.	160600000	160920000	31,120,180
chr2	160920000	161880000	ID_0.01_688	-0.406410094449	.	160920000	161880000	51,160,44
chr2	161880000	162160000	ID_0.01_689	-0.591912370739	.	161880000	162160000	31,120,180
chr2	162160000	162800000	ID_0.01_690	-0.664027833909	.	162160000	162800000	51,160,44
chr2	162800000	163160000	ID_0.01_691	-0.296351208456	.	162800000	163160000	31,120,180
chr2	163160000	163720000	ID_0.01_692	-0.751983911594	.	163160000	163720000	51,160,44
chr2	163720000	164000000	ID_0.01_693	-0.369588520464	.	163720000	164000000	31,120,180
chr2	164000000	164920000	ID_0.01_694	-0.983719967107	.	164000000	164920000	51,160,44
chr2	164920000	165400000	ID_0.01_695	-0.178451122837	.	164920000	165400000	31,120,180
chr2	165400000	165840000	ID_0.01_696	-0.747841222311	.	165400000	165840000	51,160,44
chr2	165840000	166200000	ID_0.01_697	-0.833189706457	.	165840000	166200000	31,120,180
chr2	166200000	166760000	ID_0.01_698	-0.160190597327	.	166200000	166760000	51,160,44
chr2	166760000	167360000	ID_0.01_699	-0.820715168553	.	166760000	167360000	31,120,180
chr2	167360000	168080000	ID_0.01_700	-0.648005073497	.	167360000	168080000	51,160,44
chr2	168080000	168480000	ID_0.01_701	-0.080741084351	.	168080000	168480000	31,120,180
chr2	168480000	169000000	ID_0.01_702	0.106741909065	.	168480000	169000000	51,160,44
chr2	169000000	169800000	ID_0.01_703	-0.533745893256	.	169000000	169800000	31,120,180
chr2	169800000	170320000	ID_0.01_704	-0.439782703441	.	169800000	170320000	51,160,44
chr2	170320000	170800000	ID_0.01_705	-0.886188691706	.	170320000	170800000	31,120,180
chr2	170800000	171160000	ID_0.01_706	-0.794598397809	.	170800000	171160000	51,160,44
chr2	171160000	171760000	ID_0.01_707	-0.341456896004	.	171160000	171760000	31,120,180
chr2	171760000	172440000	ID_0.01_708	-1.123130751941	.	171760000	172440000	51,160,44
chr2	172440000	173000000	ID_0.01_709	-0.669168172947	.	172440000	173000000	31,120,180
chr2	173000000	173360000	ID_0.01_710	-0.827886029629	.	173000000	173360000	51,160,44
chr2	173360000	173640000	ID_0.01_711	-0.479666604399	.	173360000	173640000	31,120,180
chr2	173640000	174240000	ID_0.01_712	-0.354291626093	.	173640000	174240000	51,160,44
chr2	174240000	174760000	ID_0.01_713	-0.636639094307	.	174240000	174760000	31,120,180
chr2	174760000	175240000	ID_0.01_714	-0.208452758018	.	174760000	175240000	51,160,44
chr2	175240000	175560000	ID_0.01_715	-0.712929309607	.	175240000	175560000	31,120,180
chr2	175560000	175880000	ID_0.01_716	-0.534646298675	.	175560000	175880000	51,160,44
chr2	175880000	176200000	ID_0.01_717	-0.515928750533	.	175880000	176200000	31,120,180
chr2	176200000	176560000	ID_0.01_718	-0.523383505478	.	176200000	176560000	51,160,44
chr2	176560000	176960000	ID_0.01_719	0.024150163381	.	176560000	176960000	31,120,180
chr2	176960000	177520000	ID_0.01_720	-1.062956540554	.	176960000	177520000	51,160,44
chr2	177520000	178040000	ID_0.01_721	-0.313804689117	.	177520000	178040000	31,120,180
chr2	178040000	178640000	ID_0.01_722	-0.803706040128	.	178040000	178640000	51,160,44
chr2	178640000	179320000	ID_0.01_723	-0.926093629577	.	178640000	179320000	31,120,180
chr2	179320000	179560000	ID_0.01_724	-0.532745028784	.	179320000	179560000	51,160,44
chr2	179560000	180000000	ID_0.01_725	-0.496505815592	.	179560000	180000000	31,120,180
chr2	180000000	180280000	ID_0.01_726	-0.466574431516	.	180000000	180280000	51,160,44
chr2	180280000	180640000	ID_0.01_727	-0.410153367855	.	180280000	180640000	31,120,180
chr2	180640000	180960000	ID_0.01_728	-0.278794970287	.	180640000	180960000	51,160,44
chr2	180960000	181360000	ID_0.01_729	-0.837945507224	.	180960000	181360000	31,120,180
chr2	181360000	181920000	ID_0.01_730	0.035905006289	.	181360000	181920000	51,160,44
chr2	181920000	182600000	ID_0.01_731	-0.895810753497	.	181920000	182600000	31,120,180
chr2	182600000	183040000	ID_0.01_732	-0.436983641526	.	182600000	183040000	51,160,44
chr2	183040000	183520000	ID_0.01_733	-0.593836994325	.	183040000	183520000	31,120,180
chr2	183520000	184080000	ID_0.01_734	-0.865549057533	.	183520000	184080000	51,160,44
chr2	184080000	184600000	ID_0.01_735	-0.963440009829	.	184080000	184600000	31,120,180
chr2	184600000	185480000	ID_0.01_736	-0.008427397295	.	184600000	185480000	51,160,44
chr2	185480000	186160000	ID_0.01_737	-0.361650585733	.	185480000	186160000	31,120,180
chr2	186160000	187320000	ID_0.01_738	-0.285191976654	.	186160000	187320000	51,160,44
chr2	187320000	188360000	ID_0.01_739	-0.762277363934	.	187320000	188360000	31,120,180
chr2	188360000	188760000	ID_0.01_740	-0.810077272941	.	188360000	188760000	51,160,44
chr2	188760000	189400000	ID_0.01_741	-0.154310292824	.	188760000	189400000	31,120,180
chr2	189400000	189920000	ID_0.01_742	-0.970643665749	.	189400000	189920000	51,160,44
chr2	189920000	190280000	ID_0.01_743	-0.518819278926	.	189920000	190280000	31,120,180
chr2	190280000	190640000	ID_0.01_744	-0.738542138444	.	190280000	190640000	51,160,44
chr2	190640000	191160000	ID_0.01_745	-0.453305546831	.	190640000	191160000	31,120,180
chr2	191160000	191640000	ID_0.01_746	-0.245678641128	.	191160000	191640000	51,160,44
chr2	191640000	191880000	ID_0.01_747	-0.236699299473	.	191640000	191880000	31,120,180
chr2	191880000	192400000	ID_0.01_748	-0.664560363068	.	191880000	192400000	51,160,44
chr2	192400000	192640000	ID_0.01_749	-0.879825088436	.	192400000	192640000	31,120,180
chr2	192640000	193040000	ID_0.01_750	-0.375347523565	.	192640000	193040000	51,160,44
chr2	193040000	193600000	ID_0.01_751	-0.551286486943	.	193040000	193600000	31,120,180
chr2	193600000	194840000	ID_0.01_752	-0.419280863362	.	193600000	194840000	51,160,44
chr2	194840000	195360000	ID_0.01_753	-0.437917796114	.	194840000	195360000	31,120,180
chr2	195360000	195720000	ID_0.01_754	-0.031887215718	.	195360000	195720000	51,160,44
chr2	195720000	196160000	ID_0.01_755	-0.226771801679	.	195720000	196160000	31,120,180
chr2	196160000	196560000	ID_0.01_756	-0.782761932314	.	196160000	196560000	51,160,44
chr2	196560000	196920000	ID_0.01_757	-0.537141262340	.	196560000	196920000	31,120,180
chr2	196920000	197640000	ID_0.01_758	-0.951257820311	.	196920000	197640000	51,160,44
chr2	197640000	198280000	ID_0.01_759	-0.793976525151	.	197640000	198280000	31,120,180
chr2	198280000	198640000	ID_0.01_760	-0.621439416888	.	198280000	198640000	51,160,44
chr2	198640000	199160000	ID_0.01_761	-0.676568847073	.	198640000	199160000	31,120,180
chr2	199160000	200360000	ID_0.01_762	-0.795396818145	.	199160000	200360000	51,160,44
chr2	200360000	200840000	ID_0.01_763	-0.542594014934	.	200360000	200840000	31,120,180
chr2	200840000	201360000	ID_0.01_764	-1.049343474590	.	200840000	201360000	51,160,44
chr2	201360000	201760000	ID_0.01_765	-0.355609490465	.	201360000	201760000	31,120,180
chr2	201760000	202120000	ID_0.01_766	-0.786899060526	.	201760000	202120000	51,160,44
chr2	202120000	202640000	ID_0.01_767	-0.459656818479	.	202120000	202640000	31,120,180
chr2	202640000	203080000	ID_0.01_768	-0.572794463495	.	202640000	203080000	51,160,44
chr2	203080000	203440000	ID_0.01_769	-0.678266831411	.	203080000	203440000	31,120,180
chr2	203440000	203720000	ID_0.01_770	-0.690240773965	.	203440000	203720000	51,160,44
chr2	203720000	204040000	ID_0.01_771	-0.170482311287	.	203720000	204040000	31,120,180
chr2	204040000	204320000	ID_0.01_772	-0.538531617546	.	204040000	204320000	51,160,44
chr2	204320000	204800000	ID_0.01_773	-0.521917036095	.	204320000	204800000	31,120,180
chr2	204800000	205120000	ID_0.01_774	-0.603571984383	.	204800000	205120000	51,160,44
chr2	205120000	205720000	ID_0.01_775	-0.394440689771	.	205120000	205720000	31,120,180
chr2	205720000	206560000	ID_0.01_776	-0.222297426255	.	205720000	206560000	51,160,44
chr2	206560000	206840000	ID_0.01_777	-0.324002014392	.	206560000	206840000	31,120,180
chr2	206840000	207680000	ID_0.01_778	-0.877367659161	.	206840000	207680000	51,160,44
chr2	207680000	208360000	ID_0.01_779	-0.188047744218	.	207680000	208360000	31,120,180
chr2	208360000	208960000	ID_0.01_780	-0.591092003858	.	208360000	208960000	51,160,44
chr2	208960000	209240000	ID_0.01_781	-0.721197774093	.	208960000	209240000	31,120,180
chr2	209240000	209680000	ID_0.01_782	-1.161070681137	.	209240000	209680000	51,160,44
chr2	209680000	210200000	ID_0.01_783	0.163025054498	.	209680000	210200000	31,120,180
chr2	210200000	210440000	ID_0.01_784	-0.866930544569	.	210200000	210440000	51,160,44
chr2	210440000	210840000	ID_0.01_785	-0.240226399630	.	210440000	210840000	31,120,180
chr2	210840000	211280000	ID_0.01_786	-0.421138928354	.	210840000	211280000	51,160,44
chr2	211280000	211560000	ID_0.01_787	-0.914970403622	.	211280000	211560000	31,120,180
chr2	211560000	211920000	ID_0.01_788	-1.186212974118	.	211560000	211920000	51,160,44
chr2	211920000	212320000	ID_0.01_789	-0.079231903613	.	211920000	212320000	31,120,180
chr2	212320000	212600000	ID_0.01_790	0.105373188970	.	212320000	212600000	51,160,44
chr2	212600000	213000000	ID_0.01_791	-0.179760308359	.	212600000	213000000	31,120,180
chr2	213000000	213440000	ID_0.01_792	0.151326951509	.	213000000	213440000	51,160,44
chr2	213440000	214120000	ID_0.01_793	-1.008880303291	.	213440000	214120000	31,120,180
chr2	214120000	214640000	ID_0.01_794	-0.677519880652	.	214120000	214640000	51,160,44
chr2	214640000	215160000	ID_0.01_795	-0.152945349499	.	214640000	215160000	31,120,180
chr2	215160000	215640000	ID_0.01_796	0.003162122364	.	215160000	215640000	51,160,44
chr2	215640000	216160000	ID_0.01_797	-0.312965163421	.	215640000	216160000	31,120,180
chr2	216160000	216800000	ID_0.01_798	-0.568469004665	.	216160000	216800000	51,160,44
chr2	216800000	217360000	ID_0.01_799	-1.020356000808	.	216800000	217360000	31,120,180
chr2	217360000	217560000	ID_0.01_800	-0.538529159698	.	217360000	217560000	51,160,44
chr2	217560000	218040000	ID_0.01_801	-0.851922950818	.	217560000	218040000	31,120,180
chr2	218040000	218640000	ID_0.01_802	-0.181458525479	.	218040000	218640000	51,160,44
chr2	218640000	219120000	ID_0.01_803	-0.843456638552	.	218640000	219120000	31,120,180
chr2	219120000	219520000	ID_0.01_804	-0.549542330409	.	219120000	219520000	51,160,44
chr2	219520000	219720000	ID_0.01_805	-0.463111849149	.	219520000	219720000	31,120,180
chr2	219720000	220600000	ID_0.01_806	-0.571916027186	.	219720000	220600000	51,160,44
chr2	220600000	220920000	ID_0.01_807	-0.771215851460	.	220600000	220920000	31,120,180
chr2	220920000	221560000	ID_0.01_808	-0.198198983399	.	220920000	221560000	51,160,44
chr2	221560000	222440000	ID_0.01_809	-0.256899989677	.	221560000	222440000	31,120,180
chr2	222440000	222880000	ID_0.01_810	-0.270723245546	.	222440000	222880000	51,160,44
chr2	222880000	223520000	ID_0.01_811	-0.901211738716	.	222880000	223520000	31,120,180
chr2	223520000	223800000	ID_0.01_812	-1.067993830030	.	223520000	223800000	51,160,44
chr2	223800000	224560000	ID_0.01_813	-0.820094214574	.	223800000	224560000	31,120,180
chr2	224560000	224840000	ID_0.01_814	-0.583360631100	.	224560000	224840000	51,160,44
chr2	224840000	225240000	ID_0.01_815	-0.824276167467	.	224840000	225240000	31,120,180
chr2	225240000	225880000	ID_0.01_816	-0.580944606805	.	225240000	225880000	51,160,44
chr2	225880000	226520000	ID_0.01_817	-0.349948792593	.	225880000	226520000	31,120,180
chr2	226520000	227080000	ID_0.01_818	-1.114425023514	.	226520000	227080000	51,160,44
chr2	227080000	227680000	ID_0.01_819	-0.021189841225	.	227080000	227680000	31,120,180
chr2	227680000	227960000	ID_0.01_820	-0.455870369623	.	227680000	227960000	51,160,44
chr2	227960000	228200000	ID_0.01_821	-0.629108777146	.	227960000	228200000	31,120,180
chr2	228200000	228760000	ID_0.01_822	-0.249156792393	.	228200000	228760000	51,160,44
chr2	228760000	229520000	ID_0.01_823	-0.518371445246	.	228760000	229520000	31,120,180
chr2	229520000	230200000	ID_0.01_824	-0.392661136156	.	229520000	230200000	51,160,44
chr2	230200000	230640000	ID_0.01_825	-0.321835860171	.	230200000	230640000	31,120,180
chr2	230640000	231480000	ID_0.01_826	-0.782888718033	.	230640000	231480000	51,160,44
chr2	231480000	231680000	ID_0.01_827	-0.568070245456	.	231480000	231680000	31,120,180
chr2	231680000	231920000	ID_0.01_828	-0.683318974824	.	231680000	231920000	51,160,44
chr2	231920000	232320000	ID_0.01_829	-0.451559860491	.	231920000	232320000	31,120,180
chr2	232320000	232680000	ID_0.01_830	-0.831888643378	.	232320000	232680000	51,160,44
chr2	232680000	233680000	ID_0.01_831	-0.881173715888	.	232680000	233680000	31,120,180
chr2	233680000	234760000	ID_0.01_832	-0.635722726493	.	233680000	234760000	51,160,44
chr2	234760000	235440000	ID_0.01_833	-0.675479263404	.	234760000	235440000	31,120,180
chr2	235440000	236040000	ID_0.01_834	-0.848060353934	.	235440000	236040000	51,160,44
chr2	236040000	236680000	ID_0.01_835	-0.795501194203	.	236040000	236680000	31,120,180
chr2	236680000	237200000	ID_0.01_836	-1.067795280056	.	236680000	237200000	51,160,44
chr2	237200000	238000000	ID_0.01_837	-0.665271977517	.	237200000	238000000	31,120,180
chr2	238000000	238480000	ID_0.01_838	-1.141526840448	.	238000000	238480000	51,160,44
chr2	238480000	238720000	ID_0.01_839	-0.304961163013	.	238480000	238720000	31,120,180
chr2	238720000	239160000	ID_0.01_840	-0.432130606677	.	238720000	239160000	51,160,44
chr2	239160000	240040000	ID_0.01_841	-0.618533874751	.	239160000	240040000	31,120,180
chr2	240040000	240960000	ID_0.01_842	-0.892376969348	.	240040000	240960000	51,160,44
chr2	240960000	241400000	ID_0.01_843	-0.739545113538	.	240960000	241400000	31,120,180
chr2	241400000	241800000	ID_0.01_844	-0.568816291695	.	241400000	241800000	51,160,44
chr2	241800000	242240000	ID_0.01_845	-0.205160014843	.	241800000	242240000	31,120,180
chr2	242240000	242600000	ID_0.01_846	-0.473500440988	.	242240000	242600000	51,160,44
chr3	440000	1120000	ID_0.01_847	-0.794507245908	.	440000	1120000	31,120,180
chr3	1120000	2240000	ID_0.01_848	-0.671352456950	.	1120000	2240000	51,160,44
chr3	2240000	3240000	ID_0.01_849	-0.260704815415	.	2240000	3240000	31,120,180
chr3	3240000	4360000	ID_0.01_850	-1.230864029184	.	3240000	4360000	51,160,44
chr3	4360000	4760000	ID_0.01_851	-1.312113895542	.	4360000	4760000	31,120,180
chr3	4760000	5240000	ID_0.01_852	-0.955683545150	.	4760000	5240000	51,160,44
chr3	5240000	5800000	ID_0.01_853	-1.178069159659	.	5240000	5800000	31,120,180
chr3	5800000	6240000	ID_0.01_854	-0.000999650757	.	5800000	6240000	51,160,44
chr3	6240000	6840000	ID_0.01_855	-0.154261948591	.	6240000	6840000	31,120,180
chr3	6840000	7240000	ID_0.01_856	-0.747656558939	.	6840000	7240000	51,160,44
chr3	7240000	7720000	ID_0.01_857	-0.312880113109	.	7240000	7720000	31,120,180
chr3	7720000	8440000	ID_0.01_858	0.108938132228	.	7720000	8440000	51,160,44
chr3	8440000	8680000	ID_0.01_859	-0.554125167976	.	8440000	8680000	31,120,180
chr3	8680000	9000000	ID_0.01_860	-0.460502705078	.	8680000	9000000	51,160,44
chr3	9000000	9400000	ID_0.01_861	-0.921679807812	.	9000000	9400000	31,120,180
chr3	9400000	9760000	ID_0.01_862	-0.922498485587	.	9400000	9760000	51,160,44
chr3	9760000	10360000	ID_0.01_863	-0.388966606079	.	9760000	10360000	31,120,180
chr3	10360000	10800000	ID_0.01_864	-1.328596363368	.	10360000	10800000	51,160,44
chr3	10800000	11080000	ID_0.01_865	-0.464519718968	.	10800000	11080000	31,120,180
chr3	11080000	11400000	ID_0.01_866	-0.324027543808	.	11080000	11400000	51,160,44
chr3	11400000	11880000	ID_0.01_867	-0.972614146243	.	11400000	11880000	31,120,180
chr3	11880000	12200000	ID_0.01_868	-0.974497816792	.	11880000	12200000	51,160,44
chr3	12200000	12600000	ID_0.01_869	-0.462531313996	.	12200000	12600000	31,120,180
chr3	12600000	12960000	ID_0.01_870	-1.017554932598	.	12600000	12960000	51,160,44
chr3	12960000	13680000	ID_0.01_871	-0.715888268186	.	12960000	13680000	31,120,180
chr3	13680000	14200000	ID_0.01_872	-0.618588722844	.	13680000	14200000	51,160,44
chr3	14200000	14520000	ID_0.01_873	-0.849205701958	.	14200000	14520000	31,120,180
chr3	14520000	15160000	ID_0.01_874	-0.691486288600	.	14520000	15160000	51,160,44
chr3	15160000	15600000	ID_0.01_875	-0.832797066699	.	15160000	15600000	31,120,180
chr3	15600000	15840000	ID_0.01_876	-0.739176421756	.	15600000	15840000	51,160,44
chr3	15840000	16320000	ID_0.01_877	-0.591548316685	.	15840000	16320000	31,120,180
chr3	16320000	16600000	ID_0.01_878	-1.017048300327	.	16320000	16600000	51,160,44
chr3	16600000	17280000	ID_0.01_879	-0.842959870656	.	16600000	17280000	31,120,180
chr3	17280000	17480000	ID_0.01_880	-0.706471046700	.	17280000	17480000	51,160,44
chr3	17480000	17920000	ID_0.01_881	-0.718141483879	.	17480000	17920000	31,120,180
chr3	17920000	18400000	ID_0.01_882	-0.630531077398	.	17920000	18400000	51,160,44
chr3	18400000	19080000	ID_0.01_883	-0.494646367850	.	18400000	19080000	31,120,180
chr3	19080000	19360000	ID_0.01_884	-0.497696644509	.	19080000	19360000	51,160,44
chr3	19360000	19920000	ID_0.01_885	0.079198522037	.	19360000	19920000	31,120,180
chr3	19920000	20240000	ID_0.01_886	-0.980183981121	.	19920000	20240000	51,160,44
chr3	20240000	21000000	ID_0.01_887	-0.915950148525	.	20240000	21000000	31,120,180
chr3	21000000	21560000	ID_0.01_888	-0.031183724750	.	21000000	21560000	51,160,44
chr3	21560000	22200000	ID_0.01_889	-0.189241064678	.	21560000	22200000	31,120,180
chr3	22200000	22560000	ID_0.01_890	-0.758246492766	.	22200000	22560000	51,160,44
chr3	22560000	23000000	ID_0.01_891	0.063716526198	.	22560000	23000000	31,120,180
chr3	23000000	23960000	ID_0.01_892	-0.667161127366	.	23000000	23960000	51,160,44
chr3	23960000	24280000	ID_0.01_893	-0.745808167351	.	23960000	24280000	31,120,180
chr3	24280000	24760000	ID_0.01_894	-0.307425876573	.	24280000	24760000	51,160,44
chr3	24760000	25640000	ID_0.01_895	-0.849164493323	.	24760000	25640000	31,120,180
chr3	25640000	25920000	ID_0.01_896	-1.139045382484	.	25640000	25920000	51,160,44
chr3	25920000	26760000	ID_0.01_897	-0.438242490224	.	25920000	26760000	31,120,180
chr3	26760000	27160000	ID_0.01_898	-0.025331410823	.	26760000	27160000	51,160,44
chr3	27160000	27720000	ID_0.01_899	-0.712261013201	.	27160000	27720000	31,120,180
chr3	27720000	28400000	ID_0.01_900	-0.798270155881	.	27720000	28400000	51,160,44
chr3	28400000	28880000	ID_0.01_901	-1.029149074585	.	28400000	28880000	31,120,180
chr3	28880000	29320000	ID_0.01_902	-0.123879672020	.	28880000	29320000	51,160,44
chr3	29320000	30040000	ID_0.01_903	-0.182930506158	.	29320000	30040000	31,120,180
chr3	30040000	30800000	ID_0.01_904	-0.747708506114	.	30040000	30800000	51,160,44
chr3	30800000	31200000	ID_0.01_905	-1.102704212110	.	30800000	31200000	31,120,180
chr3	31200000	31720000	ID_0.01_906	0.050072604470	.	31200000	31720000	51,160,44
chr3	31720000	32200000	ID_0.01_907	-0.623911540736	.	31720000	32200000	31,120,180
chr3	32200000	32760000	ID_0.01_908	-0.544401651510	.	32200000	32760000	51,160,44
chr3	32760000	33160000	ID_0.01_909	-0.755042235896	.	32760000	33160000	31,120,180
chr3	33160000	33440000	ID_0.01_910	-0.713079968376	.	33160000	33440000	51,160,44
chr3	33440000	33880000	ID_0.01_911	-0.633634679835	.	33440000	33880000	31,120,180
chr3	33880000	34720000	ID_0.01_912	-1.543560537710	.	33880000	34720000	51,160,44
chr3	34720000	36000000	ID_0.01_913	-0.199559211592	.	34720000	36000000	31,120,180
chr3	36000000	36760000	ID_0.01_914	-0.794010784563	.	36000000	36760000	51,160,44
chr3	36760000	37040000	ID_0.01_915	-0.995163558376	.	36760000	37040000	31,120,180
chr3	37040000	37360000	ID_0.01_916	-0.527605791678	.	37040000	37360000	51,160,44
chr3	37360000	37880000	ID_0.01_917	-1.146767458651	.	37360000	37880000	31,120,180
chr3	37880000	38040000	ID_0.01_918	-0.910189923841	.	37880000	38040000	51,160,44
chr3	38040000	38520000	ID_0.01_919	-0.746352888700	.	38040000	38520000	31,120,180
chr3	38520000	39080000	ID_0.01_920	-0.683075740687	.	38520000	39080000	51,160,44
chr3	39080000	39440000	ID_0.01_921	-0.846722317890	.	39080000	39440000	31,120,180
chr3	39440000	40360000	ID_0.01_922	-1.093085234744	.	39440000	40360000	51,160,44
chr3	40360000	40600000	ID_0.01_923	-0.857986066259	.	40360000	40600000	31,120,180
chr3	40600000	41280000	ID_0.01_924	-0.727438059992	.	40600000	41280000	51,160,44
chr3	41280000	41920000	ID_0.01_925	-0.610839557463	.	41280000	41920000	31,120,180
chr3	41920000	42280000	ID_0.01_926	-1.015098827814	.	41920000	42280000	51,160,44
chr3	42280000	42600000	ID_0.01_927	-1.039557196284	.	42280000	42600000	31,120,180
chr3	42600000	42880000	ID_0.01_928	-0.824648142574	.	42600000	42880000	51,160,44
chr3	42880000	43560000	ID_0.01_929	-0.646875130051	.	42880000	43560000	31,120,180
chr3	43560000	44320000	ID_0.01_930	-0.489099322743	.	43560000	44320000	51,160,44
chr3	44320000	44560000	ID_0.01_931	-0.755977065128	.	44320000	44560000	31,120,180
chr3	44560000	45040000	ID_0.01_932	-0.288191027006	.	44560000	45040000	51,160,44
chr3	45040000	45560000	ID_0.01_933	-1.086575850857	.	45040000	45560000	31,120,180
chr3	45560000	46000000	ID_0.01_934	-0.552564766223	.	45560000	46000000	51,160,44
chr3	46000000	46480000	ID_0.01_935	-0.124894437049	.	46000000	46480000	31,120,180
chr3	46480000	47040000	ID_0.01_936	-0.550678335665	.	46480000	47040000	51,160,44
chr3	47040000	47440000	ID_0.01_937	-0.722073920565	.	47040000	47440000	31,120,180
chr3	47440000	47880000	ID_0.01_938	-0.891417131977	.	47440000	47880000	51,160,44
chr3	47880000	48200000	ID_0.01_939	-0.830480929808	.	47880000	48200000	31,120,180
chr3	48200000	48720000	ID_0.01_940	-0.964619016850	.	48200000	48720000	51,160,44
chr3	48720000	49080000	ID_0.01_941	-0.599031573197	.	48720000	49080000	31,120,180
chr3	49080000	49720000	ID_0.01_942	-0.950790231027	.	49080000	49720000	51,160,44
chr3	49720000	50680000	ID_0.01_943	-0.749930863153	.	49720000	50680000	31,120,180
chr3	50680000	51440000	ID_0.01_944	-0.987685323600	.	50680000	51440000	51,160,44
chr3	51440000	52760000	ID_0.01_945	-1.211706686046	.	51440000	52760000	31,120,180
chr3	52760000	53360000	ID_0.01_946	-0.771482111950	.	52760000	53360000	51,160,44
chr3	53360000	53960000	ID_0.01_947	-0.950204342836	.	53360000	53960000	31,120,180
chr3	53960000	54480000	ID_0.01_948	-0.879474732676	.	53960000	54480000	51,160,44
chr3	54480000	54880000	ID_0.01_949	-0.647824586666	.	54480000	54880000	31,120,180
chr3	54880000	55520000	ID_0.01_950	-1.085778839213	.	54880000	55520000	51,160,44
chr3	55520000	55800000	ID_0.01_951	-0.739719772270	.	55520000	55800000	31,120,180
chr3	55800000	56320000	ID_0.01_952	-0.228877921154	.	55800000	56320000	51,160,44
chr3	56320000	56640000	ID_0.01_953	-0.504020577465	.	56320000	56640000	31,120,180
chr3	56640000	57040000	ID_0.01_954	-1.155012173302	.	56640000	57040000	51,160,44
chr3	57040000	57560000	ID_0.01_955	-0.599536239038	.	57040000	57560000	31,120,180
chr3	57560000	57880000	ID_0.01_956	-0.564830882697	.	57560000	57880000	51,160,44
chr3	57880000	58160000	ID_0.01_957	-0.560627818486	.	57880000	58160000	31,120,180
chr3	58160000	58640000	ID_0.01_958	-0.548531671916	.	58160000	58640000	51,160,44
chr3	58640000	59200000	ID_0.01_959	-0.934973156123	.	58640000	59200000	31,120,180
chr3	59200000	59560000	ID_0.01_960	-0.107086113342	.	59200000	59560000	51,160,44
chr3	59560000	59880000	ID_0.01_961	-0.173138762813	.	59560000	59880000	31,120,180
chr3	59880000	60760000	ID_0.01_962	-0.391991016848	.	59880000	60760000	51,160,44
chr3	60760000	61400000	ID_0.01_963	-0.612235080614	.	60760000	61400000	31,120,180
chr3	61400000	61840000	ID_0.01_964	-0.650778729700	.	61400000	61840000	51,160,44
chr3	61840000	62200000	ID_0.01_965	-0.116669777029	.	61840000	62200000	31,120,180
chr3	62200000	62600000	ID_0.01_966	-0.975795043706	.	62200000	62600000	51,160,44
chr3	62600000	63320000	ID_0.01_967	-0.856296786830	.	62600000	63320000	31,120,180
chr3	63320000	63840000	ID_0.01_968	-0.828939860512	.	63320000	63840000	51,160,44
chr3	63840000	64480000	ID_0.01_969	-1.318445892086	.	63840000	64480000	31,120,180
chr3	64480000	65360000	ID_0.01_970	-1.164816480852	.	64480000	65360000	51,160,44
chr3	65360000	65720000	ID_0.01_971	-0.741236236422	.	65360000	65720000	31,120,180
chr3	65720000	66280000	ID_0.01_972	-0.771843888543	.	65720000	66280000	51,160,44
chr3	66280000	66920000	ID_0.01_973	-0.988810370660	.	66280000	66920000	31,120,180
chr3	66920000	67440000	ID_0.01_974	-0.817254359482	.	66920000	67440000	51,160,44
chr3	67440000	68280000	ID_0.01_975	-1.043942721186	.	67440000	68280000	31,120,180
chr3	68280000	69040000	ID_0.01_976	-0.348932906461	.	68280000	69040000	51,160,44
chr3	69040000	69480000	ID_0.01_977	-1.473013698797	.	69040000	69480000	31,120,180
chr3	69480000	69720000	ID_0.01_978	-0.198646941930	.	69480000	69720000	51,160,44
chr3	69720000	70040000	ID_0.01_979	-0.700136283753	.	69720000	70040000	31,120,180
chr3	70040000	70560000	ID_0.01_980	-1.130924032941	.	70040000	70560000	51,160,44
chr3	70560000	71080000	ID_0.01_981	-0.538279148417	.	70560000	71080000	31,120,180
chr3	71080000	71720000	ID_0.01_982	-0.649039264224	.	71080000	71720000	51,160,44
chr3	71720000	72320000	ID_0.01_983	-1.125923810350	.	71720000	72320000	31,120,180
chr3	72320000	72880000	ID_0.01_984	-0.174317200537	.	72320000	72880000	51,160,44
chr3	72880000	73160000	ID_0.01_985	-0.942306589296	.	72880000	73160000	31,120,180
chr3	73160000	73560000	ID_0.01_986	-1.399641687929	.	73160000	73560000	51,160,44
chr3	73560000	73920000	ID_0.01_987	-0.501114074378	.	73560000	73920000	31,120,180
chr3	73920000	74280000	ID_0.01_988	-0.558742893550	.	73920000	74280000	51,160,44
chr3	74280000	75240000	ID_0.01_989	-0.195948013165	.	74280000	75240000	31,120,180
chr3	75240000	75760000	ID_0.01_990	-0.862253668133	.	75240000	75760000	51,160,44
chr3	75760000	76160000	ID_0.01_991	-1.580316955662	.	75760000	76160000	31,120,180
chr3	76160000	76680000	ID_0.01_992	-0.113701137426	.	76160000	76680000	51,160,44
chr3	76680000	77080000	ID_0.01_993	-0.354361826495	.	76680000	77080000	31,120,180
chr3	77080000	77360000	ID_0.01_994	-0.317101125091	.	77080000	77360000	51,160,44
chr3	77360000	78240000	ID_0.01_995	-0.601034179919	.	77360000	78240000	31,120,180
chr3	78240000	78720000	ID_0.01_996	-0.081160520486	.	78240000	78720000	51,160,44
chr3	78720000	79080000	ID_0.01_997	-1.016538567579	.	78720000	79080000	31,120,180
chr3	79080000	79560000	ID_0.01_998	-1.165402046940	.	79080000	79560000	51,160,44
chr3	79560000	80760000	ID_0.01_999	-1.245418440782	.	79560000	80760000	31,120,180
chr3	80760000	81320000	ID_0.01_1000	-0.681389676715	.	80760000	81320000	51,160,44
chr3	81320000	81960000	ID_0.01_1001	-0.763593935134	.	81320000	81960000	31,120,180
chr3	81960000	82680000	ID_0.01_1002	-0.139712243381	.	81960000	82680000	51,160,44
chr3	82680000	83600000	ID_0.01_1003	-0.372594997360	.	82680000	83600000	31,120,180
chr3	83600000	84000000	ID_0.01_1004	-0.643089007943	.	83600000	84000000	51,160,44
chr3	84000000	84560000	ID_0.01_1005	-0.230694587258	.	84000000	84560000	31,120,180
chr3	84560000	84920000	ID_0.01_1006	-0.232611208671	.	84560000	84920000	51,160,44
chr3	84920000	85320000	ID_0.01_1007	-0.204831920907	.	84920000	85320000	31,120,180
chr3	85320000	85640000	ID_0.01_1008	-0.176674003916	.	85320000	85640000	51,160,44
chr3	85640000	86280000	ID_0.01_1009	-0.500514484221	.	85640000	86280000	31,120,180
chr3	86280000	86720000	ID_0.01_1010	0.284534181033	.	86280000	86720000	51,160,44
chr3	86720000	87320000	ID_0.01_1011	-0.922418299623	.	86720000	87320000	31,120,180
chr3	87320000	87560000	ID_0.01_1012	-0.609867204027	.	87320000	87560000	51,160,44
chr3	87560000	88240000	ID_0.01_1013	0.194772389321	.	87560000	88240000	31,120,180
chr3	88240000	89160000	ID_0.01_1014	-1.363524307423	.	88240000	89160000	51,160,44
chr3	89160000	90240000	ID_0.01_1015	-0.301345828432	.	89160000	90240000	31,120,180
chr3	90240000	93560000	ID_0.01_1016	-0.855707947652	.	90240000	93560000	51,160,44
chr3	93560000	93960000	ID_0.01_1017	-0.628743696643	.	93560000	93960000	31,120,180
chr3	93960000	94560000	ID_0.01_1018	-0.379519540239	.	93960000	94560000	51,160,44
chr3	94560000	95000000	ID_0.01_1019	-0.472177536295	.	94560000	95000000	31,120,180
chr3	95000000	96040000	ID_0.01_1020	-0.166324036643	.	95000000	96040000	51,160,44
chr3	96040000	96560000	ID_0.01_1021	-0.164331222495	.	96040000	96560000	31,120,180
chr3	96560000	97440000	ID_0.01_1022	-0.225302253786	.	96560000	97440000	51,160,44
chr3	97440000	97760000	ID_0.01_1023	-0.937720117179	.	97440000	97760000	31,120,180
chr3	97760000	98320000	ID_0.01_1024	-1.133431672419	.	97760000	98320000	51,160,44
chr3	98320000	98720000	ID_0.01_1025	-0.324583836606	.	98320000	98720000	31,120,180
chr3	98720000	99520000	ID_0.01_1026	-0.515227840025	.	98720000	99520000	51,160,44
chr3	99520000	100000000	ID_0.01_1027	-1.292034364860	.	99520000	100000000	31,120,180
chr3	100000000	100480000	ID_0.01_1028	-0.988778650531	.	100000000	100480000	51,160,44
chr3	100480000	100920000	ID_0.01_1029	-0.564217118792	.	100480000	100920000	31,120,180
chr3	100920000	101400000	ID_0.01_1030	-0.000916474475	.	100920000	101400000	51,160,44
chr3	101400000	101920000	ID_0.01_1031	-1.125931700172	.	101400000	101920000	31,120,180
chr3	101920000	102360000	ID_0.01_1032	-0.909012434504	.	101920000	102360000	51,160,44
chr3	102360000	103000000	ID_0.01_1033	-0.502886256864	.	102360000	103000000	31,120,180
chr3	103000000	103680000	ID_0.01_1034	-0.240319966848	.	103000000	103680000	51,160,44
chr3	103680000	104280000	ID_0.01_1035	-0.282189210388	.	103680000	104280000	31,120,180
chr3	104280000	105240000	ID_0.01_1036	-0.420099359974	.	104280000	105240000	51,160,44
chr3	105240000	105960000	ID_0.01_1037	-0.811425862289	.	105240000	105960000	31,120,180
chr3	105960000	106320000	ID_0.01_1038	-0.029268863906	.	105960000	106320000	51,160,44
chr3	106320000	106920000	ID_0.01_1039	-0.626460154716	.	106320000	106920000	31,120,180
chr3	106920000	107280000	ID_0.01_1040	-0.940074252111	.	106920000	107280000	51,160,44
chr3	107280000	107480000	ID_0.01_1041	-0.613618676840	.	107280000	107480000	31,120,180
chr3	107480000	108240000	ID_0.01_1042	-0.773787864887	.	107480000	108240000	51,160,44
chr3	108240000	108720000	ID_0.01_1043	-0.950621308754	.	108240000	108720000	31,120,180
chr3	108720000	109240000	ID_0.01_1044	-0.209900768752	.	108720000	109240000	51,160,44
chr3	109240000	110000000	ID_0.01_1045	-0.461185184078	.	109240000	110000000	31,120,180
chr3	110000000	110360000	ID_0.01_1046	-0.278386749857	.	110000000	110360000	51,160,44
chr3	110360000	110760000	ID_0.01_1047	-0.061886967584	.	110360000	110760000	31,120,180
chr3	110760000	111400000	ID_0.01_1048	-0.216136541613	.	110760000	111400000	51,160,44
chr3	111400000	111840000	ID_0.01_1049	-0.694234922276	.	111400000	111840000	31,120,180
chr3	111840000	112280000	ID_0.01_1050	-0.790032634673	.	111840000	112280000	51,160,44
chr3	112280000	112760000	ID_0.01_1051	-1.160142403057	.	112280000	112760000	31,120,180
chr3	112760000	113040000	ID_0.01_1052	-1.066465635438	.	112760000	113040000	51,160,44
chr3	113040000	113440000	ID_0.01_1053	-0.191149253957	.	113040000	113440000	31,120,180
chr3	113440000	113800000	ID_0.01_1054	-0.732491523294	.	113440000	113800000	51,160,44
chr3	113800000	114080000	ID_0.01_1055	-0.422209884456	.	113800000	114080000	31,120,180
chr3	114080000	114520000	ID_0.01_1056	-0.864585768109	.	114080000	114520000	51,160,44
chr3	114520000	114920000	ID_0.01_1057	-0.457726140064	.	114520000	114920000	31,120,180
chr3	114920000	115560000	ID_0.01_1058	-0.609339850054	.	114920000	115560000	51,160,44
chr3	115560000	116480000	ID_0.01_1059	-1.122912297066	.	115560000	116480000	31,120,180
chr3	116480000	117240000	ID_0.01_1060	-0.998124922040	.	116480000	117240000	51,160,44
chr3	117240000	117720000	ID_0.01_1061	-0.316522417917	.	117240000	117720000	31,120,180
chr3	117720000	118560000	ID_0.01_1062	-0.480047684236	.	117720000	118560000	51,160,44
chr3	118560000	119120000	ID_0.01_1063	-0.963593707892	.	118560000	119120000	31,120,180
chr3	119120000	119560000	ID_0.01_1064	-0.129029195182	.	119120000	119560000	51,160,44
chr3	119560000	119960000	ID_0.01_1065	-0.607149733936	.	119560000	119960000	31,120,180
chr3	119960000	120280000	ID_0.01_1066	-0.311973016958	.	119960000	120280000	51,160,44
chr3	120280000	121240000	ID_0.01_1067	-0.801885609546	.	120280000	121240000	31,120,180
chr3	121240000	122080000	ID_0.01_1068	-1.144698577196	.	121240000	122080000	51,160,44
chr3	122080000	123280000	ID_0.01_1069	-1.138375502387	.	122080000	123280000	31,120,180
chr3	123280000	123680000	ID_0.01_1070	-0.874396541590	.	123280000	123680000	51,160,44
chr3	123680000	124280000	ID_0.01_1071	-0.306471338975	.	123680000	124280000	31,120,180
chr3	124280000	124640000	ID_0.01_1072	-0.726432485087	.	124280000	124640000	51,160,44
chr3	124640000	125320000	ID_0.01_1073	-0.496124377886	.	124640000	125320000	31,120,180
chr3	125320000	126200000	ID_0.01_1074	-1.146049209408	.	125320000	126200000	51,160,44
chr3	126200000	126720000	ID_0.01_1075	-0.778885492391	.	126200000	126720000	31,120,180
chr3	126720000	127280000	ID_0.01_1076	-0.626328247367	.	126720000	127280000	51,160,44
chr3	127280000	127800000	ID_0.01_1077	-1.385722954385	.	127280000	127800000	31,120,180
chr3	127800000	128320000	ID_0.01_1078	-1.007264807647	.	127800000	128320000	51,160,44
chr3	128320000	128600000	ID_0.01_1079	-0.987906184487	.	128320000	128600000	31,120,180
chr3	128600000	129040000	ID_0.01_1080	-0.703832507246	.	128600000	129040000	51,160,44
chr3	129040000	129840000	ID_0.01_1081	-0.767202556292	.	129040000	129840000	31,120,180
chr3	129840000	130400000	ID_0.01_1082	-1.269339878135	.	129840000	130400000	51,160,44
chr3	130400000	130760000	ID_0.01_1083	-0.861048030937	.	130400000	130760000	31,120,180
chr3	130760000	131280000	ID_0.01_1084	-1.145917164388	.	130760000	131280000	51,160,44
chr3	131280000	132120000	ID_0.01_1085	-0.017636216766	.	131280000	132120000	31,120,180
chr3	132120000	132440000	ID_0.01_1086	-0.755737261491	.	132120000	132440000	51,160,44
chr3	132440000	133120000	ID_0.01_1087	-1.376459750986	.	132440000	133120000	31,120,180
chr3	133120000	133640000	ID_0.01_1088	-1.198113895649	.	133120000	133640000	51,160,44
chr3	133640000	133920000	ID_0.01_1089	-0.515361092482	.	133640000	133920000	31,120,180
chr3	133920000	134240000	ID_0.01_1090	-0.443285094823	.	133920000	134240000	51,160,44
chr3	134240000	134920000	ID_0.01_1091	-1.197861128959	.	134240000	134920000	31,120,180
chr3	134920000	135240000	ID_0.01_1092	0.260668607982	.	134920000	135240000	51,160,44
chr3	135240000	135800000	ID_0.01_1093	0.008645403367	.	135240000	135800000	31,120,180
chr3	135800000	136480000	ID_0.01_1094	-1.037929310016	.	135800000	136480000	51,160,44
chr3	136480000	136760000	ID_0.01_1095	-0.524658129173	.	136480000	136760000	31,120,180
chr3	136760000	137720000	ID_0.01_1096	-1.381564675806	.	136760000	137720000	51,160,44
chr3	137720000	138680000	ID_0.01_1097	-1.071489695805	.	137720000	138680000	31,120,180
chr3	138680000	139080000	ID_0.01_1098	-0.938892464752	.	138680000	139080000	51,160,44
chr3	139080000	139280000	ID_0.01_1099	-1.147833625631	.	139080000	139280000	31,120,180
chr3	139280000	139680000	ID_0.01_1100	-0.351988720902	.	139280000	139680000	51,160,44
chr3	139680000	140600000	ID_0.01_1101	0.036029664817	.	139680000	140600000	31,120,180
chr3	140600000	141000000	ID_0.01_1102	-0.849032408209	.	140600000	141000000	51,160,44
chr3	141000000	141280000	ID_0.01_1103	-0.783048962605	.	141000000	141280000	31,120,180
chr3	141280000	141680000	ID_0.01_1104	-0.655367580126	.	141280000	141680000	51,160,44
chr3	141680000	142280000	ID_0.01_1105	-0.695016695404	.	141680000	142280000	31,120,180
chr3	142280000	142760000	ID_0.01_1106	-0.699585789267	.	142280000	142760000	51,160,44
chr3	142760000	143520000	ID_0.01_1107	-1.232540462873	.	142760000	143520000	31,120,180
chr3	143520000	144520000	ID_0.01_1108	-0.843830069287	.	143520000	144520000	51,160,44
chr3	144520000	145000000	ID_0.01_1109	-0.176677698878	.	144520000	145000000	31,120,180
chr3	145000000	145480000	ID_0.01_1110	0.029729203730	.	145000000	145480000	51,160,44
chr3	145480000	145760000	ID_0.01_1111	-0.432913336841	.	145480000	145760000	31,120,180
chr3	145760000	146360000	ID_0.01_1112	-0.931252677026	.	145760000	146360000	51,160,44
chr3	146360000	146920000	ID_0.01_1113	-0.844982153890	.	146360000	146920000	31,120,180
chr3	146920000	147360000	ID_0.01_1114	-0.149095173663	.	146920000	147360000	51,160,44
chr3	147360000	147840000	ID_0.01_1115	-0.003608259278	.	147360000	147840000	31,120,180
chr3	147840000	148640000	ID_0.01_1116	-0.480832084710	.	147840000	148640000	51,160,44
chr3	148640000	149080000	ID_0.01_1117	-1.010101239795	.	148640000	149080000	31,120,180
chr3	149080000	149640000	ID_0.01_1118	-0.637868267331	.	149080000	149640000	51,160,44
chr3	149640000	149960000	ID_0.01_1119	-0.924527197122	.	149640000	149960000	31,120,180
chr3	149960000	150280000	ID_0.01_1120	-0.383011314593	.	149960000	150280000	51,160,44
chr3	150280000	150880000	ID_0.01_1121	-0.749081728672	.	150280000	150880000	31,120,180
chr3	150880000	151640000	ID_0.01_1122	-0.881555578921	.	150880000	151640000	51,160,44
chr3	151640000	152200000	ID_0.01_1123	-0.723046497801	.	151640000	152200000	31,120,180
chr3	152200000	152720000	ID_0.01_1124	-1.234396954882	.	152200000	152720000	51,160,44
chr3	152720000	153720000	ID_0.01_1125	-1.119702247477	.	152720000	153720000	31,120,180
chr3	153720000	154040000	ID_0.01_1126	-0.347825918097	.	153720000	154040000	51,160,44
chr3	154040000	154440000	ID_0.01_1127	-0.904141888796	.	154040000	154440000	31,120,180
chr3	154440000	155080000	ID_0.01_1128	-0.396057218776	.	154440000	155080000	51,160,44
chr3	155080000	155440000	ID_0.01_1129	-1.035557498473	.	155080000	155440000	31,120,180
chr3	155440000	155720000	ID_0.01_1130	-1.013607533711	.	155440000	155720000	51,160,44
chr3	155720000	156240000	ID_0.01_1131	-1.254700677587	.	155720000	156240000	31,120,180
chr3	156240000	156880000	ID_0.01_1132	-0.962970046174	.	156240000	156880000	51,160,44
chr3	156880000	157240000	ID_0.01_1133	-1.385420166094	.	156880000	157240000	31,120,180
chr3	157240000	158280000	ID_0.01_1134	-0.848198168118	.	157240000	158280000	51,160,44
chr3	158280000	158560000	ID_0.01_1135	-0.792303905011	.	158280000	158560000	31,120,180
chr3	158560000	159000000	ID_0.01_1136	-1.292571399248	.	158560000	159000000	51,160,44
chr3	159000000	159320000	ID_0.01_1137	-0.618219949369	.	159000000	159320000	31,120,180
chr3	159320000	159720000	ID_0.01_1138	-0.387410804858	.	159320000	159720000	51,160,44
chr3	159720000	160240000	ID_0.01_1139	-0.482727799715	.	159720000	160240000	31,120,180
chr3	160240000	160680000	ID_0.01_1140	-1.104528293576	.	160240000	160680000	51,160,44
chr3	160680000	161160000	ID_0.01_1141	-0.212905988105	.	160680000	161160000	31,120,180
chr3	161160000	161560000	ID_0.01_1142	-1.042780376225	.	161160000	161560000	51,160,44
chr3	161560000	162320000	ID_0.01_1143	-0.390188800802	.	161560000	162320000	31,120,180
chr3	162320000	162760000	ID_0.01_1144	-0.220155469297	.	162320000	162760000	51,160,44
chr3	162760000	163200000	ID_0.01_1145	-0.703809691684	.	162760000	163200000	31,120,180
chr3	163200000	163640000	ID_0.01_1146	-0.284278335433	.	163200000	163640000	51,160,44
chr3	163640000	164320000	ID_0.01_1147	-1.242144593605	.	163640000	164320000	31,120,180
chr3	164320000	164920000	ID_0.01_1148	-0.108448781190	.	164320000	164920000	51,160,44
chr3	164920000	165640000	ID_0.01_1149	-1.376574256777	.	164920000	165640000	31,120,180
chr3	165640000	166760000	ID_0.01_1150	-0.354907202796	.	165640000	166760000	51,160,44
chr3	166760000	167080000	ID_0.01_1151	-0.368776170901	.	166760000	167080000	31,120,180
chr3	167080000	167400000	ID_0.01_1152	-0.769658082077	.	167080000	167400000	51,160,44
chr3	167400000	167920000	ID_0.01_1153	-0.434561990996	.	167400000	167920000	31,120,180
chr3	167920000	168560000	ID_0.01_1154	-0.754222894774	.	167920000	168560000	51,160,44
chr3	168560000	169480000	ID_0.01_1155	-0.961221940949	.	168560000	169480000	31,120,180
chr3	169480000	169800000	ID_0.01_1156	-1.058129468820	.	169480000	169800000	51,160,44
chr3	169800000	170120000	ID_0.01_1157	-0.660922477212	.	169800000	170120000	31,120,180
chr3	170120000	170600000	ID_0.01_1158	-1.009333239425	.	170120000	170600000	51,160,44
chr3	170600000	171280000	ID_0.01_1159	-1.097874149910	.	170600000	171280000	31,120,180
chr3	171280000	172040000	ID_0.01_1160	-0.556707261614	.	171280000	172040000	51,160,44
chr3	172040000	172520000	ID_0.01_1161	-1.164899669123	.	172040000	172520000	31,120,180
chr3	172520000	173080000	ID_0.01_1162	-1.381969687610	.	172520000	173080000	51,160,44
chr3	173080000	174040000	ID_0.01_1163	-0.083979247218	.	173080000	174040000	31,120,180
chr3	174040000	174480000	ID_0.01_1164	-0.422416613189	.	174040000	174480000	51,160,44
chr3	174480000	174880000	ID_0.01_1165	-0.377697872756	.	174480000	174880000	31,120,180
chr3	174880000	175640000	ID_0.01_1166	-0.228416638992	.	174880000	175640000	51,160,44
chr3	175640000	176160000	ID_0.01_1167	-0.289413964659	.	175640000	176160000	31,120,180
chr3	176160000	176680000	ID_0.01_1168	-0.549295339984	.	176160000	176680000	51,160,44
chr3	176680000	177560000	ID_0.01_1169	-1.004434714376	.	176680000	177560000	31,120,180
chr3	177560000	178120000	ID_0.01_1170	-0.017193250475	.	177560000	178120000	51,160,44
chr3	178120000	178720000	ID_0.01_1171	-1.214512718149	.	178120000	178720000	31,120,180
chr3	178720000	179080000	ID_0.01_1172	-1.045289013929	.	178720000	179080000	51,160,44
chr3	179080000	179480000	ID_0.01_1173	-0.827821435066	.	179080000	179480000	31,120,180
chr3	179480000	180320000	ID_0.01_1174	-1.067781862188	.	179480000	180320000	51,160,44
chr3	180320000	180920000	ID_0.01_1175	-0.575446509714	.	180320000	180920000	31,120,180
chr3	180920000	181440000	ID_0.01_1176	-0.259699075990	.	180920000	181440000	51,160,44
chr3	181440000	182000000	ID_0.01_1177	-0.861807064798	.	181440000	182000000	31,120,180
chr3	182000000	182440000	ID_0.01_1178	-0.068005710099	.	182000000	182440000	51,160,44
chr3	182440000	182840000	ID_0.01_1179	-1.040887338207	.	182440000	182840000	31,120,180
chr3	182840000	183160000	ID_0.01_1180	-0.659788804357	.	182840000	183160000	51,160,44
chr3	183160000	183600000	ID_0.01_1181	-0.663583721112	.	183160000	183600000	31,120,180
chr3	183600000	184040000	ID_0.01_1182	-0.988579160933	.	183600000	184040000	51,160,44
chr3	184040000	184560000	ID_0.01_1183	-0.959528037918	.	184040000	184560000	31,120,180
chr3	184560000	185000000	ID_0.01_1184	-1.084288169927	.	184560000	185000000	51,160,44
chr3	185000000	185360000	ID_0.01_1185	-0.479401935176	.	185000000	185360000	31,120,180
chr3	185360000	185680000	ID_0.01_1186	-0.953632241583	.	185360000	185680000	51,160,44
chr3	185680000	185960000	ID_0.01_1187	-1.037378119311	.	185680000	185960000	31,120,180
chr3	185960000	186280000	ID_0.01_1188	-0.058960332343	.	185960000	186280000	51,160,44
chr3	186280000	186520000	ID_0.01_1189	-0.788503073505	.	186280000	186520000	31,120,180
chr3	186520000	186920000	ID_0.01_1190	-0.866467669567	.	186520000	186920000	51,160,44
chr3	186920000	187440000	ID_0.01_1191	-0.558958111837	.	186920000	187440000	31,120,180
chr3	187440000	188080000	ID_0.01_1192	-1.428706072379	.	187440000	188080000	51,160,44
chr3	188080000	188960000	ID_0.01_1193	-0.180875953429	.	188080000	188960000	31,120,180
chr3	188960000	189680000	ID_0.01_1194	-1.080573416006	.	188960000	189680000	51,160,44
chr3	189680000	190200000	ID_0.01_1195	-0.987805385881	.	189680000	190200000	31,120,180
chr3	190200000	190440000	ID_0.01_1196	-0.353065864076	.	190200000	190440000	51,160,44
chr3	190440000	190840000	ID_0.01_1197	-0.605733783290	.	190440000	190840000	31,120,180
chr3	190840000	191120000	ID_0.01_1198	-0.287216750270	.	190840000	191120000	51,160,44
chr3	191120000	191840000	ID_0.01_1199	-0.730652541298	.	191120000	191840000	31,120,180
chr3	191840000	192160000	ID_0.01_1200	-0.135419850627	.	191840000	192160000	51,160,44
chr3	192160000	192520000	ID_0.01_1201	-1.120796265978	.	192160000	192520000	31,120,180
chr3	192520000	193320000	ID_0.01_1202	-0.850146415654	.	192520000	193320000	51,160,44
chr3	193320000	194040000	ID_0.01_1203	-1.425640050770	.	193320000	194040000	31,120,180
chr3	194040000	194360000	ID_0.01_1204	-0.865108842584	.	194040000	194360000	51,160,44
chr3	194360000	195000000	ID_0.01_1205	-1.099985904886	.	194360000	195000000	31,120,180
chr3	195000000	195280000	ID_0.01_1206	-0.903523579030	.	195000000	195280000	51,160,44
chr3	195280000	195720000	ID_0.01_1207	-0.786457607433	.	195280000	195720000	31,120,180
chr3	195720000	196240000	ID_0.01_1208	-0.924261370743	.	195720000	196240000	51,160,44
chr3	196240000	196720000	ID_0.01_1209	-0.808007485584	.	196240000	196720000	31,120,180
chr3	196720000	197360000	ID_0.01_1210	-0.686038655979	.	196720000	197360000	51,160,44
chr4	680000	1000000	ID_0.01_1211	-0.695040173531	.	680000	1000000	31,120,180
chr4	1000000	1360000	ID_0.01_1212	-0.754118953744	.	1000000	1360000	51,160,44
chr4	1360000	1680000	ID_0.01_1213	-0.256699403353	.	1360000	1680000	31,120,180
chr4	1680000	1920000	ID_0.01_1214	-0.969874657127	.	1680000	1920000	51,160,44
chr4	1920000	2240000	ID_0.01_1215	-0.528127172488	.	1920000	2240000	31,120,180
chr4	2240000	2520000	ID_0.01_1216	-0.211826721766	.	2240000	2520000	51,160,44
chr4	2520000	2960000	ID_0.01_1217	-0.789876538686	.	2520000	2960000	31,120,180
chr4	2960000	3520000	ID_0.01_1218	-1.000345328483	.	2960000	3520000	51,160,44
chr4	3520000	3960000	ID_0.01_1219	-0.605963744497	.	3520000	3960000	31,120,180
chr4	3960000	4480000	ID_0.01_1220	-0.760929713128	.	3960000	4480000	51,160,44
chr4	4480000	5000000	ID_0.01_1221	-0.846595985172	.	4480000	5000000	31,120,180
chr4	5000000	5440000	ID_0.01_1222	-0.677809866079	.	5000000	5440000	51,160,44
chr4	5440000	5800000	ID_0.01_1223	0.176555744206	.	5440000	5800000	31,120,180
chr4	5800000	6320000	ID_0.01_1224	-0.928374487959	.	5800000	6320000	51,160,44
chr4	6320000	6720000	ID_0.01_1225	-0.241091092719	.	6320000	6720000	31,120,180
chr4	6720000	7080000	ID_0.01_1226	-0.527363237609	.	6720000	7080000	51,160,44
chr4	7080000	7720000	ID_0.01_1227	-0.817259581476	.	7080000	7720000	31,120,180
chr4	7720000	8600000	ID_0.01_1228	-1.216308052296	.	7720000	8600000	51,160,44
chr4	8600000	8960000	ID_0.01_1229	-0.548047807634	.	8600000	8960000	31,120,180
chr4	8960000	10120000	ID_0.01_1230	-0.972490250884	.	8960000	10120000	51,160,44
chr4	10120000	10560000	ID_0.01_1231	-0.716769481256	.	10120000	10560000	31,120,180
chr4	10560000	11760000	ID_0.01_1232	-1.001188569273	.	10560000	11760000	51,160,44
chr4	11760000	12720000	ID_0.01_1233	-0.478282032074	.	11760000	12720000	31,120,180
chr4	12720000	13640000	ID_0.01_1234	-1.098391512907	.	12720000	13640000	51,160,44
chr4	13640000	15680000	ID_0.01_1235	-1.273620288063	.	13640000	15680000	31,120,180
chr4	15680000	16280000	ID_0.01_1236	-0.194471064484	.	15680000	16280000	51,160,44
chr4	16280000	16920000	ID_0.01_1237	-1.139395094030	.	16280000	16920000	31,120,180
chr4	16920000	17480000	ID_0.01_1238	-0.082094992945	.	16920000	17480000	51,160,44
chr4	17480000	17800000	ID_0.01_1239	-1.347460792806	.	17480000	17800000	31,120,180
chr4	17800000	18640000	ID_0.01_1240	-0.642705261811	.	17800000	18640000	51,160,44
chr4	18640000	19200000	ID_0.01_1241	-0.985062641537	.	18640000	19200000	31,120,180
chr4	19200000	19920000	ID_0.01_1242	-0.669350496050	.	19200000	19920000	51,160,44
chr4	19920000	20280000	ID_0.01_1243	-0.236988413186	.	19920000	20280000	31,120,180
chr4	20280000	20720000	ID_0.01_1244	-0.635818386408	.	20280000	20720000	51,160,44
chr4	20720000	21160000	ID_0.01_1245	-0.866576014260	.	20720000	21160000	31,120,180
chr4	21160000	21480000	ID_0.01_1246	0.099694018138	.	21160000	21480000	51,160,44
chr4	21480000	21800000	ID_0.01_1247	-0.527255151735	.	21480000	21800000	31,120,180
chr4	21800000	22400000	ID_0.01_1248	-0.919108893039	.	21800000	22400000	51,160,44
chr4	22400000	22720000	ID_0.01_1249	-0.963546012706	.	22400000	22720000	31,120,180
chr4	22720000	23360000	ID_0.01_1250	-0.398394352255	.	22720000	23360000	51,160,44
chr4	23360000	23720000	ID_0.01_1251	-0.183372027655	.	23360000	23720000	31,120,180
chr4	23720000	24440000	ID_0.01_1252	-0.423603462833	.	23720000	24440000	51,160,44
chr4	24440000	25400000	ID_0.01_1253	-1.070525064971	.	24440000	25400000	31,120,180
chr4	25400000	25800000	ID_0.01_1254	-1.110329055936	.	25400000	25800000	51,160,44
chr4	25800000	26400000	ID_0.01_1255	-0.739429215419	.	25800000	26400000	31,120,180
chr4	26400000	27040000	ID_0.01_1256	-0.862948654602	.	26400000	27040000	51,160,44
chr4	27040000	27680000	ID_0.01_1257	-1.196025671353	.	27040000	27680000	31,120,180
chr4	27680000	29080000	ID_0.01_1258	-0.752100359187	.	27680000	29080000	51,160,44
chr4	29080000	29960000	ID_0.01_1259	-0.466332285785	.	29080000	29960000	31,120,180
chr4	29960000	30360000	ID_0.01_1260	-0.322766326011	.	29960000	30360000	51,160,44
chr4	30360000	30720000	ID_0.01_1261	-0.223539372229	.	30360000	30720000	31,120,180
chr4	30720000	31360000	ID_0.01_1262	-1.199743026018	.	30720000	31360000	51,160,44
chr4	31360000	32400000	ID_0.01_1263	-0.473319256493	.	31360000	32400000	31,120,180
chr4	32400000	33160000	ID_0.01_1264	-0.284747712737	.	32400000	33160000	51,160,44
chr4	33160000	33640000	ID_0.01_1265	-0.567103739747	.	33160000	33640000	31,120,180
chr4	33640000	34720000	ID_0.01_1266	-0.454848989349	.	33640000	34720000	51,160,44
chr4	34720000	35160000	ID_0.01_1267	-0.661496277969	.	34720000	35160000	31,120,180
chr4	35160000	35400000	ID_0.01_1268	-0.262543354973	.	35160000	35400000	51,160,44
chr4	35400000	35960000	ID_0.01_1269	-0.169931920591	.	35400000	35960000	31,120,180
chr4	35960000	36400000	ID_0.01_1270	-0.634922977868	.	35960000	36400000	51,160,44
chr4	36400000	37400000	ID_0.01_1271	-0.889365839987	.	36400000	37400000	31,120,180
chr4	37400000	38040000	ID_0.01_1272	-0.839279998403	.	37400000	38040000	51,160,44
chr4	38040000	38760000	ID_0.01_1273	-0.844204162311	.	38040000	38760000	31,120,180
chr4	38760000	39440000	ID_0.01_1274	-0.913714156584	.	38760000	39440000	51,160,44
chr4	39440000	40000000	ID_0.01_1275	-0.619007592113	.	39440000	40000000	31,120,180
chr4	40000000	40920000	ID_0.01_1276	-0.629546309380	.	40000000	40920000	51,160,44
chr4	40920000	41240000	ID_0.01_1277	-0.981957519643	.	40920000	41240000	31,120,180
chr4	41240000	41680000	ID_0.01_1278	-0.869470712649	.	41240000	41680000	51,160,44
chr4	41680000	41960000	ID_0.01_1279	-1.245025694535	.	41680000	41960000	31,120,180
chr4	41960000	42520000	ID_0.01_1280	-0.538657042070	.	41960000	42520000	51,160,44
chr4	42520000	43000000	ID_0.01_1281	-0.417545266166	.	42520000	43000000	31,120,180
chr4	43000000	43760000	ID_0.01_1282	-0.631551457470	.	43000000	43760000	51,160,44
chr4	43760000	44680000	ID_0.01_1283	-0.317353264147	.	43760000	44680000	31,120,180
chr4	44680000	45440000	ID_0.01_1284	-1.330190504451	.	44680000	45440000	51,160,44
chr4	45440000	46000000	ID_0.01_1285	-0.637833982763	.	45440000	46000000	31,120,180
chr4	46000000	46320000	ID_0.01_1286	-0.097212576899	.	46000000	46320000	51,160,44
chr4	46320000	46840000	ID_0.01_1287	-0.505491123425	.	46320000	46840000	31,120,180
chr4	46840000	47400000	ID_0.01_1288	-0.578528569778	.	46840000	47400000	51,160,44
chr4	47400000	47640000	ID_0.01_1289	-0.482036650977	.	47400000	47640000	31,120,180
chr4	47640000	48120000	ID_0.01_1290	-0.269114433660	.	47640000	48120000	51,160,44
chr4	48120000	48560000	ID_0.01_1291	-0.455372517486	.	48120000	48560000	31,120,180
chr4	48560000	49000000	ID_0.01_1292	-0.619804066418	.	48560000	49000000	51,160,44
chr4	49000000	49240000	ID_0.01_1293	-0.863256499374	.	49000000	49240000	31,120,180
chr4	49240000	49640000	ID_0.01_1294	-1.491061849290	.	49240000	49640000	51,160,44
chr4	49640000	53880000	ID_0.01_1295	-2.384112581033	.	49640000	53880000	31,120,180
chr4	53880000	54280000	ID_0.01_1296	-1.083998103104	.	53880000	54280000	51,160,44
chr4	54280000	54760000	ID_0.01_1297	-0.141182712689	.	54280000	54760000	31,120,180
chr4	54760000	55120000	ID_0.01_1298	-0.398481588217	.	54760000	55120000	51,160,44
chr4	55120000	55840000	ID_0.01_1299	-1.312623492612	.	55120000	55840000	31,120,180
chr4	55840000	56200000	ID_0.01_1300	-0.506707049692	.	55840000	56200000	51,160,44
chr4	56200000	56760000	ID_0.01_1301	-1.032285070656	.	56200000	56760000	31,120,180
chr4	56760000	57240000	ID_0.01_1302	-0.626433195724	.	56760000	57240000	51,160,44
chr4	57240000	57840000	ID_0.01_1303	-1.044364915145	.	57240000	57840000	31,120,180
chr4	57840000	58280000	ID_0.01_1304	-1.237192048677	.	57840000	58280000	51,160,44
chr4	58280000	59000000	ID_0.01_1305	-0.470266464398	.	58280000	59000000	31,120,180
chr4	59000000	59520000	ID_0.01_1306	-0.243032653607	.	59000000	59520000	51,160,44
chr4	59520000	61080000	ID_0.01_1307	-0.160015845781	.	59520000	61080000	31,120,180
chr4	61080000	61320000	ID_0.01_1308	-0.493338808316	.	61080000	61320000	51,160,44
chr4	61320000	61680000	ID_0.01_1309	-0.205313871546	.	61320000	61680000	31,120,180
chr4	61680000	62080000	ID_0.01_1310	-0.231973936836	.	61680000	62080000	51,160,44
chr4	62080000	62520000	ID_0.01_1311	-0.073837842469	.	62080000	62520000	31,120,180
chr4	62520000	62960000	ID_0.01_1312	-0.265936532095	.	62520000	62960000	51,160,44
chr4	62960000	63600000	ID_0.01_1313	-0.080952803862	.	62960000	63600000	31,120,180
chr4	63600000	64120000	ID_0.01_1314	-0.807538827045	.	63600000	64120000	51,160,44
chr4	64120000	64600000	ID_0.01_1315	0.012935381809	.	64120000	64600000	31,120,180
chr4	64600000	65040000	ID_0.01_1316	-0.156854290111	.	64600000	65040000	51,160,44
chr4	65040000	65480000	ID_0.01_1317	0.106181838006	.	65040000	65480000	31,120,180
chr4	65480000	65880000	ID_0.01_1318	-1.221630369519	.	65480000	65880000	51,160,44
chr4	65880000	66560000	ID_0.01_1319	-0.514409225316	.	65880000	66560000	31,120,180
chr4	66560000	67040000	ID_0.01_1320	-0.520572100999	.	66560000	67040000	51,160,44
chr4	67040000	67560000	ID_0.01_1321	-0.111724387360	.	67040000	67560000	31,120,180
chr4	67560000	68280000	ID_0.01_1322	-0.442736597500	.	67560000	68280000	51,160,44
chr4	68280000	68720000	ID_0.01_1323	-1.223267290281	.	68280000	68720000	31,120,180
chr4	68720000	69600000	ID_0.01_1324	-0.296895737530	.	68720000	69600000	51,160,44
chr4	69600000	70040000	ID_0.01_1325	-1.611646635618	.	69600000	70040000	31,120,180
chr4	70040000	70560000	ID_0.01_1326	-1.020514236787	.	70040000	70560000	51,160,44
chr4	70560000	71080000	ID_0.01_1327	-0.517301208459	.	70560000	71080000	31,120,180
chr4	71080000	71440000	ID_0.01_1328	0.098551959838	.	71080000	71440000	51,160,44
chr4	71440000	71920000	ID_0.01_1329	-1.355258704740	.	71440000	71920000	31,120,180
chr4	71920000	72600000	ID_0.01_1330	-0.655541541954	.	71920000	72600000	51,160,44
chr4	72600000	73160000	ID_0.01_1331	-1.043478978285	.	72600000	73160000	31,120,180
chr4	73160000	73400000	ID_0.01_1332	-0.948937750280	.	73160000	73400000	51,160,44
chr4	73400000	73920000	ID_0.01_1333	-0.298514437240	.	73400000	73920000	31,120,180
chr4	73920000	74160000	ID_0.01_1334	-1.195721780126	.	73920000	74160000	51,160,44
chr4	74160000	74520000	ID_0.01_1335	-0.936698228269	.	74160000	74520000	31,120,180
chr4	74520000	75040000	ID_0.01_1336	-0.715118352914	.	74520000	75040000	51,160,44
chr4	75040000	75600000	ID_0.01_1337	-0.774872133009	.	75040000	75600000	31,120,180
chr4	75600000	76440000	ID_0.01_1338	-0.944629276963	.	75600000	76440000	51,160,44
chr4	76440000	77080000	ID_0.01_1339	-1.256146295453	.	76440000	77080000	31,120,180
chr4	77080000	77360000	ID_0.01_1340	-0.663576844968	.	77080000	77360000	51,160,44
chr4	77360000	77680000	ID_0.01_1341	-0.462712881155	.	77360000	77680000	31,120,180
chr4	77680000	78160000	ID_0.01_1342	-0.438894635106	.	77680000	78160000	51,160,44
chr4	78160000	78600000	ID_0.01_1343	-0.532935554041	.	78160000	78600000	31,120,180
chr4	78600000	78880000	ID_0.01_1344	-0.322864305785	.	78600000	78880000	51,160,44
chr4	78880000	79480000	ID_0.01_1345	-1.175576025547	.	78880000	79480000	31,120,180
chr4	79480000	79840000	ID_0.01_1346	-0.607778074856	.	79480000	79840000	51,160,44
chr4	79840000	80760000	ID_0.01_1347	-1.410862151268	.	79840000	80760000	31,120,180
chr4	80760000	81280000	ID_0.01_1348	-0.346515233516	.	80760000	81280000	51,160,44
chr4	81280000	81960000	ID_0.01_1349	-0.949053808696	.	81280000	81960000	31,120,180
chr4	81960000	82320000	ID_0.01_1350	-1.009231645030	.	81960000	82320000	51,160,44
chr4	82320000	82800000	ID_0.01_1351	-1.251859314024	.	82320000	82800000	31,120,180
chr4	82800000	83240000	ID_0.01_1352	-0.018395798233	.	82800000	83240000	51,160,44
chr4	83240000	83760000	ID_0.01_1353	-1.092472249123	.	83240000	83760000	31,120,180
chr4	83760000	84560000	ID_0.01_1354	-1.208133204184	.	83760000	84560000	51,160,44
chr4	84560000	85440000	ID_0.01_1355	-0.707506679156	.	84560000	85440000	31,120,180
chr4	85440000	85920000	ID_0.01_1356	-0.740936576946	.	85440000	85920000	51,160,44
chr4	85920000	86320000	ID_0.01_1357	-0.830393789757	.	85920000	86320000	31,120,180
chr4	86320000	86680000	ID_0.01_1358	-0.080474637627	.	86320000	86680000	51,160,44
chr4	86680000	87400000	ID_0.01_1359	-0.873229133955	.	86680000	87400000	31,120,180
chr4	87400000	87840000	ID_0.01_1360	-0.545587169573	.	87400000	87840000	51,160,44
chr4	87840000	88080000	ID_0.01_1361	-0.901358479900	.	87840000	88080000	31,120,180
chr4	88080000	88400000	ID_0.01_1362	-0.472372809166	.	88080000	88400000	51,160,44
chr4	88400000	88920000	ID_0.01_1363	-0.189172518461	.	88400000	88920000	31,120,180
chr4	88920000	89440000	ID_0.01_1364	-0.578565876483	.	88920000	89440000	51,160,44
chr4	89440000	89720000	ID_0.01_1365	-1.005221484372	.	89440000	89720000	31,120,180
chr4	89720000	90040000	ID_0.01_1366	-0.368274021466	.	89720000	90040000	51,160,44
chr4	90040000	90400000	ID_0.01_1367	-0.777632290430	.	90040000	90400000	31,120,180
chr4	90400000	90840000	ID_0.01_1368	-0.496814394408	.	90400000	90840000	51,160,44
chr4	90840000	91240000	ID_0.01_1369	-0.647881330777	.	90840000	91240000	31,120,180
chr4	91240000	92040000	ID_0.01_1370	-1.196314763065	.	91240000	92040000	51,160,44
chr4	92040000	93320000	ID_0.01_1371	-0.796624173007	.	92040000	93320000	31,120,180
chr4	93320000	94120000	ID_0.01_1372	-0.337461156826	.	93320000	94120000	51,160,44
chr4	94120000	94720000	ID_0.01_1373	-0.463997513957	.	94120000	94720000	31,120,180
chr4	94720000	95200000	ID_0.01_1374	-1.044818669448	.	94720000	95200000	51,160,44
chr4	95200000	95520000	ID_0.01_1375	-1.081511931453	.	95200000	95520000	31,120,180
chr4	95520000	96040000	ID_0.01_1376	-0.828204787468	.	95520000	96040000	51,160,44
chr4	96040000	96480000	ID_0.01_1377	-1.187048093878	.	96040000	96480000	31,120,180
chr4	96480000	97320000	ID_0.01_1378	0.006137784843	.	96480000	97320000	51,160,44
chr4	97320000	98200000	ID_0.01_1379	-0.316737289400	.	97320000	98200000	31,120,180
chr4	98200000	98640000	ID_0.01_1380	-0.075334033437	.	98200000	98640000	51,160,44
chr4	98640000	99040000	ID_0.01_1381	-0.178923943459	.	98640000	99040000	31,120,180
chr4	99040000	99400000	ID_0.01_1382	-0.950731493461	.	99040000	99400000	51,160,44
chr4	99400000	100000000	ID_0.01_1383	-0.572780587509	.	99400000	100000000	31,120,180
chr4	100000000	100400000	ID_0.01_1384	-1.077520468476	.	100000000	100400000	51,160,44
chr4	100400000	100880000	ID_0.01_1385	-0.869125980740	.	100400000	100880000	31,120,180
chr4	100880000	101320000	ID_0.01_1386	-1.075277692844	.	100880000	101320000	51,160,44
chr4	101320000	102080000	ID_0.01_1387	-0.145434006126	.	101320000	102080000	31,120,180
chr4	102080000	102640000	ID_0.01_1388	-0.712196182961	.	102080000	102640000	51,160,44
chr4	102640000	103240000	ID_0.01_1389	-0.373924489657	.	102640000	103240000	31,120,180
chr4	103240000	104040000	ID_0.01_1390	-0.993190473979	.	103240000	104040000	51,160,44
chr4	104040000	104920000	ID_0.01_1391	-1.438208671334	.	104040000	104920000	31,120,180
chr4	104920000	105800000	ID_0.01_1392	-0.903235895477	.	104920000	105800000	51,160,44
chr4	105800000	106400000	ID_0.01_1393	-0.487261295618	.	105800000	106400000	31,120,180
chr4	106400000	106640000	ID_0.01_1394	-0.663213596548	.	106400000	106640000	51,160,44
chr4	106640000	107160000	ID_0.01_1395	-0.617680077655	.	106640000	107160000	31,120,180
chr4	107160000	107760000	ID_0.01_1396	-0.986508574708	.	107160000	107760000	51,160,44
chr4	107760000	108640000	ID_0.01_1397	-0.498367472964	.	107760000	108640000	31,120,180
chr4	108640000	108920000	ID_0.01_1398	-0.676244117312	.	108640000	108920000	51,160,44
chr4	108920000	109560000	ID_0.01_1399	-1.191277662364	.	108920000	109560000	31,120,180
chr4	109560000	110320000	ID_0.01_1400	-1.138898530913	.	109560000	110320000	51,160,44
chr4	110320000	110920000	ID_0.01_1401	-1.121368949104	.	110320000	110920000	31,120,180
chr4	110920000	111520000	ID_0.01_1402	-1.197992838500	.	110920000	111520000	51,160,44
chr4	111520000	111880000	ID_0.01_1403	-1.031389694692	.	111520000	111880000	31,120,180
chr4	111880000	112560000	ID_0.01_1404	-0.326344695873	.	111880000	112560000	51,160,44
chr4	112560000	113000000	ID_0.01_1405	-0.779278679002	.	112560000	113000000	31,120,180
chr4	113000000	113240000	ID_0.01_1406	-0.711957553765	.	113000000	113240000	51,160,44
chr4	113240000	113560000	ID_0.01_1407	-0.807143676092	.	113240000	113560000	31,120,180
chr4	113560000	114280000	ID_0.01_1408	-0.675039473248	.	113560000	114280000	51,160,44
chr4	114280000	115320000	ID_0.01_1409	-0.787394836817	.	114280000	115320000	31,120,180
chr4	115320000	115640000	ID_0.01_1410	-1.158904991557	.	115320000	115640000	51,160,44
chr4	115640000	116000000	ID_0.01_1411	-0.908737134277	.	115640000	116000000	31,120,180
chr4	116000000	116480000	ID_0.01_1412	-0.356831098228	.	116000000	116480000	51,160,44
chr4	116480000	118040000	ID_0.01_1413	0.114137202028	.	116480000	118040000	31,120,180
chr4	118040000	118480000	ID_0.01_1414	-0.239186739270	.	118040000	118480000	51,160,44
chr4	118480000	119200000	ID_0.01_1415	-0.082603188965	.	118480000	119200000	31,120,180
chr4	119200000	119520000	ID_0.01_1416	-0.910100665788	.	119200000	119520000	51,160,44
chr4	119520000	119920000	ID_0.01_1417	-0.690653539391	.	119520000	119920000	31,120,180
chr4	119920000	120240000	ID_0.01_1418	-0.619034139345	.	119920000	120240000	51,160,44
chr4	120240000	121000000	ID_0.01_1419	-0.743459895238	.	120240000	121000000	31,120,180
chr4	121000000	121600000	ID_0.01_1420	-1.244181539476	.	121000000	121600000	51,160,44
chr4	121600000	122040000	ID_0.01_1421	0.162289785676	.	121600000	122040000	31,120,180
chr4	122040000	122800000	ID_0.01_1422	-0.657654820721	.	122040000	122800000	51,160,44
chr4	122800000	123160000	ID_0.01_1423	-1.068824394818	.	122800000	123160000	31,120,180
chr4	123160000	123520000	ID_0.01_1424	-0.237376486692	.	123160000	123520000	51,160,44
chr4	123520000	124040000	ID_0.01_1425	-0.783696247368	.	123520000	124040000	31,120,180
chr4	124040000	124600000	ID_0.01_1426	-0.963101481576	.	124040000	124600000	51,160,44
chr4	124600000	125240000	ID_0.01_1427	-0.181865280934	.	124600000	125240000	31,120,180
chr4	125240000	125640000	ID_0.01_1428	-1.130893865655	.	125240000	125640000	51,160,44
chr4	125640000	126240000	ID_0.01_1429	-0.050387035738	.	125640000	126240000	31,120,180
chr4	126240000	126680000	ID_0.01_1430	-1.301643804715	.	126240000	126680000	51,160,44
chr4	126680000	127520000	ID_0.01_1431	-0.199054594929	.	126680000	127520000	31,120,180
chr4	127520000	127920000	ID_0.01_1432	-0.585130626021	.	127520000	127920000	51,160,44
chr4	127920000	128680000	ID_0.01_1433	0.058705159308	.	127920000	128680000	31,120,180
chr4	128680000	129120000	ID_0.01_1434	-0.782258993540	.	128680000	129120000	51,160,44
chr4	129120000	129800000	ID_0.01_1435	-0.475602957778	.	129120000	129800000	31,120,180
chr4	129800000	130280000	ID_0.01_1436	-0.852882694133	.	129800000	130280000	51,160,44
chr4	130280000	130840000	ID_0.01_1437	-0.686101935674	.	130280000	130840000	31,120,180
chr4	130840000	131280000	ID_0.01_1438	-0.193640037945	.	130840000	131280000	51,160,44
chr4	131280000	132000000	ID_0.01_1439	-0.435347681458	.	131280000	132000000	31,120,180
chr4	132000000	132680000	ID_0.01_1440	-0.441468420045	.	132000000	132680000	51,160,44
chr4	132680000	133160000	ID_0.01_1441	-0.509588691668	.	132680000	133160000	31,120,180
chr4	133160000	133560000	ID_0.01_1442	-0.717826914036	.	133160000	133560000	51,160,44
chr4	133560000	134080000	ID_0.01_1443	-0.603354530681	.	133560000	134080000	31,120,180
chr4	134080000	134800000	ID_0.01_1444	-0.805725191373	.	134080000	134800000	51,160,44
chr4	134800000	135360000	ID_0.01_1445	-0.277878306987	.	134800000	135360000	31,120,180
chr4	135360000	135840000	ID_0.01_1446	-0.231336493908	.	135360000	135840000	51,160,44
chr4	135840000	136320000	ID_0.01_1447	-0.695683522462	.	135840000	136320000	31,120,180
chr4	136320000	136680000	ID_0.01_1448	-0.132770567915	.	136320000	136680000	51,160,44
chr4	136680000	137800000	ID_0.01_1449	-0.252510929010	.	136680000	137800000	31,120,180
chr4	137800000	138040000	ID_0.01_1450	-0.614712079517	.	137800000	138040000	51,160,44
chr4	138040000	138680000	ID_0.01_1451	-0.514366291239	.	138040000	138680000	31,120,180
chr4	138680000	139120000	ID_0.01_1452	-0.455487802282	.	138680000	139120000	51,160,44
chr4	139120000	139480000	ID_0.01_1453	-0.605839334284	.	139120000	139480000	31,120,180
chr4	139480000	139920000	ID_0.01_1454	-0.189382290275	.	139480000	139920000	51,160,44
chr4	139920000	140320000	ID_0.01_1455	-1.174526440827	.	139920000	140320000	31,120,180
chr4	140320000	140560000	ID_0.01_1456	-0.733678180104	.	140320000	140560000	51,160,44
chr4	140560000	140920000	ID_0.01_1457	-0.655497118794	.	140560000	140920000	31,120,180
chr4	140920000	141280000	ID_0.01_1458	-0.209348583837	.	140920000	141280000	51,160,44
chr4	141280000	141560000	ID_0.01_1459	-0.639916377966	.	141280000	141560000	31,120,180
chr4	141560000	141760000	ID_0.01_1460	-0.268046299486	.	141560000	141760000	51,160,44
chr4	141760000	142080000	ID_0.01_1461	-0.614382519872	.	141760000	142080000	31,120,180
chr4	142080000	142640000	ID_0.01_1462	-0.962372041944	.	142080000	142640000	51,160,44
chr4	142640000	143040000	ID_0.01_1463	-0.072054696287	.	142640000	143040000	31,120,180
chr4	143040000	144120000	ID_0.01_1464	-0.509071895123	.	143040000	144120000	51,160,44
chr4	144120000	144440000	ID_0.01_1465	-0.919203525167	.	144120000	144440000	31,120,180
chr4	144440000	145080000	ID_0.01_1466	-1.277923072642	.	144440000	145080000	51,160,44
chr4	145080000	146080000	ID_0.01_1467	-0.957854150429	.	145080000	146080000	31,120,180
chr4	146080000	146520000	ID_0.01_1468	-1.253689824020	.	146080000	146520000	51,160,44
chr4	146520000	147160000	ID_0.01_1469	-0.639750417256	.	146520000	147160000	31,120,180
chr4	147160000	148040000	ID_0.01_1470	-0.841857383449	.	147160000	148040000	51,160,44
chr4	148040000	148520000	ID_0.01_1471	-0.921670584588	.	148040000	148520000	31,120,180
chr4	148520000	148840000	ID_0.01_1472	-0.759913719607	.	148520000	148840000	51,160,44
chr4	148840000	149360000	ID_0.01_1473	-0.948028196461	.	148840000	149360000	31,120,180
chr4	149360000	150240000	ID_0.01_1474	-0.051588166553	.	149360000	150240000	51,160,44
chr4	150240000	150840000	ID_0.01_1475	-0.278737472782	.	150240000	150840000	31,120,180
chr4	150840000	151200000	ID_0.01_1476	-1.213095117509	.	150840000	151200000	51,160,44
chr4	151200000	152040000	ID_0.01_1477	-0.921990293549	.	151200000	152040000	31,120,180
chr4	152040000	152600000	ID_0.01_1478	-1.213952377574	.	152040000	152600000	51,160,44
chr4	152600000	153320000	ID_0.01_1479	-0.788482057523	.	152600000	153320000	31,120,180
chr4	153320000	153680000	ID_0.01_1480	-1.133217280579	.	153320000	153680000	51,160,44
chr4	153680000	154040000	ID_0.01_1481	-0.724209499313	.	153680000	154040000	31,120,180
chr4	154040000	154560000	ID_0.01_1482	-0.384468800120	.	154040000	154560000	51,160,44
chr4	154560000	155240000	ID_0.01_1483	-0.966868320571	.	154560000	155240000	31,120,180
chr4	155240000	155440000	ID_0.01_1484	-0.214566677281	.	155240000	155440000	51,160,44
chr4	155440000	155720000	ID_0.01_1485	-0.431067213250	.	155440000	155720000	31,120,180
chr4	155720000	156320000	ID_0.01_1486	-0.372426834518	.	155720000	156320000	51,160,44
chr4	156320000	156880000	ID_0.01_1487	-0.815714137563	.	156320000	156880000	31,120,180
chr4	156880000	157400000	ID_0.01_1488	-0.700425448168	.	156880000	157400000	51,160,44
chr4	157400000	158120000	ID_0.01_1489	-0.324189366031	.	157400000	158120000	31,120,180
chr4	158120000	158920000	ID_0.01_1490	-0.968609995938	.	158120000	158920000	51,160,44
chr4	158920000	159160000	ID_0.01_1491	-0.614868849251	.	158920000	159160000	31,120,180
chr4	159160000	159600000	ID_0.01_1492	-0.980233609026	.	159160000	159600000	51,160,44
chr4	159600000	160120000	ID_0.01_1493	-1.052199191678	.	159600000	160120000	31,120,180
chr4	160120000	160400000	ID_0.01_1494	-0.671259217879	.	160120000	160400000	51,160,44
chr4	160400000	160840000	ID_0.01_1495	-1.348356317413	.	160400000	160840000	31,120,180
chr4	160840000	161600000	ID_0.01_1496	-0.315183114213	.	160840000	161600000	51,160,44
chr4	161600000	162160000	ID_0.01_1497	-0.175602193072	.	161600000	162160000	31,120,180
chr4	162160000	163080000	ID_0.01_1498	-0.773806436407	.	162160000	163080000	51,160,44
chr4	163080000	163400000	ID_0.01_1499	-0.289082132900	.	163080000	163400000	31,120,180
chr4	163400000	163960000	ID_0.01_1500	-0.804660462203	.	163400000	163960000	51,160,44
chr4	163960000	164480000	ID_0.01_1501	-0.701665809032	.	163960000	164480000	31,120,180
chr4	164480000	164960000	ID_0.01_1502	-0.987517460163	.	164480000	164960000	51,160,44
chr4	164960000	165680000	ID_0.01_1503	-0.289216394343	.	164960000	165680000	31,120,180
chr4	165680000	166040000	ID_0.01_1504	-1.077869074143	.	165680000	166040000	51,160,44
chr4	166040000	166400000	ID_0.01_1505	-0.970138614100	.	166040000	166400000	31,120,180
chr4	166400000	167080000	ID_0.01_1506	-1.020308662628	.	166400000	167080000	51,160,44
chr4	167080000	167520000	ID_0.01_1507	-1.141323561399	.	167080000	167520000	31,120,180
chr4	167520000	167920000	ID_0.01_1508	-0.118399026497	.	167520000	167920000	51,160,44
chr4	167920000	168240000	ID_0.01_1509	-0.248574691715	.	167920000	168240000	31,120,180
chr4	168240000	168560000	ID_0.01_1510	-0.073675484948	.	168240000	168560000	51,160,44
chr4	168560000	169080000	ID_0.01_1511	-0.122494845697	.	168560000	169080000	31,120,180
chr4	169080000	169880000	ID_0.01_1512	-0.960476504914	.	169080000	169880000	51,160,44
chr4	169880000	170520000	ID_0.01_1513	-1.215976765610	.	169880000	170520000	31,120,180
chr4	170520000	171040000	ID_0.01_1514	-1.152394414215	.	170520000	171040000	51,160,44
chr4	171040000	171880000	ID_0.01_1515	-0.826556740717	.	171040000	171880000	31,120,180
chr4	171880000	172720000	ID_0.01_1516	-0.300297272459	.	171880000	172720000	51,160,44
chr4	172720000	173120000	ID_0.01_1517	-0.293678836273	.	172720000	173120000	31,120,180
chr4	173120000	173760000	ID_0.01_1518	-0.799815593330	.	173120000	173760000	51,160,44
chr4	173760000	174240000	ID_0.01_1519	-0.554971080727	.	173760000	174240000	31,120,180
chr4	174240000	175240000	ID_0.01_1520	-0.979534660768	.	174240000	175240000	51,160,44
chr4	175240000	175640000	ID_0.01_1521	-0.875549559350	.	175240000	175640000	31,120,180
chr4	175640000	176480000	ID_0.01_1522	-0.592019927263	.	175640000	176480000	51,160,44
chr4	176480000	176960000	ID_0.01_1523	-0.994851205575	.	176480000	176960000	31,120,180
chr4	176960000	177280000	ID_0.01_1524	-0.408452050822	.	176960000	177280000	51,160,44
chr4	177280000	178480000	ID_0.01_1525	-1.252262833470	.	177280000	178480000	31,120,180
chr4	178480000	179520000	ID_0.01_1526	-0.538271528963	.	178480000	179520000	51,160,44
chr4	179520000	180240000	ID_0.01_1527	-0.101247279765	.	179520000	180240000	31,120,180
chr4	180240000	180800000	ID_0.01_1528	-0.454625804147	.	180240000	180800000	51,160,44
chr4	180800000	181200000	ID_0.01_1529	-0.009972136591	.	180800000	181200000	31,120,180
chr4	181200000	181600000	ID_0.01_1530	0.074589558368	.	181200000	181600000	51,160,44
chr4	181600000	182040000	ID_0.01_1531	-0.387101113256	.	181600000	182040000	31,120,180
chr4	182040000	182480000	ID_0.01_1532	-0.137821005031	.	182040000	182480000	51,160,44
chr4	182480000	183400000	ID_0.01_1533	-0.901642577518	.	182480000	183400000	31,120,180
chr4	183400000	183840000	ID_0.01_1534	-0.506054071130	.	183400000	183840000	51,160,44
chr4	183840000	184360000	ID_0.01_1535	-1.024819559350	.	183840000	184360000	31,120,180
chr4	184360000	185160000	ID_0.01_1536	-0.689433922977	.	184360000	185160000	51,160,44
chr4	185160000	185640000	ID_0.01_1537	-1.109446074981	.	185160000	185640000	31,120,180
chr4	185640000	186040000	ID_0.01_1538	-0.653416996100	.	185640000	186040000	51,160,44
chr4	186040000	186560000	ID_0.01_1539	-0.652157258291	.	186040000	186560000	31,120,180
chr4	186560000	186960000	ID_0.01_1540	-0.458082129893	.	186560000	186960000	51,160,44
chr4	186960000	187080000	ID_0.01_1541	-0.668121749228	.	186960000	187080000	31,120,180
chr4	187080000	187520000	ID_0.01_1542	-0.594152621158	.	187080000	187520000	51,160,44
chr4	187520000	187880000	ID_0.01_1543	-1.064366402775	.	187520000	187880000	31,120,180
chr4	187880000	188520000	ID_0.01_1544	-0.048217340412	.	187880000	188520000	51,160,44
chr4	188520000	188880000	ID_0.01_1545	-0.510621303555	.	188520000	188880000	31,120,180
chr4	188880000	189320000	ID_0.01_1546	-0.146524506194	.	188880000	189320000	51,160,44
chr4	189320000	190160000	ID_0.01_1547	-0.703971580808	.	189320000	190160000	31,120,180
chr5	680000	880000	ID_0.01_1548	-0.881921580834	.	680000	880000	51,160,44
chr5	880000	1200000	ID_0.01_1549	-0.871097980527	.	880000	1200000	31,120,180
chr5	1200000	1640000	ID_0.01_1550	-0.443620429141	.	1200000	1640000	51,160,44
chr5	1640000	2160000	ID_0.01_1551	-1.036302904934	.	1640000	2160000	31,120,180
chr5	2160000	2760000	ID_0.01_1552	-0.532491338580	.	2160000	2760000	51,160,44
chr5	2760000	4880000	ID_0.01_1553	-0.283021953224	.	2760000	4880000	31,120,180
chr5	4880000	5480000	ID_0.01_1554	-0.902132826024	.	4880000	5480000	51,160,44
chr5	5480000	5880000	ID_0.01_1555	-1.372225983934	.	5480000	5880000	31,120,180
chr5	5880000	6280000	ID_0.01_1556	-0.003434448215	.	5880000	6280000	51,160,44
chr5	6280000	6760000	ID_0.01_1557	-0.102419196660	.	6280000	6760000	31,120,180
chr5	6760000	7240000	ID_0.01_1558	-1.099405839831	.	6760000	7240000	51,160,44
chr5	7240000	7880000	ID_0.01_1559	0.040415759317	.	7240000	7880000	31,120,180
chr5	7880000	8280000	ID_0.01_1560	-1.243730736446	.	7880000	8280000	51,160,44
chr5	8280000	8760000	ID_0.01_1561	-0.102645751334	.	8280000	8760000	31,120,180
chr5	8760000	9200000	ID_0.01_1562	-0.111141151799	.	8760000	9200000	51,160,44
chr5	9200000	9560000	ID_0.01_1563	-0.381948516920	.	9200000	9560000	31,120,180
chr5	9560000	10240000	ID_0.01_1564	-0.237691802715	.	9560000	10240000	51,160,44
chr5	10240000	10680000	ID_0.01_1565	-1.113590679470	.	10240000	10680000	31,120,180
chr5	10680000	11240000	ID_0.01_1566	-0.719784515254	.	10680000	11240000	51,160,44
chr5	11240000	12040000	ID_0.01_1567	-0.255696004674	.	11240000	12040000	31,120,180
chr5	12040000	12280000	ID_0.01_1568	-0.387696441427	.	12040000	12280000	51,160,44
chr5	12280000	12680000	ID_0.01_1569	-0.412366096330	.	12280000	12680000	31,120,180
chr5	12680000	13480000	ID_0.01_1570	-0.261919649188	.	12680000	13480000	51,160,44
chr5	13480000	13960000	ID_0.01_1571	-0.591829396567	.	13480000	13960000	31,120,180
chr5	13960000	14360000	ID_0.01_1572	-1.343750313080	.	13960000	14360000	51,160,44
chr5	14360000	14680000	ID_0.01_1573	-0.871230125123	.	14360000	14680000	31,120,180
chr5	14680000	15040000	ID_0.01_1574	-1.130013719854	.	14680000	15040000	51,160,44
chr5	15040000	15400000	ID_0.01_1575	-0.672369188224	.	15040000	15400000	31,120,180
chr5	15400000	16080000	ID_0.01_1576	-0.057552030389	.	15400000	16080000	51,160,44
chr5	16080000	16440000	ID_0.01_1577	-0.069445789167	.	16080000	16440000	31,120,180
chr5	16440000	16720000	ID_0.01_1578	-0.910001536128	.	16440000	16720000	51,160,44
chr5	16720000	17200000	ID_0.01_1579	-0.873939162948	.	16720000	17200000	31,120,180
chr5	17200000	18320000	ID_0.01_1580	-1.268386623441	.	17200000	18320000	51,160,44
chr5	18320000	18760000	ID_0.01_1581	-1.043497094625	.	18320000	18760000	31,120,180
chr5	18760000	19160000	ID_0.01_1582	-0.189713477907	.	18760000	19160000	51,160,44
chr5	19160000	19640000	ID_0.01_1583	0.031599221071	.	19160000	19640000	31,120,180
chr5	19640000	20240000	ID_0.01_1584	-0.239611325317	.	19640000	20240000	51,160,44
chr5	20240000	20680000	ID_0.01_1585	-0.098309705149	.	20240000	20680000	31,120,180
chr5	20680000	20920000	ID_0.01_1586	-0.049565227140	.	20680000	20920000	51,160,44
chr5	20920000	21480000	ID_0.01_1587	-0.147199711217	.	20920000	21480000	31,120,180
chr5	21480000	21840000	ID_0.01_1588	-1.241283769707	.	21480000	21840000	51,160,44
chr5	21840000	22240000	ID_0.01_1589	-1.231348436359	.	21840000	22240000	31,120,180
chr5	22240000	22840000	ID_0.01_1590	-0.119143163568	.	22240000	22840000	51,160,44
chr5	22840000	23200000	ID_0.01_1591	-0.096840282926	.	22840000	23200000	31,120,180
chr5	23200000	23800000	ID_0.01_1592	-0.529896548807	.	23200000	23800000	51,160,44
chr5	23800000	24160000	ID_0.01_1593	-0.571269697661	.	23800000	24160000	31,120,180
chr5	24160000	24640000	ID_0.01_1594	-0.532785323409	.	24160000	24640000	51,160,44
chr5	24640000	25040000	ID_0.01_1595	-0.714256627125	.	24640000	25040000	31,120,180
chr5	25040000	26480000	ID_0.01_1596	-0.624427464607	.	25040000	26480000	51,160,44
chr5	26480000	26720000	ID_0.01_1597	-0.238653362958	.	26480000	26720000	31,120,180
chr5	26720000	27000000	ID_0.01_1598	-0.434054293081	.	26720000	27000000	51,160,44
chr5	27000000	27480000	ID_0.01_1599	-0.336783211203	.	27000000	27480000	31,120,180
chr5	27480000	28040000	ID_0.01_1600	-0.358726436333	.	27480000	28040000	51,160,44
chr5	28040000	28320000	ID_0.01_1601	-0.578956753248	.	28040000	28320000	31,120,180
chr5	28320000	28800000	ID_0.01_1602	-0.353532089575	.	28320000	28800000	51,160,44
chr5	28800000	29320000	ID_0.01_1603	-0.902770779143	.	28800000	29320000	31,120,180
chr5	29320000	30040000	ID_0.01_1604	-0.284507183293	.	29320000	30040000	51,160,44
chr5	30040000	30440000	ID_0.01_1605	-0.596056370845	.	30040000	30440000	31,120,180
chr5	30440000	31520000	ID_0.01_1606	-0.360820122956	.	30440000	31520000	51,160,44
chr5	31520000	32120000	ID_0.01_1607	-0.999789682542	.	31520000	32120000	31,120,180
chr5	32120000	32640000	ID_0.01_1608	-0.949688194474	.	32120000	32640000	51,160,44
chr5	32640000	33440000	ID_0.01_1609	-0.633456134081	.	32640000	33440000	31,120,180
chr5	33440000	33960000	ID_0.01_1610	-1.241200748104	.	33440000	33960000	51,160,44
chr5	33960000	34480000	ID_0.01_1611	-0.691078353234	.	33960000	34480000	31,120,180
chr5	34480000	34920000	ID_0.01_1612	-1.134782028055	.	34480000	34920000	51,160,44
chr5	34920000	35640000	ID_0.01_1613	-1.128468925208	.	34920000	35640000	31,120,180
chr5	35640000	35960000	ID_0.01_1614	-0.051070459103	.	35640000	35960000	51,160,44
chr5	35960000	36720000	ID_0.01_1615	-0.748778293724	.	35960000	36720000	31,120,180
chr5	36720000	37040000	ID_0.01_1616	-0.989501112091	.	36720000	37040000	51,160,44
chr5	37040000	37360000	ID_0.01_1617	-0.698702087500	.	37040000	37360000	31,120,180
chr5	37360000	37800000	ID_0.01_1618	-1.089196291123	.	37360000	37800000	51,160,44
chr5	37800000	38200000	ID_0.01_1619	-0.192874392601	.	37800000	38200000	31,120,180
chr5	38200000	38440000	ID_0.01_1620	-0.726026685449	.	38200000	38440000	51,160,44
chr5	38440000	38960000	ID_0.01_1621	-0.578667496232	.	38440000	38960000	31,120,180
chr5	38960000	39600000	ID_0.01_1622	-0.719577970147	.	38960000	39600000	51,160,44
chr5	39600000	39960000	ID_0.01_1623	-0.804709844859	.	39600000	39960000	31,120,180
chr5	39960000	40360000	ID_0.01_1624	-0.040546917326	.	39960000	40360000	51,160,44
chr5	40360000	40880000	ID_0.01_1625	0.133558152095	.	40360000	40880000	31,120,180
chr5	40880000	41680000	ID_0.01_1626	-1.163703195280	.	40880000	41680000	51,160,44
chr5	41680000	42880000	ID_0.01_1627	-0.833386226547	.	41680000	42880000	31,120,180
chr5	42880000	43640000	ID_0.01_1628	-0.900795446766	.	42880000	43640000	51,160,44
chr5	43640000	44360000	ID_0.01_1629	-0.873630524411	.	43640000	44360000	31,120,180
chr5	44360000	44840000	ID_0.01_1630	-0.027964617357	.	44360000	44840000	51,160,44
chr5	44840000	45800000	ID_0.01_1631	-0.650781791068	.	44840000	45800000	31,120,180
chr5	45800000	49440000	ID_0.01_1632	-0.153901587686	.	45800000	49440000	51,160,44
chr5	49440000	50240000	ID_0.01_1633	-2.207988188738	.	49440000	50240000	31,120,180
chr5	50240000	50680000	ID_0.01_1634	-0.812674638437	.	50240000	50680000	51,160,44
chr5	50680000	51320000	ID_0.01_1635	-0.294208873763	.	50680000	51320000	31,120,180
chr5	51320000	51920000	ID_0.01_1636	-0.636616429603	.	51320000	51920000	51,160,44
chr5	51920000	52440000	ID_0.01_1637	-0.582383906262	.	51920000	52440000	31,120,180
chr5	52440000	52760000	ID_0.01_1638	-0.731745343379	.	52440000	52760000	51,160,44
chr5	52760000	53520000	ID_0.01_1639	-0.160828285355	.	52760000	53520000	31,120,180
chr5	53520000	53800000	ID_0.01_1640	-0.963195590151	.	53520000	53800000	51,160,44
chr5	53800000	54200000	ID_0.01_1641	-0.800890018986	.	53800000	54200000	31,120,180
chr5	54200000	54440000	ID_0.01_1642	-0.423039130563	.	54200000	54440000	51,160,44
chr5	54440000	55000000	ID_0.01_1643	-1.175975107530	.	54440000	55000000	31,120,180
chr5	55000000	55560000	ID_0.01_1644	-0.836865702922	.	55000000	55560000	51,160,44
chr5	55560000	56160000	ID_0.01_1645	-0.976301154029	.	55560000	56160000	31,120,180
chr5	56160000	56560000	ID_0.01_1646	-0.925349729298	.	56160000	56560000	51,160,44
chr5	56560000	57160000	ID_0.01_1647	-0.992334212425	.	56560000	57160000	31,120,180
chr5	57160000	57760000	ID_0.01_1648	-0.320583529086	.	57160000	57760000	51,160,44
chr5	57760000	58480000	ID_0.01_1649	-1.317018398406	.	57760000	58480000	31,120,180
chr5	58480000	59080000	ID_0.01_1650	-1.284778974841	.	58480000	59080000	51,160,44
chr5	59080000	59600000	ID_0.01_1651	-1.175897540345	.	59080000	59600000	31,120,180
chr5	59600000	59960000	ID_0.01_1652	-0.013266729548	.	59600000	59960000	51,160,44
chr5	59960000	60240000	ID_0.01_1653	-0.783676521722	.	59960000	60240000	31,120,180
chr5	60240000	60640000	ID_0.01_1654	-0.875513252663	.	60240000	60640000	51,160,44
chr5	60640000	60960000	ID_0.01_1655	-0.414215117211	.	60640000	60960000	31,120,180
chr5	60960000	61680000	ID_0.01_1656	-0.294596656308	.	60960000	61680000	51,160,44
chr5	61680000	62080000	ID_0.01_1657	-0.880478742590	.	61680000	62080000	31,120,180
chr5	62080000	62720000	ID_0.01_1658	-0.389959297200	.	62080000	62720000	51,160,44
chr5	62720000	63480000	ID_0.01_1659	-0.281867362624	.	62720000	63480000	31,120,180
chr5	63480000	64080000	ID_0.01_1660	-0.363564577190	.	63480000	64080000	51,160,44
chr5	64080000	64800000	ID_0.01_1661	-0.712910127755	.	64080000	64800000	31,120,180
chr5	64800000	65480000	ID_0.01_1662	-1.026546167037	.	64800000	65480000	51,160,44
chr5	65480000	66080000	ID_0.01_1663	-1.148438607424	.	65480000	66080000	31,120,180
chr5	66080000	66520000	ID_0.01_1664	-0.720878849470	.	66080000	66520000	51,160,44
chr5	66520000	67160000	ID_0.01_1665	-1.048842337322	.	66520000	67160000	31,120,180
chr5	67160000	67560000	ID_0.01_1666	0.243862094334	.	67160000	67560000	51,160,44
chr5	67560000	68320000	ID_0.01_1667	-0.956041613666	.	67560000	68320000	31,120,180
chr5	68320000	69360000	ID_0.01_1668	-1.198452214984	.	68320000	69360000	51,160,44
chr5	69360000	71040000	ID_0.01_1669	-2.120041579461	.	69360000	71040000	31,120,180
chr5	71040000	71600000	ID_0.01_1670	-0.665891274351	.	71040000	71600000	51,160,44
chr5	71600000	72160000	ID_0.01_1671	-0.871617387541	.	71600000	72160000	31,120,180
chr5	72160000	72840000	ID_0.01_1672	-0.984507650613	.	72160000	72840000	51,160,44
chr5	72840000	73160000	ID_0.01_1673	-0.860766755464	.	72840000	73160000	31,120,180
chr5	73160000	73920000	ID_0.01_1674	-0.899606087917	.	73160000	73920000	51,160,44
chr5	73920000	74200000	ID_0.01_1675	-0.866282459774	.	73920000	74200000	31,120,180
chr5	74200000	74640000	ID_0.01_1676	-0.468309949358	.	74200000	74640000	51,160,44
chr5	74640000	75000000	ID_0.01_1677	-0.599043474781	.	74640000	75000000	31,120,180
chr5	75000000	75560000	ID_0.01_1678	-0.886435135982	.	75000000	75560000	51,160,44
chr5	75560000	75880000	ID_0.01_1679	-0.653857523840	.	75560000	75880000	31,120,180
chr5	75880000	76360000	ID_0.01_1680	-0.439117252711	.	75880000	76360000	51,160,44
chr5	76360000	76800000	ID_0.01_1681	-0.733240496053	.	76360000	76800000	31,120,180
chr5	76800000	77600000	ID_0.01_1682	-1.005239424335	.	76800000	77600000	51,160,44
chr5	77600000	78280000	ID_0.01_1683	-0.754176977870	.	77600000	78280000	31,120,180
chr5	78280000	78840000	ID_0.01_1684	-0.448200341846	.	78280000	78840000	51,160,44
chr5	78840000	79360000	ID_0.01_1685	-0.501399832271	.	78840000	79360000	31,120,180
chr5	79360000	79640000	ID_0.01_1686	-0.200420575142	.	79360000	79640000	51,160,44
chr5	79640000	80000000	ID_0.01_1687	-0.507615722606	.	79640000	80000000	31,120,180
chr5	80000000	80600000	ID_0.01_1688	-1.031988703962	.	80000000	80600000	51,160,44
chr5	80600000	81160000	ID_0.01_1689	-0.837039310850	.	80600000	81160000	31,120,180
chr5	81160000	81560000	ID_0.01_1690	-0.261547319629	.	81160000	81560000	51,160,44
chr5	81560000	82360000	ID_0.01_1691	-1.253394543749	.	81560000	82360000	31,120,180
chr5	82360000	83000000	ID_0.01_1692	-0.275148444021	.	82360000	83000000	51,160,44
chr5	83000000	83680000	ID_0.01_1693	-1.028248409260	.	83000000	83680000	31,120,180
chr5	83680000	84360000	ID_0.01_1694	-0.372651079170	.	83680000	84360000	51,160,44
chr5	84360000	85600000	ID_0.01_1695	-0.297585252984	.	84360000	85600000	31,120,180
chr5	85600000	86320000	ID_0.01_1696	-0.419348071961	.	85600000	86320000	51,160,44
chr5	86320000	86720000	ID_0.01_1697	-0.758932207405	.	86320000	86720000	31,120,180
chr5	86720000	87080000	ID_0.01_1698	-1.265202585902	.	86720000	87080000	51,160,44
chr5	87080000	87440000	ID_0.01_1699	-0.275919017977	.	87080000	87440000	31,120,180
chr5	87440000	88000000	ID_0.01_1700	-0.456516385906	.	87440000	88000000	51,160,44
chr5	88000000	89040000	ID_0.01_1701	-1.326085937584	.	88000000	89040000	31,120,180
chr5	89040000	89680000	ID_0.01_1702	0.070570434184	.	89040000	89680000	51,160,44
chr5	89680000	90120000	ID_0.01_1703	-0.628608137150	.	89680000	90120000	31,120,180
chr5	90120000	90760000	ID_0.01_1704	-1.059084103396	.	90120000	90760000	51,160,44
chr5	90760000	91200000	ID_0.01_1705	-1.120260137851	.	90760000	91200000	31,120,180
chr5	91200000	91600000	ID_0.01_1706	-0.070640086410	.	91200000	91600000	51,160,44
chr5	91600000	92240000	ID_0.01_1707	-0.318446485125	.	91600000	92240000	31,120,180
chr5	92240000	92920000	ID_0.01_1708	-0.210138554454	.	92240000	92920000	51,160,44
chr5	92920000	93240000	ID_0.01_1709	-0.924015347533	.	92920000	93240000	31,120,180
chr5	93240000	93800000	ID_0.01_1710	-0.537166259185	.	93240000	93800000	51,160,44
chr5	93800000	94280000	ID_0.01_1711	-0.221176017914	.	93800000	94280000	31,120,180
chr5	94280000	94880000	ID_0.01_1712	-1.125532877928	.	94280000	94880000	51,160,44
chr5	94880000	95200000	ID_0.01_1713	-0.556783794127	.	94880000	95200000	31,120,180
chr5	95200000	95680000	ID_0.01_1714	-0.753751957554	.	95200000	95680000	51,160,44
chr5	95680000	96080000	ID_0.01_1715	-0.712761150308	.	95680000	96080000	31,120,180
chr5	96080000	96520000	ID_0.01_1716	-0.808583325748	.	96080000	96520000	51,160,44
chr5	96520000	96920000	ID_0.01_1717	-1.301408537705	.	96520000	96920000	31,120,180
chr5	96920000	97680000	ID_0.01_1718	-0.029114100584	.	96920000	97680000	51,160,44
chr5	97680000	98160000	ID_0.01_1719	-0.183026895801	.	97680000	98160000	31,120,180
chr5	98160000	98400000	ID_0.01_1720	-1.096074518625	.	98160000	98400000	51,160,44
chr5	98400000	99720000	ID_0.01_1721	-1.227014977765	.	98400000	99720000	31,120,180
chr5	99720000	100720000	ID_0.01_1722	-0.685758477400	.	99720000	100720000	51,160,44
chr5	100720000	101000000	ID_0.01_1723	-0.286277328039	.	100720000	101000000	31,120,180
chr5	101000000	101560000	ID_0.01_1724	-0.369007526303	.	101000000	101560000	51,160,44
chr5	101560000	101920000	ID_0.01_1725	-0.315211191177	.	101560000	101920000	31,120,180
chr5	101920000	102480000	ID_0.01_1726	-0.774855230171	.	101920000	102480000	51,160,44
chr5	102480000	102880000	ID_0.01_1727	-0.661602192723	.	102480000	102880000	31,120,180
chr5	102880000	103520000	ID_0.01_1728	-0.875785164776	.	102880000	103520000	51,160,44
chr5	103520000	104080000	ID_0.01_1729	-0.506768488093	.	103520000	104080000	31,120,180
chr5	104080000	105480000	ID_0.01_1730	-0.036197578723	.	104080000	105480000	51,160,44
chr5	105480000	106240000	ID_0.01_1731	-0.455288116545	.	105480000	106240000	31,120,180
chr5	106240000	106600000	ID_0.01_1732	-0.391653742491	.	106240000	106600000	51,160,44
chr5	106600000	107000000	ID_0.01_1733	-0.234036858448	.	106600000	107000000	31,120,180
chr5	107000000	107720000	ID_0.01_1734	-0.905726958438	.	107000000	107720000	51,160,44
chr5	107720000	108320000	ID_0.01_1735	-0.809313996164	.	107720000	108320000	31,120,180
chr5	108320000	109200000	ID_0.01_1736	-0.219423617945	.	108320000	109200000	51,160,44
chr5	109200000	110080000	ID_0.01_1737	-0.312103559156	.	109200000	110080000	31,120,180
chr5	110080000	110480000	ID_0.01_1738	-0.927094737646	.	110080000	110480000	51,160,44
chr5	110480000	110840000	ID_0.01_1739	-0.746281559910	.	110480000	110840000	31,120,180
chr5	110840000	111480000	ID_0.01_1740	-0.613715754947	.	110840000	111480000	51,160,44
chr5	111480000	111880000	ID_0.01_1741	-1.384158495017	.	111480000	111880000	31,120,180
chr5	111880000	112320000	ID_0.01_1742	-0.270776804665	.	111880000	112320000	51,160,44
chr5	112320000	112960000	ID_0.01_1743	-0.837146349102	.	112320000	112960000	31,120,180
chr5	112960000	113360000	ID_0.01_1744	-1.059767360884	.	112960000	113360000	51,160,44
chr5	113360000	113800000	ID_0.01_1745	0.139785523584	.	113360000	113800000	31,120,180
chr5	113800000	114600000	ID_0.01_1746	-0.412859461048	.	113800000	114600000	51,160,44
chr5	114600000	114960000	ID_0.01_1747	-0.890441095574	.	114600000	114960000	31,120,180
chr5	114960000	115440000	ID_0.01_1748	-1.032242293343	.	114960000	115440000	51,160,44
chr5	115440000	115880000	ID_0.01_1749	-0.875586421408	.	115440000	115880000	31,120,180
chr5	115880000	116320000	ID_0.01_1750	-0.265926557008	.	115880000	116320000	51,160,44
chr5	116320000	116760000	ID_0.01_1751	-0.306737370494	.	116320000	116760000	31,120,180
chr5	116760000	117360000	ID_0.01_1752	-0.094707728365	.	116760000	117360000	51,160,44
chr5	117360000	118320000	ID_0.01_1753	-0.026992607769	.	117360000	118320000	31,120,180
chr5	118320000	118800000	ID_0.01_1754	-1.004865121200	.	118320000	118800000	51,160,44
chr5	118800000	119120000	ID_0.01_1755	-0.906057613753	.	118800000	119120000	31,120,180
chr5	119120000	119800000	ID_0.01_1756	-0.090132874368	.	119120000	119800000	51,160,44
chr5	119800000	120160000	ID_0.01_1757	-0.394312389288	.	119800000	120160000	31,120,180
chr5	120160000	120880000	ID_0.01_1758	-0.399206090145	.	120160000	120880000	51,160,44
chr5	120880000	121280000	ID_0.01_1759	0.212368173451	.	120880000	121280000	31,120,180
chr5	121280000	121520000	ID_0.01_1760	-0.751531605893	.	121280000	121520000	51,160,44
chr5	121520000	121840000	ID_0.01_1761	-0.612168859200	.	121520000	121840000	31,120,180
chr5	121840000	122200000	ID_0.01_1762	-0.937670689345	.	121840000	122200000	51,160,44
chr5	122200000	122720000	ID_0.01_1763	-0.235976972662	.	122200000	122720000	31,120,180
chr5	122720000	122960000	ID_0.01_1764	-0.823292002220	.	122720000	122960000	51,160,44
chr5	122960000	123280000	ID_0.01_1765	-1.001023615403	.	122960000	123280000	31,120,180
chr5	123280000	124760000	ID_0.01_1766	-0.291854644956	.	123280000	124760000	51,160,44
chr5	124760000	125200000	ID_0.01_1767	-0.020703731976	.	124760000	125200000	31,120,180
chr5	125200000	125680000	ID_0.01_1768	-0.040089421503	.	125200000	125680000	51,160,44
chr5	125680000	125960000	ID_0.01_1769	-0.438622657894	.	125680000	125960000	31,120,180
chr5	125960000	126160000	ID_0.01_1770	-0.903980058226	.	125960000	126160000	51,160,44
chr5	126160000	126880000	ID_0.01_1771	-0.504557508789	.	126160000	126880000	31,120,180
chr5	126880000	127520000	ID_0.01_1772	-1.245222806381	.	126880000	127520000	51,160,44
chr5	127520000	127840000	ID_0.01_1773	-0.696134449169	.	127520000	127840000	31,120,180
chr5	127840000	128240000	ID_0.01_1774	0.025789485928	.	127840000	128240000	51,160,44
chr5	128240000	129120000	ID_0.01_1775	-0.510440716151	.	128240000	129120000	31,120,180
chr5	129120000	129440000	ID_0.01_1776	-0.720962856889	.	129120000	129440000	51,160,44
chr5	129440000	130080000	ID_0.01_1777	-0.168057700299	.	129440000	130080000	31,120,180
chr5	130080000	130480000	ID_0.01_1778	-0.265287915857	.	130080000	130480000	51,160,44
chr5	130480000	130760000	ID_0.01_1779	-0.974829857531	.	130480000	130760000	31,120,180
chr5	130760000	131400000	ID_0.01_1780	-0.957702804605	.	130760000	131400000	51,160,44
chr5	131400000	132240000	ID_0.01_1781	-0.772952487387	.	131400000	132240000	31,120,180
chr5	132240000	132440000	ID_0.01_1782	-0.714118046446	.	132240000	132440000	51,160,44
chr5	132440000	132760000	ID_0.01_1783	-0.846408233471	.	132440000	132760000	31,120,180
chr5	132760000	133320000	ID_0.01_1784	-0.007692716737	.	132760000	133320000	51,160,44
chr5	133320000	134240000	ID_0.01_1785	-1.097692836184	.	133320000	134240000	31,120,180
chr5	134240000	134760000	ID_0.01_1786	-0.887889188273	.	134240000	134760000	51,160,44
chr5	134760000	135200000	ID_0.01_1787	-0.826885683838	.	134760000	135200000	31,120,180
chr5	135200000	135560000	ID_0.01_1788	-0.877915166003	.	135200000	135560000	51,160,44
chr5	135560000	136120000	ID_0.01_1789	-0.997124118626	.	135560000	136120000	31,120,180
chr5	136120000	136640000	ID_0.01_1790	-0.795140658515	.	136120000	136640000	51,160,44
chr5	136640000	136960000	ID_0.01_1791	-0.223416186368	.	136640000	136960000	31,120,180
chr5	136960000	137480000	ID_0.01_1792	-0.700146126294	.	136960000	137480000	51,160,44
chr5	137480000	137880000	ID_0.01_1793	-0.634202952017	.	137480000	137880000	31,120,180
chr5	137880000	138240000	ID_0.01_1794	-1.201377805276	.	137880000	138240000	51,160,44
chr5	138240000	138720000	ID_0.01_1795	-0.309609073094	.	138240000	138720000	31,120,180
chr5	138720000	139000000	ID_0.01_1796	-0.818148527490	.	138720000	139000000	51,160,44
chr5	139000000	139560000	ID_0.01_1797	-0.687657835127	.	139000000	139560000	31,120,180
chr5	139560000	140120000	ID_0.01_1798	-0.540953389736	.	139560000	140120000	51,160,44
chr5	140120000	140480000	ID_0.01_1799	-1.139134075287	.	140120000	140480000	31,120,180
chr5	140480000	141040000	ID_0.01_1800	-0.184269264391	.	140480000	141040000	51,160,44
chr5	141040000	141360000	ID_0.01_1801	-0.941913785699	.	141040000	141360000	31,120,180
chr5	141360000	141520000	ID_0.01_1802	-0.623047029947	.	141360000	141520000	51,160,44
chr5	141520000	141960000	ID_0.01_1803	-0.581385242042	.	141520000	141960000	31,120,180
chr5	141960000	142280000	ID_0.01_1804	-0.713306624732	.	141960000	142280000	51,160,44
chr5	142280000	142800000	ID_0.01_1805	-0.853915299413	.	142280000	142800000	31,120,180
chr5	142800000	143560000	ID_0.01_1806	0.082570348812	.	142800000	143560000	51,160,44
chr5	143560000	144720000	ID_0.01_1807	-1.266593491893	.	143560000	144720000	31,120,180
chr5	144720000	145040000	ID_0.01_1808	0.002476660327	.	144720000	145040000	51,160,44
chr5	145040000	145520000	ID_0.01_1809	-0.137518775264	.	145040000	145520000	31,120,180
chr5	145520000	145880000	ID_0.01_1810	-0.974525665208	.	145520000	145880000	51,160,44
chr5	145880000	146360000	ID_0.01_1811	-1.087154830093	.	145880000	146360000	31,120,180
chr5	146360000	146960000	ID_0.01_1812	-0.735347975194	.	146360000	146960000	51,160,44
chr5	146960000	147200000	ID_0.01_1813	-0.307126771292	.	146960000	147200000	31,120,180
chr5	147200000	147800000	ID_0.01_1814	-0.519490502880	.	147200000	147800000	51,160,44
chr5	147800000	148120000	ID_0.01_1815	-0.673363759524	.	147800000	148120000	31,120,180
chr5	148120000	148680000	ID_0.01_1816	-1.034826201798	.	148120000	148680000	51,160,44
chr5	148680000	149000000	ID_0.01_1817	-0.581365215116	.	148680000	149000000	31,120,180
chr5	149000000	149400000	ID_0.01_1818	-0.573178661873	.	149000000	149400000	51,160,44
chr5	149400000	149800000	ID_0.01_1819	-0.591660179408	.	149400000	149800000	31,120,180
chr5	149800000	150640000	ID_0.01_1820	-0.829968559015	.	149800000	150640000	51,160,44
chr5	150640000	151160000	ID_0.01_1821	-0.223884057769	.	150640000	151160000	31,120,180
chr5	151160000	151920000	ID_0.01_1822	-1.156353901117	.	151160000	151920000	51,160,44
chr5	151920000	152560000	ID_0.01_1823	-1.018772442865	.	151920000	152560000	31,120,180
chr5	152560000	153360000	ID_0.01_1824	-0.012755330073	.	152560000	153360000	51,160,44
chr5	153360000	153800000	ID_0.01_1825	-1.062405971927	.	153360000	153800000	31,120,180
chr5	153800000	154320000	ID_0.01_1826	-0.669775202098	.	153800000	154320000	51,160,44
chr5	154320000	155000000	ID_0.01_1827	-1.164260096457	.	154320000	155000000	31,120,180
chr5	155000000	155360000	ID_0.01_1828	-0.164921350334	.	155000000	155360000	51,160,44
chr5	155360000	156240000	ID_0.01_1829	-0.231266605717	.	155360000	156240000	31,120,180
chr5	156240000	156600000	ID_0.01_1830	-0.087634636982	.	156240000	156600000	51,160,44
chr5	156600000	157200000	ID_0.01_1831	-0.739071921770	.	156600000	157200000	31,120,180
chr5	157200000	157440000	ID_0.01_1832	-1.050849075126	.	157200000	157440000	51,160,44
chr5	157440000	158120000	ID_0.01_1833	-0.415871515076	.	157440000	158120000	31,120,180
chr5	158120000	158560000	ID_0.01_1834	-0.296751983357	.	158120000	158560000	51,160,44
chr5	158560000	159440000	ID_0.01_1835	-1.239441159533	.	158560000	159440000	31,120,180
chr5	159440000	159840000	ID_0.01_1836	-1.043151847172	.	159440000	159840000	51,160,44
chr5	159840000	160960000	ID_0.01_1837	-1.356451973025	.	159840000	160960000	31,120,180
chr5	160960000	161280000	ID_0.01_1838	-0.210561432560	.	160960000	161280000	51,160,44
chr5	161280000	161640000	ID_0.01_1839	-0.628003077301	.	161280000	161640000	31,120,180
chr5	161640000	162280000	ID_0.01_1840	-0.150823830466	.	161640000	162280000	51,160,44
chr5	162280000	162960000	ID_0.01_1841	-0.294185275987	.	162280000	162960000	31,120,180
chr5	162960000	163440000	ID_0.01_1842	-1.253675298950	.	162960000	163440000	51,160,44
chr5	163440000	163920000	ID_0.01_1843	-0.844484969537	.	163440000	163920000	31,120,180
chr5	163920000	164640000	ID_0.01_1844	-0.867970822697	.	163920000	164640000	51,160,44
chr5	164640000	165040000	ID_0.01_1845	0.019189350301	.	164640000	165040000	31,120,180
chr5	165040000	165560000	ID_0.01_1846	-0.303725182027	.	165040000	165560000	51,160,44
chr5	165560000	166440000	ID_0.01_1847	-0.185877900211	.	165560000	166440000	31,120,180
chr5	166440000	167000000	ID_0.01_1848	-0.138369685455	.	166440000	167000000	51,160,44
chr5	167000000	167680000	ID_0.01_1849	-1.006123220214	.	167000000	167680000	31,120,180
chr5	167680000	168400000	ID_0.01_1850	-0.855390949480	.	167680000	168400000	51,160,44
chr5	168400000	169000000	ID_0.01_1851	-0.491831941875	.	168400000	169000000	31,120,180
chr5	169000000	169640000	ID_0.01_1852	-0.820182252502	.	169000000	169640000	51,160,44
chr5	169640000	170080000	ID_0.01_1853	-0.351954024639	.	169640000	170080000	31,120,180
chr5	170080000	170800000	ID_0.01_1854	-0.342845192852	.	170080000	170800000	51,160,44
chr5	170800000	171320000	ID_0.01_1855	-1.027840500597	.	170800000	171320000	31,120,180
chr5	171320000	171880000	ID_0.01_1856	-0.687941113140	.	171320000	171880000	51,160,44
chr5	171880000	172120000	ID_0.01_1857	-0.793998985222	.	171880000	172120000	31,120,180
chr5	172120000	172360000	ID_0.01_1858	-0.814976885985	.	172120000	172360000	51,160,44
chr5	172360000	172720000	ID_0.01_1859	-0.669061704506	.	172360000	172720000	31,120,180
chr5	172720000	173040000	ID_0.01_1860	-0.611429450890	.	172720000	173040000	51,160,44
chr5	173040000	173400000	ID_0.01_1861	-0.949478045592	.	173040000	173400000	31,120,180
chr5	173400000	173760000	ID_0.01_1862	-1.057333748432	.	173400000	173760000	51,160,44
chr5	173760000	174360000	ID_0.01_1863	-0.940907889402	.	173760000	174360000	31,120,180
chr5	174360000	174920000	ID_0.01_1864	-0.771337594850	.	174360000	174920000	51,160,44
chr5	174920000	175480000	ID_0.01_1865	-1.044422298414	.	174920000	175480000	31,120,180
chr5	175480000	176080000	ID_0.01_1866	-0.822344670211	.	175480000	176080000	51,160,44
chr5	176080000	176480000	ID_0.01_1867	-1.040969634422	.	176080000	176480000	31,120,180
chr5	176480000	177000000	ID_0.01_1868	-0.421170983142	.	176480000	177000000	51,160,44
chr5	177000000	177640000	ID_0.01_1869	-1.080607193771	.	177000000	177640000	31,120,180
chr5	177640000	178280000	ID_0.01_1870	-1.181264506204	.	177640000	178280000	51,160,44
chr5	178280000	178560000	ID_0.01_1871	-0.131778440085	.	178280000	178560000	31,120,180
chr5	178560000	179160000	ID_0.01_1872	-0.236478465280	.	178560000	179160000	51,160,44
chr5	179160000	180040000	ID_0.01_1873	-0.826999522687	.	179160000	180040000	31,120,180
chr6	560000	1600000	ID_0.01_1874	-0.749291828816	.	560000	1600000	51,160,44
chr6	1600000	2120000	ID_0.01_1875	-1.084236299931	.	1600000	2120000	31,120,180
chr6	2120000	2760000	ID_0.01_1876	-0.321551023914	.	2120000	2760000	51,160,44
chr6	2760000	3080000	ID_0.01_1877	-0.965002720234	.	2760000	3080000	31,120,180
chr6	3080000	3720000	ID_0.01_1878	-0.693185606346	.	3080000	3720000	51,160,44
chr6	3720000	4040000	ID_0.01_1879	-0.656138684276	.	3720000	4040000	31,120,180
chr6	4040000	5040000	ID_0.01_1880	-1.086376384521	.	4040000	5040000	51,160,44
chr6	5040000	5440000	ID_0.01_1881	-0.704918989754	.	5040000	5440000	31,120,180
chr6	5440000	6040000	ID_0.01_1882	-0.823643958059	.	5440000	6040000	51,160,44
chr6	6040000	6560000	ID_0.01_1883	0.087112475236	.	6040000	6560000	31,120,180
chr6	6560000	7280000	ID_0.01_1884	-1.020849817250	.	6560000	7280000	51,160,44
chr6	7280000	7640000	ID_0.01_1885	-0.876052137492	.	7280000	7640000	31,120,180
chr6	7640000	8080000	ID_0.01_1886	-0.946171648893	.	7640000	8080000	51,160,44
chr6	8080000	8480000	ID_0.01_1887	-0.795515300955	.	8080000	8480000	31,120,180
chr6	8480000	8960000	ID_0.01_1888	-0.268031059268	.	8480000	8960000	51,160,44
chr6	8960000	9560000	ID_0.01_1889	-0.312052956325	.	8960000	9560000	31,120,180
chr6	9560000	10000000	ID_0.01_1890	-0.257737786089	.	9560000	10000000	51,160,44
chr6	10000000	10440000	ID_0.01_1891	-0.059073234111	.	10000000	10440000	31,120,180
chr6	10440000	10840000	ID_0.01_1892	-1.032656474885	.	10440000	10840000	51,160,44
chr6	10840000	11120000	ID_0.01_1893	-0.591554940527	.	10840000	11120000	31,120,180
chr6	11120000	11560000	ID_0.01_1894	-0.426042215022	.	11120000	11560000	51,160,44
chr6	11560000	12280000	ID_0.01_1895	-1.103480286294	.	11560000	12280000	31,120,180
chr6	12280000	12640000	ID_0.01_1896	-0.522109994453	.	12280000	12640000	51,160,44
chr6	12640000	13320000	ID_0.01_1897	-0.694142358277	.	12640000	13320000	31,120,180
chr6	13320000	13600000	ID_0.01_1898	-0.667158810043	.	13320000	13600000	51,160,44
chr6	13600000	14200000	ID_0.01_1899	-0.554682228864	.	13600000	14200000	31,120,180
chr6	14200000	14600000	ID_0.01_1900	-0.748156745633	.	14200000	14600000	51,160,44
chr6	14600000	14880000	ID_0.01_1901	0.050271737053	.	14600000	14880000	31,120,180
chr6	14880000	15240000	ID_0.01_1902	0.089793534107	.	14880000	15240000	51,160,44
chr6	15240000	15640000	ID_0.01_1903	-0.186446134411	.	15240000	15640000	31,120,180
chr6	15640000	16240000	ID_0.01_1904	-1.080627768212	.	15640000	16240000	51,160,44
chr6	16240000	16760000	ID_0.01_1905	-0.921175994275	.	16240000	16760000	31,120,180
chr6	16760000	17120000	ID_0.01_1906	-0.467482246663	.	16760000	17120000	51,160,44
chr6	17120000	17600000	ID_0.01_1907	-0.816756277094	.	17120000	17600000	31,120,180
chr6	17600000	17840000	ID_0.01_1908	-0.776544170585	.	17600000	17840000	51,160,44
chr6	17840000	18240000	ID_0.01_1909	-0.706239424506	.	17840000	18240000	31,120,180
chr6	18240000	18520000	ID_0.01_1910	-0.456535626719	.	18240000	18520000	51,160,44
chr6	18520000	19000000	ID_0.01_1911	-0.853005967275	.	18520000	19000000	31,120,180
chr6	19000000	20080000	ID_0.01_1912	-0.263193448529	.	19000000	20080000	51,160,44
chr6	20080000	20560000	ID_0.01_1913	-0.961338275912	.	20080000	20560000	31,120,180
chr6	20560000	20880000	ID_0.01_1914	-0.911740830821	.	20560000	20880000	51,160,44
chr6	20880000	21600000	ID_0.01_1915	-0.353181783067	.	20880000	21600000	31,120,180
chr6	21600000	21960000	ID_0.01_1916	-0.837018670412	.	21600000	21960000	51,160,44
chr6	21960000	23040000	ID_0.01_1917	-0.312876379422	.	21960000	23040000	31,120,180
chr6	23040000	23480000	ID_0.01_1918	-0.156287529268	.	23040000	23480000	51,160,44
chr6	23480000	24400000	ID_0.01_1919	0.018568396035	.	23480000	24400000	31,120,180
chr6	24400000	24720000	ID_0.01_1920	-0.804310428057	.	24400000	24720000	51,160,44
chr6	24720000	25080000	ID_0.01_1921	-0.569307335984	.	24720000	25080000	31,120,180
chr6	25080000	25600000	ID_0.01_1922	-0.563814801747	.	25080000	25600000	51,160,44
chr6	25600000	26000000	ID_0.01_1923	-0.614716533551	.	25600000	26000000	31,120,180
chr6	26000000	26600000	ID_0.01_1924	-1.051468344532	.	26000000	26600000	51,160,44
chr6	26600000	27120000	ID_0.01_1925	-0.926217211017	.	26600000	27120000	31,120,180
chr6	27120000	27760000	ID_0.01_1926	-1.246460763397	.	27120000	27760000	51,160,44
chr6	27760000	34120000	ID_0.01_1927	-0.988485826785	.	27760000	34120000	31,120,180
chr6	34120000	34880000	ID_0.01_1928	-0.560605731594	.	34120000	34880000	51,160,44
chr6	34880000	35240000	ID_0.01_1929	-0.613636467679	.	34880000	35240000	31,120,180
chr6	35240000	35440000	ID_0.01_1930	-0.624159869361	.	35240000	35440000	51,160,44
chr6	35440000	35840000	ID_0.01_1931	-0.623984772255	.	35440000	35840000	31,120,180
chr6	35840000	36080000	ID_0.01_1932	-0.595007838089	.	35840000	36080000	51,160,44
chr6	36080000	36440000	ID_0.01_1933	-0.488981952786	.	36080000	36440000	31,120,180
chr6	36440000	37280000	ID_0.01_1934	-0.301404996431	.	36440000	37280000	51,160,44
chr6	37280000	37680000	ID_0.01_1935	-0.775024378275	.	37280000	37680000	31,120,180
chr6	37680000	38040000	ID_0.01_1936	-0.582708511220	.	37680000	38040000	51,160,44
chr6	38040000	38480000	ID_0.01_1937	-0.577703452073	.	38040000	38480000	31,120,180
chr6	38480000	38800000	ID_0.01_1938	-0.231401317016	.	38480000	38800000	51,160,44
chr6	38800000	39320000	ID_0.01_1939	-0.226734308044	.	38800000	39320000	31,120,180
chr6	39320000	39880000	ID_0.01_1940	-1.143118208989	.	39320000	39880000	51,160,44
chr6	39880000	40280000	ID_0.01_1941	-0.363859122147	.	39880000	40280000	31,120,180
chr6	40280000	40800000	ID_0.01_1942	-0.338731342187	.	40280000	40800000	51,160,44
chr6	40800000	41040000	ID_0.01_1943	-0.377045622777	.	40800000	41040000	31,120,180
chr6	41040000	41320000	ID_0.01_1944	-0.894805092548	.	41040000	41320000	51,160,44
chr6	41320000	41680000	ID_0.01_1945	-0.839390575624	.	41320000	41680000	31,120,180
chr6	41680000	42200000	ID_0.01_1946	-0.712306741997	.	41680000	42200000	51,160,44
chr6	42200000	42600000	ID_0.01_1947	-0.651601308550	.	42200000	42600000	31,120,180
chr6	42600000	42880000	ID_0.01_1948	-0.523239695368	.	42600000	42880000	51,160,44
chr6	42880000	43480000	ID_0.01_1949	-0.644093894557	.	42880000	43480000	31,120,180
chr6	43480000	44040000	ID_0.01_1950	-0.961174526591	.	43480000	44040000	51,160,44
chr6	44040000	44440000	ID_0.01_1951	-0.671297144461	.	44040000	44440000	31,120,180
chr6	44440000	45320000	ID_0.01_1952	-1.048192688304	.	44440000	45320000	51,160,44
chr6	45320000	45680000	ID_0.01_1953	-0.248599074731	.	45320000	45680000	31,120,180
chr6	45680000	45920000	ID_0.01_1954	-0.384673235276	.	45680000	45920000	51,160,44
chr6	45920000	46400000	ID_0.01_1955	-0.593092988223	.	45920000	46400000	31,120,180
chr6	46400000	46760000	ID_0.01_1956	-0.159546175468	.	46400000	46760000	51,160,44
chr6	46760000	47040000	ID_0.01_1957	-0.041496856549	.	46760000	47040000	31,120,180
chr6	47040000	47360000	ID_0.01_1958	-0.504358680427	.	47040000	47360000	51,160,44
chr6	47360000	47760000	ID_0.01_1959	-0.292777919722	.	47360000	47760000	31,120,180
chr6	47760000	48400000	ID_0.01_1960	-0.760679687442	.	47760000	48400000	51,160,44
chr6	48400000	48720000	ID_0.01_1961	0.074182789790	.	48400000	48720000	31,120,180
chr6	48720000	49400000	ID_0.01_1962	-0.208689532010	.	48720000	49400000	51,160,44
chr6	49400000	50080000	ID_0.01_1963	-0.895296208082	.	49400000	50080000	31,120,180
chr6	50080000	50760000	ID_0.01_1964	-0.651842911972	.	50080000	50760000	51,160,44
chr6	50760000	51920000	ID_0.01_1965	-0.747520705907	.	50760000	51920000	31,120,180
chr6	51920000	52120000	ID_0.01_1966	-0.764760173485	.	51920000	52120000	51,160,44
chr6	52120000	52560000	ID_0.01_1967	-0.718341051212	.	52120000	52560000	31,120,180
chr6	52560000	52960000	ID_0.01_1968	-0.390906247721	.	52560000	52960000	51,160,44
chr6	52960000	53360000	ID_0.01_1969	-0.880150241888	.	52960000	53360000	31,120,180
chr6	53360000	53840000	ID_0.01_1970	-0.588683470662	.	53360000	53840000	51,160,44
chr6	53840000	54520000	ID_0.01_1971	-0.946501279433	.	53840000	54520000	31,120,180
chr6	54520000	55120000	ID_0.01_1972	-0.315183436951	.	54520000	55120000	51,160,44
chr6	55120000	55840000	ID_0.01_1973	-0.734591019648	.	55120000	55840000	31,120,180
chr6	55840000	56160000	ID_0.01_1974	-0.736671997231	.	55840000	56160000	51,160,44
chr6	56160000	56480000	ID_0.01_1975	-0.999840778050	.	56160000	56480000	31,120,180
chr6	56480000	57200000	ID_0.01_1976	-0.427404978788	.	56480000	57200000	51,160,44
chr6	57200000	58100000	ID_0.01_1977	-1.093770730639	.	57200000	58100000	31,120,180
chr6	58100000	62480000	ID_0.01_1978	-1.498071867919	.	58100000	62480000	51,160,44
chr6	62480000	62960000	ID_0.01_1979	-0.393576144204	.	62480000	62960000	31,120,180
chr6	62960000	63560000	ID_0.01_1980	-0.269477527419	.	62960000	63560000	51,160,44
chr6	63560000	64000000	ID_0.01_1981	-0.176915246193	.	63560000	64000000	31,120,180
chr6	64000000	64520000	ID_0.01_1982	-0.988983396343	.	64000000	64520000	51,160,44
chr6	64520000	65040000	ID_0.01_1983	-0.738873909052	.	64520000	65040000	31,120,180
chr6	65040000	65480000	ID_0.01_1984	-0.341744449897	.	65040000	65480000	51,160,44
chr6	65480000	67240000	ID_0.01_1985	-0.137302760503	.	65480000	67240000	31,120,180
chr6	67240000	67640000	ID_0.01_1986	-0.149050654652	.	67240000	67640000	51,160,44
chr6	67640000	68560000	ID_0.01_1987	-0.652856554116	.	67640000	68560000	31,120,180
chr6	68560000	69000000	ID_0.01_1988	-0.069200191470	.	68560000	69000000	51,160,44
chr6	69000000	69680000	ID_0.01_1989	-0.385436282960	.	69000000	69680000	31,120,180
chr6	69680000	70440000	ID_0.01_1990	-0.200847534531	.	69680000	70440000	51,160,44
chr6	70440000	70920000	ID_0.01_1991	-0.478926124354	.	70440000	70920000	31,120,180
chr6	70920000	71720000	ID_0.01_1992	-1.062320773116	.	70920000	71720000	51,160,44
chr6	71720000	72240000	ID_0.01_1993	-0.570105321629	.	71720000	72240000	31,120,180
chr6	72240000	72800000	ID_0.01_1994	-0.825934006306	.	72240000	72800000	51,160,44
chr6	72800000	73120000	ID_0.01_1995	-0.822579278580	.	72800000	73120000	31,120,180
chr6	73120000	74160000	ID_0.01_1996	-0.738241630430	.	73120000	74160000	51,160,44
chr6	74160000	74440000	ID_0.01_1997	-0.710379811057	.	74160000	74440000	31,120,180
chr6	74440000	75120000	ID_0.01_1998	-0.757435391617	.	74440000	75120000	51,160,44
chr6	75120000	75960000	ID_0.01_1999	-0.227038893983	.	75120000	75960000	31,120,180
chr6	75960000	76600000	ID_0.01_2000	-1.217055553906	.	75960000	76600000	51,160,44
chr6	76600000	77400000	ID_0.01_2001	-1.093083211909	.	76600000	77400000	31,120,180
chr6	77400000	78200000	ID_0.01_2002	-0.468829521561	.	77400000	78200000	51,160,44
chr6	78200000	78840000	ID_0.01_2003	-0.751760789931	.	78200000	78840000	31,120,180
chr6	78840000	79160000	ID_0.01_2004	-0.420609852165	.	78840000	79160000	51,160,44
chr6	79160000	79640000	ID_0.01_2005	-0.652087712962	.	79160000	79640000	31,120,180
chr6	79640000	80160000	ID_0.01_2006	-0.975534025251	.	79640000	80160000	51,160,44
chr6	80160000	80600000	ID_0.01_2007	-0.061553409127	.	80160000	80600000	31,120,180
chr6	80600000	80840000	ID_0.01_2008	-0.580617862202	.	80600000	80840000	51,160,44
chr6	80840000	81320000	ID_0.01_2009	-0.718312449789	.	80840000	81320000	31,120,180
chr6	81320000	82400000	ID_0.01_2010	-0.297766250809	.	81320000	82400000	51,160,44
chr6	82400000	82920000	ID_0.01_2011	-0.490490422622	.	82400000	82920000	31,120,180
chr6	82920000	83760000	ID_0.01_2012	-1.151632672832	.	82920000	83760000	51,160,44
chr6	83760000	84240000	ID_0.01_2013	-1.013017766369	.	83760000	84240000	31,120,180
chr6	84240000	84560000	ID_0.01_2014	-0.645216934299	.	84240000	84560000	51,160,44
chr6	84560000	84960000	ID_0.01_2015	-0.270674672594	.	84560000	84960000	31,120,180
chr6	84960000	85720000	ID_0.01_2016	-0.785944969357	.	84960000	85720000	51,160,44
chr6	85720000	86040000	ID_0.01_2017	-0.034152181645	.	85720000	86040000	31,120,180
chr6	86040000	86400000	ID_0.01_2018	-0.544252743552	.	86040000	86400000	51,160,44
chr6	86400000	86920000	ID_0.01_2019	-1.017520526088	.	86400000	86920000	31,120,180
chr6	86920000	87760000	ID_0.01_2020	-0.011640154615	.	86920000	87760000	51,160,44
chr6	87760000	88560000	ID_0.01_2021	-1.079093910506	.	87760000	88560000	31,120,180
chr6	88560000	89240000	ID_0.01_2022	-0.520837138757	.	88560000	89240000	51,160,44
chr6	89240000	89640000	ID_0.01_2023	-0.297968087515	.	89240000	89640000	31,120,180
chr6	89640000	90080000	ID_0.01_2024	-0.993871193629	.	89640000	90080000	51,160,44
chr6	90080000	90600000	ID_0.01_2025	-0.160240897912	.	90080000	90600000	31,120,180
chr6	90600000	91280000	ID_0.01_2026	-1.052784479473	.	90600000	91280000	51,160,44
chr6	91280000	91640000	ID_0.01_2027	-0.902878902346	.	91280000	91640000	31,120,180
chr6	91640000	92000000	ID_0.01_2028	-0.265031843223	.	91640000	92000000	51,160,44
chr6	92000000	92280000	ID_0.01_2029	-0.092590930022	.	92000000	92280000	31,120,180
chr6	92280000	92800000	ID_0.01_2030	0.046800702796	.	92280000	92800000	51,160,44
chr6	92800000	93480000	ID_0.01_2031	-0.179297227526	.	92800000	93480000	31,120,180
chr6	93480000	94120000	ID_0.01_2032	-0.403648144084	.	93480000	94120000	51,160,44
chr6	94120000	94960000	ID_0.01_2033	-0.219630102581	.	94120000	94960000	31,120,180
chr6	94960000	95360000	ID_0.01_2034	-0.021882207538	.	94960000	95360000	51,160,44
chr6	95360000	95740000	ID_0.01_2035	0.045819966419	.	95360000	95740000	31,120,180
chr6	95740000	96320000	ID_0.01_2036	-1.047395434644	.	95740000	96320000	51,160,44
chr6	96320000	97000000	ID_0.01_2037	-0.023063849882	.	96320000	97000000	31,120,180
chr6	97000000	97520000	ID_0.01_2038	-0.211117857721	.	97000000	97520000	51,160,44
chr6	97520000	97880000	ID_0.01_2039	-0.695675313398	.	97520000	97880000	31,120,180
chr6	97880000	98480000	ID_0.01_2040	-0.645519683876	.	97880000	98480000	51,160,44
chr6	98480000	99280000	ID_0.01_2041	-0.445363260744	.	98480000	99280000	31,120,180
chr6	99280000	99720000	ID_0.01_2042	-0.466729108603	.	99280000	99720000	51,160,44
chr6	99720000	99880000	ID_0.01_2043	-1.127202963687	.	99720000	99880000	31,120,180
chr6	99880000	100560000	ID_0.01_2044	-0.787556948146	.	99880000	100560000	51,160,44
chr6	100560000	101120000	ID_0.01_2045	-0.849535783241	.	100560000	101120000	31,120,180
chr6	101120000	101560000	ID_0.01_2046	-1.029760161121	.	101120000	101560000	51,160,44
chr6	101560000	101840000	ID_0.01_2047	-0.127983600324	.	101560000	101840000	31,120,180
chr6	101840000	102520000	ID_0.01_2048	-0.352492523937	.	101840000	102520000	51,160,44
chr6	102520000	103200000	ID_0.01_2049	-0.543435105036	.	102520000	103200000	31,120,180
chr6	103200000	103600000	ID_0.01_2050	-0.220172458600	.	103200000	103600000	51,160,44
chr6	103600000	104240000	ID_0.01_2051	-0.286242297908	.	103600000	104240000	31,120,180
chr6	104240000	104960000	ID_0.01_2052	-0.405445301054	.	104240000	104960000	51,160,44
chr6	104960000	105240000	ID_0.01_2053	-0.479943004264	.	104960000	105240000	31,120,180
chr6	105240000	105520000	ID_0.01_2054	-0.378289811321	.	105240000	105520000	51,160,44
chr6	105520000	105880000	ID_0.01_2055	-0.279093996596	.	105520000	105880000	31,120,180
chr6	105880000	106760000	ID_0.01_2056	-0.911901315801	.	105880000	106760000	51,160,44
chr6	106760000	107360000	ID_0.01_2057	-0.839355517258	.	106760000	107360000	31,120,180
chr6	107360000	108000000	ID_0.01_2058	-1.033969965711	.	107360000	108000000	51,160,44
chr6	108000000	108280000	ID_0.01_2059	-0.300899029443	.	108000000	108280000	31,120,180
chr6	108280000	108840000	ID_0.01_2060	-0.609905818419	.	108280000	108840000	51,160,44
chr6	108840000	109200000	ID_0.01_2061	-1.022381711650	.	108840000	109200000	31,120,180
chr6	109200000	109400000	ID_0.01_2062	-0.139015730180	.	109200000	109400000	51,160,44
chr6	109400000	109800000	ID_0.01_2063	-0.645207910023	.	109400000	109800000	31,120,180
chr6	109800000	110360000	ID_0.01_2064	-0.838874895299	.	109800000	110360000	51,160,44
chr6	110360000	110760000	ID_0.01_2065	-0.732237587818	.	110360000	110760000	31,120,180
chr6	110760000	111320000	ID_0.01_2066	-0.928819066260	.	110760000	111320000	51,160,44
chr6	111320000	111600000	ID_0.01_2067	-0.927860680069	.	111320000	111600000	31,120,180
chr6	111600000	112000000	ID_0.01_2068	-0.743330670116	.	111600000	112000000	51,160,44
chr6	112000000	112360000	ID_0.01_2069	-0.844924673632	.	112000000	112360000	31,120,180
chr6	112360000	112680000	ID_0.01_2070	-0.617098526229	.	112360000	112680000	51,160,44
chr6	112680000	113120000	ID_0.01_2071	-0.132518117906	.	112680000	113120000	31,120,180
chr6	113120000	113440000	ID_0.01_2072	-0.402360944877	.	113120000	113440000	51,160,44
chr6	113440000	114240000	ID_0.01_2073	-0.019429225989	.	113440000	114240000	31,120,180
chr6	114240000	115040000	ID_0.01_2074	-1.261768243197	.	114240000	115040000	51,160,44
chr6	115040000	115560000	ID_0.01_2075	-0.131925234610	.	115040000	115560000	31,120,180
chr6	115560000	116520000	ID_0.01_2076	0.028612460508	.	115560000	116520000	51,160,44
chr6	116520000	117000000	ID_0.01_2077	-0.973153358634	.	116520000	117000000	31,120,180
chr6	117000000	117640000	ID_0.01_2078	-0.654729269067	.	117000000	117640000	51,160,44
chr6	117640000	118160000	ID_0.01_2079	-0.824136398804	.	117640000	118160000	31,120,180
chr6	118160000	118600000	ID_0.01_2080	-0.745414420646	.	118160000	118600000	51,160,44
chr6	118600000	118920000	ID_0.01_2081	-0.206303320812	.	118600000	118920000	31,120,180
chr6	118920000	119240000	ID_0.01_2082	-0.371264518017	.	118920000	119240000	51,160,44
chr6	119240000	120080000	ID_0.01_2083	-0.793333651796	.	119240000	120080000	31,120,180
chr6	120080000	120680000	ID_0.01_2084	-0.432102881960	.	120080000	120680000	51,160,44
chr6	120680000	121320000	ID_0.01_2085	-0.445360933328	.	120680000	121320000	31,120,180
chr6	121320000	121720000	ID_0.01_2086	-0.029156831227	.	121320000	121720000	51,160,44
chr6	121720000	122360000	ID_0.01_2087	-0.966669717447	.	121720000	122360000	31,120,180
chr6	122360000	122680000	ID_0.01_2088	-0.342524818824	.	122360000	122680000	51,160,44
chr6	122680000	123160000	ID_0.01_2089	-0.590623977002	.	122680000	123160000	31,120,180
chr6	123160000	123680000	ID_0.01_2090	-0.592193211055	.	123160000	123680000	51,160,44
chr6	123680000	124080000	ID_0.01_2091	-0.630801031057	.	123680000	124080000	31,120,180
chr6	124080000	124640000	ID_0.01_2092	-0.478373912681	.	124080000	124640000	51,160,44
chr6	124640000	125160000	ID_0.01_2093	-0.046094560137	.	124640000	125160000	31,120,180
chr6	125160000	125640000	ID_0.01_2094	-1.049111579641	.	125160000	125640000	51,160,44
chr6	125640000	126080000	ID_0.01_2095	-0.812273200729	.	125640000	126080000	31,120,180
chr6	126080000	126320000	ID_0.01_2096	-0.552422688806	.	126080000	126320000	51,160,44
chr6	126320000	127000000	ID_0.01_2097	-1.136717711464	.	126320000	127000000	31,120,180
chr6	127000000	127560000	ID_0.01_2098	-0.010294227187	.	127000000	127560000	51,160,44
chr6	127560000	128040000	ID_0.01_2099	-0.788503514434	.	127560000	128040000	31,120,180
chr6	128040000	128400000	ID_0.01_2100	-0.617345390956	.	128040000	128400000	51,160,44
chr6	128400000	129080000	ID_0.01_2101	-0.110337024338	.	128400000	129080000	31,120,180
chr6	129080000	129800000	ID_0.01_2102	-0.590903385599	.	129080000	129800000	51,160,44
chr6	129800000	130360000	ID_0.01_2103	-0.484080654776	.	129800000	130360000	31,120,180
chr6	130360000	130640000	ID_0.01_2104	-0.566550611805	.	130360000	130640000	51,160,44
chr6	130640000	131200000	ID_0.01_2105	-0.168616663197	.	130640000	131200000	31,120,180
chr6	131200000	131480000	ID_0.01_2106	-1.095379087065	.	131200000	131480000	51,160,44
chr6	131480000	131960000	ID_0.01_2107	-0.625685446806	.	131480000	131960000	31,120,180
chr6	131960000	132240000	ID_0.01_2108	-0.876820223951	.	131960000	132240000	51,160,44
chr6	132240000	132600000	ID_0.01_2109	-0.503331729581	.	132240000	132600000	31,120,180
chr6	132600000	133160000	ID_0.01_2110	-0.302554337955	.	132600000	133160000	51,160,44
chr6	133160000	133880000	ID_0.01_2111	-1.082523381996	.	133160000	133880000	31,120,180
chr6	133880000	134240000	ID_0.01_2112	-0.853753792071	.	133880000	134240000	51,160,44
chr6	134240000	134440000	ID_0.01_2113	-0.717508932493	.	134240000	134440000	31,120,180
chr6	134440000	134680000	ID_0.01_2114	-0.930850484847	.	134440000	134680000	51,160,44
chr6	134680000	135280000	ID_0.01_2115	-0.240106633744	.	134680000	135280000	31,120,180
chr6	135280000	135760000	ID_0.01_2116	-0.879884629255	.	135280000	135760000	51,160,44
chr6	135760000	136240000	ID_0.01_2117	-1.124336322363	.	135760000	136240000	31,120,180
chr6	136240000	136560000	ID_0.01_2118	-0.139046357335	.	136240000	136560000	51,160,44
chr6	136560000	136880000	ID_0.01_2119	-1.067353960534	.	136560000	136880000	31,120,180
chr6	136880000	137960000	ID_0.01_2120	-0.911594058810	.	136880000	137960000	51,160,44
chr6	137960000	138320000	ID_0.01_2121	-0.901000634072	.	137960000	138320000	31,120,180
chr6	138320000	138840000	ID_0.01_2122	-0.676559560627	.	138320000	138840000	51,160,44
chr6	138840000	139120000	ID_0.01_2123	-0.146819304880	.	138840000	139120000	31,120,180
chr6	139120000	139680000	ID_0.01_2124	-0.634526366359	.	139120000	139680000	51,160,44
chr6	139680000	140320000	ID_0.01_2125	-0.817885268398	.	139680000	140320000	31,120,180
chr6	140320000	141240000	ID_0.01_2126	-0.123380462690	.	140320000	141240000	51,160,44
chr6	141240000	141920000	ID_0.01_2127	-0.313922396736	.	141240000	141920000	31,120,180
chr6	141920000	142440000	ID_0.01_2128	-0.846553251271	.	141920000	142440000	51,160,44
chr6	142440000	142800000	ID_0.01_2129	-0.745539174578	.	142440000	142800000	31,120,180
chr6	142800000	143320000	ID_0.01_2130	-0.836304911954	.	142800000	143320000	51,160,44
chr6	143320000	143800000	ID_0.01_2131	-0.143292271828	.	143320000	143800000	31,120,180
chr6	143800000	144360000	ID_0.01_2132	-1.053502855734	.	143800000	144360000	51,160,44
chr6	144360000	144880000	ID_0.01_2133	-0.669192392090	.	144360000	144880000	31,120,180
chr6	144880000	145280000	ID_0.01_2134	-0.962819649889	.	144880000	145280000	51,160,44
chr6	145280000	145520000	ID_0.01_2135	0.056937315599	.	145280000	145520000	31,120,180
chr6	145520000	146000000	ID_0.01_2136	-0.029506396056	.	145520000	146000000	51,160,44
chr6	146000000	146280000	ID_0.01_2137	-0.616947324612	.	146000000	146280000	31,120,180
chr6	146280000	147120000	ID_0.01_2138	-0.872609344917	.	146280000	147120000	51,160,44
chr6	147120000	147680000	ID_0.01_2139	-0.999982508769	.	147120000	147680000	31,120,180
chr6	147680000	148480000	ID_0.01_2140	-1.087506063321	.	147680000	148480000	51,160,44
chr6	148480000	148880000	ID_0.01_2141	-0.875377912932	.	148480000	148880000	31,120,180
chr6	148880000	149320000	ID_0.01_2142	-0.877302584298	.	148880000	149320000	51,160,44
chr6	149320000	149880000	ID_0.01_2143	-0.957301494185	.	149320000	149880000	31,120,180
chr6	149880000	150360000	ID_0.01_2144	-0.669011838622	.	149880000	150360000	51,160,44
chr6	150360000	150720000	ID_0.01_2145	-0.717088291403	.	150360000	150720000	31,120,180
chr6	150720000	151120000	ID_0.01_2146	-0.599802272826	.	150720000	151120000	51,160,44
chr6	151120000	151720000	ID_0.01_2147	-0.964486674004	.	151120000	151720000	31,120,180
chr6	151720000	152000000	ID_0.01_2148	-1.134612880753	.	151720000	152000000	51,160,44
chr6	152000000	152600000	ID_0.01_2149	-0.098476281723	.	152000000	152600000	31,120,180
chr6	152600000	153320000	ID_0.01_2150	-0.479513304979	.	152600000	153320000	51,160,44
chr6	153320000	153840000	ID_0.01_2151	-0.719757262630	.	153320000	153840000	31,120,180
chr6	153840000	154440000	ID_0.01_2152	0.205093333231	.	153840000	154440000	51,160,44
chr6	154440000	154720000	ID_0.01_2153	-0.474093421509	.	154440000	154720000	31,120,180
chr6	154720000	155160000	ID_0.01_2154	-0.089706214738	.	154720000	155160000	51,160,44
chr6	155160000	155640000	ID_0.01_2155	-0.695330165947	.	155160000	155640000	31,120,180
chr6	155640000	156280000	ID_0.01_2156	-1.168708241608	.	155640000	156280000	51,160,44
chr6	156280000	156880000	ID_0.01_2157	0.202689702590	.	156280000	156880000	31,120,180
chr6	156880000	157000000	ID_0.01_2158	-0.301853879002	.	156880000	157000000	51,160,44
chr6	157000000	157360000	ID_0.01_2159	-0.225941005363	.	157000000	157360000	31,120,180
chr6	157360000	157720000	ID_0.01_2160	-0.258212045696	.	157360000	157720000	51,160,44
chr6	157720000	158040000	ID_0.01_2161	-0.712621238989	.	157720000	158040000	31,120,180
chr6	158040000	158640000	ID_0.01_2162	-0.367736795071	.	158040000	158640000	51,160,44
chr6	158640000	159040000	ID_0.01_2163	-0.951596448617	.	158640000	159040000	31,120,180
chr6	159040000	159600000	ID_0.01_2164	-0.788053030816	.	159040000	159600000	51,160,44
chr6	159600000	160080000	ID_0.01_2165	-0.929151069561	.	159600000	160080000	31,120,180
chr6	160080000	160520000	ID_0.01_2166	-0.926185681087	.	160080000	160520000	51,160,44
chr6	160520000	160880000	ID_0.01_2167	-0.567493142868	.	160520000	160880000	31,120,180
chr6	160880000	161800000	ID_0.01_2168	-0.746303841777	.	160880000	161800000	51,160,44
chr6	161800000	162160000	ID_0.01_2169	-0.907565054076	.	161800000	162160000	31,120,180
chr6	162160000	162680000	ID_0.01_2170	0.033021726809	.	162160000	162680000	51,160,44
chr6	162680000	163240000	ID_0.01_2171	-0.016259666732	.	162680000	163240000	31,120,180
chr6	163240000	163600000	ID_0.01_2172	-0.025540351464	.	163240000	163600000	51,160,44
chr6	163600000	164000000	ID_0.01_2173	-0.340268494474	.	163600000	164000000	31,120,180
chr6	164000000	164520000	ID_0.01_2174	-0.357637300747	.	164000000	164520000	51,160,44
chr6	164520000	165320000	ID_0.01_2175	-0.284676737004	.	164520000	165320000	31,120,180
chr6	165320000	165760000	ID_0.01_2176	-0.265916953560	.	165320000	165760000	51,160,44
chr6	165760000	166280000	ID_0.01_2177	-0.989457243769	.	165760000	166280000	31,120,180
chr6	166280000	167200000	ID_0.01_2178	-1.131014023132	.	166280000	167200000	51,160,44
chr6	167200000	167560000	ID_0.01_2179	-0.369511803201	.	167200000	167560000	31,120,180
chr6	167560000	167800000	ID_0.01_2180	-0.567756167395	.	167560000	167800000	51,160,44
chr6	167800000	168320000	ID_0.01_2181	-0.165058948082	.	167800000	168320000	31,120,180
chr6	168320000	168760000	ID_0.01_2182	-0.379831279262	.	168320000	168760000	51,160,44
chr6	168760000	169280000	ID_0.01_2183	-0.354124501172	.	168760000	169280000	31,120,180
chr6	169280000	169760000	ID_0.01_2184	-0.929573545039	.	169280000	169760000	51,160,44
chr6	169760000	170080000	ID_0.01_2185	0.128616935843	.	169760000	170080000	31,120,180
chr7	960000	1600000	ID_0.01_2186	-0.404357737413	.	960000	1600000	51,160,44
chr7	1600000	2440000	ID_0.01_2187	-0.623246590258	.	1600000	2440000	31,120,180
chr7	2440000	2760000	ID_0.01_2188	-0.560759831354	.	2440000	2760000	51,160,44
chr7	2760000	3240000	ID_0.01_2189	-0.604161192230	.	2760000	3240000	31,120,180
chr7	3240000	3720000	ID_0.01_2190	0.017401301294	.	3240000	3720000	51,160,44
chr7	3720000	3960000	ID_0.01_2191	0.045840622225	.	3720000	3960000	31,120,180
chr7	3960000	4200000	ID_0.01_2192	-0.047172967554	.	3960000	4200000	51,160,44
chr7	4200000	4840000	ID_0.01_2193	-0.003774540702	.	4200000	4840000	31,120,180
chr7	4840000	5240000	ID_0.01_2194	-0.797681752752	.	4840000	5240000	51,160,44
chr7	5240000	6480000	ID_0.01_2195	-0.437434441948	.	5240000	6480000	31,120,180
chr7	6480000	6960000	ID_0.01_2196	-0.734613360906	.	6480000	6960000	51,160,44
chr7	6960000	7600000	ID_0.01_2197	-0.766678366594	.	6960000	7600000	31,120,180
chr7	7600000	8400000	ID_0.01_2198	-0.587701625041	.	7600000	8400000	51,160,44
chr7	8400000	8760000	ID_0.01_2199	-0.625446266288	.	8400000	8760000	31,120,180
chr7	8760000	9200000	ID_0.01_2200	-0.130552723045	.	8760000	9200000	51,160,44
chr7	9200000	10440000	ID_0.01_2201	-0.111426314178	.	9200000	10440000	31,120,180
chr7	10440000	10960000	ID_0.01_2202	-0.145116284137	.	10440000	10960000	51,160,44
chr7	10960000	11400000	ID_0.01_2203	-0.603988023181	.	10960000	11400000	31,120,180
chr7	11400000	11880000	ID_0.01_2204	-0.864611725868	.	11400000	11880000	51,160,44
chr7	11880000	12680000	ID_0.01_2205	-0.125187346255	.	11880000	12680000	31,120,180
chr7	12680000	13320000	ID_0.01_2206	-0.392274083454	.	12680000	13320000	51,160,44
chr7	13320000	13840000	ID_0.01_2207	-0.955532761027	.	13320000	13840000	31,120,180
chr7	13840000	14200000	ID_0.01_2208	-0.048678468803	.	13840000	14200000	51,160,44
chr7	14200000	14720000	ID_0.01_2209	0.118259377565	.	14200000	14720000	31,120,180
chr7	14720000	15320000	ID_0.01_2210	-0.639775664531	.	14720000	15320000	51,160,44
chr7	15320000	15760000	ID_0.01_2211	-0.292249474635	.	15320000	15760000	31,120,180
chr7	15760000	16120000	ID_0.01_2212	0.116631204223	.	15760000	16120000	51,160,44
chr7	16120000	16640000	ID_0.01_2213	-0.558988730806	.	16120000	16640000	31,120,180
chr7	16640000	16960000	ID_0.01_2214	-0.798913315597	.	16640000	16960000	51,160,44
chr7	16960000	17360000	ID_0.01_2215	-0.404287341096	.	16960000	17360000	31,120,180
chr7	17360000	17720000	ID_0.01_2216	-0.162239341291	.	17360000	17720000	51,160,44
chr7	17720000	18400000	ID_0.01_2217	-0.628867685237	.	17720000	18400000	31,120,180
chr7	18400000	18720000	ID_0.01_2218	-0.735324105972	.	18400000	18720000	51,160,44
chr7	18720000	19160000	ID_0.01_2219	-0.243155521933	.	18720000	19160000	31,120,180
chr7	19160000	19760000	ID_0.01_2220	-0.372091038535	.	19160000	19760000	51,160,44
chr7	19760000	20640000	ID_0.01_2221	-0.919726081581	.	19760000	20640000	31,120,180
chr7	20640000	21320000	ID_0.01_2222	-0.568231145439	.	20640000	21320000	51,160,44
chr7	21320000	21800000	ID_0.01_2223	-0.352839887662	.	21320000	21800000	31,120,180
chr7	21800000	22120000	ID_0.01_2224	-0.134661886858	.	21800000	22120000	51,160,44
chr7	22120000	22560000	ID_0.01_2225	-0.595011082530	.	22120000	22560000	31,120,180
chr7	22560000	23120000	ID_0.01_2226	-0.977030030203	.	22560000	23120000	51,160,44
chr7	23120000	23600000	ID_0.01_2227	-0.431833969042	.	23120000	23600000	31,120,180
chr7	23600000	24320000	ID_0.01_2228	-0.675736148345	.	23600000	24320000	51,160,44
chr7	24320000	24760000	ID_0.01_2229	-0.225454386760	.	24320000	24760000	31,120,180
chr7	24760000	25200000	ID_0.01_2230	-0.561942686763	.	24760000	25200000	51,160,44
chr7	25200000	25920000	ID_0.01_2231	-0.773354020668	.	25200000	25920000	31,120,180
chr7	25920000	26400000	ID_0.01_2232	-0.754823582830	.	25920000	26400000	51,160,44
chr7	26400000	26720000	ID_0.01_2233	-0.532570666370	.	26400000	26720000	31,120,180
chr7	26720000	27240000	ID_0.01_2234	-0.596713710723	.	26720000	27240000	51,160,44
chr7	27240000	27640000	ID_0.01_2235	-0.969774372708	.	27240000	27640000	31,120,180
chr7	27640000	28120000	ID_0.01_2236	-0.313397918858	.	27640000	28120000	51,160,44
chr7	28120000	28960000	ID_0.01_2237	-0.542927184754	.	28120000	28960000	31,120,180
chr7	28960000	29440000	ID_0.01_2238	-0.692227545991	.	28960000	29440000	51,160,44
chr7	29440000	29680000	ID_0.01_2239	-0.211621523018	.	29440000	29680000	31,120,180
chr7	29680000	30160000	ID_0.01_2240	-0.174253403215	.	29680000	30160000	51,160,44
chr7	30160000	30640000	ID_0.01_2241	-0.598902359356	.	30160000	30640000	31,120,180
chr7	30640000	31200000	ID_0.01_2242	-0.603050201055	.	30640000	31200000	51,160,44
chr7	31200000	31800000	ID_0.01_2243	-0.488406537732	.	31200000	31800000	31,120,180
chr7	31800000	32240000	ID_0.01_2244	-0.596243884411	.	31800000	32240000	51,160,44
chr7	32240000	32520000	ID_0.01_2245	-0.608717441294	.	32240000	32520000	31,120,180
chr7	32520000	33160000	ID_0.01_2246	-0.647468346812	.	32520000	33160000	51,160,44
chr7	33160000	33760000	ID_0.01_2247	-0.818021443844	.	33160000	33760000	31,120,180
chr7	33760000	34120000	ID_0.01_2248	-0.053293578971	.	33760000	34120000	51,160,44
chr7	34120000	34680000	ID_0.01_2249	-0.434640499386	.	34120000	34680000	31,120,180
chr7	34680000	35080000	ID_0.01_2250	-0.222275080360	.	34680000	35080000	51,160,44
chr7	35080000	35680000	ID_0.01_2251	-0.455516500060	.	35080000	35680000	31,120,180
chr7	35680000	35960000	ID_0.01_2252	-0.649024887041	.	35680000	35960000	51,160,44
chr7	35960000	36480000	ID_0.01_2253	-0.604597489149	.	35960000	36480000	31,120,180
chr7	36480000	37240000	ID_0.01_2254	-0.884917839595	.	36480000	37240000	51,160,44
chr7	37240000	37880000	ID_0.01_2255	-0.818877009589	.	37240000	37880000	31,120,180
chr7	37880000	38400000	ID_0.01_2256	-0.744792392689	.	37880000	38400000	51,160,44
chr7	38400000	38800000	ID_0.01_2257	-0.815989640829	.	38400000	38800000	31,120,180
chr7	38800000	39560000	ID_0.01_2258	-0.626262171204	.	38800000	39560000	51,160,44
chr7	39560000	40240000	ID_0.01_2259	-0.830686257168	.	39560000	40240000	31,120,180
chr7	40240000	40800000	ID_0.01_2260	-0.727888079419	.	40240000	40800000	51,160,44
chr7	40800000	41760000	ID_0.01_2261	-0.016527661596	.	40800000	41760000	31,120,180
chr7	41760000	42000000	ID_0.01_2262	-0.649713113276	.	41760000	42000000	51,160,44
chr7	42000000	42960000	ID_0.01_2263	-0.731770812928	.	42000000	42960000	31,120,180
chr7	42960000	43520000	ID_0.01_2264	-0.728978732156	.	42960000	43520000	51,160,44
chr7	43520000	44040000	ID_0.01_2265	-0.340235728103	.	43520000	44040000	31,120,180
chr7	44040000	44600000	ID_0.01_2266	-0.814170817900	.	44040000	44600000	51,160,44
chr7	44600000	45200000	ID_0.01_2267	-0.540475120636	.	44600000	45200000	31,120,180
chr7	45200000	45920000	ID_0.01_2268	-0.598418360177	.	45200000	45920000	51,160,44
chr7	45920000	46400000	ID_0.01_2269	-0.833048259749	.	45920000	46400000	31,120,180
chr7	46400000	47280000	ID_0.01_2270	-0.237236602435	.	46400000	47280000	51,160,44
chr7	47280000	47960000	ID_0.01_2271	-0.741437752224	.	47280000	47960000	31,120,180
chr7	47960000	48200000	ID_0.01_2272	-0.380246068382	.	47960000	48200000	51,160,44
chr7	48200000	48960000	ID_0.01_2273	-0.581554983030	.	48200000	48960000	31,120,180
chr7	48960000	49920000	ID_0.01_2274	-0.285832384139	.	48960000	49920000	51,160,44
chr7	49920000	50480000	ID_0.01_2275	-0.410572438137	.	49920000	50480000	31,120,180
chr7	50480000	50760000	ID_0.01_2276	-0.469618650089	.	50480000	50760000	51,160,44
chr7	50760000	51240000	ID_0.01_2277	-0.482874360815	.	50760000	51240000	31,120,180
chr7	51240000	51480000	ID_0.01_2278	-0.553186280192	.	51240000	51480000	51,160,44
chr7	51480000	52080000	ID_0.01_2279	-0.810276816373	.	51480000	52080000	31,120,180
chr7	52080000	53000000	ID_0.01_2280	0.005297802365	.	52080000	53000000	51,160,44
chr7	53000000	53960000	ID_0.01_2281	-0.172029992375	.	53000000	53960000	31,120,180
chr7	53960000	54440000	ID_0.01_2282	-0.274503043073	.	53960000	54440000	51,160,44
chr7	54440000	54840000	ID_0.01_2283	-0.031523707324	.	54440000	54840000	31,120,180
chr7	54840000	55320000	ID_0.01_2284	-0.890367100271	.	54840000	55320000	51,160,44
chr7	55320000	55680000	ID_0.01_2285	-0.405196438114	.	55320000	55680000	31,120,180
chr7	55680000	56160000	ID_0.01_2286	-0.315708544933	.	55680000	56160000	51,160,44
chr7	56160000	56440000	ID_0.01_2287	-0.671876041490	.	56160000	56440000	31,120,180
chr7	56440000	57200000	ID_0.01_2288	-0.767939862116	.	56440000	57200000	51,160,44
chr7	57200000	61940000	ID_0.01_2289	-0.563130907814	.	57200000	61940000	31,120,180
chr7	61940000	62480000	ID_0.01_2290	-1.135410230756	.	61940000	62480000	51,160,44
chr7	62480000	63160000	ID_0.01_2291	-0.281973096481	.	62480000	63160000	31,120,180
chr7	63160000	63600000	ID_0.01_2292	-0.650940827989	.	63160000	63600000	51,160,44
chr7	63600000	64120000	ID_0.01_2293	-0.009246796974	.	63600000	64120000	31,120,180
chr7	64120000	65120000	ID_0.01_2294	-0.596662674070	.	64120000	65120000	51,160,44
chr7	65120000	65440000	ID_0.01_2295	-0.655947878239	.	65120000	65440000	31,120,180
chr7	65440000	66000000	ID_0.01_2296	-0.518762461277	.	65440000	66000000	51,160,44
chr7	66000000	66480000	ID_0.01_2297	-0.488709887235	.	66000000	66480000	31,120,180
chr7	66480000	66800000	ID_0.01_2298	-0.688426643864	.	66480000	66800000	51,160,44
chr7	66800000	67640000	ID_0.01_2299	-1.042565084300	.	66800000	67640000	31,120,180
chr7	67640000	67960000	ID_0.01_2300	-0.129212109380	.	67640000	67960000	51,160,44
chr7	67960000	68560000	ID_0.01_2301	-0.159742411671	.	67960000	68560000	31,120,180
chr7	68560000	68880000	ID_0.01_2302	-0.294235543447	.	68560000	68880000	51,160,44
chr7	68880000	69480000	ID_0.01_2303	-0.352071479970	.	68880000	69480000	31,120,180
chr7	69480000	70280000	ID_0.01_2304	-0.444235626473	.	69480000	70280000	51,160,44
chr7	70280000	71200000	ID_0.01_2305	-0.663838578348	.	70280000	71200000	31,120,180
chr7	71200000	72280000	ID_0.01_2306	-0.751123955593	.	71200000	72280000	51,160,44
chr7	72280000	72440000	ID_0.01_2307	-0.660797816234	.	72280000	72440000	31,120,180
chr7	72440000	72880000	ID_0.01_2308	-0.491749280088	.	72440000	72880000	51,160,44
chr7	72880000	73160000	ID_0.01_2309	-0.556039467129	.	72880000	73160000	31,120,180
chr7	73160000	73840000	ID_0.01_2310	-0.465317333008	.	73160000	73840000	51,160,44
chr7	73840000	74280000	ID_0.01_2311	-0.488857826680	.	73840000	74280000	31,120,180
chr7	74280000	76240000	ID_0.01_2312	-1.098918604544	.	74280000	76240000	51,160,44
chr7	76240000	76760000	ID_0.01_2313	-0.706730925659	.	76240000	76760000	31,120,180
chr7	76760000	77280000	ID_0.01_2314	-0.630050929208	.	76760000	77280000	51,160,44
chr7	77280000	77600000	ID_0.01_2315	-0.625390374227	.	77280000	77600000	31,120,180
chr7	77600000	78120000	ID_0.01_2316	-0.576416949806	.	77600000	78120000	51,160,44
chr7	78120000	78880000	ID_0.01_2317	-0.204701917717	.	78120000	78880000	31,120,180
chr7	78880000	79400000	ID_0.01_2318	-0.605441843324	.	78880000	79400000	51,160,44
chr7	79400000	79680000	ID_0.01_2319	-0.129529101536	.	79400000	79680000	31,120,180
chr7	79680000	80040000	ID_0.01_2320	-0.852192426164	.	79680000	80040000	51,160,44
chr7	80040000	80320000	ID_0.01_2321	-0.177336403387	.	80040000	80320000	31,120,180
chr7	80320000	80560000	ID_0.01_2322	-0.445651103587	.	80320000	80560000	51,160,44
chr7	80560000	81120000	ID_0.01_2323	-0.259783409669	.	80560000	81120000	31,120,180
chr7	81120000	81680000	ID_0.01_2324	-0.874214934751	.	81120000	81680000	51,160,44
chr7	81680000	82400000	ID_0.01_2325	-0.659656235171	.	81680000	82400000	31,120,180
chr7	82400000	83000000	ID_0.01_2326	-0.608041835106	.	82400000	83000000	51,160,44
chr7	83000000	83560000	ID_0.01_2327	-0.462984425900	.	83000000	83560000	31,120,180
chr7	83560000	84680000	ID_0.01_2328	-0.927645337192	.	83560000	84680000	51,160,44
chr7	84680000	85480000	ID_0.01_2329	-0.906859071588	.	84680000	85480000	31,120,180
chr7	85480000	86120000	ID_0.01_2330	-0.983462914401	.	85480000	86120000	51,160,44
chr7	86120000	86520000	ID_0.01_2331	-0.236715534749	.	86120000	86520000	31,120,180
chr7	86520000	86880000	ID_0.01_2332	-0.455162714545	.	86520000	86880000	51,160,44
chr7	86880000	87120000	ID_0.01_2333	-0.352813016497	.	86880000	87120000	31,120,180
chr7	87120000	87520000	ID_0.01_2334	-0.135700994821	.	87120000	87520000	51,160,44
chr7	87520000	87800000	ID_0.01_2335	-0.098454561578	.	87520000	87800000	31,120,180
chr7	87800000	88160000	ID_0.01_2336	-0.714282236055	.	87800000	88160000	51,160,44
chr7	88160000	88480000	ID_0.01_2337	-0.396485219809	.	88160000	88480000	31,120,180
chr7	88480000	89320000	ID_0.01_2338	-0.087194626649	.	88480000	89320000	51,160,44
chr7	89320000	89760000	ID_0.01_2339	-0.201523846148	.	89320000	89760000	31,120,180
chr7	89760000	90080000	ID_0.01_2340	-0.780744975850	.	89760000	90080000	51,160,44
chr7	90080000	90680000	ID_0.01_2341	-0.511467668204	.	90080000	90680000	31,120,180
chr7	90680000	91440000	ID_0.01_2342	-0.664455852414	.	90680000	91440000	51,160,44
chr7	91440000	92160000	ID_0.01_2343	-0.523681093162	.	91440000	92160000	31,120,180
chr7	92160000	93200000	ID_0.01_2344	-0.712515986977	.	92160000	93200000	51,160,44
chr7	93200000	94080000	ID_0.01_2345	-0.283587642370	.	93200000	94080000	31,120,180
chr7	94080000	94840000	ID_0.01_2346	-0.441329819362	.	94080000	94840000	51,160,44
chr7	94840000	95120000	ID_0.01_2347	-0.285216730521	.	94840000	95120000	31,120,180
chr7	95120000	95360000	ID_0.01_2348	-0.305654602508	.	95120000	95360000	51,160,44
chr7	95360000	95520000	ID_0.01_2349	-0.751855309277	.	95360000	95520000	31,120,180
chr7	95520000	96040000	ID_0.01_2350	-0.518610330874	.	95520000	96040000	51,160,44
chr7	96040000	96680000	ID_0.01_2351	-0.219065401110	.	96040000	96680000	31,120,180
chr7	96680000	97480000	ID_0.01_2352	-0.759256057515	.	96680000	97480000	51,160,44
chr7	97480000	97920000	ID_0.01_2353	-0.594108405230	.	97480000	97920000	31,120,180
chr7	97920000	98480000	ID_0.01_2354	-0.707041621785	.	97920000	98480000	51,160,44
chr7	98480000	99040000	ID_0.01_2355	-0.825326289961	.	98480000	99040000	31,120,180
chr7	99040000	99680000	ID_0.01_2356	-0.920696097640	.	99040000	99680000	51,160,44
chr7	99680000	100480000	ID_0.01_2357	-0.432601142770	.	99680000	100480000	31,120,180
chr7	100480000	101200000	ID_0.01_2358	-0.283202894845	.	100480000	101200000	51,160,44
chr7	101200000	101480000	ID_0.01_2359	-0.444529333012	.	101200000	101480000	31,120,180
chr7	101480000	101920000	ID_0.01_2360	-0.218890389804	.	101480000	101920000	51,160,44
chr7	101920000	102280000	ID_0.01_2361	-0.808862180890	.	101920000	102280000	31,120,180
chr7	102280000	102720000	ID_0.01_2362	-1.021691625797	.	102280000	102720000	51,160,44
chr7	102720000	103080000	ID_0.01_2363	-0.569663651265	.	102720000	103080000	31,120,180
chr7	103080000	103840000	ID_0.01_2364	-0.646957646327	.	103080000	103840000	51,160,44
chr7	103840000	104560000	ID_0.01_2365	-0.777410159475	.	103840000	104560000	31,120,180
chr7	104560000	105240000	ID_0.01_2366	-0.981369100999	.	104560000	105240000	51,160,44
chr7	105240000	105800000	ID_0.01_2367	-0.568969945071	.	105240000	105800000	31,120,180
chr7	105800000	106440000	ID_0.01_2368	-0.545189330680	.	105800000	106440000	51,160,44
chr7	106440000	106840000	ID_0.01_2369	-0.177794012107	.	106440000	106840000	31,120,180
chr7	106840000	107520000	ID_0.01_2370	-0.722216730346	.	106840000	107520000	51,160,44
chr7	107520000	107800000	ID_0.01_2371	-0.576075219880	.	107520000	107800000	31,120,180
chr7	107800000	108240000	ID_0.01_2372	-0.637224349327	.	107800000	108240000	51,160,44
chr7	108240000	109080000	ID_0.01_2373	-0.767103405738	.	108240000	109080000	31,120,180
chr7	109080000	109480000	ID_0.01_2374	-0.039272308170	.	109080000	109480000	51,160,44
chr7	109480000	109680000	ID_0.01_2375	-0.090931712323	.	109480000	109680000	31,120,180
chr7	109680000	110720000	ID_0.01_2376	-0.065444075935	.	109680000	110720000	51,160,44
chr7	110720000	111400000	ID_0.01_2377	-0.579142284632	.	110720000	111400000	31,120,180
chr7	111400000	112120000	ID_0.01_2378	-0.931437036941	.	111400000	112120000	51,160,44
chr7	112120000	112560000	ID_0.01_2379	-0.853044652452	.	112120000	112560000	31,120,180
chr7	112560000	113040000	ID_0.01_2380	-0.254292454272	.	112560000	113040000	51,160,44
chr7	113040000	113360000	ID_0.01_2381	-0.085813569209	.	113040000	113360000	31,120,180
chr7	113360000	113680000	ID_0.01_2382	-0.373567280294	.	113360000	113680000	51,160,44
chr7	113680000	114040000	ID_0.01_2383	-0.690101113017	.	113680000	114040000	31,120,180
chr7	114040000	114320000	ID_0.01_2384	-0.310039067435	.	114040000	114320000	51,160,44
chr7	114320000	114520000	ID_0.01_2385	-0.326388629823	.	114320000	114520000	31,120,180
chr7	114520000	115000000	ID_0.01_2386	-0.198345186054	.	114520000	115000000	51,160,44
chr7	115000000	115760000	ID_0.01_2387	-0.099704261486	.	115000000	115760000	31,120,180
chr7	115760000	116240000	ID_0.01_2388	-0.796809329211	.	115760000	116240000	51,160,44
chr7	116240000	116560000	ID_0.01_2389	-0.247926464491	.	116240000	116560000	31,120,180
chr7	116560000	116800000	ID_0.01_2390	-0.428147806260	.	116560000	116800000	51,160,44
chr7	116800000	117040000	ID_0.01_2391	-0.322362208363	.	116800000	117040000	31,120,180
chr7	117040000	117360000	ID_0.01_2392	-0.232538741359	.	117040000	117360000	51,160,44
chr7	117360000	117880000	ID_0.01_2393	-0.461062378939	.	117360000	117880000	31,120,180
chr7	117880000	118480000	ID_0.01_2394	-0.622398622694	.	117880000	118480000	51,160,44
chr7	118480000	118880000	ID_0.01_2395	-0.115727243981	.	118480000	118880000	31,120,180
chr7	118880000	119560000	ID_0.01_2396	-0.400957893005	.	118880000	119560000	51,160,44
chr7	119560000	119920000	ID_0.01_2397	-0.089130444568	.	119560000	119920000	31,120,180
chr7	119920000	120360000	ID_0.01_2398	-0.011091120535	.	119920000	120360000	51,160,44
chr7	120360000	120760000	ID_0.01_2399	-0.383159656383	.	120360000	120760000	31,120,180
chr7	120760000	121200000	ID_0.01_2400	-0.510065544052	.	120760000	121200000	51,160,44
chr7	121200000	121640000	ID_0.01_2401	-0.219013282723	.	121200000	121640000	31,120,180
chr7	121640000	122200000	ID_0.01_2402	-0.569730046492	.	121640000	122200000	51,160,44
chr7	122200000	122800000	ID_0.01_2403	-0.434671507282	.	122200000	122800000	31,120,180
chr7	122800000	123200000	ID_0.01_2404	0.051936385784	.	122800000	123200000	51,160,44
chr7	123200000	123760000	ID_0.01_2405	-0.522951410665	.	123200000	123760000	31,120,180
chr7	123760000	124480000	ID_0.01_2406	-0.539937718082	.	123760000	124480000	51,160,44
chr7	124480000	125320000	ID_0.01_2407	-0.754230398211	.	124480000	125320000	31,120,180
chr7	125320000	125800000	ID_0.01_2408	-0.292623430792	.	125320000	125800000	51,160,44
chr7	125800000	126440000	ID_0.01_2409	-0.017040814747	.	125800000	126440000	31,120,180
chr7	126440000	127320000	ID_0.01_2410	-0.307472665566	.	126440000	127320000	51,160,44
chr7	127320000	127920000	ID_0.01_2411	-0.633216544091	.	127320000	127920000	31,120,180
chr7	127920000	128520000	ID_0.01_2412	-0.615229675306	.	127920000	128520000	51,160,44
chr7	128520000	128840000	ID_0.01_2413	-0.521552077313	.	128520000	128840000	31,120,180
chr7	128840000	129280000	ID_0.01_2414	-0.287523698476	.	128840000	129280000	51,160,44
chr7	129280000	129680000	ID_0.01_2415	-0.295196978084	.	129280000	129680000	31,120,180
chr7	129680000	130520000	ID_0.01_2416	-0.736505882887	.	129680000	130520000	51,160,44
chr7	130520000	131360000	ID_0.01_2417	-0.708924752539	.	130520000	131360000	31,120,180
chr7	131360000	131960000	ID_0.01_2418	-0.793108325977	.	131360000	131960000	51,160,44
chr7	131960000	132320000	ID_0.01_2419	-0.056777328916	.	131960000	132320000	31,120,180
chr7	132320000	133120000	ID_0.01_2420	-0.363089755623	.	132320000	133120000	51,160,44
chr7	133120000	133680000	ID_0.01_2421	-0.364955653919	.	133120000	133680000	31,120,180
chr7	133680000	134080000	ID_0.01_2422	-0.273465342554	.	133680000	134080000	51,160,44
chr7	134080000	134640000	ID_0.01_2423	-0.527690127812	.	134080000	134640000	31,120,180
chr7	134640000	134960000	ID_0.01_2424	-0.604119143693	.	134640000	134960000	51,160,44
chr7	134960000	135320000	ID_0.01_2425	-0.583237494516	.	134960000	135320000	31,120,180
chr7	135320000	135720000	ID_0.01_2426	-0.605272763875	.	135320000	135720000	51,160,44
chr7	135720000	136000000	ID_0.01_2427	-0.139330318459	.	135720000	136000000	31,120,180
chr7	136000000	136560000	ID_0.01_2428	-0.130981819531	.	136000000	136560000	51,160,44
chr7	136560000	137280000	ID_0.01_2429	-0.108709356898	.	136560000	137280000	31,120,180
chr7	137280000	137600000	ID_0.01_2430	-0.615922406052	.	137280000	137600000	51,160,44
chr7	137600000	138240000	ID_0.01_2431	-0.635594881463	.	137600000	138240000	31,120,180
chr7	138240000	138560000	ID_0.01_2432	-0.035167412741	.	138240000	138560000	51,160,44
chr7	138560000	139120000	ID_0.01_2433	-0.356370792666	.	138560000	139120000	31,120,180
chr7	139120000	139720000	ID_0.01_2434	-0.453462443538	.	139120000	139720000	51,160,44
chr7	139720000	140160000	ID_0.01_2435	-0.520046720024	.	139720000	140160000	31,120,180
chr7	140160000	140400000	ID_0.01_2436	-0.473572695312	.	140160000	140400000	51,160,44
chr7	140400000	141360000	ID_0.01_2437	-0.474853377703	.	140400000	141360000	31,120,180
chr7	141360000	142000000	ID_0.01_2438	-0.561622825542	.	141360000	142000000	51,160,44
chr7	142000000	142560000	ID_0.01_2439	-0.680660286667	.	142000000	142560000	31,120,180
chr7	142560000	142920000	ID_0.01_2440	-0.115177138800	.	142560000	142920000	51,160,44
chr7	142920000	144200000	ID_0.01_2441	-0.749753740533	.	142920000	144200000	31,120,180
chr7	144200000	144720000	ID_0.01_2442	-0.269057140178	.	144200000	144720000	51,160,44
chr7	144720000	145800000	ID_0.01_2443	-0.312125657978	.	144720000	145800000	31,120,180
chr7	145800000	146400000	ID_0.01_2444	-0.491011701717	.	145800000	146400000	51,160,44
chr7	146400000	146960000	ID_0.01_2445	-0.110859214737	.	146400000	146960000	31,120,180
chr7	146960000	147240000	ID_0.01_2446	-0.185015581162	.	146960000	147240000	51,160,44
chr7	147240000	147960000	ID_0.01_2447	0.011845378315	.	147240000	147960000	31,120,180
chr7	147960000	148880000	ID_0.01_2448	-0.547513872460	.	147960000	148880000	51,160,44
chr7	148880000	149960000	ID_0.01_2449	-0.571910454609	.	148880000	149960000	31,120,180
chr7	149960000	151040000	ID_0.01_2450	-0.632097710544	.	149960000	151040000	51,160,44
chr7	151040000	151480000	ID_0.01_2451	-0.497537345655	.	151040000	151480000	31,120,180
chr7	151480000	151880000	ID_0.01_2452	-0.103277959255	.	151480000	151880000	51,160,44
chr7	151880000	152520000	ID_0.01_2453	-0.627284228937	.	151880000	152520000	31,120,180
chr7	152520000	153040000	ID_0.01_2454	-0.992450618479	.	152520000	153040000	51,160,44
chr7	153040000	153760000	ID_0.01_2455	0.025565997444	.	153040000	153760000	31,120,180
chr7	153760000	154600000	ID_0.01_2456	-0.554832658814	.	153760000	154600000	51,160,44
chr7	154600000	155160000	ID_0.01_2457	-0.603759801340	.	154600000	155160000	31,120,180
chr7	155160000	155600000	ID_0.01_2458	-0.425749284292	.	155160000	155600000	51,160,44
chr7	155600000	156680000	ID_0.01_2459	-0.970197359141	.	155600000	156680000	31,120,180
chr7	156680000	157200000	ID_0.01_2460	-0.667555376997	.	156680000	157200000	51,160,44
chr7	157200000	157680000	ID_0.01_2461	-0.930625719390	.	157200000	157680000	31,120,180
chr7	157680000	158200000	ID_0.01_2462	-0.231742889264	.	157680000	158200000	51,160,44
chrX	3560000	3840000	ID_0.01_2463	-0.747510411982	.	3560000	3840000	31,120,180
chrX	3840000	4440000	ID_0.01_2464	-1.325266475968	.	3840000	4440000	51,160,44
chrX	4440000	5080000	ID_0.01_2465	-0.330816164738	.	4440000	5080000	31,120,180
chrX	5080000	5800000	ID_0.01_2466	-0.227978030353	.	5080000	5800000	51,160,44
chrX	5800000	6200000	ID_0.01_2467	-0.755599805669	.	5800000	6200000	31,120,180
chrX	6200000	6960000	ID_0.01_2468	-0.441782459281	.	6200000	6960000	51,160,44
chrX	6960000	7480000	ID_0.01_2469	-0.565468700963	.	6960000	7480000	31,120,180
chrX	7480000	7920000	ID_0.01_2470	-0.384752361549	.	7480000	7920000	51,160,44
chrX	7920000	8720000	ID_0.01_2471	-1.076192854430	.	7920000	8720000	31,120,180
chrX	8720000	9320000	ID_0.01_2472	-0.992837447122	.	8720000	9320000	51,160,44
chrX	9320000	9680000	ID_0.01_2473	-0.284796304721	.	9320000	9680000	31,120,180
chrX	9680000	10120000	ID_0.01_2474	-0.644581956387	.	9680000	10120000	51,160,44
chrX	10120000	10680000	ID_0.01_2475	-0.940250824789	.	10120000	10680000	31,120,180
chrX	10680000	11160000	ID_0.01_2476	-0.374189819274	.	10680000	11160000	51,160,44
chrX	11160000	11560000	ID_0.01_2477	-1.165300383187	.	11160000	11560000	31,120,180
chrX	11560000	11800000	ID_0.01_2478	-0.417824534708	.	11560000	11800000	51,160,44
chrX	11800000	12800000	ID_0.01_2479	-0.348273567439	.	11800000	12800000	31,120,180
chrX	12800000	13520000	ID_0.01_2480	-0.864463146232	.	12800000	13520000	51,160,44
chrX	13520000	14040000	ID_0.01_2481	-0.706762831781	.	13520000	14040000	31,120,180
chrX	14040000	14720000	ID_0.01_2482	-0.895521966248	.	14040000	14720000	51,160,44
chrX	14720000	15280000	ID_0.01_2483	-0.091179489990	.	14720000	15280000	31,120,180
chrX	15280000	15840000	ID_0.01_2484	-0.804648178310	.	15280000	15840000	51,160,44
chrX	15840000	16720000	ID_0.01_2485	-0.547484217529	.	15840000	16720000	31,120,180
chrX	16720000	17120000	ID_0.01_2486	-1.248604731039	.	16720000	17120000	51,160,44
chrX	17120000	17760000	ID_0.01_2487	-0.727892441286	.	17120000	17760000	31,120,180
chrX	17760000	18400000	ID_0.01_2488	-1.063659146541	.	17760000	18400000	51,160,44
chrX	18400000	18920000	ID_0.01_2489	-1.059000221640	.	18400000	18920000	31,120,180
chrX	18920000	19360000	ID_0.01_2490	-0.857646136163	.	18920000	19360000	51,160,44
chrX	19360000	20160000	ID_0.01_2491	-1.066346279074	.	19360000	20160000	31,120,180
chrX	20160000	20560000	ID_0.01_2492	-0.819263733348	.	20160000	20560000	51,160,44
chrX	20560000	21040000	ID_0.01_2493	-0.762282640795	.	20560000	21040000	31,120,180
chrX	21040000	21440000	ID_0.01_2494	0.273091651043	.	21040000	21440000	51,160,44
chrX	21440000	21760000	ID_0.01_2495	-0.105109305183	.	21440000	21760000	31,120,180
chrX	21760000	22000000	ID_0.01_2496	-0.519359940332	.	21760000	22000000	51,160,44
chrX	22000000	23000000	ID_0.01_2497	-0.778115310767	.	22000000	23000000	31,120,180
chrX	23000000	23680000	ID_0.01_2498	-0.025834764308	.	23000000	23680000	51,160,44
chrX	23680000	23920000	ID_0.01_2499	-1.227044420161	.	23680000	23920000	31,120,180
chrX	23920000	24280000	ID_0.01_2500	-0.445894450637	.	23920000	24280000	51,160,44
chrX	24280000	24760000	ID_0.01_2501	-0.500676452105	.	24280000	24760000	31,120,180
chrX	24760000	25200000	ID_0.01_2502	-0.642570314172	.	24760000	25200000	51,160,44
chrX	25200000	25520000	ID_0.01_2503	-0.467333225241	.	25200000	25520000	31,120,180
chrX	25520000	26000000	ID_0.01_2504	-0.109021896003	.	25520000	26000000	51,160,44
chrX	26000000	26680000	ID_0.01_2505	-0.031636840928	.	26000000	26680000	31,120,180
chrX	26680000	27480000	ID_0.01_2506	-0.759651532241	.	26680000	27480000	51,160,44
chrX	27480000	28680000	ID_0.01_2507	-0.641473648667	.	27480000	28680000	31,120,180
chrX	28680000	29440000	ID_0.01_2508	-0.085998781727	.	28680000	29440000	51,160,44
chrX	29440000	30120000	ID_0.01_2509	-0.055911216473	.	29440000	30120000	31,120,180
chrX	30120000	30560000	ID_0.01_2510	-0.208340386025	.	30120000	30560000	51,160,44
chrX	30560000	30760000	ID_0.01_2511	-0.714037566016	.	30560000	30760000	31,120,180
chrX	30760000	31240000	ID_0.01_2512	-0.333751658500	.	30760000	31240000	51,160,44
chrX	31240000	31680000	ID_0.01_2513	-0.251508296588	.	31240000	31680000	31,120,180
chrX	31680000	32480000	ID_0.01_2514	-0.355061918777	.	31680000	32480000	51,160,44
chrX	32480000	33400000	ID_0.01_2515	-0.628460001344	.	32480000	33400000	31,120,180
chrX	33400000	34360000	ID_0.01_2516	-0.590958586771	.	33400000	34360000	51,160,44
chrX	34360000	34960000	ID_0.01_2517	-0.806784423032	.	34360000	34960000	31,120,180
chrX	34960000	35360000	ID_0.01_2518	-0.103115628287	.	34960000	35360000	51,160,44
chrX	35360000	35840000	ID_0.01_2519	-0.153170951053	.	35360000	35840000	31,120,180
chrX	35840000	36240000	ID_0.01_2520	-0.289355657350	.	35840000	36240000	51,160,44
chrX	36240000	37080000	ID_0.01_2521	-0.056536980389	.	36240000	37080000	31,120,180
chrX	37080000	37360000	ID_0.01_2522	-0.673386593544	.	37080000	37360000	51,160,44
chrX	37360000	37680000	ID_0.01_2523	-0.222511812121	.	37360000	37680000	31,120,180
chrX	37680000	38040000	ID_0.01_2524	-0.236998367806	.	37680000	38040000	51,160,44
chrX	38040000	38520000	ID_0.01_2525	-0.769790806702	.	38040000	38520000	31,120,180
chrX	38520000	39040000	ID_0.01_2526	-0.859031824296	.	38520000	39040000	51,160,44
chrX	39040000	39480000	ID_0.01_2527	-0.154609777546	.	39040000	39480000	31,120,180
chrX	39480000	40040000	ID_0.01_2528	0.062611872317	.	39480000	40040000	51,160,44
chrX	40040000	40440000	ID_0.01_2529	-0.255130065822	.	40040000	40440000	31,120,180
chrX	40440000	41040000	ID_0.01_2530	-0.847003419056	.	40440000	41040000	51,160,44
chrX	41040000	41360000	ID_0.01_2531	-0.744319357654	.	41040000	41360000	31,120,180
chrX	41360000	41640000	ID_0.01_2532	-0.448593366240	.	41360000	41640000	51,160,44
chrX	41640000	43400000	ID_0.01_2533	-0.602385759831	.	41640000	43400000	31,120,180
chrX	43400000	43680000	ID_0.01_2534	-0.530230550096	.	43400000	43680000	51,160,44
chrX	43680000	44120000	ID_0.01_2535	-0.304425100364	.	43680000	44120000	31,120,180
chrX	44120000	44400000	ID_0.01_2536	0.113595506213	.	44120000	44400000	51,160,44
chrX	44400000	45000000	ID_0.01_2537	-0.016760039561	.	44400000	45000000	31,120,180
chrX	45000000	45680000	ID_0.01_2538	-0.613626909612	.	45000000	45680000	51,160,44
chrX	45680000	46280000	ID_0.01_2539	-0.665062888356	.	45680000	46280000	31,120,180
chrX	46280000	47040000	ID_0.01_2540	-0.835616088081	.	46280000	47040000	51,160,44
chrX	47040000	47400000	ID_0.01_2541	-0.878096311508	.	47040000	47400000	31,120,180
chrX	47400000	47880000	ID_0.01_2542	-0.182725103387	.	47400000	47880000	51,160,44
chrX	47880000	48400000	ID_0.01_2543	-0.431979220858	.	47880000	48400000	31,120,180
chrX	48400000	49640000	ID_0.01_2544	-0.879125982518	.	48400000	49640000	51,160,44
chrX	49640000	49960000	ID_0.01_2545	-0.526280597735	.	49640000	49960000	31,120,180
chrX	49960000	50360000	ID_0.01_2546	0.115920161714	.	49960000	50360000	51,160,44
chrX	50360000	50760000	ID_0.01_2547	-0.470448765322	.	50360000	50760000	31,120,180
chrX	50760000	51240000	ID_0.01_2548	-0.307772207656	.	50760000	51240000	51,160,44
chrX	51240000	51640000	ID_0.01_2549	-0.517983738860	.	51240000	51640000	31,120,180
chrX	51640000	53680000	ID_0.01_2550	-0.098823078351	.	51640000	53680000	51,160,44
chrX	53680000	54040000	ID_0.01_2551	-0.600485476465	.	53680000	54040000	31,120,180
chrX	54040000	54600000	ID_0.01_2552	-0.252151547391	.	54040000	54600000	51,160,44
chrX	54600000	55480000	ID_0.01_2553	-0.486365273059	.	54600000	55480000	31,120,180
chrX	55480000	55920000	ID_0.01_2554	-0.369326200668	.	55480000	55920000	51,160,44
chrX	55920000	56280000	ID_0.01_2555	0.067639456749	.	55920000	56280000	31,120,180
chrX	56280000	56760000	ID_0.01_2556	-0.487484993453	.	56280000	56760000	51,160,44
chrX	56760000	57160000	ID_0.01_2557	-0.975035965840	.	56760000	57160000	31,120,180
chrX	57160000	57600000	ID_0.01_2558	-0.166349296719	.	57160000	57600000	51,160,44
chrX	57600000	57960000	ID_0.01_2559	-0.360161827628	.	57600000	57960000	31,120,180
chrX	57960000	58560000	ID_0.01_2560	-0.080656496751	.	57960000	58560000	51,160,44
chrX	58560000	62380000	ID_0.01_2561	-1.818272572633	.	58560000	62380000	31,120,180
chrX	62380000	62920000	ID_0.01_2562	-0.659608009809	.	62380000	62920000	51,160,44
chrX	62920000	64120000	ID_0.01_2563	-0.290876679572	.	62920000	64120000	31,120,180
chrX	64120000	64760000	ID_0.01_2564	-0.133057803382	.	64120000	64760000	51,160,44
chrX	64760000	65320000	ID_0.01_2565	-1.037155854486	.	64760000	65320000	31,120,180
chrX	65320000	65960000	ID_0.01_2566	-0.307099675465	.	65320000	65960000	51,160,44
chrX	65960000	66400000	ID_0.01_2567	-0.762095170467	.	65960000	66400000	31,120,180
chrX	66400000	66680000	ID_0.01_2568	0.077121447687	.	66400000	66680000	51,160,44
chrX	66680000	67400000	ID_0.01_2569	-0.223275180597	.	66680000	67400000	31,120,180
chrX	67400000	67720000	ID_0.01_2570	-1.144199678499	.	67400000	67720000	51,160,44
chrX	67720000	68040000	ID_0.01_2571	-0.511453038128	.	67720000	68040000	31,120,180
chrX	68040000	68640000	ID_0.01_2572	-0.840639622973	.	68040000	68640000	51,160,44
chrX	68640000	69360000	ID_0.01_2573	-0.670845152818	.	68640000	69360000	31,120,180
chrX	69360000	69600000	ID_0.01_2574	-0.943030165399	.	69360000	69600000	51,160,44
chrX	69600000	70200000	ID_0.01_2575	-0.323589984137	.	69600000	70200000	31,120,180
chrX	70200000	70600000	ID_0.01_2576	-0.553950988610	.	70200000	70600000	51,160,44
chrX	70600000	70880000	ID_0.01_2577	-0.318452882564	.	70600000	70880000	31,120,180
chrX	70880000	71080000	ID_0.01_2578	-0.651679248195	.	70880000	71080000	51,160,44
chrX	71080000	71480000	ID_0.01_2579	0.009974779828	.	71080000	71480000	31,120,180
chrX	71480000	72520000	ID_0.01_2580	-0.483388698163	.	71480000	72520000	51,160,44
chrX	72520000	73040000	ID_0.01_2581	-0.139884126515	.	72520000	73040000	31,120,180
chrX	73040000	73440000	ID_0.01_2582	-0.916934990884	.	73040000	73440000	51,160,44
chrX	73440000	73800000	ID_0.01_2583	-0.175837585659	.	73440000	73800000	31,120,180
chrX	73800000	74200000	ID_0.01_2584	-0.838426310873	.	73800000	74200000	51,160,44
chrX	74200000	74760000	ID_0.01_2585	-0.343567663101	.	74200000	74760000	31,120,180
chrX	74760000	75360000	ID_0.01_2586	-0.375561167503	.	74760000	75360000	51,160,44
chrX	75360000	75800000	ID_0.01_2587	-0.870052531802	.	75360000	75800000	31,120,180
chrX	75800000	76880000	ID_0.01_2588	-0.295996967787	.	75800000	76880000	51,160,44
chrX	76880000	77360000	ID_0.01_2589	-0.718563210801	.	76880000	77360000	31,120,180
chrX	77360000	77800000	ID_0.01_2590	-1.103642706527	.	77360000	77800000	51,160,44
chrX	77800000	78320000	ID_0.01_2591	-0.330631833784	.	77800000	78320000	31,120,180
chrX	78320000	78720000	ID_0.01_2592	-0.091605242873	.	78320000	78720000	51,160,44
chrX	78720000	79560000	ID_0.01_2593	-0.440125485129	.	78720000	79560000	31,120,180
chrX	79560000	80120000	ID_0.01_2594	-0.624585529580	.	79560000	80120000	51,160,44
chrX	80120000	80720000	ID_0.01_2595	-0.783073685329	.	80120000	80720000	31,120,180
chrX	80720000	81200000	ID_0.01_2596	-0.662389851948	.	80720000	81200000	51,160,44
chrX	81200000	81840000	ID_0.01_2597	-0.290385306434	.	81200000	81840000	31,120,180
chrX	81840000	82280000	ID_0.01_2598	-0.363840643269	.	81840000	82280000	51,160,44
chrX	82280000	83160000	ID_0.01_2599	-0.211886671366	.	82280000	83160000	31,120,180
chrX	83160000	83960000	ID_0.01_2600	-0.591365267836	.	83160000	83960000	51,160,44
chrX	83960000	84360000	ID_0.01_2601	-0.113421804292	.	83960000	84360000	31,120,180
chrX	84360000	84840000	ID_0.01_2602	-0.848304122443	.	84360000	84840000	51,160,44
chrX	84840000	85080000	ID_0.01_2603	-0.654101171830	.	84840000	85080000	31,120,180
chrX	85080000	85440000	ID_0.01_2604	-0.602624886427	.	85080000	85440000	51,160,44
chrX	85440000	86200000	ID_0.01_2605	-0.599627232283	.	85440000	86200000	31,120,180
chrX	86200000	86560000	ID_0.01_2606	-0.142881669410	.	86200000	86560000	51,160,44
chrX	86560000	86920000	ID_0.01_2607	-0.674645157049	.	86560000	86920000	31,120,180
chrX	86920000	87360000	ID_0.01_2608	-0.393266169286	.	86920000	87360000	51,160,44
chrX	87360000	87880000	ID_0.01_2609	-0.305169813801	.	87360000	87880000	31,120,180
chrX	87880000	88480000	ID_0.01_2610	-0.488126390540	.	87880000	88480000	51,160,44
chrX	88480000	89040000	ID_0.01_2611	-1.070375918072	.	88480000	89040000	31,120,180
chrX	89040000	89560000	ID_0.01_2612	-1.125678261121	.	89040000	89560000	51,160,44
chrX	89560000	92720000	ID_0.01_2613	-1.058260875042	.	89560000	92720000	31,120,180
chrX	92720000	94000000	ID_0.01_2614	-0.838314334351	.	92720000	94000000	51,160,44
chrX	94000000	94560000	ID_0.01_2615	-0.359700086613	.	94000000	94560000	31,120,180
chrX	94560000	95000000	ID_0.01_2616	-0.346054743088	.	94560000	95000000	51,160,44
chrX	95000000	95440000	ID_0.01_2617	-0.214261940314	.	95000000	95440000	31,120,180
chrX	95440000	96040000	ID_0.01_2618	-0.310341445662	.	95440000	96040000	51,160,44
chrX	96040000	96640000	ID_0.01_2619	-0.432880832390	.	96040000	96640000	31,120,180
chrX	96640000	96960000	ID_0.01_2620	-0.063663922932	.	96640000	96960000	51,160,44
chrX	96960000	98160000	ID_0.01_2621	-0.336876434678	.	96960000	98160000	31,120,180
chrX	98160000	98560000	ID_0.01_2622	-0.251739659155	.	98160000	98560000	51,160,44
chrX	98560000	99680000	ID_0.01_2623	-0.459817288012	.	98560000	99680000	31,120,180
chrX	99680000	100040000	ID_0.01_2624	-0.671642115540	.	99680000	100040000	51,160,44
chrX	100040000	100640000	ID_0.01_2625	-0.732130333152	.	100040000	100640000	31,120,180
chrX	100640000	101520000	ID_0.01_2626	-0.858618621092	.	100640000	101520000	51,160,44
chrX	101520000	102160000	ID_0.01_2627	-0.460349151031	.	101520000	102160000	31,120,180
chrX	102160000	102440000	ID_0.01_2628	-0.604381826438	.	102160000	102440000	51,160,44
chrX	102440000	102760000	ID_0.01_2629	-0.515227554893	.	102440000	102760000	31,120,180
chrX	102760000	103080000	ID_0.01_2630	-0.554259454843	.	102760000	103080000	51,160,44
chrX	103080000	103400000	ID_0.01_2631	-0.541653598284	.	103080000	103400000	31,120,180
chrX	103400000	104160000	ID_0.01_2632	-0.532117878474	.	103400000	104160000	51,160,44
chrX	104160000	104440000	ID_0.01_2633	0.033227261537	.	104160000	104440000	31,120,180
chrX	104440000	105040000	ID_0.01_2634	-0.468358014649	.	104440000	105040000	51,160,44
chrX	105040000	105640000	ID_0.01_2635	-0.410664161887	.	105040000	105640000	31,120,180
chrX	105640000	106120000	ID_0.01_2636	-0.388390643607	.	105640000	106120000	51,160,44
chrX	106120000	106760000	ID_0.01_2637	-1.016084575676	.	106120000	106760000	31,120,180
chrX	106760000	107360000	ID_0.01_2638	-0.538832681420	.	106760000	107360000	51,160,44
chrX	107360000	107920000	ID_0.01_2639	-0.814964686453	.	107360000	107920000	31,120,180
chrX	107920000	108720000	ID_0.01_2640	-1.081134806178	.	107920000	108720000	51,160,44
chrX	108720000	109680000	ID_0.01_2641	-0.597581560067	.	108720000	109680000	31,120,180
chrX	109680000	110120000	ID_0.01_2642	-1.038954334456	.	109680000	110120000	51,160,44
chrX	110120000	110360000	ID_0.01_2643	-0.356911938701	.	110120000	110360000	31,120,180
chrX	110360000	110920000	ID_0.01_2644	-0.036825780264	.	110360000	110920000	51,160,44
chrX	110920000	111400000	ID_0.01_2645	-0.562679014950	.	110920000	111400000	31,120,180
chrX	111400000	111960000	ID_0.01_2646	0.038830203526	.	111400000	111960000	51,160,44
chrX	111960000	113160000	ID_0.01_2647	-0.420728943349	.	111960000	113160000	31,120,180
chrX	113160000	113840000	ID_0.01_2648	-0.508735051105	.	113160000	113840000	51,160,44
chrX	113840000	114400000	ID_0.01_2649	-0.252176548266	.	113840000	114400000	31,120,180
chrX	114400000	114980000	ID_0.01_2650	-0.698157298675	.	114400000	114980000	51,160,44
chrX	114980000	115640000	ID_0.01_2651	-1.370106762203	.	114980000	115640000	31,120,180
chrX	115640000	116160000	ID_0.01_2652	-0.515680221006	.	115640000	116160000	51,160,44
chrX	116160000	116640000	ID_0.01_2653	-0.283991838559	.	116160000	116640000	31,120,180
chrX	116640000	117080000	ID_0.01_2654	-0.151165526319	.	116640000	117080000	51,160,44
chrX	117080000	117560000	ID_0.01_2655	-0.449075533003	.	117080000	117560000	31,120,180
chrX	117560000	117960000	ID_0.01_2656	-0.683420325975	.	117560000	117960000	51,160,44
chrX	117960000	118360000	ID_0.01_2657	-0.261263940919	.	117960000	118360000	31,120,180
chrX	118360000	118600000	ID_0.01_2658	-0.126756852600	.	118360000	118600000	51,160,44
chrX	118600000	119040000	ID_0.01_2659	-0.574146584706	.	118600000	119040000	31,120,180
chrX	119040000	119600000	ID_0.01_2660	-0.821273930055	.	119040000	119600000	51,160,44
chrX	119600000	119920000	ID_0.01_2661	-0.592534418315	.	119600000	119920000	31,120,180
chrX	119920000	120440000	ID_0.01_2662	-0.496754928661	.	119920000	120440000	51,160,44
chrX	120440000	120760000	ID_0.01_2663	0.126614528313	.	120440000	120760000	31,120,180
chrX	120760000	121880000	ID_0.01_2664	-0.240326848996	.	120760000	121880000	51,160,44
chrX	121880000	122320000	ID_0.01_2665	-0.095532279291	.	121880000	122320000	31,120,180
chrX	122320000	122800000	ID_0.01_2666	0.069730812862	.	122320000	122800000	51,160,44
chrX	122800000	123240000	ID_0.01_2667	-0.561230034557	.	122800000	123240000	31,120,180
chrX	123240000	123560000	ID_0.01_2668	-0.733383404636	.	123240000	123560000	51,160,44
chrX	123560000	124280000	ID_0.01_2669	-0.492261944364	.	123560000	124280000	31,120,180
chrX	124280000	125920000	ID_0.01_2670	-0.171759440337	.	124280000	125920000	51,160,44
chrX	125920000	127640000	ID_0.01_2671	-0.321593816223	.	125920000	127640000	31,120,180
chrX	127640000	128120000	ID_0.01_2672	-0.090856897639	.	127640000	128120000	51,160,44
chrX	128120000	128720000	ID_0.01_2673	-0.203575311708	.	128120000	128720000	31,120,180
chrX	128720000	129200000	ID_0.01_2674	-0.976971743164	.	128720000	129200000	51,160,44
chrX	129200000	129400000	ID_0.01_2675	-0.725259236990	.	129200000	129400000	31,120,180
chrX	129400000	130080000	ID_0.01_2676	-0.654126592377	.	129400000	130080000	51,160,44
chrX	130080000	130840000	ID_0.01_2677	-1.059992867719	.	130080000	130840000	31,120,180
chrX	130840000	131360000	ID_0.01_2678	-1.195791321962	.	130840000	131360000	51,160,44
chrX	131360000	131760000	ID_0.01_2679	-0.584964876570	.	131360000	131760000	31,120,180
chrX	131760000	132360000	ID_0.01_2680	-1.095198618666	.	131760000	132360000	51,160,44
chrX	132360000	132880000	ID_0.01_2681	-0.075828115876	.	132360000	132880000	31,120,180
chrX	132880000	133560000	ID_0.01_2682	-0.460711880232	.	132880000	133560000	51,160,44
chrX	133560000	133920000	ID_0.01_2683	-1.068568531388	.	133560000	133920000	31,120,180
chrX	133920000	134240000	ID_0.01_2684	-0.395104604415	.	133920000	134240000	51,160,44
chrX	134240000	135040000	ID_0.01_2685	-0.506100138367	.	134240000	135040000	31,120,180
chrX	135040000	135320000	ID_0.01_2686	-0.656420126994	.	135040000	135320000	51,160,44
chrX	135320000	136040000	ID_0.01_2687	-0.329552479795	.	135320000	136040000	31,120,180
chrX	136040000	137160000	ID_0.01_2688	-0.516742382449	.	136040000	137160000	51,160,44
chrX	137160000	137840000	ID_0.01_2689	-0.675437014518	.	137160000	137840000	31,120,180
chrX	137840000	138800000	ID_0.01_2690	-0.854436462705	.	137840000	138800000	51,160,44
chrX	138800000	139120000	ID_0.01_2691	-0.362775925763	.	138800000	139120000	31,120,180
chrX	139120000	139800000	ID_0.01_2692	-0.917692428837	.	139120000	139800000	51,160,44
chrX	139800000	141280000	ID_0.01_2693	-1.198969147007	.	139800000	141280000	31,120,180
chrX	141280000	141720000	ID_0.01_2694	-0.481726971850	.	141280000	141720000	51,160,44
chrX	141720000	142760000	ID_0.01_2695	-0.279299847919	.	141720000	142760000	31,120,180
chrX	142760000	143680000	ID_0.01_2696	-0.642106481957	.	142760000	143680000	51,160,44
chrX	143680000	144280000	ID_0.01_2697	-0.170408902415	.	143680000	144280000	31,120,180
chrX	144280000	144880000	ID_0.01_2698	-0.707060338233	.	144280000	144880000	51,160,44
chrX	144880000	145320000	ID_0.01_2699	-0.151205621934	.	144880000	145320000	31,120,180
chrX	145320000	146200000	ID_0.01_2700	-0.329461505738	.	145320000	146200000	51,160,44
chrX	146200000	146520000	ID_0.01_2701	0.048843002713	.	146200000	146520000	31,120,180
chrX	146520000	147160000	ID_0.01_2702	0.097839771653	.	146520000	147160000	51,160,44
chrX	147160000	147720000	ID_0.01_2703	-0.703000533760	.	147160000	147720000	31,120,180
chrX	147720000	148560000	ID_0.01_2704	0.105985725430	.	147720000	148560000	51,160,44
chrX	148560000	149060000	ID_0.01_2705	-0.784024209685	.	148560000	149060000	31,120,180
chrX	149060000	149560000	ID_0.01_2706	-0.829293326223	.	149060000	149560000	51,160,44
chrX	149560000	149920000	ID_0.01_2707	-0.041002614761	.	149560000	149920000	31,120,180
chrX	149920000	150280000	ID_0.01_2708	-1.078932553084	.	149920000	150280000	51,160,44
chrX	150280000	150880000	ID_0.01_2709	-0.542585846567	.	150280000	150880000	31,120,180
chrX	150880000	151800000	ID_0.01_2710	-1.009833459645	.	150880000	151800000	51,160,44
chrX	151800000	152080000	ID_0.01_2711	-0.540412893515	.	151800000	152080000	31,120,180
chrX	152080000	154120000	ID_0.01_2712	-1.130907245389	.	152080000	154120000	51,160,44
chrX	154120000	154440000	ID_0.01_2713	-0.504665223767	.	154120000	154440000	31,120,180
chr8	960000	1680000	ID_0.01_2714	-0.101174660541	.	960000	1680000	51,160,44
chr8	1680000	2040000	ID_0.01_2715	-0.598884598268	.	1680000	2040000	31,120,180
chr8	2040000	2680000	ID_0.01_2716	-0.384465693367	.	2040000	2680000	51,160,44
chr8	2680000	3120000	ID_0.01_2717	-0.332469471870	.	2680000	3120000	31,120,180
chr8	3120000	3480000	ID_0.01_2718	-0.361947887910	.	3120000	3480000	51,160,44
chr8	3480000	4080000	ID_0.01_2719	-0.253377705107	.	3480000	4080000	31,120,180
chr8	4080000	4440000	ID_0.01_2720	-0.125688222655	.	4080000	4440000	51,160,44
chr8	4440000	4880000	ID_0.01_2721	-0.110080228267	.	4440000	4880000	31,120,180
chr8	4880000	5480000	ID_0.01_2722	-0.499093273193	.	4880000	5480000	51,160,44
chr8	5480000	6240000	ID_0.01_2723	0.078129307766	.	5480000	6240000	31,120,180
chr8	6240000	6680000	ID_0.01_2724	-0.673906943516	.	6240000	6680000	51,160,44
chr8	6680000	8000000	ID_0.01_2725	-0.761095465967	.	6680000	8000000	31,120,180
chr8	8000000	8520000	ID_0.01_2726	-1.408866677293	.	8000000	8520000	51,160,44
chr8	8520000	8880000	ID_0.01_2727	-0.546020745732	.	8520000	8880000	31,120,180
chr8	8880000	9680000	ID_0.01_2728	-0.462282876434	.	8880000	9680000	51,160,44
chr8	9680000	10400000	ID_0.01_2729	-0.870808174479	.	9680000	10400000	31,120,180
chr8	10400000	10720000	ID_0.01_2730	-0.680948571183	.	10400000	10720000	51,160,44
chr8	10720000	11160000	ID_0.01_2731	-0.732687201310	.	10720000	11160000	31,120,180
chr8	11160000	11840000	ID_0.01_2732	-0.620932510586	.	11160000	11840000	51,160,44
chr8	11840000	12920000	ID_0.01_2733	-1.095895032087	.	11840000	12920000	31,120,180
chr8	12920000	13520000	ID_0.01_2734	-0.437215131154	.	12920000	13520000	51,160,44
chr8	13520000	14120000	ID_0.01_2735	-1.008060157631	.	13520000	14120000	31,120,180
chr8	14120000	14720000	ID_0.01_2736	-0.297583101891	.	14120000	14720000	51,160,44
chr8	14720000	15240000	ID_0.01_2737	-0.491308577033	.	14720000	15240000	31,120,180
chr8	15240000	15520000	ID_0.01_2738	-0.150852698421	.	15240000	15520000	51,160,44
chr8	15520000	15960000	ID_0.01_2739	-0.076231512386	.	15520000	15960000	31,120,180
chr8	15960000	16400000	ID_0.01_2740	-0.039977049917	.	15960000	16400000	51,160,44
chr8	16400000	16640000	ID_0.01_2741	-0.116376637523	.	16400000	16640000	31,120,180
chr8	16640000	17040000	ID_0.01_2742	-0.723464288911	.	16640000	17040000	51,160,44
chr8	17040000	17440000	ID_0.01_2743	-0.822520697482	.	17040000	17440000	31,120,180
chr8	17440000	17800000	ID_0.01_2744	-0.526060457651	.	17440000	17800000	51,160,44
chr8	17800000	18760000	ID_0.01_2745	-0.789981546038	.	17800000	18760000	31,120,180
chr8	18760000	19240000	ID_0.01_2746	-0.620174698388	.	18760000	19240000	51,160,44
chr8	19240000	19680000	ID_0.01_2747	-0.818702265869	.	19240000	19680000	31,120,180
chr8	19680000	20000000	ID_0.01_2748	-0.556805056500	.	19680000	20000000	51,160,44
chr8	20000000	20240000	ID_0.01_2749	-0.675336455053	.	20000000	20240000	31,120,180
chr8	20240000	20880000	ID_0.01_2750	-0.600467068437	.	20240000	20880000	51,160,44
chr8	20880000	21120000	ID_0.01_2751	-0.168030715903	.	20880000	21120000	31,120,180
chr8	21120000	21760000	ID_0.01_2752	0.068093249202	.	21120000	21760000	51,160,44
chr8	21760000	22480000	ID_0.01_2753	-0.841151338784	.	21760000	22480000	31,120,180
chr8	22480000	22880000	ID_0.01_2754	-0.603365275989	.	22480000	22880000	51,160,44
chr8	22880000	23320000	ID_0.01_2755	-0.725099478373	.	22880000	23320000	31,120,180
chr8	23320000	23560000	ID_0.01_2756	-0.550601370933	.	23320000	23560000	51,160,44
chr8	23560000	24320000	ID_0.01_2757	-0.193850778174	.	23560000	24320000	31,120,180
chr8	24320000	24720000	ID_0.01_2758	-0.390260354969	.	24320000	24720000	51,160,44
chr8	24720000	25040000	ID_0.01_2759	-0.101163511654	.	24720000	25040000	31,120,180
chr8	25040000	25360000	ID_0.01_2760	-0.423177149343	.	25040000	25360000	51,160,44
chr8	25360000	25960000	ID_0.01_2761	-1.001731330648	.	25360000	25960000	31,120,180
chr8	25960000	26200000	ID_0.01_2762	-0.613112567626	.	25960000	26200000	51,160,44
chr8	26200000	26520000	ID_0.01_2763	-0.473792102189	.	26200000	26520000	31,120,180
chr8	26520000	27120000	ID_0.01_2764	-0.920311114935	.	26520000	27120000	51,160,44
chr8	27120000	27680000	ID_0.01_2765	-0.764978273118	.	27120000	27680000	31,120,180
chr8	27680000	28200000	ID_0.01_2766	-0.491505061191	.	27680000	28200000	51,160,44
chr8	28200000	28600000	ID_0.01_2767	-0.489485131506	.	28200000	28600000	31,120,180
chr8	28600000	29200000	ID_0.01_2768	-0.565857344500	.	28600000	29200000	51,160,44
chr8	29200000	29920000	ID_0.01_2769	-0.820583089159	.	29200000	29920000	31,120,180
chr8	29920000	30480000	ID_0.01_2770	-0.758775777134	.	29920000	30480000	51,160,44
chr8	30480000	31080000	ID_0.01_2771	-0.722707061905	.	30480000	31080000	31,120,180
chr8	31080000	31440000	ID_0.01_2772	-0.902360496658	.	31080000	31440000	51,160,44
chr8	31440000	32080000	ID_0.01_2773	0.022246090175	.	31440000	32080000	31,120,180
chr8	32080000	32400000	ID_0.01_2774	-0.473234028412	.	32080000	32400000	51,160,44
chr8	32400000	32960000	ID_0.01_2775	-0.677479424493	.	32400000	32960000	31,120,180
chr8	32960000	33480000	ID_0.01_2776	0.039623022831	.	32960000	33480000	51,160,44
chr8	33480000	34160000	ID_0.01_2777	-0.747756329909	.	33480000	34160000	31,120,180
chr8	34160000	34800000	ID_0.01_2778	0.022179984070	.	34160000	34800000	51,160,44
chr8	34800000	35320000	ID_0.01_2779	-0.332336807840	.	34800000	35320000	31,120,180
chr8	35320000	36000000	ID_0.01_2780	0.008558912057	.	35320000	36000000	51,160,44
chr8	36000000	36680000	ID_0.01_2781	-0.366246788362	.	36000000	36680000	31,120,180
chr8	36680000	37040000	ID_0.01_2782	-0.914685211985	.	36680000	37040000	51,160,44
chr8	37040000	37600000	ID_0.01_2783	-0.140187275338	.	37040000	37600000	31,120,180
chr8	37600000	38040000	ID_0.01_2784	-0.739418913573	.	37600000	38040000	51,160,44
chr8	38040000	38280000	ID_0.01_2785	-0.404116525635	.	38040000	38280000	31,120,180
chr8	38280000	38600000	ID_0.01_2786	-0.337370583849	.	38280000	38600000	51,160,44
chr8	38600000	38920000	ID_0.01_2787	-0.774458115149	.	38600000	38920000	31,120,180
chr8	38920000	39720000	ID_0.01_2788	-0.420117338851	.	38920000	39720000	51,160,44
chr8	39720000	40080000	ID_0.01_2789	-0.688277287650	.	39720000	40080000	31,120,180
chr8	40080000	40840000	ID_0.01_2790	-0.179900919089	.	40080000	40840000	51,160,44
chr8	40840000	41400000	ID_0.01_2791	-0.387312810831	.	40840000	41400000	31,120,180
chr8	41400000	41800000	ID_0.01_2792	-0.673970457290	.	41400000	41800000	51,160,44
chr8	41800000	42240000	ID_0.01_2793	-0.320126340191	.	41800000	42240000	31,120,180
chr8	42240000	42920000	ID_0.01_2794	-0.478922378821	.	42240000	42920000	51,160,44
chr8	42920000	43560000	ID_0.01_2795	-0.503250373501	.	42920000	43560000	31,120,180
chr8	43560000	46880000	ID_0.01_2796	0.264276556167	.	43560000	46880000	51,160,44
chr8	46880000	47600000	ID_0.01_2797	-1.505834453221	.	46880000	47600000	31,120,180
chr8	47600000	47880000	ID_0.01_2798	-0.027448138237	.	47600000	47880000	51,160,44
chr8	47880000	48200000	ID_0.01_2799	-0.331987676160	.	47880000	48200000	31,120,180
chr8	48200000	48680000	ID_0.01_2800	-0.398564116594	.	48200000	48680000	51,160,44
chr8	48680000	49840000	ID_0.01_2801	-0.966809258731	.	48680000	49840000	31,120,180
chr8	49840000	50200000	ID_0.01_2802	-0.850793813977	.	49840000	50200000	51,160,44
chr8	50200000	50840000	ID_0.01_2803	-0.320757360845	.	50200000	50840000	31,120,180
chr8	50840000	52440000	ID_0.01_2804	-0.363114314349	.	50840000	52440000	51,160,44
chr8	52440000	52720000	ID_0.01_2805	-0.215408128821	.	52440000	52720000	31,120,180
chr8	52720000	52920000	ID_0.01_2806	-0.251445916416	.	52720000	52920000	51,160,44
chr8	52920000	53440000	ID_0.01_2807	-0.460913455754	.	52920000	53440000	31,120,180
chr8	53440000	53880000	ID_0.01_2808	-0.454676168655	.	53440000	53880000	51,160,44
chr8	53880000	54720000	ID_0.01_2809	-0.686960341517	.	53880000	54720000	31,120,180
chr8	54720000	55040000	ID_0.01_2810	-0.631001731851	.	54720000	55040000	51,160,44
chr8	55040000	55480000	ID_0.01_2811	-0.622385574368	.	55040000	55480000	31,120,180
chr8	55480000	56680000	ID_0.01_2812	-0.577852636566	.	55480000	56680000	51,160,44
chr8	56680000	57120000	ID_0.01_2813	-0.700728617189	.	56680000	57120000	31,120,180
chr8	57120000	57360000	ID_0.01_2814	-0.454642098787	.	57120000	57360000	51,160,44
chr8	57360000	57840000	ID_0.01_2815	-0.190318974221	.	57360000	57840000	31,120,180
chr8	57840000	58320000	ID_0.01_2816	-0.615451737266	.	57840000	58320000	51,160,44
chr8	58320000	58920000	ID_0.01_2817	-0.464412077626	.	58320000	58920000	31,120,180
chr8	58920000	59320000	ID_0.01_2818	-0.238587960085	.	58920000	59320000	51,160,44
chr8	59320000	59600000	ID_0.01_2819	-0.780099227718	.	59320000	59600000	31,120,180
chr8	59600000	60960000	ID_0.01_2820	-0.654921111687	.	59600000	60960000	51,160,44
chr8	60960000	61320000	ID_0.01_2821	-0.362994230194	.	60960000	61320000	31,120,180
chr8	61320000	62040000	ID_0.01_2822	-0.780776642378	.	61320000	62040000	51,160,44
chr8	62040000	62480000	ID_0.01_2823	-0.668457833409	.	62040000	62480000	31,120,180
chr8	62480000	63040000	ID_0.01_2824	-0.934963994649	.	62480000	63040000	51,160,44
chr8	63040000	63920000	ID_0.01_2825	0.019680113262	.	63040000	63920000	31,120,180
chr8	63920000	64280000	ID_0.01_2826	-0.467604216503	.	63920000	64280000	51,160,44
chr8	64280000	65320000	ID_0.01_2827	-0.577891401930	.	64280000	65320000	31,120,180
chr8	65320000	66040000	ID_0.01_2828	-0.672178416617	.	65320000	66040000	51,160,44
chr8	66040000	66520000	ID_0.01_2829	0.176156139453	.	66040000	66520000	31,120,180
chr8	66520000	66960000	ID_0.01_2830	-0.755212016286	.	66520000	66960000	51,160,44
chr8	66960000	67360000	ID_0.01_2831	-0.559181293136	.	66960000	67360000	31,120,180
chr8	67360000	68080000	ID_0.01_2832	-0.854505762386	.	67360000	68080000	51,160,44
chr8	68080000	68400000	ID_0.01_2833	-0.379242316672	.	68080000	68400000	31,120,180
chr8	68400000	68720000	ID_0.01_2834	-0.170258826277	.	68400000	68720000	51,160,44
chr8	68720000	69440000	ID_0.01_2835	-0.274066511218	.	68720000	69440000	31,120,180
chr8	69440000	70560000	ID_0.01_2836	-0.608122408727	.	69440000	70560000	51,160,44
chr8	70560000	71040000	ID_0.01_2837	-0.777281282232	.	70560000	71040000	31,120,180
chr8	71040000	71600000	ID_0.01_2838	-0.497166278041	.	71040000	71600000	51,160,44
chr8	71600000	72720000	ID_0.01_2839	-0.829524259317	.	71600000	72720000	31,120,180
chr8	72720000	73200000	ID_0.01_2840	-0.796881120371	.	72720000	73200000	51,160,44
chr8	73200000	73840000	ID_0.01_2841	-0.624153036922	.	73200000	73840000	31,120,180
chr8	73840000	74200000	ID_0.01_2842	-0.470575821920	.	73840000	74200000	51,160,44
chr8	74200000	74560000	ID_0.01_2843	-0.516781779376	.	74200000	74560000	31,120,180
chr8	74560000	74960000	ID_0.01_2844	-0.595513301471	.	74560000	74960000	51,160,44
chr8	74960000	75280000	ID_0.01_2845	-0.268010498908	.	74960000	75280000	31,120,180
chr8	75280000	75800000	ID_0.01_2846	-0.703333757032	.	75280000	75800000	51,160,44
chr8	75800000	76200000	ID_0.01_2847	-0.455171941839	.	75800000	76200000	31,120,180
chr8	76200000	76560000	ID_0.01_2848	-0.226650854775	.	76200000	76560000	51,160,44
chr8	76560000	77280000	ID_0.01_2849	-0.415021209651	.	76560000	77280000	31,120,180
chr8	77280000	77920000	ID_0.01_2850	-0.653618910751	.	77280000	77920000	51,160,44
chr8	77920000	78320000	ID_0.01_2851	-0.252135190416	.	77920000	78320000	31,120,180
chr8	78320000	78840000	ID_0.01_2852	-0.207486658168	.	78320000	78840000	51,160,44
chr8	78840000	79160000	ID_0.01_2853	-0.065923480703	.	78840000	79160000	31,120,180
chr8	79160000	79360000	ID_0.01_2854	-0.452902570660	.	79160000	79360000	51,160,44
chr8	79360000	80600000	ID_0.01_2855	-0.529064965573	.	79360000	80600000	31,120,180
chr8	80600000	80960000	ID_0.01_2856	-0.674225032790	.	80600000	80960000	51,160,44
chr8	80960000	81520000	ID_0.01_2857	-0.522687179042	.	80960000	81520000	31,120,180
chr8	81520000	81920000	ID_0.01_2858	-0.449853699102	.	81520000	81920000	51,160,44
chr8	81920000	82160000	ID_0.01_2859	-0.369432305885	.	81920000	82160000	31,120,180
chr8	82160000	82600000	ID_0.01_2860	-0.570410152483	.	82160000	82600000	51,160,44
chr8	82600000	84240000	ID_0.01_2861	-0.835036434128	.	82600000	84240000	31,120,180
chr8	84240000	84760000	ID_0.01_2862	-0.227030557332	.	84240000	84760000	51,160,44
chr8	84760000	85520000	ID_0.01_2863	-0.306514900886	.	84760000	85520000	31,120,180
chr8	85520000	87000000	ID_0.01_2864	-0.790901024745	.	85520000	87000000	51,160,44
chr8	87000000	87520000	ID_0.01_2865	-0.846195278393	.	87000000	87520000	31,120,180
chr8	87520000	87880000	ID_0.01_2866	-0.870762744059	.	87520000	87880000	51,160,44
chr8	87880000	88600000	ID_0.01_2867	-0.192541877749	.	87880000	88600000	31,120,180
chr8	88600000	89320000	ID_0.01_2868	-0.305034279106	.	88600000	89320000	51,160,44
chr8	89320000	90240000	ID_0.01_2869	-0.420559883346	.	89320000	90240000	31,120,180
chr8	90240000	90720000	ID_0.01_2870	-0.128258731231	.	90240000	90720000	51,160,44
chr8	90720000	91000000	ID_0.01_2871	-0.944028924330	.	90720000	91000000	31,120,180
chr8	91000000	91600000	ID_0.01_2872	-0.820696958795	.	91000000	91600000	51,160,44
chr8	91600000	92000000	ID_0.01_2873	-0.443184920876	.	91600000	92000000	31,120,180
chr8	92000000	92440000	ID_0.01_2874	-0.600505513749	.	92000000	92440000	51,160,44
chr8	92440000	93040000	ID_0.01_2875	-0.386307983219	.	92440000	93040000	31,120,180
chr8	93040000	93840000	ID_0.01_2876	-0.410550308828	.	93040000	93840000	51,160,44
chr8	93840000	94400000	ID_0.01_2877	-0.315523867273	.	93840000	94400000	31,120,180
chr8	94400000	94680000	ID_0.01_2878	-0.493689407161	.	94400000	94680000	51,160,44
chr8	94680000	95000000	ID_0.01_2879	-0.667704389540	.	94680000	95000000	31,120,180
chr8	95000000	95400000	ID_0.01_2880	-0.676812520003	.	95000000	95400000	51,160,44
chr8	95400000	95840000	ID_0.01_2881	-0.705843827954	.	95400000	95840000	31,120,180
chr8	95840000	96280000	ID_0.01_2882	-0.399824367450	.	95840000	96280000	51,160,44
chr8	96280000	96880000	ID_0.01_2883	-0.775624203228	.	96280000	96880000	31,120,180
chr8	96880000	97240000	ID_0.01_2884	0.065123009152	.	96880000	97240000	51,160,44
chr8	97240000	98240000	ID_0.01_2885	-1.055254767552	.	97240000	98240000	31,120,180
chr8	98240000	98600000	ID_0.01_2886	-0.066040462495	.	98240000	98600000	51,160,44
chr8	98600000	99160000	ID_0.01_2887	-0.766398489165	.	98600000	99160000	31,120,180
chr8	99160000	99560000	ID_0.01_2888	-0.982406920972	.	99160000	99560000	51,160,44
chr8	99560000	99960000	ID_0.01_2889	-0.435755984487	.	99560000	99960000	31,120,180
chr8	99960000	100400000	ID_0.01_2890	-0.202518819919	.	99960000	100400000	51,160,44
chr8	100400000	100880000	ID_0.01_2891	-0.371829488201	.	100400000	100880000	31,120,180
chr8	100880000	101160000	ID_0.01_2892	-0.484578618198	.	100880000	101160000	51,160,44
chr8	101160000	101560000	ID_0.01_2893	-0.746131506911	.	101160000	101560000	31,120,180
chr8	101560000	101960000	ID_0.01_2894	-0.542635226445	.	101560000	101960000	51,160,44
chr8	101960000	102320000	ID_0.01_2895	-0.427358390979	.	101960000	102320000	31,120,180
chr8	102320000	102640000	ID_0.01_2896	-0.578030239936	.	102320000	102640000	51,160,44
chr8	102640000	103240000	ID_0.01_2897	-0.130535055444	.	102640000	103240000	31,120,180
chr8	103240000	103840000	ID_0.01_2898	-0.989206962870	.	103240000	103840000	51,160,44
chr8	103840000	104080000	ID_0.01_2899	-0.790974005991	.	103840000	104080000	31,120,180
chr8	104080000	104520000	ID_0.01_2900	-0.786971311183	.	104080000	104520000	51,160,44
chr8	104520000	105520000	ID_0.01_2901	-0.529528216392	.	104520000	105520000	31,120,180
chr8	105520000	105800000	ID_0.01_2902	-0.640592621436	.	105520000	105800000	51,160,44
chr8	105800000	106360000	ID_0.01_2903	-0.414591588461	.	105800000	106360000	31,120,180
chr8	106360000	106800000	ID_0.01_2904	0.055567905265	.	106360000	106800000	51,160,44
chr8	106800000	107640000	ID_0.01_2905	-0.866727190802	.	106800000	107640000	31,120,180
chr8	107640000	108560000	ID_0.01_2906	-0.572537227925	.	107640000	108560000	51,160,44
chr8	108560000	108800000	ID_0.01_2907	-0.227174074456	.	108560000	108800000	31,120,180
chr8	108800000	109280000	ID_0.01_2908	-0.695939058930	.	108800000	109280000	51,160,44
chr8	109280000	109880000	ID_0.01_2909	-0.242105189624	.	109280000	109880000	31,120,180
chr8	109880000	110360000	ID_0.01_2910	-0.478138007110	.	109880000	110360000	51,160,44
chr8	110360000	110760000	ID_0.01_2911	-0.830005604515	.	110360000	110760000	31,120,180
chr8	110760000	111080000	ID_0.01_2912	-0.570389633430	.	110760000	111080000	51,160,44
chr8	111080000	111360000	ID_0.01_2913	-0.077969955344	.	111080000	111360000	31,120,180
chr8	111360000	111840000	ID_0.01_2914	-0.088150918400	.	111360000	111840000	51,160,44
chr8	111840000	112400000	ID_0.01_2915	-0.474054628706	.	111840000	112400000	31,120,180
chr8	112400000	112880000	ID_0.01_2916	-0.153045114957	.	112400000	112880000	51,160,44
chr8	112880000	113760000	ID_0.01_2917	-0.461279537462	.	112880000	113760000	31,120,180
chr8	113760000	114480000	ID_0.01_2918	-0.455624222904	.	113760000	114480000	51,160,44
chr8	114480000	115160000	ID_0.01_2919	-0.394698845948	.	114480000	115160000	31,120,180
chr8	115160000	115480000	ID_0.01_2920	-0.139775366374	.	115160000	115480000	51,160,44
chr8	115480000	115840000	ID_0.01_2921	-0.124895764246	.	115480000	115840000	31,120,180
chr8	115840000	116120000	ID_0.01_2922	-0.437243874566	.	115840000	116120000	51,160,44
chr8	116120000	116440000	ID_0.01_2923	-0.164476758052	.	116120000	116440000	31,120,180
chr8	116440000	116680000	ID_0.01_2924	-0.256700619293	.	116440000	116680000	51,160,44
chr8	116680000	117520000	ID_0.01_2925	-0.208054998293	.	116680000	117520000	31,120,180
chr8	117520000	117760000	ID_0.01_2926	-0.216637402379	.	117520000	117760000	51,160,44
chr8	117760000	118080000	ID_0.01_2927	-0.462787808949	.	117760000	118080000	31,120,180
chr8	118080000	118320000	ID_0.01_2928	-0.589862536466	.	118080000	118320000	51,160,44
chr8	118320000	118840000	ID_0.01_2929	-0.744634777278	.	118320000	118840000	31,120,180
chr8	118840000	119120000	ID_0.01_2930	-0.297348603766	.	118840000	119120000	51,160,44
chr8	119120000	119440000	ID_0.01_2931	-0.537720672968	.	119120000	119440000	31,120,180
chr8	119440000	119720000	ID_0.01_2932	-0.333413783153	.	119440000	119720000	51,160,44
chr8	119720000	120080000	ID_0.01_2933	-0.438436866331	.	119720000	120080000	31,120,180
chr8	120080000	120480000	ID_0.01_2934	-0.308075744167	.	120080000	120480000	51,160,44
chr8	120480000	120840000	ID_0.01_2935	-0.374464032300	.	120480000	120840000	31,120,180
chr8	120840000	121120000	ID_0.01_2936	-0.762369782267	.	120840000	121120000	51,160,44
chr8	121120000	121440000	ID_0.01_2937	-0.522005128624	.	121120000	121440000	31,120,180
chr8	121440000	121960000	ID_0.01_2938	-0.584736053409	.	121440000	121960000	51,160,44
chr8	121960000	122280000	ID_0.01_2939	-0.900743686201	.	121960000	122280000	31,120,180
chr8	122280000	122640000	ID_0.01_2940	-0.304422824703	.	122280000	122640000	51,160,44
chr8	122640000	123240000	ID_0.01_2941	-0.266787074247	.	122640000	123240000	31,120,180
chr8	123240000	123680000	ID_0.01_2942	0.052733238930	.	123240000	123680000	51,160,44
chr8	123680000	124400000	ID_0.01_2943	-0.787891806408	.	123680000	124400000	31,120,180
chr8	124400000	124800000	ID_0.01_2944	-0.577805855088	.	124400000	124800000	51,160,44
chr8	124800000	125440000	ID_0.01_2945	-0.810115126376	.	124800000	125440000	31,120,180
chr8	125440000	126120000	ID_0.01_2946	-0.923775206553	.	125440000	126120000	51,160,44
chr8	126120000	126720000	ID_0.01_2947	-0.867492023906	.	126120000	126720000	31,120,180
chr8	126720000	127280000	ID_0.01_2948	-0.945403666109	.	126720000	127280000	51,160,44
chr8	127280000	127840000	ID_0.01_2949	-0.112426780104	.	127280000	127840000	31,120,180
chr8	127840000	128200000	ID_0.01_2950	-0.916477115518	.	127840000	128200000	51,160,44
chr8	128200000	128760000	ID_0.01_2951	-0.891271002883	.	128200000	128760000	31,120,180
chr8	128760000	129880000	ID_0.01_2952	-0.825773498420	.	128760000	129880000	51,160,44
chr8	129880000	130760000	ID_0.01_2953	-0.155711989997	.	129880000	130760000	31,120,180
chr8	130760000	131160000	ID_0.01_2954	-0.900839830952	.	130760000	131160000	51,160,44
chr8	131160000	131720000	ID_0.01_2955	-0.732261908261	.	131160000	131720000	31,120,180
chr8	131720000	132840000	ID_0.01_2956	-0.670891997164	.	131720000	132840000	51,160,44
chr8	132840000	133040000	ID_0.01_2957	-0.498093568286	.	132840000	133040000	31,120,180
chr8	133040000	133840000	ID_0.01_2958	-0.685412095452	.	133040000	133840000	51,160,44
chr8	133840000	134200000	ID_0.01_2959	-0.473276081684	.	133840000	134200000	31,120,180
chr8	134200000	134480000	ID_0.01_2960	-0.675680545648	.	134200000	134480000	51,160,44
chr8	134480000	134920000	ID_0.01_2961	-0.880069254777	.	134480000	134920000	31,120,180
chr8	134920000	135480000	ID_0.01_2962	-0.066367394954	.	134920000	135480000	51,160,44
chr8	135480000	135920000	ID_0.01_2963	-0.345880509013	.	135480000	135920000	31,120,180
chr8	135920000	136440000	ID_0.01_2964	-0.834928575062	.	135920000	136440000	51,160,44
chr8	136440000	136840000	ID_0.01_2965	-0.438016321382	.	136440000	136840000	31,120,180
chr8	136840000	137760000	ID_0.01_2966	-0.129647236772	.	136840000	137760000	51,160,44
chr8	137760000	138360000	ID_0.01_2967	-0.455227158686	.	137760000	138360000	31,120,180
chr8	138360000	138880000	ID_0.01_2968	-0.751908644122	.	138360000	138880000	51,160,44
chr8	138880000	139160000	ID_0.01_2969	-0.301896603631	.	138880000	139160000	31,120,180
chr8	139160000	139720000	ID_0.01_2970	-0.396693188880	.	139160000	139720000	51,160,44
chr8	139720000	140680000	ID_0.01_2971	-0.788852544383	.	139720000	140680000	31,120,180
chr8	140680000	141160000	ID_0.01_2972	-0.657827098257	.	140680000	141160000	51,160,44
chr8	141160000	141440000	ID_0.01_2973	-0.273422360057	.	141160000	141440000	31,120,180
chr8	141440000	141680000	ID_0.01_2974	-0.782508787888	.	141440000	141680000	51,160,44
chr8	141680000	142440000	ID_0.01_2975	-0.698752724927	.	141680000	142440000	31,120,180
chr8	142440000	143200000	ID_0.01_2976	-0.696816239875	.	142440000	143200000	51,160,44
chr8	143200000	143560000	ID_0.01_2977	-0.217143522720	.	143200000	143560000	31,120,180
chr8	143560000	144160000	ID_0.01_2978	-0.955570105378	.	143560000	144160000	51,160,44
chr8	144160000	144360000	ID_0.01_2979	-0.345829437920	.	144160000	144360000	31,120,180
chr8	144360000	145760000	ID_0.01_2980	-0.774384086492	.	144360000	145760000	51,160,44
chr9	1000000	1640000	ID_0.01_2981	-0.559630961308	.	1000000	1640000	31,120,180
chr9	1640000	2120000	ID_0.01_2982	0.282019724166	.	1640000	2120000	51,160,44
chr9	2120000	2840000	ID_0.01_2983	-0.647495035852	.	2120000	2840000	31,120,180
chr9	2840000	3240000	ID_0.01_2984	-0.962492524834	.	2840000	3240000	51,160,44
chr9	3240000	3720000	ID_0.01_2985	-0.020668578814	.	3240000	3720000	31,120,180
chr9	3720000	4360000	ID_0.01_2986	-0.102660322216	.	3720000	4360000	51,160,44
chr9	4360000	4760000	ID_0.01_2987	-0.400949198028	.	4360000	4760000	31,120,180
chr9	4760000	5080000	ID_0.01_2988	-0.426583590381	.	4760000	5080000	51,160,44
chr9	5080000	5720000	ID_0.01_2989	-0.045639697428	.	5080000	5720000	31,120,180
chr9	5720000	6320000	ID_0.01_2990	-0.568557958360	.	5720000	6320000	51,160,44
chr9	6320000	6800000	ID_0.01_2991	-0.047061341785	.	6320000	6800000	31,120,180
chr9	6800000	7560000	ID_0.01_2992	-0.533998127682	.	6800000	7560000	51,160,44
chr9	7560000	8480000	ID_0.01_2993	-0.052913773626	.	7560000	8480000	31,120,180
chr9	8480000	8960000	ID_0.01_2994	0.059381495178	.	8480000	8960000	51,160,44
chr9	8960000	9400000	ID_0.01_2995	-0.325821372510	.	8960000	9400000	31,120,180
chr9	9400000	10000000	ID_0.01_2996	0.030287286919	.	9400000	10000000	51,160,44
chr9	10000000	10360000	ID_0.01_2997	-0.607869310222	.	10000000	10360000	31,120,180
chr9	10360000	10840000	ID_0.01_2998	-0.212228623508	.	10360000	10840000	51,160,44
chr9	10840000	12400000	ID_0.01_2999	-0.158877246449	.	10840000	12400000	31,120,180
chr9	12400000	12680000	ID_0.01_3000	-0.138950126677	.	12400000	12680000	51,160,44
chr9	12680000	13120000	ID_0.01_3001	-0.655988034992	.	12680000	13120000	31,120,180
chr9	13120000	13440000	ID_0.01_3002	-0.346472279156	.	13120000	13440000	51,160,44
chr9	13440000	14000000	ID_0.01_3003	-0.194084018576	.	13440000	14000000	31,120,180
chr9	14000000	14440000	ID_0.01_3004	-0.003850372414	.	14000000	14440000	51,160,44
chr9	14440000	14800000	ID_0.01_3005	-0.759661002755	.	14440000	14800000	31,120,180
chr9	14800000	15160000	ID_0.01_3006	-0.068893227164	.	14800000	15160000	51,160,44
chr9	15160000	15640000	ID_0.01_3007	-0.299953036188	.	15160000	15640000	31,120,180
chr9	15640000	15840000	ID_0.01_3008	-0.222665882179	.	15640000	15840000	51,160,44
chr9	15840000	16160000	ID_0.01_3009	-0.433062469940	.	15840000	16160000	31,120,180
chr9	16160000	17080000	ID_0.01_3010	-0.264575910733	.	16160000	17080000	51,160,44
chr9	17080000	17520000	ID_0.01_3011	-0.341989976366	.	17080000	17520000	31,120,180
chr9	17520000	17800000	ID_0.01_3012	-0.791848869221	.	17520000	17800000	51,160,44
chr9	17800000	18240000	ID_0.01_3013	-0.402527217002	.	17800000	18240000	31,120,180
chr9	18240000	19040000	ID_0.01_3014	-0.411837068571	.	18240000	19040000	51,160,44
chr9	19040000	19480000	ID_0.01_3015	-0.784548906208	.	19040000	19480000	31,120,180
chr9	19480000	19920000	ID_0.01_3016	-0.888539972324	.	19480000	19920000	51,160,44
chr9	19920000	20320000	ID_0.01_3017	-0.251763882580	.	19920000	20320000	31,120,180
chr9	20320000	20640000	ID_0.01_3018	-0.536207729810	.	20320000	20640000	51,160,44
chr9	20640000	21160000	ID_0.01_3019	-0.044469668612	.	20640000	21160000	31,120,180
chr9	21160000	21800000	ID_0.01_3020	-0.653095255007	.	21160000	21800000	51,160,44
chr9	21800000	22240000	ID_0.01_3021	-0.631484356837	.	21800000	22240000	31,120,180
chr9	22240000	22480000	ID_0.01_3022	-0.361823002569	.	22240000	22480000	51,160,44
chr9	22480000	23120000	ID_0.01_3023	-0.511429983117	.	22480000	23120000	31,120,180
chr9	23120000	23520000	ID_0.01_3024	-0.065015960369	.	23120000	23520000	51,160,44
chr9	23520000	24840000	ID_0.01_3025	-0.208937215799	.	23520000	24840000	31,120,180
chr9	24840000	25960000	ID_0.01_3026	-0.070788880196	.	24840000	25960000	51,160,44
chr9	25960000	26360000	ID_0.01_3027	-0.326053014949	.	25960000	26360000	31,120,180
chr9	26360000	26880000	ID_0.01_3028	-0.310652011912	.	26360000	26880000	51,160,44
chr9	26880000	27320000	ID_0.01_3029	-0.559402266102	.	26880000	27320000	31,120,180
chr9	27320000	27640000	ID_0.01_3030	-0.317417053677	.	27320000	27640000	51,160,44
chr9	27640000	28080000	ID_0.01_3031	-0.498925677115	.	27640000	28080000	31,120,180
chr9	28080000	28640000	ID_0.01_3032	-0.141518594901	.	28080000	28640000	51,160,44
chr9	28640000	29240000	ID_0.01_3033	-0.312877381607	.	28640000	29240000	31,120,180
chr9	29240000	29840000	ID_0.01_3034	-0.431490338485	.	29240000	29840000	51,160,44
chr9	29840000	30880000	ID_0.01_3035	-0.411284693943	.	29840000	30880000	31,120,180
chr9	30880000	31120000	ID_0.01_3036	-0.193009294389	.	30880000	31120000	51,160,44
chr9	31120000	31800000	ID_0.01_3037	-0.311371683034	.	31120000	31800000	31,120,180
chr9	31800000	32360000	ID_0.01_3038	-0.573071876993	.	31800000	32360000	51,160,44
chr9	32360000	33000000	ID_0.01_3039	-0.736209686563	.	32360000	33000000	31,120,180
chr9	33000000	33600000	ID_0.01_3040	-0.759445765133	.	33000000	33600000	51,160,44
chr9	33600000	33920000	ID_0.01_3041	-0.202932236017	.	33600000	33920000	31,120,180
chr9	33920000	34320000	ID_0.01_3042	-0.549359675443	.	33920000	34320000	51,160,44
chr9	34320000	34640000	ID_0.01_3043	-0.518938778117	.	34320000	34640000	31,120,180
chr9	34640000	35120000	ID_0.01_3044	-0.550793769638	.	34640000	35120000	51,160,44
chr9	35120000	35600000	ID_0.01_3045	-0.463220076713	.	35120000	35600000	31,120,180
chr9	35600000	36200000	ID_0.01_3046	-0.255751275811	.	35600000	36200000	51,160,44
chr9	36200000	36640000	ID_0.01_3047	-0.348564533946	.	36200000	36640000	31,120,180
chr9	36640000	37000000	ID_0.01_3048	-0.318097761110	.	36640000	37000000	51,160,44
chr9	37000000	37440000	ID_0.01_3049	-0.076667847520	.	37000000	37440000	31,120,180
chr9	37440000	37880000	ID_0.01_3050	-0.777977121182	.	37440000	37880000	51,160,44
chr9	37880000	38400000	ID_0.01_3051	-0.352590142175	.	37880000	38400000	31,120,180
chr9	38400000	66040000	ID_0.01_3052	-0.703832745515	.	38400000	66040000	51,160,44
chr9	66040000	67920000	ID_0.01_3053	-1.410363347964	.	66040000	67920000	31,120,180
chr9	67920000	69120000	ID_0.01_3054	-1.393126796035	.	67920000	69120000	51,160,44
chr9	69120000	70160000	ID_0.01_3055	-1.357804310444	.	69120000	70160000	31,120,180
chr9	70160000	71200000	ID_0.01_3056	-1.433709999102	.	70160000	71200000	51,160,44
chr9	71200000	71640000	ID_0.01_3057	-0.407609825390	.	71200000	71640000	31,120,180
chr9	71640000	72000000	ID_0.01_3058	-0.643167606796	.	71640000	72000000	51,160,44
chr9	72000000	72560000	ID_0.01_3059	-0.417264024772	.	72000000	72560000	31,120,180
chr9	72560000	72880000	ID_0.01_3060	-0.184551440307	.	72560000	72880000	51,160,44
chr9	72880000	73240000	ID_0.01_3061	-0.540352667877	.	72880000	73240000	31,120,180
chr9	73240000	73880000	ID_0.01_3062	-0.815825636725	.	73240000	73880000	51,160,44
chr9	73880000	74880000	ID_0.01_3063	-0.402998553626	.	73880000	74880000	31,120,180
chr9	74880000	75440000	ID_0.01_3064	-0.438648721813	.	74880000	75440000	51,160,44
chr9	75440000	75800000	ID_0.01_3065	-0.427613347138	.	75440000	75800000	31,120,180
chr9	75800000	76280000	ID_0.01_3066	-0.587378534769	.	75800000	76280000	51,160,44
chr9	76280000	77360000	ID_0.01_3067	-0.106614418138	.	76280000	77360000	31,120,180
chr9	77360000	77800000	ID_0.01_3068	-0.502877117177	.	77360000	77800000	51,160,44
chr9	77800000	78520000	ID_0.01_3069	-0.574955901968	.	77800000	78520000	31,120,180
chr9	78520000	78920000	ID_0.01_3070	-0.147616787495	.	78520000	78920000	51,160,44
chr9	78920000	79320000	ID_0.01_3071	-0.341244946535	.	78920000	79320000	31,120,180
chr9	79320000	79800000	ID_0.01_3072	-0.220395839756	.	79320000	79800000	51,160,44
chr9	79800000	80400000	ID_0.01_3073	-0.499727205310	.	79800000	80400000	31,120,180
chr9	80400000	80960000	ID_0.01_3074	-0.279776158294	.	80400000	80960000	51,160,44
chr9	80960000	81720000	ID_0.01_3075	-0.675293635749	.	80960000	81720000	31,120,180
chr9	81720000	82200000	ID_0.01_3076	0.026471719442	.	81720000	82200000	51,160,44
chr9	82200000	82800000	ID_0.01_3077	-0.277001252579	.	82200000	82800000	31,120,180
chr9	82800000	83200000	ID_0.01_3078	-0.123928797357	.	82800000	83200000	51,160,44
chr9	83200000	83760000	ID_0.01_3079	0.030944697172	.	83200000	83760000	31,120,180
chr9	83760000	84600000	ID_0.01_3080	-0.033129513306	.	83760000	84600000	51,160,44
chr9	84600000	85200000	ID_0.01_3081	-0.131797357560	.	84600000	85200000	31,120,180
chr9	85200000	85840000	ID_0.01_3082	-0.059263214387	.	85200000	85840000	51,160,44
chr9	85840000	86240000	ID_0.01_3083	-0.275395097051	.	85840000	86240000	31,120,180
chr9	86240000	86520000	ID_0.01_3084	-0.398683346336	.	86240000	86520000	51,160,44
chr9	86520000	87000000	ID_0.01_3085	-0.531090604103	.	86520000	87000000	31,120,180
chr9	87000000	87280000	ID_0.01_3086	-0.643633406402	.	87000000	87280000	51,160,44
chr9	87280000	87880000	ID_0.01_3087	0.069442967186	.	87280000	87880000	31,120,180
chr9	87880000	88440000	ID_0.01_3088	-0.130392647537	.	87880000	88440000	51,160,44
chr9	88440000	88920000	ID_0.01_3089	-0.509509920483	.	88440000	88920000	31,120,180
chr9	88920000	89560000	ID_0.01_3090	-0.650741883748	.	88920000	89560000	51,160,44
chr9	89560000	89960000	ID_0.01_3091	-0.212196225607	.	89560000	89960000	31,120,180
chr9	89960000	90280000	ID_0.01_3092	-0.475819180657	.	89960000	90280000	51,160,44
chr9	90280000	90560000	ID_0.01_3093	-0.364749413420	.	90280000	90560000	31,120,180
chr9	90560000	91200000	ID_0.01_3094	-0.061908533309	.	90560000	91200000	51,160,44
chr9	91200000	91600000	ID_0.01_3095	-0.341789289692	.	91200000	91600000	31,120,180
chr9	91600000	91920000	ID_0.01_3096	-0.190418224212	.	91600000	91920000	51,160,44
chr9	91920000	92200000	ID_0.01_3097	-0.555090022749	.	91920000	92200000	31,120,180
chr9	92200000	92920000	ID_0.01_3098	-0.732250475797	.	92200000	92920000	51,160,44
chr9	92920000	93640000	ID_0.01_3099	-0.605555094743	.	92920000	93640000	31,120,180
chr9	93640000	94160000	ID_0.01_3100	-0.854103461262	.	93640000	94160000	51,160,44
chr9	94160000	94480000	ID_0.01_3101	-0.203176151352	.	94160000	94480000	31,120,180
chr9	94480000	94880000	ID_0.01_3102	-0.634604721174	.	94480000	94880000	51,160,44
chr9	94880000	95400000	ID_0.01_3103	-0.594777757348	.	94880000	95400000	31,120,180
chr9	95400000	96360000	ID_0.01_3104	-0.394668867124	.	95400000	96360000	51,160,44
chr9	96360000	96760000	ID_0.01_3105	-0.561747500803	.	96360000	96760000	31,120,180
chr9	96760000	97000000	ID_0.01_3106	-0.199898678238	.	96760000	97000000	51,160,44
chr9	97000000	97320000	ID_0.01_3107	-0.289695224650	.	97000000	97320000	31,120,180
chr9	97320000	97880000	ID_0.01_3108	-0.451757904920	.	97320000	97880000	51,160,44
chr9	97880000	98280000	ID_0.01_3109	-0.639937699104	.	97880000	98280000	31,120,180
chr9	98280000	99080000	ID_0.01_3110	-0.091155037007	.	98280000	99080000	51,160,44
chr9	99080000	99440000	ID_0.01_3111	-0.528546063167	.	99080000	99440000	31,120,180
chr9	99440000	100160000	ID_0.01_3112	-0.384475422556	.	99440000	100160000	51,160,44
chr9	100160000	100400000	ID_0.01_3113	-0.410189734140	.	100160000	100400000	31,120,180
chr9	100400000	100680000	ID_0.01_3114	-0.463289340268	.	100400000	100680000	51,160,44
chr9	100680000	101080000	ID_0.01_3115	-0.360871757182	.	100680000	101080000	31,120,180
chr9	101080000	101560000	ID_0.01_3116	-0.365772944474	.	101080000	101560000	51,160,44
chr9	101560000	101920000	ID_0.01_3117	-0.719031433770	.	101560000	101920000	31,120,180
chr9	101920000	102560000	ID_0.01_3118	-0.826911857825	.	101920000	102560000	51,160,44
chr9	102560000	103080000	ID_0.01_3119	-0.374674689897	.	102560000	103080000	31,120,180
chr9	103080000	103360000	ID_0.01_3120	-0.305617620860	.	103080000	103360000	51,160,44
chr9	103360000	104360000	ID_0.01_3121	-0.670542151990	.	103360000	104360000	31,120,180
chr9	104360000	105160000	ID_0.01_3122	-0.584844523919	.	104360000	105160000	51,160,44
chr9	105160000	105400000	ID_0.01_3123	0.023350222056	.	105160000	105400000	31,120,180
chr9	105400000	106920000	ID_0.01_3124	-0.075837653761	.	105400000	106920000	51,160,44
chr9	106920000	107520000	ID_0.01_3125	-0.147280521767	.	106920000	107520000	31,120,180
chr9	107520000	107920000	ID_0.01_3126	-0.942190593625	.	107520000	107920000	51,160,44
chr9	107920000	108200000	ID_0.01_3127	-0.006840671074	.	107920000	108200000	31,120,180
chr9	108200000	108600000	ID_0.01_3128	-0.392629065113	.	108200000	108600000	51,160,44
chr9	108600000	109400000	ID_0.01_3129	-0.360292230098	.	108600000	109400000	31,120,180
chr9	109400000	109920000	ID_0.01_3130	0.096447433133	.	109400000	109920000	51,160,44
chr9	109920000	110160000	ID_0.01_3131	-0.520029977559	.	109920000	110160000	31,120,180
chr9	110160000	111040000	ID_0.01_3132	-0.686496708712	.	110160000	111040000	51,160,44
chr9	111040000	111600000	ID_0.01_3133	0.014464724745	.	111040000	111600000	31,120,180
chr9	111600000	112280000	ID_0.01_3134	-0.644885779810	.	111600000	112280000	51,160,44
chr9	112280000	112640000	ID_0.01_3135	-0.405894316940	.	112280000	112640000	31,120,180
chr9	112640000	112920000	ID_0.01_3136	-0.007527885025	.	112640000	112920000	51,160,44
chr9	112920000	113400000	ID_0.01_3137	-0.527354133244	.	112920000	113400000	31,120,180
chr9	113400000	114120000	ID_0.01_3138	-0.516908864291	.	113400000	114120000	51,160,44
chr9	114120000	114480000	ID_0.01_3139	-0.657957342877	.	114120000	114480000	31,120,180
chr9	114480000	114840000	ID_0.01_3140	-0.222828459302	.	114480000	114840000	51,160,44
chr9	114840000	115160000	ID_0.01_3141	-0.585996247020	.	114840000	115160000	31,120,180
chr9	115160000	115680000	ID_0.01_3142	-0.497269689696	.	115160000	115680000	51,160,44
chr9	115680000	115960000	ID_0.01_3143	-0.424831882539	.	115680000	115960000	31,120,180
chr9	115960000	116440000	ID_0.01_3144	-0.469935901363	.	115960000	116440000	51,160,44
chr9	116440000	116840000	ID_0.01_3145	-0.735693169969	.	116440000	116840000	31,120,180
chr9	116840000	117080000	ID_0.01_3146	-0.435125424125	.	116840000	117080000	51,160,44
chr9	117080000	117440000	ID_0.01_3147	-0.563997949104	.	117080000	117440000	31,120,180
chr9	117440000	117800000	ID_0.01_3148	-0.343236688216	.	117440000	117800000	51,160,44
chr9	117800000	118320000	ID_0.01_3149	-0.243858104681	.	117800000	118320000	31,120,180
chr9	118320000	119000000	ID_0.01_3150	-0.812913620921	.	118320000	119000000	51,160,44
chr9	119000000	119440000	ID_0.01_3151	-0.233150610501	.	119000000	119440000	31,120,180
chr9	119440000	119840000	ID_0.01_3152	-0.644813599068	.	119440000	119840000	51,160,44
chr9	119840000	120360000	ID_0.01_3153	0.244863398419	.	119840000	120360000	31,120,180
chr9	120360000	120920000	ID_0.01_3154	-0.329839772079	.	120360000	120920000	51,160,44
chr9	120920000	121360000	ID_0.01_3155	-0.433906435053	.	120920000	121360000	31,120,180
chr9	121360000	122160000	ID_0.01_3156	-0.106526281834	.	121360000	122160000	51,160,44
chr9	122160000	123320000	ID_0.01_3157	-0.370736561514	.	122160000	123320000	31,120,180
chr9	123320000	123960000	ID_0.01_3158	-0.683006553398	.	123320000	123960000	51,160,44
chr9	123960000	124280000	ID_0.01_3159	-0.192452942338	.	123960000	124280000	31,120,180
chr9	124280000	124840000	ID_0.01_3160	-0.380565424261	.	124280000	124840000	51,160,44
chr9	124840000	125200000	ID_0.01_3161	-0.622344405082	.	124840000	125200000	31,120,180
chr9	125200000	125560000	ID_0.01_3162	-0.338593485807	.	125200000	125560000	51,160,44
chr9	125560000	126160000	ID_0.01_3163	-0.788311245124	.	125560000	126160000	31,120,180
chr9	126160000	126800000	ID_0.01_3164	-0.695288056662	.	126160000	126800000	51,160,44
chr9	126800000	127120000	ID_0.01_3165	-0.404756590694	.	126800000	127120000	31,120,180
chr9	127120000	127560000	ID_0.01_3166	-0.682513167818	.	127120000	127560000	51,160,44
chr9	127560000	128160000	ID_0.01_3167	-0.401074786869	.	127560000	128160000	31,120,180
chr9	128160000	128800000	ID_0.01_3168	-0.717530776302	.	128160000	128800000	51,160,44
chr9	128800000	129280000	ID_0.01_3169	-0.064106568873	.	128800000	129280000	31,120,180
chr9	129280000	129640000	ID_0.01_3170	-0.345232446523	.	129280000	129640000	51,160,44
chr9	129640000	129960000	ID_0.01_3171	-0.409310110530	.	129640000	129960000	31,120,180
chr9	129960000	130240000	ID_0.01_3172	-0.166120262016	.	129960000	130240000	51,160,44
chr9	130240000	130920000	ID_0.01_3173	-0.574557850744	.	130240000	130920000	31,120,180
chr9	130920000	131480000	ID_0.01_3174	-0.771449153417	.	130920000	131480000	51,160,44
chr9	131480000	131880000	ID_0.01_3175	-0.253168916546	.	131480000	131880000	31,120,180
chr9	131880000	132400000	ID_0.01_3176	-0.711703541053	.	131880000	132400000	51,160,44
chr9	132400000	132880000	ID_0.01_3177	-0.648524275301	.	132400000	132880000	31,120,180
chr9	132880000	133320000	ID_0.01_3178	-0.219588652830	.	132880000	133320000	51,160,44
chr9	133320000	133560000	ID_0.01_3179	-0.006733456916	.	133320000	133560000	31,120,180
chr9	133560000	133920000	ID_0.01_3180	-0.537411080839	.	133560000	133920000	51,160,44
chr9	133920000	134360000	ID_0.01_3181	-0.382380192178	.	133920000	134360000	31,120,180
chr9	134360000	134640000	ID_0.01_3182	-0.507459114652	.	134360000	134640000	51,160,44
chr9	134640000	135120000	ID_0.01_3183	-0.620717489868	.	134640000	135120000	31,120,180
chr9	135120000	135480000	ID_0.01_3184	-0.532437327700	.	135120000	135480000	51,160,44
chr9	135480000	135880000	ID_0.01_3185	-0.084580758273	.	135480000	135880000	31,120,180
chr9	135880000	136600000	ID_0.01_3186	-0.621010220844	.	135880000	136600000	51,160,44
chr9	136600000	137000000	ID_0.01_3187	-0.364463115660	.	136600000	137000000	31,120,180
chr9	137000000	137360000	ID_0.01_3188	-0.353476041472	.	137000000	137360000	51,160,44
chr9	137360000	137600000	ID_0.01_3189	-0.147381962535	.	137360000	137600000	31,120,180
chr9	137600000	137960000	ID_0.01_3190	-0.254179192324	.	137600000	137960000	51,160,44
chr9	137960000	138320000	ID_0.01_3191	-0.263356273869	.	137960000	138320000	31,120,180
chr9	138320000	139200000	ID_0.01_3192	-0.337189162330	.	138320000	139200000	51,160,44
chr9	139200000	139680000	ID_0.01_3193	-0.560951768628	.	139200000	139680000	31,120,180
chr9	139680000	140440000	ID_0.01_3194	-0.537876358512	.	139680000	140440000	51,160,44
chr10	880000	1160000	ID_0.01_3195	-0.596764420111	.	880000	1160000	31,120,180
chr10	1160000	1720000	ID_0.01_3196	-0.912633308036	.	1160000	1720000	51,160,44
chr10	1720000	2000000	ID_0.01_3197	-0.672683965463	.	1720000	2000000	31,120,180
chr10	2000000	3240000	ID_0.01_3198	-0.171137840096	.	2000000	3240000	51,160,44
chr10	3240000	3800000	ID_0.01_3199	-1.073677580190	.	3240000	3800000	31,120,180
chr10	3800000	4840000	ID_0.01_3200	-0.034156247798	.	3800000	4840000	51,160,44
chr10	4840000	5480000	ID_0.01_3201	-0.998284626581	.	4840000	5480000	31,120,180
chr10	5480000	6440000	ID_0.01_3202	-0.735085055841	.	5480000	6440000	51,160,44
chr10	6440000	6720000	ID_0.01_3203	-0.569869631677	.	6440000	6720000	31,120,180
chr10	6720000	7240000	ID_0.01_3204	-0.494752070341	.	6720000	7240000	51,160,44
chr10	7240000	7560000	ID_0.01_3205	-0.262596445687	.	7240000	7560000	31,120,180
chr10	7560000	7840000	ID_0.01_3206	-0.614317701149	.	7560000	7840000	51,160,44
chr10	7840000	8560000	ID_0.01_3207	-0.618455644856	.	7840000	8560000	31,120,180
chr10	8560000	8880000	ID_0.01_3208	0.015731935720	.	8560000	8880000	51,160,44
chr10	8880000	9360000	ID_0.01_3209	0.101231747812	.	8880000	9360000	31,120,180
chr10	9360000	9840000	ID_0.01_3210	-1.035572509545	.	9360000	9840000	51,160,44
chr10	9840000	10720000	ID_0.01_3211	0.058452472400	.	9840000	10720000	31,120,180
chr10	10720000	11080000	ID_0.01_3212	-0.133947699915	.	10720000	11080000	51,160,44
chr10	11080000	11520000	ID_0.01_3213	-0.075682650500	.	11080000	11520000	31,120,180
chr10	11520000	11800000	ID_0.01_3214	-0.682878016692	.	11520000	11800000	51,160,44
chr10	11800000	12240000	ID_0.01_3215	-0.500782063436	.	11800000	12240000	31,120,180
chr10	12240000	12760000	ID_0.01_3216	-0.911102390696	.	12240000	12760000	51,160,44
chr10	12760000	13160000	ID_0.01_3217	-0.408168998273	.	12760000	13160000	31,120,180
chr10	13160000	14240000	ID_0.01_3218	-0.991468643386	.	13160000	14240000	51,160,44
chr10	14240000	14560000	ID_0.01_3219	-0.160245271249	.	14240000	14560000	31,120,180
chr10	14560000	14920000	ID_0.01_3220	-0.814528109551	.	14560000	14920000	51,160,44
chr10	14920000	15160000	ID_0.01_3221	-0.579337792633	.	14920000	15160000	31,120,180
chr10	15160000	15440000	ID_0.01_3222	-0.299630254724	.	15160000	15440000	51,160,44
chr10	15440000	15920000	ID_0.01_3223	-0.302084553682	.	15440000	15920000	31,120,180
chr10	15920000	16840000	ID_0.01_3224	-0.827745537158	.	15920000	16840000	51,160,44
chr10	16840000	17280000	ID_0.01_3225	-0.978372114100	.	16840000	17280000	31,120,180
chr10	17280000	17640000	ID_0.01_3226	-0.582612368370	.	17280000	17640000	51,160,44
chr10	17640000	18520000	ID_0.01_3227	-0.408841382782	.	17640000	18520000	31,120,180
chr10	18520000	18960000	ID_0.01_3228	-0.600305530425	.	18520000	18960000	51,160,44
chr10	18960000	19680000	ID_0.01_3229	-0.731123003741	.	18960000	19680000	31,120,180
chr10	19680000	20120000	ID_0.01_3230	-0.132661072490	.	19680000	20120000	51,160,44
chr10	20120000	21120000	ID_0.01_3231	-0.423589641075	.	20120000	21120000	31,120,180
chr10	21120000	22040000	ID_0.01_3232	-0.791234427324	.	21120000	22040000	51,160,44
chr10	22040000	22280000	ID_0.01_3233	-0.406238104839	.	22040000	22280000	31,120,180
chr10	22280000	22880000	ID_0.01_3234	-0.795145677484	.	22280000	22880000	51,160,44
chr10	22880000	23400000	ID_0.01_3235	-0.395635430942	.	22880000	23400000	31,120,180
chr10	23400000	24880000	ID_0.01_3236	-0.705032333656	.	23400000	24880000	51,160,44
chr10	24880000	25400000	ID_0.01_3237	-0.984455751902	.	24880000	25400000	31,120,180
chr10	25400000	26000000	ID_0.01_3238	-0.354251927578	.	25400000	26000000	51,160,44
chr10	26000000	26600000	ID_0.01_3239	-0.822417673130	.	26000000	26600000	31,120,180
chr10	26600000	27000000	ID_0.01_3240	-0.708305436370	.	26600000	27000000	51,160,44
chr10	27000000	27440000	ID_0.01_3241	-0.387209532414	.	27000000	27440000	31,120,180
chr10	27440000	28040000	ID_0.01_3242	-0.501541798035	.	27440000	28040000	51,160,44
chr10	28040000	28680000	ID_0.01_3243	-0.003532678333	.	28040000	28680000	31,120,180
chr10	28680000	28920000	ID_0.01_3244	-0.509441019509	.	28680000	28920000	51,160,44
chr10	28920000	29280000	ID_0.01_3245	-0.948113078136	.	28920000	29280000	31,120,180
chr10	29280000	29760000	ID_0.01_3246	0.092690453831	.	29280000	29760000	51,160,44
chr10	29760000	30280000	ID_0.01_3247	-0.572770590923	.	29760000	30280000	31,120,180
chr10	30280000	30640000	ID_0.01_3248	-0.344806045546	.	30280000	30640000	51,160,44
chr10	30640000	31000000	ID_0.01_3249	-0.637160518832	.	30640000	31000000	31,120,180
chr10	31000000	32080000	ID_0.01_3250	-0.687940663561	.	31000000	32080000	51,160,44
chr10	32080000	32640000	ID_0.01_3251	-0.543543888589	.	32080000	32640000	31,120,180
chr10	32640000	33200000	ID_0.01_3252	-0.551586409281	.	32640000	33200000	51,160,44
chr10	33200000	33600000	ID_0.01_3253	-0.226447405831	.	33200000	33600000	31,120,180
chr10	33600000	34360000	ID_0.01_3254	-0.310589179922	.	33600000	34360000	51,160,44
chr10	34360000	34960000	ID_0.01_3255	0.041055812171	.	34360000	34960000	31,120,180
chr10	34960000	35320000	ID_0.01_3256	-0.628470303808	.	34960000	35320000	51,160,44
chr10	35320000	35880000	ID_0.01_3257	-0.520146772831	.	35320000	35880000	31,120,180
chr10	35880000	37200000	ID_0.01_3258	-0.903842510170	.	35880000	37200000	51,160,44
chr10	37200000	37800000	ID_0.01_3259	-0.687812095375	.	37200000	37800000	31,120,180
chr10	37800000	38080000	ID_0.01_3260	0.173707252193	.	37800000	38080000	51,160,44
chr10	38080000	38720000	ID_0.01_3261	-0.133340987205	.	38080000	38720000	31,120,180
chr10	38720000	42600000	ID_0.01_3262	-0.801340865718	.	38720000	42600000	51,160,44
chr10	42600000	43320000	ID_0.01_3263	-1.140920610075	.	42600000	43320000	31,120,180
chr10	43320000	43640000	ID_0.01_3264	-0.449452521386	.	43320000	43640000	51,160,44
chr10	43640000	43960000	ID_0.01_3265	-0.410082062081	.	43640000	43960000	31,120,180
chr10	43960000	44880000	ID_0.01_3266	-0.551427344401	.	43960000	44880000	51,160,44
chr10	44880000	45360000	ID_0.01_3267	-0.346328087116	.	44880000	45360000	31,120,180
chr10	45360000	45760000	ID_0.01_3268	-0.623451721561	.	45360000	45760000	51,160,44
chr10	45760000	46600000	ID_0.01_3269	-0.226798337567	.	45760000	46600000	31,120,180
chr10	46600000	49880000	ID_0.01_3270	-1.720744609852	.	46600000	49880000	51,160,44
chr10	49880000	50160000	ID_0.01_3271	-0.358996149496	.	49880000	50160000	31,120,180
chr10	50160000	50720000	ID_0.01_3272	0.155084305991	.	50160000	50720000	51,160,44
chr10	50720000	51160000	ID_0.01_3273	-0.764563944331	.	50720000	51160000	31,120,180
chr10	51160000	52040000	ID_0.01_3274	-1.393133314803	.	51160000	52040000	51,160,44
chr10	52040000	52520000	ID_0.01_3275	-0.410863259143	.	52040000	52520000	31,120,180
chr10	52520000	52760000	ID_0.01_3276	-0.653107674607	.	52520000	52760000	51,160,44
chr10	52760000	53160000	ID_0.01_3277	-0.559779186696	.	52760000	53160000	31,120,180
chr10	53160000	53720000	ID_0.01_3278	-0.217251229635	.	53160000	53720000	51,160,44
chr10	53720000	54000000	ID_0.01_3279	-0.099681319445	.	53720000	54000000	31,120,180
chr10	54000000	54560000	ID_0.01_3280	-0.725241895249	.	54000000	54560000	51,160,44
chr10	54560000	54960000	ID_0.01_3281	-0.916751089796	.	54560000	54960000	31,120,180
chr10	54960000	55360000	ID_0.01_3282	-0.187877114985	.	54960000	55360000	51,160,44
chr10	55360000	55720000	ID_0.01_3283	-0.202309554322	.	55360000	55720000	31,120,180
chr10	55720000	56160000	ID_0.01_3284	-0.143857076778	.	55720000	56160000	51,160,44
chr10	56160000	57520000	ID_0.01_3285	-0.284195303321	.	56160000	57520000	31,120,180
chr10	57520000	58600000	ID_0.01_3286	-0.302097811733	.	57520000	58600000	51,160,44
chr10	58600000	59080000	ID_0.01_3287	-0.121166042612	.	58600000	59080000	31,120,180
chr10	59080000	59440000	ID_0.01_3288	-0.345770571650	.	59080000	59440000	51,160,44
chr10	59440000	59920000	ID_0.01_3289	-0.221511251855	.	59440000	59920000	31,120,180
chr10	59920000	60160000	ID_0.01_3290	-0.592894092086	.	59920000	60160000	51,160,44
chr10	60160000	60560000	ID_0.01_3291	-0.416423211484	.	60160000	60560000	31,120,180
chr10	60560000	61000000	ID_0.01_3292	-0.294905466017	.	60560000	61000000	51,160,44
chr10	61000000	61360000	ID_0.01_3293	-0.518023570146	.	61000000	61360000	31,120,180
chr10	61360000	61840000	ID_0.01_3294	-0.452712272511	.	61360000	61840000	51,160,44
chr10	61840000	62200000	ID_0.01_3295	-0.492594812927	.	61840000	62200000	31,120,180
chr10	62200000	62560000	ID_0.01_3296	-0.343468790994	.	62200000	62560000	51,160,44
chr10	62560000	63040000	ID_0.01_3297	-0.666856446450	.	62560000	63040000	31,120,180
chr10	63040000	63720000	ID_0.01_3298	-0.138445487855	.	63040000	63720000	51,160,44
chr10	63720000	64000000	ID_0.01_3299	-0.340309437635	.	63720000	64000000	31,120,180
chr10	64000000	64320000	ID_0.01_3300	-0.325112383042	.	64000000	64320000	51,160,44
chr10	64320000	64920000	ID_0.01_3301	-0.132226678769	.	64320000	64920000	31,120,180
chr10	64920000	65600000	ID_0.01_3302	-1.078112827239	.	64920000	65600000	51,160,44
chr10	65600000	66480000	ID_0.01_3303	-0.764782853075	.	65600000	66480000	31,120,180
chr10	66480000	67160000	ID_0.01_3304	-0.130486696624	.	66480000	67160000	51,160,44
chr10	67160000	67960000	ID_0.01_3305	-0.155371593591	.	67160000	67960000	31,120,180
chr10	67960000	68680000	ID_0.01_3306	-0.313870472740	.	67960000	68680000	51,160,44
chr10	68680000	69560000	ID_0.01_3307	-0.779554200248	.	68680000	69560000	31,120,180
chr10	69560000	70160000	ID_0.01_3308	-0.804505253164	.	69560000	70160000	51,160,44
chr10	70160000	70720000	ID_0.01_3309	-0.732416926864	.	70160000	70720000	31,120,180
chr10	70720000	71160000	ID_0.01_3310	-0.723431740285	.	70720000	71160000	51,160,44
chr10	71160000	71920000	ID_0.01_3311	-0.404255567296	.	71160000	71920000	31,120,180
chr10	71920000	72200000	ID_0.01_3312	-0.444700958085	.	71920000	72200000	51,160,44
chr10	72200000	72640000	ID_0.01_3313	-0.542320553033	.	72200000	72640000	31,120,180
chr10	72640000	73040000	ID_0.01_3314	-0.415989379454	.	72640000	73040000	51,160,44
chr10	73040000	73560000	ID_0.01_3315	-0.724141129903	.	73040000	73560000	31,120,180
chr10	73560000	74120000	ID_0.01_3316	-0.491492401234	.	73560000	74120000	51,160,44
chr10	74120000	74920000	ID_0.01_3317	-1.101792959502	.	74120000	74920000	31,120,180
chr10	74920000	75560000	ID_0.01_3318	-0.544194229888	.	74920000	75560000	51,160,44
chr10	75560000	76000000	ID_0.01_3319	-0.546771662039	.	75560000	76000000	31,120,180
chr10	76000000	77040000	ID_0.01_3320	-0.914557223394	.	76000000	77040000	51,160,44
chr10	77040000	77800000	ID_0.01_3321	-0.822976898327	.	77040000	77800000	31,120,180
chr10	77800000	78080000	ID_0.01_3322	-0.189380315649	.	77800000	78080000	51,160,44
chr10	78080000	78920000	ID_0.01_3323	-0.287576526020	.	78080000	78920000	31,120,180
chr10	78920000	79560000	ID_0.01_3324	-0.884186363895	.	78920000	79560000	51,160,44
chr10	79560000	79800000	ID_0.01_3325	-0.707488566433	.	79560000	79800000	31,120,180
chr10	79800000	80440000	ID_0.01_3326	-1.024196818167	.	79800000	80440000	51,160,44
chr10	80440000	81000000	ID_0.01_3327	0.101493616265	.	80440000	81000000	31,120,180
chr10	81000000	82000000	ID_0.01_3328	-0.707547957518	.	81000000	82000000	51,160,44
chr10	82000000	82360000	ID_0.01_3329	-0.579695431726	.	82000000	82360000	31,120,180
chr10	82360000	82800000	ID_0.01_3330	-0.404130814325	.	82360000	82800000	51,160,44
chr10	82800000	83600000	ID_0.01_3331	-0.218918421030	.	82800000	83600000	31,120,180
chr10	83600000	84560000	ID_0.01_3332	-0.062017767100	.	83600000	84560000	51,160,44
chr10	84560000	85160000	ID_0.01_3333	-0.269944187779	.	84560000	85160000	31,120,180
chr10	85160000	86000000	ID_0.01_3334	-0.024527577225	.	85160000	86000000	51,160,44
chr10	86000000	86320000	ID_0.01_3335	-0.724650376153	.	86000000	86320000	31,120,180
chr10	86320000	87200000	ID_0.01_3336	-0.461126253414	.	86320000	87200000	51,160,44
chr10	87200000	87640000	ID_0.01_3337	-0.076147481055	.	87200000	87640000	31,120,180
chr10	87640000	88160000	ID_0.01_3338	0.070433048412	.	87640000	88160000	51,160,44
chr10	88160000	88720000	ID_0.01_3339	-0.770892842201	.	88160000	88720000	31,120,180
chr10	88720000	89560000	ID_0.01_3340	-0.486406368270	.	88720000	89560000	51,160,44
chr10	89560000	90320000	ID_0.01_3341	-0.737769350688	.	89560000	90320000	31,120,180
chr10	90320000	90680000	ID_0.01_3342	-0.350141627090	.	90320000	90680000	51,160,44
chr10	90680000	91000000	ID_0.01_3343	-0.216455818367	.	90680000	91000000	31,120,180
chr10	91000000	91520000	ID_0.01_3344	-0.566882844510	.	91000000	91520000	51,160,44
chr10	91520000	91920000	ID_0.01_3345	-0.814393689615	.	91520000	91920000	31,120,180
chr10	91920000	92640000	ID_0.01_3346	0.053800084545	.	91920000	92640000	51,160,44
chr10	92640000	93080000	ID_0.01_3347	-0.850125328648	.	92640000	93080000	31,120,180
chr10	93080000	93720000	ID_0.01_3348	-0.504618459489	.	93080000	93720000	51,160,44
chr10	93720000	94200000	ID_0.01_3349	-0.687982119908	.	93720000	94200000	31,120,180
chr10	94200000	94640000	ID_0.01_3350	-0.640997578458	.	94200000	94640000	51,160,44
chr10	94640000	95120000	ID_0.01_3351	-0.360379082874	.	94640000	95120000	31,120,180
chr10	95120000	96360000	ID_0.01_3352	-0.548987599932	.	95120000	96360000	51,160,44
chr10	96360000	96920000	ID_0.01_3353	-1.024592542644	.	96360000	96920000	31,120,180
chr10	96920000	97400000	ID_0.01_3354	-0.593701621243	.	96920000	97400000	51,160,44
chr10	97400000	97760000	ID_0.01_3355	-0.662142504655	.	97400000	97760000	31,120,180
chr10	97760000	98120000	ID_0.01_3356	-0.146135190936	.	97760000	98120000	51,160,44
chr10	98120000	98320000	ID_0.01_3357	-0.658885539999	.	98120000	98320000	31,120,180
chr10	98320000	98760000	ID_0.01_3358	-0.131105965206	.	98320000	98760000	51,160,44
chr10	98760000	99160000	ID_0.01_3359	-0.154696649779	.	98760000	99160000	31,120,180
chr10	99160000	99440000	ID_0.01_3360	-0.765369297342	.	99160000	99440000	51,160,44
chr10	99440000	99920000	ID_0.01_3361	-0.796313566699	.	99440000	99920000	31,120,180
chr10	99920000	100200000	ID_0.01_3362	-0.224775535489	.	99920000	100200000	51,160,44
chr10	100200000	100520000	ID_0.01_3363	-0.455679738245	.	100200000	100520000	31,120,180
chr10	100520000	101040000	ID_0.01_3364	0.063589809796	.	100520000	101040000	51,160,44
chr10	101040000	101600000	ID_0.01_3365	-0.497402476371	.	101040000	101600000	31,120,180
chr10	101600000	102040000	ID_0.01_3366	-0.745886621167	.	101600000	102040000	51,160,44
chr10	102040000	102280000	ID_0.01_3367	-0.634177327227	.	102040000	102280000	31,120,180
chr10	102280000	102760000	ID_0.01_3368	-0.500337636944	.	102280000	102760000	51,160,44
chr10	102760000	103320000	ID_0.01_3369	-0.815013596052	.	102760000	103320000	31,120,180
chr10	103320000	103560000	ID_0.01_3370	-0.399054063770	.	103320000	103560000	51,160,44
chr10	103560000	103880000	ID_0.01_3371	-0.578313074810	.	103560000	103880000	31,120,180
chr10	103880000	104400000	ID_0.01_3372	-0.794030639487	.	103880000	104400000	51,160,44
chr10	104400000	104840000	ID_0.01_3373	-0.655571553028	.	104400000	104840000	31,120,180
chr10	104840000	105120000	ID_0.01_3374	-0.273912570361	.	104840000	105120000	51,160,44
chr10	105120000	105360000	ID_0.01_3375	-0.572850714144	.	105120000	105360000	31,120,180
chr10	105360000	105640000	ID_0.01_3376	-0.714723295938	.	105360000	105640000	51,160,44
chr10	105640000	106120000	ID_0.01_3377	-0.255716242876	.	105640000	106120000	31,120,180
chr10	106120000	106840000	ID_0.01_3378	-0.602440342007	.	106120000	106840000	51,160,44
chr10	106840000	107560000	ID_0.01_3379	-0.100035696539	.	106840000	107560000	31,120,180
chr10	107560000	107960000	ID_0.01_3380	-0.136930676335	.	107560000	107960000	51,160,44
chr10	107960000	108440000	ID_0.01_3381	-0.215002375928	.	107960000	108440000	31,120,180
chr10	108440000	109600000	ID_0.01_3382	-0.657902452949	.	108440000	109600000	51,160,44
chr10	109600000	110000000	ID_0.01_3383	-0.389614288563	.	109600000	110000000	31,120,180
chr10	110000000	110560000	ID_0.01_3384	-0.267486461362	.	110000000	110560000	51,160,44
chr10	110560000	111120000	ID_0.01_3385	-0.155027807131	.	110560000	111120000	31,120,180
chr10	111120000	111640000	ID_0.01_3386	0.121773850827	.	111120000	111640000	51,160,44
chr10	111640000	112040000	ID_0.01_3387	-1.013925058209	.	111640000	112040000	31,120,180
chr10	112040000	112360000	ID_0.01_3388	-0.603853881570	.	112040000	112360000	51,160,44
chr10	112360000	112800000	ID_0.01_3389	-0.600858869719	.	112360000	112800000	31,120,180
chr10	112800000	113480000	ID_0.01_3390	-0.541813277048	.	112800000	113480000	51,160,44
chr10	113480000	113880000	ID_0.01_3391	0.128690700962	.	113480000	113880000	31,120,180
chr10	113880000	114200000	ID_0.01_3392	-0.338005188410	.	113880000	114200000	51,160,44
chr10	114200000	114840000	ID_0.01_3393	-0.804719727825	.	114200000	114840000	31,120,180
chr10	114840000	115440000	ID_0.01_3394	-0.371228947968	.	114840000	115440000	51,160,44
chr10	115440000	115880000	ID_0.01_3395	-0.603007287503	.	115440000	115880000	31,120,180
chr10	115880000	116240000	ID_0.01_3396	-0.519001914046	.	115880000	116240000	51,160,44
chr10	116240000	116600000	ID_0.01_3397	-0.360586785306	.	116240000	116600000	31,120,180
chr10	116600000	116880000	ID_0.01_3398	-0.460507887419	.	116600000	116880000	51,160,44
chr10	116880000	117160000	ID_0.01_3399	-0.471569176715	.	116880000	117160000	31,120,180
chr10	117160000	117520000	ID_0.01_3400	-0.089359245818	.	117160000	117520000	51,160,44
chr10	117520000	118200000	ID_0.01_3401	-0.190087258832	.	117520000	118200000	31,120,180
chr10	118200000	118960000	ID_0.01_3402	-0.511720885178	.	118200000	118960000	51,160,44
chr10	118960000	119240000	ID_0.01_3403	-0.796538639920	.	118960000	119240000	31,120,180
chr10	119240000	119560000	ID_0.01_3404	-0.460065751908	.	119240000	119560000	51,160,44
chr10	119560000	120000000	ID_0.01_3405	-0.018386110992	.	119560000	120000000	31,120,180
chr10	120000000	120320000	ID_0.01_3406	-0.413628506898	.	120000000	120320000	51,160,44
chr10	120320000	120840000	ID_0.01_3407	-0.525446703153	.	120320000	120840000	31,120,180
chr10	120840000	121360000	ID_0.01_3408	-0.757104717260	.	120840000	121360000	51,160,44
chr10	121360000	121680000	ID_0.01_3409	-0.543257375357	.	121360000	121680000	31,120,180
chr10	121680000	122120000	ID_0.01_3410	-0.766204292092	.	121680000	122120000	51,160,44
chr10	122120000	122680000	ID_0.01_3411	-0.006201724982	.	122120000	122680000	31,120,180
chr10	122680000	123680000	ID_0.01_3412	-0.892845490296	.	122680000	123680000	51,160,44
chr10	123680000	124000000	ID_0.01_3413	-0.789468916254	.	123680000	124000000	31,120,180
chr10	124000000	124760000	ID_0.01_3414	-0.595321105520	.	124000000	124760000	51,160,44
chr10	124760000	125320000	ID_0.01_3415	-0.589181483211	.	124760000	125320000	31,120,180
chr10	125320000	125720000	ID_0.01_3416	-0.719667250704	.	125320000	125720000	51,160,44
chr10	125720000	126160000	ID_0.01_3417	-0.804154036357	.	125720000	126160000	31,120,180
chr10	126160000	126680000	ID_0.01_3418	-0.517476170258	.	126160000	126680000	51,160,44
chr10	126680000	127520000	ID_0.01_3419	-0.570144882620	.	126680000	127520000	31,120,180
chr10	127520000	128200000	ID_0.01_3420	-0.887575187770	.	127520000	128200000	51,160,44
chr10	128200000	128880000	ID_0.01_3421	-0.160188305230	.	128200000	128880000	31,120,180
chr10	128880000	129240000	ID_0.01_3422	-0.258710354003	.	128880000	129240000	51,160,44
chr10	129240000	130000000	ID_0.01_3423	-0.132072345836	.	129240000	130000000	31,120,180
chr10	130000000	130400000	ID_0.01_3424	-0.644949396681	.	130000000	130400000	51,160,44
chr10	130400000	130800000	ID_0.01_3425	0.088958892019	.	130400000	130800000	31,120,180
chr10	130800000	131120000	ID_0.01_3426	-0.436878755198	.	130800000	131120000	51,160,44
chr10	131120000	131560000	ID_0.01_3427	0.131256832398	.	131120000	131560000	31,120,180
chr10	131560000	132000000	ID_0.01_3428	-0.045168874833	.	131560000	132000000	51,160,44
chr10	132000000	132520000	ID_0.01_3429	-0.729832850802	.	132000000	132520000	31,120,180
chr10	132520000	133040000	ID_0.01_3430	0.017816729347	.	132520000	133040000	51,160,44
chr10	133040000	133700000	ID_0.01_3431	-0.066680482088	.	133040000	133700000	31,120,180
chr10	133700000	134680000	ID_0.01_3432	-0.806115718565	.	133700000	134680000	51,160,44
chr11	520000	880000	ID_0.01_3433	-0.696740418997	.	520000	880000	31,120,180
chr11	880000	1560000	ID_0.01_3434	-0.676715078612	.	880000	1560000	51,160,44
chr11	1560000	2200000	ID_0.01_3435	-0.585073164761	.	1560000	2200000	31,120,180
chr11	2200000	2560000	ID_0.01_3436	-0.606320591820	.	2200000	2560000	51,160,44
chr11	2560000	2920000	ID_0.01_3437	-0.319188242401	.	2560000	2920000	31,120,180
chr11	2920000	3440000	ID_0.01_3438	-1.112372513008	.	2920000	3440000	51,160,44
chr11	3440000	3840000	ID_0.01_3439	-1.054571314218	.	3440000	3840000	31,120,180
chr11	3840000	4160000	ID_0.01_3440	-0.774237699047	.	3840000	4160000	51,160,44
chr11	4160000	4640000	ID_0.01_3441	-1.310110758250	.	4160000	4640000	31,120,180
chr11	4640000	5120000	ID_0.01_3442	-0.582691257302	.	4640000	5120000	51,160,44
chr11	5120000	5440000	ID_0.01_3443	-0.306133298226	.	5120000	5440000	31,120,180
chr11	5440000	5960000	ID_0.01_3444	-0.257345332765	.	5440000	5960000	51,160,44
chr11	5960000	6360000	ID_0.01_3445	-0.317497641909	.	5960000	6360000	31,120,180
chr11	6360000	6760000	ID_0.01_3446	-0.677779785277	.	6360000	6760000	51,160,44
chr11	6760000	7120000	ID_0.01_3447	-0.762114026993	.	6760000	7120000	31,120,180
chr11	7120000	7720000	ID_0.01_3448	-0.505215073349	.	7120000	7720000	51,160,44
chr11	7720000	8000000	ID_0.01_3449	-0.681683524398	.	7720000	8000000	31,120,180
chr11	8000000	8680000	ID_0.01_3450	-0.847170683913	.	8000000	8680000	51,160,44
chr11	8680000	9160000	ID_0.01_3451	-0.648063217252	.	8680000	9160000	31,120,180
chr11	9160000	9520000	ID_0.01_3452	-0.511487521043	.	9160000	9520000	51,160,44
chr11	9520000	10400000	ID_0.01_3453	-0.400581942879	.	9520000	10400000	31,120,180
chr11	10400000	10760000	ID_0.01_3454	-0.413047731511	.	10400000	10760000	51,160,44
chr11	10760000	11800000	ID_0.01_3455	-1.164461953374	.	10760000	11800000	31,120,180
chr11	11800000	12320000	ID_0.01_3456	-0.921998287650	.	11800000	12320000	51,160,44
chr11	12320000	12960000	ID_0.01_3457	-0.774153535303	.	12320000	12960000	31,120,180
chr11	12960000	13400000	ID_0.01_3458	-1.085434502998	.	12960000	13400000	51,160,44
chr11	13400000	13760000	ID_0.01_3459	-0.428896174970	.	13400000	13760000	31,120,180
chr11	13760000	14280000	ID_0.01_3460	-0.216507891440	.	13760000	14280000	51,160,44
chr11	14280000	14520000	ID_0.01_3461	-1.103532412817	.	14280000	14520000	31,120,180
chr11	14520000	14800000	ID_0.01_3462	-0.814820731597	.	14520000	14800000	51,160,44
chr11	14800000	15240000	ID_0.01_3463	-0.685994578818	.	14800000	15240000	31,120,180
chr11	15240000	15840000	ID_0.01_3464	-0.405027500834	.	15240000	15840000	51,160,44
chr11	15840000	16760000	ID_0.01_3465	-0.244285000318	.	15840000	16760000	31,120,180
chr11	16760000	17240000	ID_0.01_3466	-1.041451016948	.	16760000	17240000	51,160,44
chr11	17240000	18120000	ID_0.01_3467	-0.489821904920	.	17240000	18120000	31,120,180
chr11	18120000	18800000	ID_0.01_3468	-0.515924149462	.	18120000	18800000	51,160,44
chr11	18800000	19080000	ID_0.01_3469	-0.707181661612	.	18800000	19080000	31,120,180
chr11	19080000	19560000	ID_0.01_3470	-0.561044042400	.	19080000	19560000	51,160,44
chr11	19560000	19920000	ID_0.01_3471	-0.407694497753	.	19560000	19920000	31,120,180
chr11	19920000	20160000	ID_0.01_3472	-0.384742612038	.	19920000	20160000	51,160,44
chr11	20160000	20640000	ID_0.01_3473	-0.516237694211	.	20160000	20640000	31,120,180
chr11	20640000	21520000	ID_0.01_3474	-0.847080480677	.	20640000	21520000	51,160,44
chr11	21520000	21880000	ID_0.01_3475	-0.201519939177	.	21520000	21880000	31,120,180
chr11	21880000	22200000	ID_0.01_3476	-0.092873325713	.	21880000	22200000	51,160,44
chr11	22200000	22880000	ID_0.01_3477	-0.362659207475	.	22200000	22880000	31,120,180
chr11	22880000	23520000	ID_0.01_3478	-1.014784213203	.	22880000	23520000	51,160,44
chr11	23520000	24160000	ID_0.01_3479	-0.392123951859	.	23520000	24160000	31,120,180
chr11	24160000	24400000	ID_0.01_3480	-0.346328516097	.	24160000	24400000	51,160,44
chr11	24400000	24800000	ID_0.01_3481	-0.379180992046	.	24400000	24800000	31,120,180
chr11	24800000	25240000	ID_0.01_3482	-0.171068805442	.	24800000	25240000	51,160,44
chr11	25240000	25600000	ID_0.01_3483	-0.663237731633	.	25240000	25600000	31,120,180
chr11	25600000	26320000	ID_0.01_3484	-0.354723211678	.	25600000	26320000	51,160,44
chr11	26320000	26760000	ID_0.01_3485	-0.906413482439	.	26320000	26760000	31,120,180
chr11	26760000	27200000	ID_0.01_3486	-0.250097866581	.	26760000	27200000	51,160,44
chr11	27200000	27520000	ID_0.01_3487	-0.979156874020	.	27200000	27520000	31,120,180
chr11	27520000	28120000	ID_0.01_3488	-1.290600643817	.	27520000	28120000	51,160,44
chr11	28120000	28960000	ID_0.01_3489	-0.471412553616	.	28120000	28960000	31,120,180
chr11	28960000	29400000	ID_0.01_3490	-0.248899812596	.	28960000	29400000	51,160,44
chr11	29400000	30360000	ID_0.01_3491	-1.128331244622	.	29400000	30360000	31,120,180
chr11	30360000	30960000	ID_0.01_3492	-0.802798167054	.	30360000	30960000	51,160,44
chr11	30960000	31400000	ID_0.01_3493	-0.669413759787	.	30960000	31400000	31,120,180
chr11	31400000	31880000	ID_0.01_3494	-0.575944463034	.	31400000	31880000	51,160,44
chr11	31880000	32320000	ID_0.01_3495	-0.117179524545	.	31880000	32320000	31,120,180
chr11	32320000	32720000	ID_0.01_3496	-0.791235584119	.	32320000	32720000	51,160,44
chr11	32720000	33160000	ID_0.01_3497	-0.288161288614	.	32720000	33160000	31,120,180
chr11	33160000	33360000	ID_0.01_3498	-0.448852592094	.	33160000	33360000	51,160,44
chr11	33360000	33800000	ID_0.01_3499	-0.444500568789	.	33360000	33800000	31,120,180
chr11	33800000	34160000	ID_0.01_3500	-0.704071353730	.	33800000	34160000	51,160,44
chr11	34160000	34520000	ID_0.01_3501	-0.610089492440	.	34160000	34520000	31,120,180
chr11	34520000	34920000	ID_0.01_3502	-0.640055859334	.	34520000	34920000	51,160,44
chr11	34920000	35480000	ID_0.01_3503	-1.087449900790	.	34920000	35480000	31,120,180
chr11	35480000	36280000	ID_0.01_3504	-0.786572638761	.	35480000	36280000	51,160,44
chr11	36280000	36520000	ID_0.01_3505	-0.738961778040	.	36280000	36520000	31,120,180
chr11	36520000	36800000	ID_0.01_3506	-0.878420176833	.	36520000	36800000	51,160,44
chr11	36800000	37440000	ID_0.01_3507	-0.507212431757	.	36800000	37440000	31,120,180
chr11	37440000	37920000	ID_0.01_3508	-0.319359511451	.	37440000	37920000	51,160,44
chr11	37920000	38320000	ID_0.01_3509	-0.133361040620	.	37920000	38320000	31,120,180
chr11	38320000	38840000	ID_0.01_3510	-0.025018592508	.	38320000	38840000	51,160,44
chr11	38840000	39400000	ID_0.01_3511	-0.797627943677	.	38840000	39400000	31,120,180
chr11	39400000	40280000	ID_0.01_3512	-0.748002556883	.	39400000	40280000	51,160,44
chr11	40280000	40800000	ID_0.01_3513	-0.760513942913	.	40280000	40800000	31,120,180
chr11	40800000	41240000	ID_0.01_3514	-0.159793638811	.	40800000	41240000	51,160,44
chr11	41240000	41480000	ID_0.01_3515	-0.270128622912	.	41240000	41480000	31,120,180
chr11	41480000	42560000	ID_0.01_3516	-0.506877265851	.	41480000	42560000	51,160,44
chr11	42560000	43320000	ID_0.01_3517	-0.333996476217	.	42560000	43320000	31,120,180
chr11	43320000	43880000	ID_0.01_3518	-1.067798811779	.	43320000	43880000	51,160,44
chr11	43880000	44120000	ID_0.01_3519	-0.646209470563	.	43880000	44120000	31,120,180
chr11	44120000	44640000	ID_0.01_3520	-0.805565697087	.	44120000	44640000	51,160,44
chr11	44640000	44960000	ID_0.01_3521	-0.534914223541	.	44640000	44960000	31,120,180
chr11	44960000	45360000	ID_0.01_3522	-0.716468397633	.	44960000	45360000	51,160,44
chr11	45360000	45840000	ID_0.01_3523	-0.710929332528	.	45360000	45840000	31,120,180
chr11	45840000	46360000	ID_0.01_3524	-0.996982989229	.	45840000	46360000	51,160,44
chr11	46360000	46840000	ID_0.01_3525	-0.652179997645	.	46360000	46840000	31,120,180
chr11	46840000	47200000	ID_0.01_3526	-0.721345888294	.	46840000	47200000	51,160,44
chr11	47200000	47800000	ID_0.01_3527	-0.930078565122	.	47200000	47800000	31,120,180
chr11	47800000	48200000	ID_0.01_3528	-0.547507688861	.	47800000	48200000	51,160,44
chr11	48200000	48920000	ID_0.01_3529	-1.236500680762	.	48200000	48920000	31,120,180
chr11	48920000	49240000	ID_0.01_3530	-0.378406130480	.	48920000	49240000	51,160,44
chr11	49240000	49600000	ID_0.01_3531	-0.464572042616	.	49240000	49600000	31,120,180
chr11	49600000	50040000	ID_0.01_3532	-0.190003510507	.	49600000	50040000	51,160,44
chr11	50040000	50940000	ID_0.01_3533	-0.471908707368	.	50040000	50940000	31,120,180
chr11	50940000	55480000	ID_0.01_3534	-1.094108428312	.	50940000	55480000	51,160,44
chr11	55480000	56560000	ID_0.01_3535	-0.470869374502	.	55480000	56560000	31,120,180
chr11	56560000	57080000	ID_0.01_3536	-0.648268813928	.	56560000	57080000	51,160,44
chr11	57080000	57560000	ID_0.01_3537	-1.082421658460	.	57080000	57560000	31,120,180
chr11	57560000	58320000	ID_0.01_3538	-0.635196525934	.	57560000	58320000	51,160,44
chr11	58320000	58920000	ID_0.01_3539	-0.745951004619	.	58320000	58920000	31,120,180
chr11	58920000	59280000	ID_0.01_3540	-0.351803282434	.	58920000	59280000	51,160,44
chr11	59280000	59560000	ID_0.01_3541	-0.646338330219	.	59280000	59560000	31,120,180
chr11	59560000	60040000	ID_0.01_3542	-0.448389313570	.	59560000	60040000	51,160,44
chr11	60040000	60520000	ID_0.01_3543	-0.404312925808	.	60040000	60520000	31,120,180
chr11	60520000	61200000	ID_0.01_3544	-0.829811271980	.	60520000	61200000	51,160,44
chr11	61200000	61560000	ID_0.01_3545	-0.830617708061	.	61200000	61560000	31,120,180
chr11	61560000	61880000	ID_0.01_3546	-0.995685608772	.	61560000	61880000	51,160,44
chr11	61880000	62640000	ID_0.01_3547	-0.956649318305	.	61880000	62640000	31,120,180
chr11	62640000	63520000	ID_0.01_3548	-0.889709718700	.	62640000	63520000	51,160,44
chr11	63520000	64520000	ID_0.01_3549	-0.455611722264	.	63520000	64520000	31,120,180
chr11	64520000	65360000	ID_0.01_3550	-0.870427158056	.	64520000	65360000	51,160,44
chr11	65360000	66120000	ID_0.01_3551	-0.990280472745	.	65360000	66120000	31,120,180
chr11	66120000	66600000	ID_0.01_3552	-0.696871998645	.	66120000	66600000	51,160,44
chr11	66600000	67760000	ID_0.01_3553	-0.993875756337	.	66600000	67760000	31,120,180
chr11	67760000	68320000	ID_0.01_3554	-0.540281402881	.	67760000	68320000	51,160,44
chr11	68320000	68880000	ID_0.01_3555	-0.575883090316	.	68320000	68880000	31,120,180
chr11	68880000	69520000	ID_0.01_3556	-0.575573433160	.	68880000	69520000	51,160,44
chr11	69520000	70040000	ID_0.01_3557	-0.963022151232	.	69520000	70040000	31,120,180
chr11	70040000	70280000	ID_0.01_3558	-0.758877105945	.	70040000	70280000	51,160,44
chr11	70280000	70800000	ID_0.01_3559	-1.028166137814	.	70280000	70800000	31,120,180
chr11	70800000	71160000	ID_0.01_3560	-0.343243648549	.	70800000	71160000	51,160,44
chr11	71160000	72400000	ID_0.01_3561	-0.488311489339	.	71160000	72400000	31,120,180
chr11	72400000	73080000	ID_0.01_3562	-0.803617977507	.	72400000	73080000	51,160,44
chr11	73080000	73400000	ID_0.01_3563	-0.849224333475	.	73080000	73400000	31,120,180
chr11	73400000	73680000	ID_0.01_3564	-0.511136904505	.	73400000	73680000	51,160,44
chr11	73680000	74280000	ID_0.01_3565	-0.534545150612	.	73680000	74280000	31,120,180
chr11	74280000	74600000	ID_0.01_3566	-0.382259027108	.	74280000	74600000	51,160,44
chr11	74600000	74960000	ID_0.01_3567	-0.874168770951	.	74600000	74960000	31,120,180
chr11	74960000	75600000	ID_0.01_3568	-0.877851525801	.	74960000	75600000	51,160,44
chr11	75600000	75880000	ID_0.01_3569	-0.529663528180	.	75600000	75880000	31,120,180
chr11	75880000	76440000	ID_0.01_3570	-0.284744843801	.	75880000	76440000	51,160,44
chr11	76440000	76840000	ID_0.01_3571	-0.896278420906	.	76440000	76840000	31,120,180
chr11	76840000	77360000	ID_0.01_3572	-0.479593935809	.	76840000	77360000	51,160,44
chr11	77360000	77800000	ID_0.01_3573	-0.835954502283	.	77360000	77800000	31,120,180
chr11	77800000	78320000	ID_0.01_3574	-0.618339506553	.	77800000	78320000	51,160,44
chr11	78320000	78840000	ID_0.01_3575	-1.053599399696	.	78320000	78840000	31,120,180
chr11	78840000	79400000	ID_0.01_3576	-0.007561295367	.	78840000	79400000	51,160,44
chr11	79400000	80960000	ID_0.01_3577	-0.329179401615	.	79400000	80960000	31,120,180
chr11	80960000	81320000	ID_0.01_3578	-0.651697584015	.	80960000	81320000	51,160,44
chr11	81320000	81960000	ID_0.01_3579	-0.713568675554	.	81320000	81960000	31,120,180
chr11	81960000	82400000	ID_0.01_3580	-0.138883486549	.	81960000	82400000	51,160,44
chr11	82400000	83000000	ID_0.01_3581	-0.924083265097	.	82400000	83000000	31,120,180
chr11	83000000	83520000	ID_0.01_3582	-0.852077846231	.	83000000	83520000	51,160,44
chr11	83520000	84440000	ID_0.01_3583	-1.115219895838	.	83520000	84440000	31,120,180
chr11	84440000	85320000	ID_0.01_3584	-0.466868929872	.	84440000	85320000	51,160,44
chr11	85320000	85640000	ID_0.01_3585	-1.058710665041	.	85320000	85640000	31,120,180
chr11	85640000	86040000	ID_0.01_3586	-0.343788556143	.	85640000	86040000	51,160,44
chr11	86040000	86640000	ID_0.01_3587	-0.839321677536	.	86040000	86640000	31,120,180
chr11	86640000	87040000	ID_0.01_3588	-0.835407143724	.	86640000	87040000	51,160,44
chr11	87040000	87520000	ID_0.01_3589	-1.035822809913	.	87040000	87520000	31,120,180
chr11	87520000	88000000	ID_0.01_3590	-0.029196101529	.	87520000	88000000	51,160,44
chr11	88000000	88280000	ID_0.01_3591	-0.217172413289	.	88000000	88280000	31,120,180
chr11	88280000	88800000	ID_0.01_3592	-0.933161622885	.	88280000	88800000	51,160,44
chr11	88800000	89360000	ID_0.01_3593	-0.355131506479	.	88800000	89360000	31,120,180
chr11	89360000	89960000	ID_0.01_3594	-0.616144227701	.	89360000	89960000	51,160,44
chr11	89960000	90200000	ID_0.01_3595	-0.741069103660	.	89960000	90200000	31,120,180
chr11	90200000	90680000	ID_0.01_3596	-0.242429871980	.	90200000	90680000	51,160,44
chr11	90680000	91000000	ID_0.01_3597	-0.229465294792	.	90680000	91000000	31,120,180
chr11	91000000	91880000	ID_0.01_3598	-0.258788819060	.	91000000	91880000	51,160,44
chr11	91880000	92280000	ID_0.01_3599	-0.308374742349	.	91880000	92280000	31,120,180
chr11	92280000	92640000	ID_0.01_3600	-0.058327919982	.	92280000	92640000	51,160,44
chr11	92640000	92960000	ID_0.01_3601	-0.835535479535	.	92640000	92960000	31,120,180
chr11	92960000	93560000	ID_0.01_3602	-0.825263849486	.	92960000	93560000	51,160,44
chr11	93560000	94240000	ID_0.01_3603	-1.046715068099	.	93560000	94240000	31,120,180
chr11	94240000	94880000	ID_0.01_3604	-0.804983640945	.	94240000	94880000	51,160,44
chr11	94880000	95520000	ID_0.01_3605	-0.822224614933	.	94880000	95520000	31,120,180
chr11	95520000	96200000	ID_0.01_3606	-1.195112123989	.	95520000	96200000	51,160,44
chr11	96200000	97040000	ID_0.01_3607	-1.412923870110	.	96200000	97040000	31,120,180
chr11	97040000	97440000	ID_0.01_3608	-0.315500963291	.	97040000	97440000	51,160,44
chr11	97440000	98240000	ID_0.01_3609	-0.127404477251	.	97440000	98240000	31,120,180
chr11	98240000	98920000	ID_0.01_3610	-0.461810475906	.	98240000	98920000	51,160,44
chr11	98920000	99640000	ID_0.01_3611	-0.778102778199	.	98920000	99640000	31,120,180
chr11	99640000	100440000	ID_0.01_3612	-0.747643551278	.	99640000	100440000	51,160,44
chr11	100440000	100840000	ID_0.01_3613	-0.901474242559	.	100440000	100840000	31,120,180
chr11	100840000	101320000	ID_0.01_3614	-0.921203845351	.	100840000	101320000	51,160,44
chr11	101320000	101720000	ID_0.01_3615	-0.508324186907	.	101320000	101720000	31,120,180
chr11	101720000	102160000	ID_0.01_3616	-0.572077934114	.	101720000	102160000	51,160,44
chr11	102160000	102560000	ID_0.01_3617	-0.720219017928	.	102160000	102560000	31,120,180
chr11	102560000	102960000	ID_0.01_3618	-0.616223749689	.	102560000	102960000	51,160,44
chr11	102960000	103480000	ID_0.01_3619	-0.775922621893	.	102960000	103480000	31,120,180
chr11	103480000	104120000	ID_0.01_3620	-0.483277232772	.	103480000	104120000	51,160,44
chr11	104120000	104800000	ID_0.01_3621	-0.213855041594	.	104120000	104800000	31,120,180
chr11	104800000	105760000	ID_0.01_3622	-0.268833770311	.	104800000	105760000	51,160,44
chr11	105760000	105960000	ID_0.01_3623	-0.699801689180	.	105760000	105960000	31,120,180
chr11	105960000	106600000	ID_0.01_3624	-0.705174896715	.	105960000	106600000	51,160,44
chr11	106600000	106920000	ID_0.01_3625	-0.346383636027	.	106600000	106920000	31,120,180
chr11	106920000	107400000	ID_0.01_3626	-0.617769346264	.	106920000	107400000	51,160,44
chr11	107400000	107880000	ID_0.01_3627	-0.596560686768	.	107400000	107880000	31,120,180
chr11	107880000	108560000	ID_0.01_3628	-0.571916526022	.	107880000	108560000	51,160,44
chr11	108560000	108880000	ID_0.01_3629	-1.020193693954	.	108560000	108880000	31,120,180
chr11	108880000	109800000	ID_0.01_3630	-0.178446134115	.	108880000	109800000	51,160,44
chr11	109800000	110320000	ID_0.01_3631	-0.577591521183	.	109800000	110320000	31,120,180
chr11	110320000	111080000	ID_0.01_3632	-1.038578848976	.	110320000	111080000	51,160,44
chr11	111080000	111440000	ID_0.01_3633	-0.383393849812	.	111080000	111440000	31,120,180
chr11	111440000	111720000	ID_0.01_3634	-0.571391935695	.	111440000	111720000	51,160,44
chr11	111720000	112160000	ID_0.01_3635	-0.318182123489	.	111720000	112160000	31,120,180
chr11	112160000	113160000	ID_0.01_3636	-0.686008940535	.	112160000	113160000	51,160,44
chr11	113160000	113640000	ID_0.01_3637	-0.807621074943	.	113160000	113640000	31,120,180
chr11	113640000	114160000	ID_0.01_3638	-0.747668331692	.	113640000	114160000	51,160,44
chr11	114160000	114640000	ID_0.01_3639	-0.716627409143	.	114160000	114640000	31,120,180
chr11	114640000	115160000	ID_0.01_3640	-0.513215480595	.	114640000	115160000	51,160,44
chr11	115160000	115760000	ID_0.01_3641	-0.541891185441	.	115160000	115760000	31,120,180
chr11	115760000	116160000	ID_0.01_3642	0.107774898497	.	115760000	116160000	51,160,44
chr11	116160000	116600000	ID_0.01_3643	-0.221876527683	.	116160000	116600000	31,120,180
chr11	116600000	117080000	ID_0.01_3644	-1.143135614079	.	116600000	117080000	51,160,44
chr11	117080000	117680000	ID_0.01_3645	-0.878984413479	.	117080000	117680000	31,120,180
chr11	117680000	118000000	ID_0.01_3646	-0.277173874114	.	117680000	118000000	51,160,44
chr11	118000000	118520000	ID_0.01_3647	-0.320179862192	.	118000000	118520000	31,120,180
chr11	118520000	118920000	ID_0.01_3648	-0.734311352586	.	118520000	118920000	51,160,44
chr11	118920000	119360000	ID_0.01_3649	-0.560228010333	.	118920000	119360000	31,120,180
chr11	119360000	120000000	ID_0.01_3650	-0.473476064766	.	119360000	120000000	51,160,44
chr11	120000000	120360000	ID_0.01_3651	-0.754156954557	.	120000000	120360000	31,120,180
chr11	120360000	120800000	ID_0.01_3652	-0.684771612909	.	120360000	120800000	51,160,44
chr11	120800000	121080000	ID_0.01_3653	-0.002655384003	.	120800000	121080000	31,120,180
chr11	121080000	121520000	ID_0.01_3654	-0.352417236228	.	121080000	121520000	51,160,44
chr11	121520000	122080000	ID_0.01_3655	-0.671138455647	.	121520000	122080000	31,120,180
chr11	122080000	122440000	ID_0.01_3656	-0.612453014624	.	122080000	122440000	51,160,44
chr11	122440000	122920000	ID_0.01_3657	-0.910888968866	.	122440000	122920000	31,120,180
chr11	122920000	123480000	ID_0.01_3658	-0.704778237634	.	122920000	123480000	51,160,44
chr11	123480000	123920000	ID_0.01_3659	-1.060832275057	.	123480000	123920000	31,120,180
chr11	123920000	124280000	ID_0.01_3660	-0.263535509685	.	123920000	124280000	51,160,44
chr11	124280000	124760000	ID_0.01_3661	-0.349890670056	.	124280000	124760000	31,120,180
chr11	124760000	125320000	ID_0.01_3662	-0.469909484888	.	124760000	125320000	51,160,44
chr11	125320000	125760000	ID_0.01_3663	-0.770884476116	.	125320000	125760000	31,120,180
chr11	125760000	126160000	ID_0.01_3664	-1.004246973313	.	125760000	126160000	51,160,44
chr11	126160000	126920000	ID_0.01_3665	-0.879619900146	.	126160000	126920000	31,120,180
chr11	126920000	127280000	ID_0.01_3666	0.157302036653	.	126920000	127280000	51,160,44
chr11	127280000	128000000	ID_0.01_3667	-0.045450327773	.	127280000	128000000	31,120,180
chr11	128000000	128720000	ID_0.01_3668	-0.427238672673	.	128000000	128720000	51,160,44
chr11	128720000	129240000	ID_0.01_3669	-0.842158099507	.	128720000	129240000	31,120,180
chr11	129240000	129640000	ID_0.01_3670	-0.589320640447	.	129240000	129640000	51,160,44
chr11	129640000	130040000	ID_0.01_3671	-1.085327745175	.	129640000	130040000	31,120,180
chr11	130040000	130280000	ID_0.01_3672	-0.757378268221	.	130040000	130280000	51,160,44
chr11	130280000	130800000	ID_0.01_3673	-0.528250375664	.	130280000	130800000	31,120,180
chr11	130800000	131560000	ID_0.01_3674	-1.171560345106	.	130800000	131560000	51,160,44
chr11	131560000	132040000	ID_0.01_3675	-0.940540225106	.	131560000	132040000	31,120,180
chr11	132040000	132920000	ID_0.01_3676	-0.029398539837	.	132040000	132920000	51,160,44
chr11	132920000	133720000	ID_0.01_3677	-0.715924637068	.	132920000	133720000	31,120,180
chr11	133720000	134080000	ID_0.01_3678	-0.782493815688	.	133720000	134080000	51,160,44
chr12	520000	1000000	ID_0.01_3679	-0.726314830756	.	520000	1000000	31,120,180
chr12	1000000	1720000	ID_0.01_3680	-0.522818177407	.	1000000	1720000	51,160,44
chr12	1720000	2040000	ID_0.01_3681	-0.978542104622	.	1720000	2040000	31,120,180
chr12	2040000	2920000	ID_0.01_3682	-0.464704444864	.	2040000	2920000	51,160,44
chr12	2920000	3400000	ID_0.01_3683	-0.847049510526	.	2920000	3400000	31,120,180
chr12	3400000	3960000	ID_0.01_3684	-0.801688241032	.	3400000	3960000	51,160,44
chr12	3960000	4400000	ID_0.01_3685	-0.674315287487	.	3960000	4400000	31,120,180
chr12	4400000	5200000	ID_0.01_3686	-0.766936133726	.	4400000	5200000	51,160,44
chr12	5200000	5560000	ID_0.01_3687	-0.450393053783	.	5200000	5560000	31,120,180
chr12	5560000	6080000	ID_0.01_3688	0.099783350129	.	5560000	6080000	51,160,44
chr12	6080000	6680000	ID_0.01_3689	-0.877585495246	.	6080000	6680000	31,120,180
chr12	6680000	7000000	ID_0.01_3690	-0.589923179679	.	6680000	7000000	51,160,44
chr12	7000000	7320000	ID_0.01_3691	-0.730960969807	.	7000000	7320000	31,120,180
chr12	7320000	7800000	ID_0.01_3692	-0.882735564818	.	7320000	7800000	51,160,44
chr12	7800000	8240000	ID_0.01_3693	-0.709128801572	.	7800000	8240000	31,120,180
chr12	8240000	8680000	ID_0.01_3694	-0.858689911411	.	8240000	8680000	51,160,44
chr12	8680000	9440000	ID_0.01_3695	-0.978962425501	.	8680000	9440000	31,120,180
chr12	9440000	9880000	ID_0.01_3696	-0.709000602099	.	9440000	9880000	51,160,44
chr12	9880000	10360000	ID_0.01_3697	-0.480930625123	.	9880000	10360000	31,120,180
chr12	10360000	10920000	ID_0.01_3698	-0.639105954791	.	10360000	10920000	51,160,44
chr12	10920000	11360000	ID_0.01_3699	-1.024146002477	.	10920000	11360000	31,120,180
chr12	11360000	11680000	ID_0.01_3700	-0.833721227902	.	11360000	11680000	51,160,44
chr12	11680000	12200000	ID_0.01_3701	-1.078152088666	.	11680000	12200000	31,120,180
chr12	12200000	12520000	ID_0.01_3702	-0.939558397441	.	12200000	12520000	51,160,44
chr12	12520000	12880000	ID_0.01_3703	-0.656743510219	.	12520000	12880000	31,120,180
chr12	12880000	13080000	ID_0.01_3704	-0.832381305697	.	12880000	13080000	51,160,44
chr12	13080000	13400000	ID_0.01_3705	-0.542207012461	.	13080000	13400000	31,120,180
chr12	13400000	13880000	ID_0.01_3706	-0.951558509252	.	13400000	13880000	51,160,44
chr12	13880000	14360000	ID_0.01_3707	0.049692447736	.	13880000	14360000	31,120,180
chr12	14360000	14880000	ID_0.01_3708	-0.943550008014	.	14360000	14880000	51,160,44
chr12	14880000	15680000	ID_0.01_3709	-0.712444139626	.	14880000	15680000	31,120,180
chr12	15680000	16040000	ID_0.01_3710	-0.714736130055	.	15680000	16040000	51,160,44
chr12	16040000	16560000	ID_0.01_3711	-0.901120475397	.	16040000	16560000	31,120,180
chr12	16560000	17040000	ID_0.01_3712	-0.190018208886	.	16560000	17040000	51,160,44
chr12	17040000	17760000	ID_0.01_3713	-0.470964253155	.	17040000	17760000	31,120,180
chr12	17760000	18280000	ID_0.01_3714	-0.180274903308	.	17760000	18280000	51,160,44
chr12	18280000	19040000	ID_0.01_3715	-0.555764236701	.	18280000	19040000	31,120,180
chr12	19040000	19360000	ID_0.01_3716	0.153622643174	.	19040000	19360000	51,160,44
chr12	19360000	20040000	ID_0.01_3717	-0.444580548226	.	19360000	20040000	31,120,180
chr12	20040000	20560000	ID_0.01_3718	0.138619252645	.	20040000	20560000	51,160,44
chr12	20560000	20800000	ID_0.01_3719	-0.546599498429	.	20560000	20800000	31,120,180
chr12	20800000	21360000	ID_0.01_3720	-0.932728703325	.	20800000	21360000	51,160,44
chr12	21360000	21840000	ID_0.01_3721	-0.549515041089	.	21360000	21840000	31,120,180
chr12	21840000	22200000	ID_0.01_3722	-0.794953014272	.	21840000	22200000	51,160,44
chr12	22200000	22600000	ID_0.01_3723	-0.584894895044	.	22200000	22600000	31,120,180
chr12	22600000	22840000	ID_0.01_3724	-0.674620067843	.	22600000	22840000	51,160,44
chr12	22840000	23360000	ID_0.01_3725	-1.083591634857	.	22840000	23360000	31,120,180
chr12	23360000	24240000	ID_0.01_3726	-0.386924211322	.	23360000	24240000	51,160,44
chr12	24240000	25000000	ID_0.01_3727	-0.309494956194	.	24240000	25000000	31,120,180
chr12	25000000	26240000	ID_0.01_3728	-0.752466836248	.	25000000	26240000	51,160,44
chr12	26240000	26840000	ID_0.01_3729	-0.742592719666	.	26240000	26840000	31,120,180
chr12	26840000	27040000	ID_0.01_3730	-0.632071916033	.	26840000	27040000	51,160,44
chr12	27040000	27480000	ID_0.01_3731	-0.696650937634	.	27040000	27480000	31,120,180
chr12	27480000	27880000	ID_0.01_3732	-0.639003585192	.	27480000	27880000	51,160,44
chr12	27880000	28320000	ID_0.01_3733	-1.159920067316	.	27880000	28320000	31,120,180
chr12	28320000	28720000	ID_0.01_3734	-0.344412898361	.	28320000	28720000	51,160,44
chr12	28720000	29160000	ID_0.01_3735	-0.070766851709	.	28720000	29160000	31,120,180
chr12	29160000	29480000	ID_0.01_3736	-0.410856713421	.	29160000	29480000	51,160,44
chr12	29480000	30040000	ID_0.01_3737	-0.730008272384	.	29480000	30040000	31,120,180
chr12	30040000	31000000	ID_0.01_3738	-0.012345831325	.	30040000	31000000	51,160,44
chr12	31000000	31440000	ID_0.01_3739	-1.009880133742	.	31000000	31440000	31,120,180
chr12	31440000	31800000	ID_0.01_3740	-0.801388781200	.	31440000	31800000	51,160,44
chr12	31800000	32480000	ID_0.01_3741	-0.868823300449	.	31800000	32480000	31,120,180
chr12	32480000	32880000	ID_0.01_3742	-0.981466538343	.	32480000	32880000	51,160,44
chr12	32880000	33120000	ID_0.01_3743	-0.949341293573	.	32880000	33120000	31,120,180
chr12	33120000	34160000	ID_0.01_3744	-0.555462162853	.	33120000	34160000	51,160,44
chr12	34160000	34520000	ID_0.01_3745	-0.910306840057	.	34160000	34520000	31,120,180
chr12	34520000	34840000	ID_0.01_3746	0.009417441936	.	34520000	34840000	51,160,44
chr12	34840000	38440000	ID_0.01_3747	-1.015223492441	.	34840000	38440000	31,120,180
chr12	38440000	38720000	ID_0.01_3748	-0.389559048652	.	38440000	38720000	51,160,44
chr12	38720000	39280000	ID_0.01_3749	-0.953210040962	.	38720000	39280000	31,120,180
chr12	39280000	39680000	ID_0.01_3750	-0.380978982295	.	39280000	39680000	51,160,44
chr12	39680000	40120000	ID_0.01_3751	-0.858590949121	.	39680000	40120000	31,120,180
chr12	40120000	40520000	ID_0.01_3752	-0.240178941278	.	40120000	40520000	51,160,44
chr12	40520000	41320000	ID_0.01_3753	-0.373442243543	.	40520000	41320000	31,120,180
chr12	41320000	41680000	ID_0.01_3754	-0.743459182841	.	41320000	41680000	51,160,44
chr12	41680000	42480000	ID_0.01_3755	-0.365094940289	.	41680000	42480000	31,120,180
chr12	42480000	42840000	ID_0.01_3756	-0.894773153255	.	42480000	42840000	51,160,44
chr12	42840000	43720000	ID_0.01_3757	-0.598679347024	.	42840000	43720000	31,120,180
chr12	43720000	44360000	ID_0.01_3758	-0.684849130508	.	43720000	44360000	51,160,44
chr12	44360000	44840000	ID_0.01_3759	-0.949307869798	.	44360000	44840000	31,120,180
chr12	44840000	45520000	ID_0.01_3760	-0.054249852608	.	44840000	45520000	51,160,44
chr12	45520000	45840000	ID_0.01_3761	-1.118995450481	.	45520000	45840000	31,120,180
chr12	45840000	46400000	ID_0.01_3762	-0.156619689134	.	45840000	46400000	51,160,44
chr12	46400000	46760000	ID_0.01_3763	-0.815985007982	.	46400000	46760000	31,120,180
chr12	46760000	47040000	ID_0.01_3764	-0.248115506249	.	46760000	47040000	51,160,44
chr12	47040000	47400000	ID_0.01_3765	-0.084660481670	.	47040000	47400000	31,120,180
chr12	47400000	48080000	ID_0.01_3766	-0.794521786039	.	47400000	48080000	51,160,44
chr12	48080000	48560000	ID_0.01_3767	-0.842014378592	.	48080000	48560000	31,120,180
chr12	48560000	49040000	ID_0.01_3768	-0.313515275326	.	48560000	49040000	51,160,44
chr12	49040000	49680000	ID_0.01_3769	-0.751595889570	.	49040000	49680000	31,120,180
chr12	49680000	50000000	ID_0.01_3770	-0.819542437509	.	49680000	50000000	51,160,44
chr12	50000000	50480000	ID_0.01_3771	-0.558792333993	.	50000000	50480000	31,120,180
chr12	50480000	50840000	ID_0.01_3772	-0.705315403513	.	50480000	50840000	51,160,44
chr12	50840000	51160000	ID_0.01_3773	-0.694911713238	.	50840000	51160000	31,120,180
chr12	51160000	51440000	ID_0.01_3774	-0.733283773151	.	51160000	51440000	51,160,44
chr12	51440000	51760000	ID_0.01_3775	-0.372776410135	.	51440000	51760000	31,120,180
chr12	51760000	52280000	ID_0.01_3776	-1.025270631119	.	51760000	52280000	51,160,44
chr12	52280000	53440000	ID_0.01_3777	-0.789664631938	.	52280000	53440000	31,120,180
chr12	53440000	54080000	ID_0.01_3778	-1.155874318319	.	53440000	54080000	51,160,44
chr12	54080000	54400000	ID_0.01_3779	-0.773906775043	.	54080000	54400000	31,120,180
chr12	54400000	54840000	ID_0.01_3780	-0.513964707696	.	54400000	54840000	51,160,44
chr12	54840000	55560000	ID_0.01_3781	-1.001739552782	.	54840000	55560000	31,120,180
chr12	55560000	56040000	ID_0.01_3782	-0.548872464813	.	55560000	56040000	51,160,44
chr12	56040000	56440000	ID_0.01_3783	-1.278057478853	.	56040000	56440000	31,120,180
chr12	56440000	57040000	ID_0.01_3784	-0.707005440369	.	56440000	57040000	51,160,44
chr12	57040000	57600000	ID_0.01_3785	-0.862819496334	.	57040000	57600000	31,120,180
chr12	57600000	58360000	ID_0.01_3786	-0.846383963976	.	57600000	58360000	51,160,44
chr12	58360000	58720000	ID_0.01_3787	-0.968739075109	.	58360000	58720000	31,120,180
chr12	58720000	59240000	ID_0.01_3788	-0.420834219143	.	58720000	59240000	51,160,44
chr12	59240000	59560000	ID_0.01_3789	0.016660554992	.	59240000	59560000	31,120,180
chr12	59560000	60200000	ID_0.01_3790	-0.823372296250	.	59560000	60200000	51,160,44
chr12	60200000	60960000	ID_0.01_3791	-0.245626539353	.	60200000	60960000	31,120,180
chr12	60960000	61920000	ID_0.01_3792	-0.483368132530	.	60960000	61920000	51,160,44
chr12	61920000	62600000	ID_0.01_3793	-0.084086763112	.	61920000	62600000	31,120,180
chr12	62600000	63200000	ID_0.01_3794	-1.130964381715	.	62600000	63200000	51,160,44
chr12	63200000	63480000	ID_0.01_3795	-0.405424885200	.	63200000	63480000	31,120,180
chr12	63480000	64200000	ID_0.01_3796	-0.915638291214	.	63480000	64200000	51,160,44
chr12	64200000	64800000	ID_0.01_3797	-1.108295680466	.	64200000	64800000	31,120,180
chr12	64800000	65160000	ID_0.01_3798	-0.802804872547	.	64800000	65160000	51,160,44
chr12	65160000	65680000	ID_0.01_3799	-1.138304379323	.	65160000	65680000	31,120,180
chr12	65680000	66520000	ID_0.01_3800	-0.924458414987	.	65680000	66520000	51,160,44
chr12	66520000	67120000	ID_0.01_3801	-0.877080046893	.	66520000	67120000	31,120,180
chr12	67120000	67720000	ID_0.01_3802	-0.174044123199	.	67120000	67720000	51,160,44
chr12	67720000	68400000	ID_0.01_3803	-0.742313613376	.	67720000	68400000	31,120,180
chr12	68400000	68720000	ID_0.01_3804	-0.481650170716	.	68400000	68720000	51,160,44
chr12	68720000	69240000	ID_0.01_3805	-0.411749374933	.	68720000	69240000	31,120,180
chr12	69240000	69680000	ID_0.01_3806	-1.001915657601	.	69240000	69680000	51,160,44
chr12	69680000	70040000	ID_0.01_3807	-0.743462278463	.	69680000	70040000	31,120,180
chr12	70040000	70280000	ID_0.01_3808	-0.487308977820	.	70040000	70280000	51,160,44
chr12	70280000	70640000	ID_0.01_3809	-0.645106369052	.	70280000	70640000	31,120,180
chr12	70640000	71120000	ID_0.01_3810	-0.149313684498	.	70640000	71120000	51,160,44
chr12	71120000	71440000	ID_0.01_3811	-0.560316009550	.	71120000	71440000	31,120,180
chr12	71440000	72360000	ID_0.01_3812	-0.249391035176	.	71440000	72360000	51,160,44
chr12	72360000	72720000	ID_0.01_3813	-0.965230815782	.	72360000	72720000	31,120,180
chr12	72720000	74320000	ID_0.01_3814	-0.424006644593	.	72720000	74320000	51,160,44
chr12	74320000	74800000	ID_0.01_3815	-0.249545995486	.	74320000	74800000	31,120,180
chr12	74800000	75080000	ID_0.01_3816	-0.410473679689	.	74800000	75080000	51,160,44
chr12	75080000	75920000	ID_0.01_3817	-0.849060489878	.	75080000	75920000	31,120,180
chr12	75920000	76440000	ID_0.01_3818	-0.889382444030	.	75920000	76440000	51,160,44
chr12	76440000	77000000	ID_0.01_3819	-0.956355011720	.	76440000	77000000	31,120,180
chr12	77000000	77440000	ID_0.01_3820	-0.468628276635	.	77000000	77440000	51,160,44
chr12	77440000	78080000	ID_0.01_3821	-0.886245596550	.	77440000	78080000	31,120,180
chr12	78080000	78520000	ID_0.01_3822	-0.114936224736	.	78080000	78520000	51,160,44
chr12	78520000	78920000	ID_0.01_3823	-0.652318324760	.	78520000	78920000	31,120,180
chr12	78920000	79760000	ID_0.01_3824	-0.100612338197	.	78920000	79760000	51,160,44
chr12	79760000	80200000	ID_0.01_3825	-1.025383165266	.	79760000	80200000	31,120,180
chr12	80200000	80600000	ID_0.01_3826	-0.271616264329	.	80200000	80600000	51,160,44
chr12	80600000	81160000	ID_0.01_3827	-0.526040938150	.	80600000	81160000	31,120,180
chr12	81160000	81680000	ID_0.01_3828	-0.469173935661	.	81160000	81680000	51,160,44
chr12	81680000	82040000	ID_0.01_3829	-0.393033679806	.	81680000	82040000	31,120,180
chr12	82040000	82760000	ID_0.01_3830	-0.677624969515	.	82040000	82760000	51,160,44
chr12	82760000	83400000	ID_0.01_3831	-0.921905301787	.	82760000	83400000	31,120,180
chr12	83400000	83800000	ID_0.01_3832	-0.380387173996	.	83400000	83800000	51,160,44
chr12	83800000	84200000	ID_0.01_3833	0.039276566678	.	83800000	84200000	31,120,180
chr12	84200000	84880000	ID_0.01_3834	-0.317041014030	.	84200000	84880000	51,160,44
chr12	84880000	85240000	ID_0.01_3835	-0.245083144612	.	84880000	85240000	31,120,180
chr12	85240000	85480000	ID_0.01_3836	-0.595853149786	.	85240000	85480000	51,160,44
chr12	85480000	85840000	ID_0.01_3837	-0.384966539245	.	85480000	85840000	31,120,180
chr12	85840000	86320000	ID_0.01_3838	-0.875062673607	.	85840000	86320000	51,160,44
chr12	86320000	86640000	ID_0.01_3839	-1.170696743563	.	86320000	86640000	31,120,180
chr12	86640000	87320000	ID_0.01_3840	-0.263717599561	.	86640000	87320000	51,160,44
chr12	87320000	87680000	ID_0.01_3841	-0.368789467177	.	87320000	87680000	31,120,180
chr12	87680000	88480000	ID_0.01_3842	-0.182525936475	.	87680000	88480000	51,160,44
chr12	88480000	88960000	ID_0.01_3843	-1.283216143806	.	88480000	88960000	31,120,180
chr12	88960000	89400000	ID_0.01_3844	-0.551810538066	.	88960000	89400000	51,160,44
chr12	89400000	89920000	ID_0.01_3845	-1.114694467109	.	89400000	89920000	31,120,180
chr12	89920000	90520000	ID_0.01_3846	-1.032230882780	.	89920000	90520000	51,160,44
chr12	90520000	91360000	ID_0.01_3847	-0.163170719888	.	90520000	91360000	31,120,180
chr12	91360000	91760000	ID_0.01_3848	-1.130422202435	.	91360000	91760000	51,160,44
chr12	91760000	92520000	ID_0.01_3849	-1.165838727575	.	91760000	92520000	31,120,180
chr12	92520000	93080000	ID_0.01_3850	-0.587739187523	.	92520000	93080000	51,160,44
chr12	93080000	93840000	ID_0.01_3851	-0.796677043314	.	93080000	93840000	31,120,180
chr12	93840000	94520000	ID_0.01_3852	-1.225374182790	.	93840000	94520000	51,160,44
chr12	94520000	94920000	ID_0.01_3853	-0.996108557470	.	94520000	94920000	31,120,180
chr12	94920000	95440000	ID_0.01_3854	-0.617467636053	.	94920000	95440000	51,160,44
chr12	95440000	95960000	ID_0.01_3855	-0.905494981429	.	95440000	95960000	31,120,180
chr12	95960000	96400000	ID_0.01_3856	-0.816933290705	.	95960000	96400000	51,160,44
chr12	96400000	96960000	ID_0.01_3857	-0.587791441269	.	96400000	96960000	31,120,180
chr12	96960000	97360000	ID_0.01_3858	-1.231207177134	.	96960000	97360000	51,160,44
chr12	97360000	97800000	ID_0.01_3859	-0.268507464855	.	97360000	97800000	31,120,180
chr12	97800000	98400000	ID_0.01_3860	-0.173253479071	.	97800000	98400000	51,160,44
chr12	98400000	98800000	ID_0.01_3861	-0.155254318163	.	98400000	98800000	31,120,180
chr12	98800000	99400000	ID_0.01_3862	-1.148801350992	.	98800000	99400000	51,160,44
chr12	99400000	99760000	ID_0.01_3863	-0.785620181469	.	99400000	99760000	31,120,180
chr12	99760000	100200000	ID_0.01_3864	-0.242808359231	.	99760000	100200000	51,160,44
chr12	100200000	100600000	ID_0.01_3865	-0.398708908657	.	100200000	100600000	31,120,180
chr12	100600000	101160000	ID_0.01_3866	-0.796025671530	.	100600000	101160000	51,160,44
chr12	101160000	101800000	ID_0.01_3867	-0.496336050538	.	101160000	101800000	31,120,180
chr12	101800000	102160000	ID_0.01_3868	-1.057891308077	.	101800000	102160000	51,160,44
chr12	102160000	102560000	ID_0.01_3869	-0.726242157300	.	102160000	102560000	31,120,180
chr12	102560000	103280000	ID_0.01_3870	-0.355953872456	.	102560000	103280000	51,160,44
chr12	103280000	103960000	ID_0.01_3871	-0.832573449539	.	103280000	103960000	31,120,180
chr12	103960000	104760000	ID_0.01_3872	-0.487586587454	.	103960000	104760000	51,160,44
chr12	104760000	105480000	ID_0.01_3873	-0.996201495024	.	104760000	105480000	31,120,180
chr12	105480000	105800000	ID_0.01_3874	-0.781915784439	.	105480000	105800000	51,160,44
chr12	105800000	106120000	ID_0.01_3875	-0.689546052225	.	105800000	106120000	31,120,180
chr12	106120000	106760000	ID_0.01_3876	0.206745311967	.	106120000	106760000	51,160,44
chr12	106760000	107480000	ID_0.01_3877	-0.822014458540	.	106760000	107480000	31,120,180
chr12	107480000	108040000	ID_0.01_3878	-1.034890607176	.	107480000	108040000	51,160,44
chr12	108040000	108320000	ID_0.01_3879	-0.815503174842	.	108040000	108320000	31,120,180
chr12	108320000	108920000	ID_0.01_3880	-0.542826169436	.	108320000	108920000	51,160,44
chr12	108920000	109200000	ID_0.01_3881	-1.304381211890	.	108920000	109200000	31,120,180
chr12	109200000	109560000	ID_0.01_3882	-0.269456523861	.	109200000	109560000	51,160,44
chr12	109560000	109840000	ID_0.01_3883	-0.743214210289	.	109560000	109840000	31,120,180
chr12	109840000	110280000	ID_0.01_3884	-0.543018324448	.	109840000	110280000	51,160,44
chr12	110280000	110840000	ID_0.01_3885	-0.642849859224	.	110280000	110840000	31,120,180
chr12	110840000	111360000	ID_0.01_3886	-1.003827115540	.	110840000	111360000	51,160,44
chr12	111360000	111760000	ID_0.01_3887	-0.603480132110	.	111360000	111760000	31,120,180
chr12	111760000	112520000	ID_0.01_3888	-0.732612473412	.	111760000	112520000	51,160,44
chr12	112520000	112880000	ID_0.01_3889	-0.436023166347	.	112520000	112880000	31,120,180
chr12	112880000	113880000	ID_0.01_3890	-1.127855763099	.	112880000	113880000	51,160,44
chr12	113880000	114400000	ID_0.01_3891	-0.985382861166	.	113880000	114400000	31,120,180
chr12	114400000	115080000	ID_0.01_3892	-1.344298482220	.	114400000	115080000	51,160,44
chr12	115080000	116400000	ID_0.01_3893	-1.319396763078	.	115080000	116400000	31,120,180
chr12	116400000	117120000	ID_0.01_3894	-1.358241971010	.	116400000	117120000	51,160,44
chr12	117120000	117640000	ID_0.01_3895	-0.617013331179	.	117120000	117640000	31,120,180
chr12	117640000	118480000	ID_0.01_3896	-1.006835729454	.	117640000	118480000	51,160,44
chr12	118480000	118840000	ID_0.01_3897	-0.861706007280	.	118480000	118840000	31,120,180
chr12	118840000	119440000	ID_0.01_3898	-1.240471964706	.	118840000	119440000	51,160,44
chr12	119440000	120120000	ID_0.01_3899	-0.103981447511	.	119440000	120120000	31,120,180
chr12	120120000	120640000	ID_0.01_3900	-1.108031534424	.	120120000	120640000	51,160,44
chr12	120640000	121440000	ID_0.01_3901	-0.882099628538	.	120640000	121440000	31,120,180
chr12	121440000	121760000	ID_0.01_3902	-0.504367799029	.	121440000	121760000	51,160,44
chr12	121760000	122720000	ID_0.01_3903	-0.568606555202	.	121760000	122720000	31,120,180
chr12	122720000	123720000	ID_0.01_3904	-0.769875351500	.	122720000	123720000	51,160,44
chr12	123720000	124120000	ID_0.01_3905	-0.743621665631	.	123720000	124120000	31,120,180
chr12	124120000	124520000	ID_0.01_3906	-0.971206741407	.	124120000	124520000	51,160,44
chr12	124520000	124840000	ID_0.01_3907	-0.440167965526	.	124520000	124840000	31,120,180
chr12	124840000	125640000	ID_0.01_3908	-0.665524361739	.	124840000	125640000	51,160,44
chr12	125640000	126000000	ID_0.01_3909	-0.835382129710	.	125640000	126000000	31,120,180
chr12	126000000	126520000	ID_0.01_3910	-0.132092587369	.	126000000	126520000	51,160,44
chr12	126520000	127360000	ID_0.01_3911	-0.315211828834	.	126520000	127360000	31,120,180
chr12	127360000	127880000	ID_0.01_3912	-0.536841046099	.	127360000	127880000	51,160,44
chr12	127880000	128160000	ID_0.01_3913	-0.469848750801	.	127880000	128160000	31,120,180
chr12	128160000	128720000	ID_0.01_3914	-0.332070162278	.	128160000	128720000	51,160,44
chr12	128720000	129200000	ID_0.01_3915	-0.109348170267	.	128720000	129200000	31,120,180
chr12	129200000	129920000	ID_0.01_3916	-0.297259563968	.	129200000	129920000	51,160,44
chr12	129920000	130520000	ID_0.01_3917	0.208195855568	.	129920000	130520000	31,120,180
chr12	130520000	130840000	ID_0.01_3918	-1.081555850070	.	130520000	130840000	51,160,44
chr12	130840000	131240000	ID_0.01_3919	-0.561273358793	.	130840000	131240000	31,120,180
chr12	131240000	131600000	ID_0.01_3920	-0.952137873952	.	131240000	131600000	51,160,44
chr12	131600000	132320000	ID_0.01_3921	-0.369465087963	.	131600000	132320000	31,120,180
chr12	132320000	132560000	ID_0.01_3922	-0.690369289150	.	132320000	132560000	51,160,44
chr13	20200000	20560000	ID_0.01_3923	-1.273181017514	.	20200000	20560000	31,120,180
chr13	20560000	21080000	ID_0.01_3924	-0.677236410830	.	20560000	21080000	51,160,44
chr13	21080000	21480000	ID_0.01_3925	-0.623509719082	.	21080000	21480000	31,120,180
chr13	21480000	21760000	ID_0.01_3926	-0.544229371013	.	21480000	21760000	51,160,44
chr13	21760000	22200000	ID_0.01_3927	-0.505483853118	.	21760000	22200000	31,120,180
chr13	22200000	22840000	ID_0.01_3928	-1.058825090214	.	22200000	22840000	51,160,44
chr13	22840000	23360000	ID_0.01_3929	0.083723347527	.	22840000	23360000	31,120,180
chr13	23360000	23920000	ID_0.01_3930	-0.933155889893	.	23360000	23920000	51,160,44
chr13	23920000	24480000	ID_0.01_3931	-0.718417990607	.	23920000	24480000	31,120,180
chr13	24480000	24840000	ID_0.01_3932	-1.063875759616	.	24480000	24840000	51,160,44
chr13	24840000	25160000	ID_0.01_3933	-0.825199200098	.	24840000	25160000	31,120,180
chr13	25160000	25560000	ID_0.01_3934	-0.470474198192	.	25160000	25560000	51,160,44
chr13	25560000	25960000	ID_0.01_3935	-0.472982121187	.	25560000	25960000	31,120,180
chr13	25960000	26680000	ID_0.01_3936	-0.562248144379	.	25960000	26680000	51,160,44
chr13	26680000	27080000	ID_0.01_3937	-1.118195351451	.	26680000	27080000	31,120,180
chr13	27080000	27520000	ID_0.01_3938	-0.104853209741	.	27080000	27520000	51,160,44
chr13	27520000	27920000	ID_0.01_3939	-1.391822520329	.	27520000	27920000	31,120,180
chr13	27920000	28560000	ID_0.01_3940	-1.055759426838	.	27920000	28560000	51,160,44
chr13	28560000	28880000	ID_0.01_3941	-1.038571308464	.	28560000	28880000	31,120,180
chr13	28880000	29360000	ID_0.01_3942	-0.508127396400	.	28880000	29360000	51,160,44
chr13	29360000	29960000	ID_0.01_3943	-0.762992663225	.	29360000	29960000	31,120,180
chr13	29960000	30320000	ID_0.01_3944	-1.031634606945	.	29960000	30320000	51,160,44
chr13	30320000	30720000	ID_0.01_3945	-0.555850097281	.	30320000	30720000	31,120,180
chr13	30720000	31160000	ID_0.01_3946	-0.834905929530	.	30720000	31160000	51,160,44
chr13	31160000	31720000	ID_0.01_3947	-0.157555081754	.	31160000	31720000	31,120,180
chr13	31720000	32400000	ID_0.01_3948	-0.819481181048	.	31720000	32400000	51,160,44
chr13	32400000	33160000	ID_0.01_3949	-1.088542589187	.	32400000	33160000	31,120,180
chr13	33160000	33680000	ID_0.01_3950	-0.735804589884	.	33160000	33680000	51,160,44
chr13	33680000	34120000	ID_0.01_3951	0.000593474673	.	33680000	34120000	31,120,180
chr13	34120000	34400000	ID_0.01_3952	-0.517564292644	.	34120000	34400000	51,160,44
chr13	34400000	35160000	ID_0.01_3953	-0.493835828728	.	34400000	35160000	31,120,180
chr13	35160000	35760000	ID_0.01_3954	0.166167915525	.	35160000	35760000	51,160,44
chr13	35760000	36560000	ID_0.01_3955	-1.200121146426	.	35760000	36560000	31,120,180
chr13	36560000	36920000	ID_0.01_3956	-0.640838978764	.	36560000	36920000	51,160,44
chr13	36920000	37640000	ID_0.01_3957	-0.739450462149	.	36920000	37640000	31,120,180
chr13	37640000	38200000	ID_0.01_3958	-1.302229954432	.	37640000	38200000	51,160,44
chr13	38200000	39120000	ID_0.01_3959	-1.038156194452	.	38200000	39120000	31,120,180
chr13	39120000	39600000	ID_0.01_3960	-0.694941433312	.	39120000	39600000	51,160,44
chr13	39600000	40240000	ID_0.01_3961	-0.886018665044	.	39600000	40240000	31,120,180
chr13	40240000	40640000	ID_0.01_3962	-1.253348480472	.	40240000	40640000	51,160,44
chr13	40640000	41360000	ID_0.01_3963	0.049140966677	.	40640000	41360000	31,120,180
chr13	41360000	41600000	ID_0.01_3964	-1.020479019278	.	41360000	41600000	51,160,44
chr13	41600000	41920000	ID_0.01_3965	-0.611963623406	.	41600000	41920000	31,120,180
chr13	41920000	42240000	ID_0.01_3966	-1.062302017587	.	41920000	42240000	51,160,44
chr13	42240000	42800000	ID_0.01_3967	-0.669453988665	.	42240000	42800000	31,120,180
chr13	42800000	43160000	ID_0.01_3968	-0.908775690359	.	42800000	43160000	51,160,44
chr13	43160000	43880000	ID_0.01_3969	-0.136532125302	.	43160000	43880000	31,120,180
chr13	43880000	44440000	ID_0.01_3970	-0.155432786072	.	43880000	44440000	51,160,44
chr13	44440000	45040000	ID_0.01_3971	-1.219888707669	.	44440000	45040000	31,120,180
chr13	45040000	45560000	ID_0.01_3972	-1.037925099367	.	45040000	45560000	51,160,44
chr13	45560000	46080000	ID_0.01_3973	-1.263596627579	.	45560000	46080000	31,120,180
chr13	46080000	46720000	ID_0.01_3974	-0.994407392411	.	46080000	46720000	51,160,44
chr13	46720000	47040000	ID_0.01_3975	-0.299051826818	.	46720000	47040000	31,120,180
chr13	47040000	47360000	ID_0.01_3976	-0.620159057153	.	47040000	47360000	51,160,44
chr13	47360000	48360000	ID_0.01_3977	-1.210799305966	.	47360000	48360000	31,120,180
chr13	48360000	48640000	ID_0.01_3978	-0.434343053545	.	48360000	48640000	51,160,44
chr13	48640000	49160000	ID_0.01_3979	-0.869129073481	.	48640000	49160000	31,120,180
chr13	49160000	49360000	ID_0.01_3980	-0.385670901975	.	49160000	49360000	51,160,44
chr13	49360000	49800000	ID_0.01_3981	-0.521842987958	.	49360000	49800000	31,120,180
chr13	49800000	50200000	ID_0.01_3982	-0.520962579466	.	49800000	50200000	51,160,44
chr13	50200000	50640000	ID_0.01_3983	-1.111282499080	.	50200000	50640000	31,120,180
chr13	50640000	51120000	ID_0.01_3984	-0.799997129305	.	50640000	51120000	51,160,44
chr13	51120000	51680000	ID_0.01_3985	0.084794994821	.	51120000	51680000	31,120,180
chr13	51680000	51960000	ID_0.01_3986	-0.780308283932	.	51680000	51960000	51,160,44
chr13	51960000	52400000	ID_0.01_3987	-0.789873829017	.	51960000	52400000	31,120,180
chr13	52400000	52840000	ID_0.01_3988	-1.020275286507	.	52400000	52840000	51,160,44
chr13	52840000	53240000	ID_0.01_3989	-0.122822712641	.	52840000	53240000	31,120,180
chr13	53240000	53800000	ID_0.01_3990	-0.634483053583	.	53240000	53800000	51,160,44
chr13	53800000	54320000	ID_0.01_3991	-1.250931534760	.	53800000	54320000	31,120,180
chr13	54320000	54720000	ID_0.01_3992	-0.451965693226	.	54320000	54720000	51,160,44
chr13	54720000	55280000	ID_0.01_3993	-0.029912939473	.	54720000	55280000	31,120,180
chr13	55280000	55840000	ID_0.01_3994	-0.345011236739	.	55280000	55840000	51,160,44
chr13	55840000	56600000	ID_0.01_3995	-0.729578282635	.	55840000	56600000	31,120,180
chr13	56600000	57720000	ID_0.01_3996	-0.262939078398	.	56600000	57720000	51,160,44
chr13	57720000	58200000	ID_0.01_3997	-0.881521234897	.	57720000	58200000	31,120,180
chr13	58200000	59520000	ID_0.01_3998	-1.043837086332	.	58200000	59520000	51,160,44
chr13	59520000	59920000	ID_0.01_3999	-0.518519311296	.	59520000	59920000	31,120,180
chr13	59920000	60280000	ID_0.01_4000	-0.595867084064	.	59920000	60280000	51,160,44
chr13	60280000	61000000	ID_0.01_4001	-1.066184766964	.	60280000	61000000	31,120,180
chr13	61000000	62000000	ID_0.01_4002	-1.192107992633	.	61000000	62000000	51,160,44
chr13	62000000	62560000	ID_0.01_4003	-0.094258537460	.	62000000	62560000	31,120,180
chr13	62560000	62960000	ID_0.01_4004	-1.108520688024	.	62560000	62960000	51,160,44
chr13	62960000	63680000	ID_0.01_4005	-0.607131003775	.	62960000	63680000	31,120,180
chr13	63680000	64320000	ID_0.01_4006	-0.791312893835	.	63680000	64320000	51,160,44
chr13	64320000	64640000	ID_0.01_4007	-0.438595059814	.	64320000	64640000	31,120,180
chr13	64640000	65040000	ID_0.01_4008	-0.442637297320	.	64640000	65040000	51,160,44
chr13	65040000	65800000	ID_0.01_4009	-0.712665924544	.	65040000	65800000	31,120,180
chr13	65800000	66200000	ID_0.01_4010	-0.222922206657	.	65800000	66200000	51,160,44
chr13	66200000	67160000	ID_0.01_4011	-0.794181582395	.	66200000	67160000	31,120,180
chr13	67160000	67800000	ID_0.01_4012	-0.289188478478	.	67160000	67800000	51,160,44
chr13	67800000	68320000	ID_0.01_4013	-1.318923308797	.	67800000	68320000	31,120,180
chr13	68320000	68840000	ID_0.01_4014	-0.134281861309	.	68320000	68840000	51,160,44
chr13	68840000	69520000	ID_0.01_4015	-0.531111789615	.	68840000	69520000	31,120,180
chr13	69520000	70120000	ID_0.01_4016	-0.523375414836	.	69520000	70120000	51,160,44
chr13	70120000	70520000	ID_0.01_4017	-1.001487317808	.	70120000	70520000	31,120,180
chr13	70520000	71160000	ID_0.01_4018	-0.297296214879	.	70520000	71160000	51,160,44
chr13	71160000	71880000	ID_0.01_4019	-1.126330990802	.	71160000	71880000	31,120,180
chr13	71880000	72520000	ID_0.01_4020	-0.187667737342	.	71880000	72520000	51,160,44
chr13	72520000	72840000	ID_0.01_4021	-0.155953864949	.	72520000	72840000	31,120,180
chr13	72840000	73280000	ID_0.01_4022	-0.193722466840	.	72840000	73280000	51,160,44
chr13	73280000	74320000	ID_0.01_4023	-1.565853587469	.	73280000	74320000	31,120,180
chr13	74320000	74880000	ID_0.01_4024	-1.313220203552	.	74320000	74880000	51,160,44
chr13	74880000	75840000	ID_0.01_4025	-0.490627743349	.	74880000	75840000	31,120,180
chr13	75840000	76440000	ID_0.01_4026	-1.289548144049	.	75840000	76440000	51,160,44
chr13	76440000	77040000	ID_0.01_4027	-1.236679761123	.	76440000	77040000	31,120,180
chr13	77040000	77600000	ID_0.01_4028	-0.363162166584	.	77040000	77600000	51,160,44
chr13	77600000	78360000	ID_0.01_4029	-1.236940568914	.	77600000	78360000	31,120,180
chr13	78360000	78680000	ID_0.01_4030	-0.452423555932	.	78360000	78680000	51,160,44
chr13	78680000	79160000	ID_0.01_4031	-0.867186684088	.	78680000	79160000	31,120,180
chr13	79160000	79560000	ID_0.01_4032	0.102541391191	.	79160000	79560000	51,160,44
chr13	79560000	79880000	ID_0.01_4033	-0.096288959580	.	79560000	79880000	31,120,180
chr13	79880000	80120000	ID_0.01_4034	-1.229189261406	.	79880000	80120000	51,160,44
chr13	80120000	80920000	ID_0.01_4035	-0.747866036749	.	80120000	80920000	31,120,180
chr13	80920000	81640000	ID_0.01_4036	-0.901980931061	.	80920000	81640000	51,160,44
chr13	81640000	82080000	ID_0.01_4037	-1.014161911174	.	81640000	82080000	31,120,180
chr13	82080000	82480000	ID_0.01_4038	-0.081543108190	.	82080000	82480000	51,160,44
chr13	82480000	82920000	ID_0.01_4039	-0.124950683719	.	82480000	82920000	31,120,180
chr13	82920000	83640000	ID_0.01_4040	-0.528700585381	.	82920000	83640000	51,160,44
chr13	83640000	85440000	ID_0.01_4041	-0.499928062682	.	83640000	85440000	31,120,180
chr13	85440000	86400000	ID_0.01_4042	-1.261219714981	.	85440000	86400000	51,160,44
chr13	86400000	87520000	ID_0.01_4043	-1.338545780588	.	86400000	87520000	31,120,180
chr13	87520000	87920000	ID_0.01_4044	-0.643961970187	.	87520000	87920000	51,160,44
chr13	87920000	88320000	ID_0.01_4045	-0.709605505573	.	87920000	88320000	31,120,180
chr13	88320000	89720000	ID_0.01_4046	-1.073365959476	.	88320000	89720000	51,160,44
chr13	89720000	90360000	ID_0.01_4047	-0.604275492709	.	89720000	90360000	31,120,180
chr13	90360000	91000000	ID_0.01_4048	-0.454487697799	.	90360000	91000000	51,160,44
chr13	91000000	91680000	ID_0.01_4049	-0.148463566492	.	91000000	91680000	31,120,180
chr13	91680000	92000000	ID_0.01_4050	-0.879715705794	.	91680000	92000000	51,160,44
chr13	92000000	92480000	ID_0.01_4051	-1.189935741179	.	92000000	92480000	31,120,180
chr13	92480000	92840000	ID_0.01_4052	-1.141823211858	.	92480000	92840000	51,160,44
chr13	92840000	93200000	ID_0.01_4053	-0.337397013651	.	92840000	93200000	31,120,180
chr13	93200000	93640000	ID_0.01_4054	-0.197966606349	.	93200000	93640000	51,160,44
chr13	93640000	95040000	ID_0.01_4055	-0.180588866635	.	93640000	95040000	31,120,180
chr13	95040000	95280000	ID_0.01_4056	-0.776129534606	.	95040000	95280000	51,160,44
chr13	95280000	95840000	ID_0.01_4057	-0.987761262256	.	95280000	95840000	31,120,180
chr13	95840000	96080000	ID_0.01_4058	-1.008097883033	.	95840000	96080000	51,160,44
chr13	96080000	96680000	ID_0.01_4059	-0.651169978932	.	96080000	96680000	31,120,180
chr13	96680000	97640000	ID_0.01_4060	-0.918752543369	.	96680000	97640000	51,160,44
chr13	97640000	98040000	ID_0.01_4061	-1.344768094305	.	97640000	98040000	31,120,180
chr13	98040000	98480000	ID_0.01_4062	-0.758056022221	.	98040000	98480000	51,160,44
chr13	98480000	99080000	ID_0.01_4063	-0.844196235056	.	98480000	99080000	31,120,180
chr13	99080000	99520000	ID_0.01_4064	-0.910067823470	.	99080000	99520000	51,160,44
chr13	99520000	100240000	ID_0.01_4065	-0.612732590770	.	99520000	100240000	31,120,180
chr13	100240000	100600000	ID_0.01_4066	-0.693851035010	.	100240000	100600000	51,160,44
chr13	100600000	101200000	ID_0.01_4067	-0.306788519191	.	100600000	101200000	31,120,180
chr13	101200000	101800000	ID_0.01_4068	-1.171346215724	.	101200000	101800000	51,160,44
chr13	101800000	102440000	ID_0.01_4069	-1.186766844807	.	101800000	102440000	31,120,180
chr13	102440000	103200000	ID_0.01_4070	-0.778492502674	.	102440000	103200000	51,160,44
chr13	103200000	103520000	ID_0.01_4071	-1.304658723436	.	103200000	103520000	31,120,180
chr13	103520000	103840000	ID_0.01_4072	-1.509160088494	.	103520000	103840000	51,160,44
chr13	103840000	104520000	ID_0.01_4073	-0.155911509872	.	103840000	104520000	31,120,180
chr13	104520000	104960000	ID_0.01_4074	-0.594424577624	.	104520000	104960000	51,160,44
chr13	104960000	105440000	ID_0.01_4075	-0.376702573105	.	104960000	105440000	31,120,180
chr13	105440000	105920000	ID_0.01_4076	-0.218074377424	.	105440000	105920000	51,160,44
chr13	105920000	106440000	ID_0.01_4077	-0.231706061060	.	105920000	106440000	31,120,180
chr13	106440000	107200000	ID_0.01_4078	-0.611574558181	.	106440000	107200000	51,160,44
chr13	107200000	107840000	ID_0.01_4079	-0.634810261624	.	107200000	107840000	31,120,180
chr13	107840000	108320000	ID_0.01_4080	-1.216699373186	.	107840000	108320000	51,160,44
chr13	108320000	108880000	ID_0.01_4081	-0.077667083559	.	108320000	108880000	31,120,180
chr13	108880000	109560000	ID_0.01_4082	-0.894901760423	.	108880000	109560000	51,160,44
chr13	109560000	109920000	ID_0.01_4083	-1.253098116855	.	109560000	109920000	31,120,180
chr13	109920000	110440000	ID_0.01_4084	-0.510669722432	.	109920000	110440000	51,160,44
chr13	110440000	110840000	ID_0.01_4085	-1.136689889747	.	110440000	110840000	31,120,180
chr13	110840000	111240000	ID_0.01_4086	-1.081777656560	.	110840000	111240000	51,160,44
chr13	111240000	111560000	ID_0.01_4087	-0.584886840974	.	111240000	111560000	31,120,180
chr13	111560000	112120000	ID_0.01_4088	-0.459655834258	.	111560000	112120000	51,160,44
chr13	112120000	112720000	ID_0.01_4089	-0.865833440260	.	112120000	112720000	31,120,180
chr13	112720000	113120000	ID_0.01_4090	0.401585233002	.	112720000	113120000	51,160,44
chr13	113120000	113560000	ID_0.01_4091	-1.039520213014	.	113120000	113560000	31,120,180
chr13	113560000	114240000	ID_0.01_4092	-0.853102299673	.	113560000	114240000	51,160,44
chr14	20760000	21080000	ID_0.01_4093	-0.885646266551	.	20760000	21080000	31,120,180
chr14	21080000	22040000	ID_0.01_4094	-0.543342562288	.	21080000	22040000	51,160,44
chr14	22040000	22640000	ID_0.01_4095	-0.715609042853	.	22040000	22640000	31,120,180
chr14	22640000	23000000	ID_0.01_4096	-0.278964596614	.	22640000	23000000	51,160,44
chr14	23000000	23400000	ID_0.01_4097	-0.131848885397	.	23000000	23400000	31,120,180
chr14	23400000	24040000	ID_0.01_4098	-0.692555910145	.	23400000	24040000	51,160,44
chr14	24040000	24440000	ID_0.01_4099	-0.719195514481	.	24040000	24440000	31,120,180
chr14	24440000	24920000	ID_0.01_4100	-0.608933100337	.	24440000	24920000	51,160,44
chr14	24920000	25160000	ID_0.01_4101	-1.077366005014	.	24920000	25160000	31,120,180
chr14	25160000	25640000	ID_0.01_4102	-0.603367797926	.	25160000	25640000	51,160,44
chr14	25640000	25880000	ID_0.01_4103	-0.279913952204	.	25640000	25880000	31,120,180
chr14	25880000	26240000	ID_0.01_4104	-0.555068307304	.	25880000	26240000	51,160,44
chr14	26240000	26720000	ID_0.01_4105	0.014642573222	.	26240000	26720000	31,120,180
chr14	26720000	27480000	ID_0.01_4106	-0.180653218923	.	26720000	27480000	51,160,44
chr14	27480000	28000000	ID_0.01_4107	-0.565267993212	.	27480000	28000000	31,120,180
chr14	28000000	28600000	ID_0.01_4108	-0.445247972698	.	28000000	28600000	51,160,44
chr14	28600000	29120000	ID_0.01_4109	-0.159638901321	.	28600000	29120000	31,120,180
chr14	29120000	30000000	ID_0.01_4110	-1.070625881248	.	29120000	30000000	51,160,44
chr14	30000000	30680000	ID_0.01_4111	-0.644875832438	.	30000000	30680000	31,120,180
chr14	30680000	31000000	ID_0.01_4112	-0.186754630675	.	30680000	31000000	51,160,44
chr14	31000000	31400000	ID_0.01_4113	-0.738592168653	.	31000000	31400000	31,120,180
chr14	31400000	31920000	ID_0.01_4114	-0.526944847249	.	31400000	31920000	51,160,44
chr14	31920000	32400000	ID_0.01_4115	-0.810971236813	.	31920000	32400000	31,120,180
chr14	32400000	33040000	ID_0.01_4116	-0.333887610834	.	32400000	33040000	51,160,44
chr14	33040000	33560000	ID_0.01_4117	-1.205211333027	.	33040000	33560000	31,120,180
chr14	33560000	33960000	ID_0.01_4118	0.163546028569	.	33560000	33960000	51,160,44
chr14	33960000	34280000	ID_0.01_4119	-0.029703020901	.	33960000	34280000	31,120,180
chr14	34280000	34800000	ID_0.01_4120	-0.651665446461	.	34280000	34800000	51,160,44
chr14	34800000	35040000	ID_0.01_4121	-0.702454034914	.	34800000	35040000	31,120,180
chr14	35040000	35600000	ID_0.01_4122	-1.010211955392	.	35040000	35600000	51,160,44
chr14	35600000	35880000	ID_0.01_4123	-0.536982603504	.	35600000	35880000	31,120,180
chr14	35880000	36320000	ID_0.01_4124	-0.351569076789	.	35880000	36320000	51,160,44
chr14	36320000	37080000	ID_0.01_4125	-0.837056863453	.	36320000	37080000	31,120,180
chr14	37080000	37680000	ID_0.01_4126	-0.562044911916	.	37080000	37680000	51,160,44
chr14	37680000	38360000	ID_0.01_4127	-1.033515346157	.	37680000	38360000	31,120,180
chr14	38360000	39120000	ID_0.01_4128	-0.575768330068	.	38360000	39120000	51,160,44
chr14	39120000	39520000	ID_0.01_4129	0.001650629973	.	39120000	39520000	31,120,180
chr14	39520000	39920000	ID_0.01_4130	-1.030509623432	.	39520000	39920000	51,160,44
chr14	39920000	40440000	ID_0.01_4131	-1.111909566308	.	39920000	40440000	31,120,180
chr14	40440000	41760000	ID_0.01_4132	-0.487780201336	.	40440000	41760000	51,160,44
chr14	41760000	42120000	ID_0.01_4133	-0.194394464006	.	41760000	42120000	31,120,180
chr14	42120000	43560000	ID_0.01_4134	-0.393344079716	.	42120000	43560000	51,160,44
chr14	43560000	44000000	ID_0.01_4135	-0.176834649480	.	43560000	44000000	31,120,180
chr14	44000000	44360000	ID_0.01_4136	-0.205320294422	.	44000000	44360000	51,160,44
chr14	44360000	45320000	ID_0.01_4137	-0.219493316717	.	44360000	45320000	31,120,180
chr14	45320000	45720000	ID_0.01_4138	-1.153345686340	.	45320000	45720000	51,160,44
chr14	45720000	46040000	ID_0.01_4139	-1.012233135803	.	45720000	46040000	31,120,180
chr14	46040000	46480000	ID_0.01_4140	-0.219961253492	.	46040000	46480000	51,160,44
chr14	46480000	47000000	ID_0.01_4141	-0.209596697881	.	46480000	47000000	31,120,180
chr14	47000000	47520000	ID_0.01_4142	-0.250339549038	.	47000000	47520000	51,160,44
chr14	47520000	48000000	ID_0.01_4143	-0.233043289627	.	47520000	48000000	31,120,180
chr14	48000000	48360000	ID_0.01_4144	-0.080973095120	.	48000000	48360000	51,160,44
chr14	48360000	48880000	ID_0.01_4145	-0.123671371021	.	48360000	48880000	31,120,180
chr14	48880000	49640000	ID_0.01_4146	-0.170054647583	.	48880000	49640000	51,160,44
chr14	49640000	50080000	ID_0.01_4147	-0.334880698522	.	49640000	50080000	31,120,180
chr14	50080000	50760000	ID_0.01_4148	-0.969701818059	.	50080000	50760000	51,160,44
chr14	50760000	51000000	ID_0.01_4149	-0.532626228023	.	50760000	51000000	31,120,180
chr14	51000000	51320000	ID_0.01_4150	-0.328391990847	.	51000000	51320000	51,160,44
chr14	51320000	51720000	ID_0.01_4151	-0.455317654852	.	51320000	51720000	31,120,180
chr14	51720000	52240000	ID_0.01_4152	-0.670302383760	.	51720000	52240000	51,160,44
chr14	52240000	53120000	ID_0.01_4153	-0.648948549847	.	52240000	53120000	31,120,180
chr14	53120000	53520000	ID_0.01_4154	-0.459514723615	.	53120000	53520000	51,160,44
chr14	53520000	53800000	ID_0.01_4155	-0.178675603284	.	53520000	53800000	31,120,180
chr14	53800000	54840000	ID_0.01_4156	-0.432270111089	.	53800000	54840000	51,160,44
chr14	54840000	55440000	ID_0.01_4157	-0.825892916686	.	54840000	55440000	31,120,180
chr14	55440000	56160000	ID_0.01_4158	-0.749894784812	.	55440000	56160000	51,160,44
chr14	56160000	56960000	ID_0.01_4159	-0.526950550409	.	56160000	56960000	31,120,180
chr14	56960000	57880000	ID_0.01_4160	-0.915423297689	.	56960000	57880000	51,160,44
chr14	57880000	58560000	ID_0.01_4161	-0.818256714738	.	57880000	58560000	31,120,180
chr14	58560000	58960000	ID_0.01_4162	-0.862535698670	.	58560000	58960000	51,160,44
chr14	58960000	59560000	ID_0.01_4163	-0.965973364955	.	58960000	59560000	31,120,180
chr14	59560000	59960000	ID_0.01_4164	-0.603952028908	.	59560000	59960000	51,160,44
chr14	59960000	60400000	ID_0.01_4165	-0.986158972590	.	59960000	60400000	31,120,180
chr14	60400000	61080000	ID_0.01_4166	-0.357844263641	.	60400000	61080000	51,160,44
chr14	61080000	61480000	ID_0.01_4167	-1.060153310673	.	61080000	61480000	31,120,180
chr14	61480000	61760000	ID_0.01_4168	-0.122184210596	.	61480000	61760000	51,160,44
chr14	61760000	62280000	ID_0.01_4169	-0.865331442534	.	61760000	62280000	31,120,180
chr14	62280000	62640000	ID_0.01_4170	-0.766030391429	.	62280000	62640000	51,160,44
chr14	62640000	63840000	ID_0.01_4171	-0.961914739714	.	62640000	63840000	31,120,180
chr14	63840000	64800000	ID_0.01_4172	-0.930789127357	.	63840000	64800000	51,160,44
chr14	64800000	65520000	ID_0.01_4173	-0.728547380366	.	64800000	65520000	31,120,180
chr14	65520000	65880000	ID_0.01_4174	-0.793145675079	.	65520000	65880000	51,160,44
chr14	65880000	66840000	ID_0.01_4175	-0.351179496136	.	65880000	66840000	31,120,180
chr14	66840000	67840000	ID_0.01_4176	-0.552141550484	.	66840000	67840000	51,160,44
chr14	67840000	68280000	ID_0.01_4177	-0.798520495162	.	67840000	68280000	31,120,180
chr14	68280000	68720000	ID_0.01_4178	-1.047136301466	.	68280000	68720000	51,160,44
chr14	68720000	69320000	ID_0.01_4179	-0.336569655863	.	68720000	69320000	31,120,180
chr14	69320000	69600000	ID_0.01_4180	-0.958422558046	.	69320000	69600000	51,160,44
chr14	69600000	69960000	ID_0.01_4181	-0.576177747893	.	69600000	69960000	31,120,180
chr14	69960000	70280000	ID_0.01_4182	-0.426968673547	.	69960000	70280000	51,160,44
chr14	70280000	70520000	ID_0.01_4183	-0.675467865061	.	70280000	70520000	31,120,180
chr14	70520000	71560000	ID_0.01_4184	-0.114865582368	.	70520000	71560000	51,160,44
chr14	71560000	72200000	ID_0.01_4185	-1.074902594329	.	71560000	72200000	31,120,180
chr14	72200000	72960000	ID_0.01_4186	-0.374574487795	.	72200000	72960000	51,160,44
chr14	72960000	73400000	ID_0.01_4187	-0.737300350984	.	72960000	73400000	31,120,180
chr14	73400000	73600000	ID_0.01_4188	-0.742037772121	.	73400000	73600000	51,160,44
chr14	73600000	74960000	ID_0.01_4189	-0.601924119447	.	73600000	74960000	31,120,180
chr14	74960000	75320000	ID_0.01_4190	-0.440749280452	.	74960000	75320000	51,160,44
chr14	75320000	76160000	ID_0.01_4191	-0.556652478644	.	75320000	76160000	31,120,180
chr14	76160000	76520000	ID_0.01_4192	-0.716523623576	.	76160000	76520000	51,160,44
chr14	76520000	77160000	ID_0.01_4193	-0.540061396040	.	76520000	77160000	31,120,180
chr14	77160000	77600000	ID_0.01_4194	-0.584607016230	.	77160000	77600000	51,160,44
chr14	77600000	78040000	ID_0.01_4195	-0.390020153969	.	77600000	78040000	31,120,180
chr14	78040000	79400000	ID_0.01_4196	-0.354953044740	.	78040000	79400000	51,160,44
chr14	79400000	80040000	ID_0.01_4197	-1.203978183988	.	79400000	80040000	31,120,180
chr14	80040000	80520000	ID_0.01_4198	-0.103711881516	.	80040000	80520000	51,160,44
chr14	80520000	81320000	ID_0.01_4199	-0.396315718371	.	80520000	81320000	31,120,180
chr14	81320000	81680000	ID_0.01_4200	-0.729180937726	.	81320000	81680000	51,160,44
chr14	81680000	82000000	ID_0.01_4201	-0.752750444481	.	81680000	82000000	31,120,180
chr14	82000000	82480000	ID_0.01_4202	-1.159045686659	.	82000000	82480000	51,160,44
chr14	82480000	83160000	ID_0.01_4203	-0.297499654007	.	82480000	83160000	31,120,180
chr14	83160000	83760000	ID_0.01_4204	-0.415047433575	.	83160000	83760000	51,160,44
chr14	83760000	84520000	ID_0.01_4205	-0.551891364397	.	83760000	84520000	31,120,180
chr14	84520000	85600000	ID_0.01_4206	-0.194392701223	.	84520000	85600000	51,160,44
chr14	85600000	86000000	ID_0.01_4207	-0.222706000171	.	85600000	86000000	31,120,180
chr14	86000000	86520000	ID_0.01_4208	-0.265394168257	.	86000000	86520000	51,160,44
chr14	86520000	87520000	ID_0.01_4209	-0.478728858825	.	86520000	87520000	31,120,180
chr14	87520000	88120000	ID_0.01_4210	-0.277469279775	.	87520000	88120000	51,160,44
chr14	88120000	88400000	ID_0.01_4211	-0.193023368389	.	88120000	88400000	31,120,180
chr14	88400000	89040000	ID_0.01_4212	-0.634456508425	.	88400000	89040000	51,160,44
chr14	89040000	89480000	ID_0.01_4213	-0.583606123470	.	89040000	89480000	31,120,180
chr14	89480000	89880000	ID_0.01_4214	-0.624704479285	.	89480000	89880000	51,160,44
chr14	89880000	90400000	ID_0.01_4215	-0.159939580574	.	89880000	90400000	31,120,180
chr14	90400000	90720000	ID_0.01_4216	-0.871827117824	.	90400000	90720000	51,160,44
chr14	90720000	91240000	ID_0.01_4217	-0.782424392792	.	90720000	91240000	31,120,180
chr14	91240000	91920000	ID_0.01_4218	-0.531375010577	.	91240000	91920000	51,160,44
chr14	91920000	92480000	ID_0.01_4219	-0.640778839218	.	91920000	92480000	31,120,180
chr14	92480000	93160000	ID_0.01_4220	-0.762225995937	.	92480000	93160000	51,160,44
chr14	93160000	93680000	ID_0.01_4221	-0.620283070016	.	93160000	93680000	31,120,180
chr14	93680000	94080000	ID_0.01_4222	-0.880613590164	.	93680000	94080000	51,160,44
chr14	94080000	94400000	ID_0.01_4223	-0.244393168727	.	94080000	94400000	31,120,180
chr14	94400000	95160000	ID_0.01_4224	-0.609533845706	.	94400000	95160000	51,160,44
chr14	95160000	95560000	ID_0.01_4225	-0.471778808312	.	95160000	95560000	31,120,180
chr14	95560000	96000000	ID_0.01_4226	-0.192833823234	.	95560000	96000000	51,160,44
chr14	96000000	96520000	ID_0.01_4227	-0.667932238317	.	96000000	96520000	31,120,180
chr14	96520000	97000000	ID_0.01_4228	-0.582345633669	.	96520000	97000000	51,160,44
chr14	97000000	97400000	ID_0.01_4229	-0.728481477375	.	97000000	97400000	31,120,180
chr14	97400000	97640000	ID_0.01_4230	-0.228032340469	.	97400000	97640000	51,160,44
chr14	97640000	99920000	ID_0.01_4231	-0.117259350669	.	97640000	99920000	31,120,180
chr14	99920000	100440000	ID_0.01_4232	-1.009110239608	.	99920000	100440000	51,160,44
chr14	100440000	100720000	ID_0.01_4233	-0.281687528964	.	100440000	100720000	31,120,180
chr14	100720000	101360000	ID_0.01_4234	-0.792375066817	.	100720000	101360000	51,160,44
chr14	101360000	101720000	ID_0.01_4235	-0.321965850625	.	101360000	101720000	31,120,180
chr14	101720000	102160000	ID_0.01_4236	-0.126023087096	.	101720000	102160000	51,160,44
chr14	102160000	102400000	ID_0.01_4237	-0.976105932730	.	102160000	102400000	31,120,180
chr14	102400000	102800000	ID_0.01_4238	-0.334390579337	.	102400000	102800000	51,160,44
chr14	102800000	103440000	ID_0.01_4239	-0.579506954212	.	102800000	103440000	31,120,180
chr14	103440000	103960000	ID_0.01_4240	-0.743626389595	.	103440000	103960000	51,160,44
chr14	103960000	104560000	ID_0.01_4241	-0.683157998704	.	103960000	104560000	31,120,180
chr14	104560000	105200000	ID_0.01_4242	-0.570095529766	.	104560000	105200000	51,160,44
chr14	105200000	106000000	ID_0.01_4243	-0.903255379872	.	105200000	106000000	31,120,180
chr14	106000000	106480000	ID_0.01_4244	-0.795443351343	.	106000000	106480000	51,160,44
chr14	106480000	106880000	ID_0.01_4245	-0.172480590166	.	106480000	106880000	31,120,180
chr15	20920000	22620000	ID_0.01_4246	-0.913630363863	.	20920000	22620000	51,160,44
chr15	22620000	23360000	ID_0.01_4247	-0.873806354016	.	22620000	23360000	31,120,180
chr15	23360000	23840000	ID_0.01_4248	-0.355393798787	.	23360000	23840000	51,160,44
chr15	23840000	24160000	ID_0.01_4249	-0.457872873787	.	23840000	24160000	31,120,180
chr15	24160000	25760000	ID_0.01_4250	-0.317722613558	.	24160000	25760000	51,160,44
chr15	25760000	26520000	ID_0.01_4251	-0.371917527023	.	25760000	26520000	31,120,180
chr15	26520000	27120000	ID_0.01_4252	0.043625005300	.	26520000	27120000	51,160,44
chr15	27120000	27640000	ID_0.01_4253	-0.621064418194	.	27120000	27640000	31,120,180
chr15	27640000	28360000	ID_0.01_4254	0.022241799524	.	27640000	28360000	51,160,44
chr15	28360000	28920000	ID_0.01_4255	-0.733762102138	.	28360000	28920000	31,120,180
chr15	28920000	29400000	ID_0.01_4256	-1.028034546650	.	28920000	29400000	51,160,44
chr15	29400000	29960000	ID_0.01_4257	-0.292139908914	.	29400000	29960000	31,120,180
chr15	29960000	31480000	ID_0.01_4258	-0.537590899200	.	29960000	31480000	51,160,44
chr15	31480000	31800000	ID_0.01_4259	-0.318805810473	.	31480000	31800000	31,120,180
chr15	31800000	32280000	ID_0.01_4260	-0.558169057928	.	31800000	32280000	51,160,44
chr15	32280000	32760000	ID_0.01_4261	-0.401029431207	.	32280000	32760000	31,120,180
chr15	32760000	33520000	ID_0.01_4262	-0.996548023826	.	32760000	33520000	51,160,44
chr15	33520000	34000000	ID_0.01_4263	-0.378003580380	.	33520000	34000000	31,120,180
chr15	34000000	34360000	ID_0.01_4264	-0.502637548859	.	34000000	34360000	51,160,44
chr15	34360000	34880000	ID_0.01_4265	-0.407982189880	.	34360000	34880000	31,120,180
chr15	34880000	35240000	ID_0.01_4266	-0.549505676325	.	34880000	35240000	51,160,44
chr15	35240000	35800000	ID_0.01_4267	-0.619177225870	.	35240000	35800000	31,120,180
chr15	35800000	36800000	ID_0.01_4268	-0.233817320740	.	35800000	36800000	51,160,44
chr15	36800000	37440000	ID_0.01_4269	-0.188441083031	.	36800000	37440000	31,120,180
chr15	37440000	38200000	ID_0.01_4270	-0.541602205701	.	37440000	38200000	51,160,44
chr15	38200000	38720000	ID_0.01_4271	-0.479258595351	.	38200000	38720000	31,120,180
chr15	38720000	39000000	ID_0.01_4272	-0.316169252251	.	38720000	39000000	51,160,44
chr15	39000000	39440000	ID_0.01_4273	-0.563007830976	.	39000000	39440000	31,120,180
chr15	39440000	39880000	ID_0.01_4274	0.008024100801	.	39440000	39880000	51,160,44
chr15	39880000	40320000	ID_0.01_4275	-0.401792855963	.	39880000	40320000	31,120,180
chr15	40320000	40640000	ID_0.01_4276	-0.114267143655	.	40320000	40640000	51,160,44
chr15	40640000	41200000	ID_0.01_4277	-0.399273191680	.	40640000	41200000	31,120,180
chr15	41200000	41680000	ID_0.01_4278	-0.300913537970	.	41200000	41680000	51,160,44
chr15	41680000	42440000	ID_0.01_4279	-0.551050599568	.	41680000	42440000	31,120,180
chr15	42440000	42960000	ID_0.01_4280	-0.183920749279	.	42440000	42960000	51,160,44
chr15	42960000	43280000	ID_0.01_4281	-0.429430472135	.	42960000	43280000	31,120,180
chr15	43280000	43680000	ID_0.01_4282	-0.096082695853	.	43280000	43680000	51,160,44
chr15	43680000	44120000	ID_0.01_4283	-0.561961402446	.	43680000	44120000	31,120,180
chr15	44120000	44560000	ID_0.01_4284	-0.764153143085	.	44120000	44560000	51,160,44
chr15	44560000	44840000	ID_0.01_4285	-0.014858491374	.	44560000	44840000	31,120,180
chr15	44840000	45360000	ID_0.01_4286	-0.642597577744	.	44840000	45360000	51,160,44
chr15	45360000	46000000	ID_0.01_4287	-0.438126376644	.	45360000	46000000	31,120,180
chr15	46000000	46600000	ID_0.01_4288	-0.685802833840	.	46000000	46600000	51,160,44
chr15	46600000	47480000	ID_0.01_4289	-0.193449403579	.	46600000	47480000	31,120,180
chr15	47480000	48280000	ID_0.01_4290	-0.577045683933	.	47480000	48280000	51,160,44
chr15	48280000	48640000	ID_0.01_4291	-0.165508036091	.	48280000	48640000	31,120,180
chr15	48640000	49120000	ID_0.01_4292	-0.658518043661	.	48640000	49120000	51,160,44
chr15	49120000	49520000	ID_0.01_4293	-0.262889155680	.	49120000	49520000	31,120,180
chr15	49520000	50440000	ID_0.01_4294	-0.468302714060	.	49520000	50440000	51,160,44
chr15	50440000	50880000	ID_0.01_4295	-0.297686914615	.	50440000	50880000	31,120,180
chr15	50880000	51200000	ID_0.01_4296	-0.277247752896	.	50880000	51200000	51,160,44
chr15	51200000	51800000	ID_0.01_4297	-0.512579459694	.	51200000	51800000	31,120,180
chr15	51800000	52240000	ID_0.01_4298	-0.322404164810	.	51800000	52240000	51,160,44
chr15	52240000	52520000	ID_0.01_4299	-0.376064612567	.	52240000	52520000	31,120,180
chr15	52520000	53040000	ID_0.01_4300	-0.579829942173	.	52520000	53040000	51,160,44
chr15	53040000	53560000	ID_0.01_4301	-0.624933296381	.	53040000	53560000	31,120,180
chr15	53560000	54080000	ID_0.01_4302	0.074899752366	.	53560000	54080000	51,160,44
chr15	54080000	54720000	ID_0.01_4303	-0.351062593511	.	54080000	54720000	31,120,180
chr15	54720000	55480000	ID_0.01_4304	0.091786937670	.	54720000	55480000	51,160,44
chr15	55480000	55800000	ID_0.01_4305	-0.641925484644	.	55480000	55800000	31,120,180
chr15	55800000	56200000	ID_0.01_4306	-0.194064436256	.	55800000	56200000	51,160,44
chr15	56200000	56520000	ID_0.01_4307	-0.162239201749	.	56200000	56520000	31,120,180
chr15	56520000	56760000	ID_0.01_4308	-0.264599633689	.	56520000	56760000	51,160,44
chr15	56760000	57200000	ID_0.01_4309	-0.355509470007	.	56760000	57200000	31,120,180
chr15	57200000	57600000	ID_0.01_4310	-0.053447384138	.	57200000	57600000	51,160,44
chr15	57600000	57840000	ID_0.01_4311	-0.301926839996	.	57600000	57840000	31,120,180
chr15	57840000	58480000	ID_0.01_4312	-0.402770052440	.	57840000	58480000	51,160,44
chr15	58480000	59240000	ID_0.01_4313	-0.658743666883	.	58480000	59240000	31,120,180
chr15	59240000	59440000	ID_0.01_4314	-0.365097156314	.	59240000	59440000	51,160,44
chr15	59440000	59960000	ID_0.01_4315	-0.460446900994	.	59440000	59960000	31,120,180
chr15	59960000	60640000	ID_0.01_4316	-0.738950340360	.	59960000	60640000	51,160,44
chr15	60640000	60840000	ID_0.01_4317	-0.533249149976	.	60640000	60840000	31,120,180
chr15	60840000	61400000	ID_0.01_4318	-0.496363188228	.	60840000	61400000	51,160,44
chr15	61400000	62160000	ID_0.01_4319	-0.231662341423	.	61400000	62160000	31,120,180
chr15	62160000	62600000	ID_0.01_4320	-0.668070280545	.	62160000	62600000	51,160,44
chr15	62600000	63040000	ID_0.01_4321	-0.336290282320	.	62600000	63040000	31,120,180
chr15	63040000	63400000	ID_0.01_4322	-0.438619478487	.	63040000	63400000	51,160,44
chr15	63400000	63880000	ID_0.01_4323	-0.158095728656	.	63400000	63880000	31,120,180
chr15	63880000	64440000	ID_0.01_4324	-0.397854686269	.	63880000	64440000	51,160,44
chr15	64440000	64680000	ID_0.01_4325	-0.645298508813	.	64440000	64680000	31,120,180
chr15	64680000	65000000	ID_0.01_4326	-0.285443275868	.	64680000	65000000	51,160,44
chr15	65000000	65320000	ID_0.01_4327	-0.435901706449	.	65000000	65320000	31,120,180
chr15	65320000	65600000	ID_0.01_4328	-0.312742727013	.	65320000	65600000	51,160,44
chr15	65600000	65880000	ID_0.01_4329	-0.441466706563	.	65600000	65880000	31,120,180
chr15	65880000	66200000	ID_0.01_4330	-0.336969251559	.	65880000	66200000	51,160,44
chr15	66200000	66600000	ID_0.01_4331	-0.389259649195	.	66200000	66600000	31,120,180
chr15	66600000	66800000	ID_0.01_4332	-0.406876383326	.	66600000	66800000	51,160,44
chr15	66800000	67200000	ID_0.01_4333	-0.392520331492	.	66800000	67200000	31,120,180
chr15	67200000	67600000	ID_0.01_4334	-0.473996456467	.	67200000	67600000	51,160,44
chr15	67600000	68120000	ID_0.01_4335	-0.242078390760	.	67600000	68120000	31,120,180
chr15	68120000	68520000	ID_0.01_4336	-0.696839615005	.	68120000	68520000	51,160,44
chr15	68520000	68840000	ID_0.01_4337	-0.588420514605	.	68520000	68840000	31,120,180
chr15	68840000	69240000	ID_0.01_4338	-0.102205211454	.	68840000	69240000	51,160,44
chr15	69240000	69760000	ID_0.01_4339	-0.252254364954	.	69240000	69760000	31,120,180
chr15	69760000	70360000	ID_0.01_4340	-0.778217446200	.	69760000	70360000	51,160,44
chr15	70360000	70840000	ID_0.01_4341	-0.385502347250	.	70360000	70840000	31,120,180
chr15	70840000	71200000	ID_0.01_4342	-0.294526674305	.	70840000	71200000	51,160,44
chr15	71200000	71760000	ID_0.01_4343	-0.298292935255	.	71200000	71760000	31,120,180
chr15	71760000	72080000	ID_0.01_4344	-0.332179410657	.	71760000	72080000	51,160,44
chr15	72080000	72480000	ID_0.01_4345	-0.320664857153	.	72080000	72480000	31,120,180
chr15	72480000	73040000	ID_0.01_4346	-0.570978179440	.	72480000	73040000	51,160,44
chr15	73040000	73560000	ID_0.01_4347	-0.509265268425	.	73040000	73560000	31,120,180
chr15	73560000	74240000	ID_0.01_4348	-0.453743587465	.	73560000	74240000	51,160,44
chr15	74240000	74640000	ID_0.01_4349	-0.446008229272	.	74240000	74640000	31,120,180
chr15	74640000	74920000	ID_0.01_4350	-0.527593559218	.	74640000	74920000	51,160,44
chr15	74920000	75280000	ID_0.01_4351	-0.286956510778	.	74920000	75280000	31,120,180
chr15	75280000	75640000	ID_0.01_4352	-0.277336711524	.	75280000	75640000	51,160,44
chr15	75640000	76000000	ID_0.01_4353	-0.591152666396	.	75640000	76000000	31,120,180
chr15	76000000	76480000	ID_0.01_4354	-0.270088111855	.	76000000	76480000	51,160,44
chr15	76480000	77200000	ID_0.01_4355	-0.390747106599	.	76480000	77200000	31,120,180
chr15	77200000	77840000	ID_0.01_4356	-0.570965256469	.	77200000	77840000	51,160,44
chr15	77840000	78200000	ID_0.01_4357	-0.484251267726	.	77840000	78200000	31,120,180
chr15	78200000	78600000	ID_0.01_4358	-0.545903080646	.	78200000	78600000	51,160,44
chr15	78600000	79200000	ID_0.01_4359	-0.274120872189	.	78600000	79200000	31,120,180
chr15	79200000	79640000	ID_0.01_4360	-0.445659483373	.	79200000	79640000	51,160,44
chr15	79640000	80160000	ID_0.01_4361	-0.333859980949	.	79640000	80160000	31,120,180
chr15	80160000	80480000	ID_0.01_4362	-0.167935378444	.	80160000	80480000	51,160,44
chr15	80480000	80720000	ID_0.01_4363	-0.302923853445	.	80480000	80720000	31,120,180
chr15	80720000	81280000	ID_0.01_4364	-0.410979606656	.	80720000	81280000	51,160,44
chr15	81280000	81720000	ID_0.01_4365	-0.497325823038	.	81280000	81720000	31,120,180
chr15	81720000	82600000	ID_0.01_4366	-0.385379098682	.	81720000	82600000	51,160,44
chr15	82600000	83280000	ID_0.01_4367	-1.019005612597	.	82600000	83280000	31,120,180
chr15	83280000	83680000	ID_0.01_4368	-0.417573131067	.	83280000	83680000	51,160,44
chr15	83680000	84240000	ID_0.01_4369	-0.327246999094	.	83680000	84240000	31,120,180
chr15	84240000	84800000	ID_0.01_4370	-0.272935807191	.	84240000	84800000	51,160,44
chr15	84800000	85120000	ID_0.01_4371	-0.505479032663	.	84800000	85120000	31,120,180
chr15	85120000	85760000	ID_0.01_4372	-0.566570820204	.	85120000	85760000	51,160,44
chr15	85760000	86400000	ID_0.01_4373	-0.662200640216	.	85760000	86400000	31,120,180
chr15	86400000	87160000	ID_0.01_4374	-0.737775155202	.	86400000	87160000	51,160,44
chr15	87160000	87480000	ID_0.01_4375	-0.010944078562	.	87160000	87480000	31,120,180
chr15	87480000	88120000	ID_0.01_4376	-0.132345027043	.	87480000	88120000	51,160,44
chr15	88120000	89000000	ID_0.01_4377	-0.137947671019	.	88120000	89000000	31,120,180
chr15	89000000	89440000	ID_0.01_4378	-0.575626029365	.	89000000	89440000	51,160,44
chr15	89440000	89880000	ID_0.01_4379	-0.161337884177	.	89440000	89880000	31,120,180
chr15	89880000	90120000	ID_0.01_4380	-0.550859595969	.	89880000	90120000	51,160,44
chr15	90120000	90800000	ID_0.01_4381	-0.316278092860	.	90120000	90800000	31,120,180
chr15	90800000	91160000	ID_0.01_4382	-0.348712922129	.	90800000	91160000	51,160,44
chr15	91160000	91480000	ID_0.01_4383	-0.273807722239	.	91160000	91480000	31,120,180
chr15	91480000	91840000	ID_0.01_4384	-0.594558477200	.	91480000	91840000	51,160,44
chr15	91840000	92400000	ID_0.01_4385	-0.400482553842	.	91840000	92400000	31,120,180
chr15	92400000	92640000	ID_0.01_4386	-0.175207255462	.	92400000	92640000	51,160,44
chr15	92640000	93280000	ID_0.01_4387	-0.503082905339	.	92640000	93280000	31,120,180
chr15	93280000	93560000	ID_0.01_4388	-0.530295397828	.	93280000	93560000	51,160,44
chr15	93560000	94000000	ID_0.01_4389	-0.648771459917	.	93560000	94000000	31,120,180
chr15	94000000	94680000	ID_0.01_4390	0.138837341492	.	94000000	94680000	51,160,44
chr15	94680000	95200000	ID_0.01_4391	-0.596398774272	.	94680000	95200000	31,120,180
chr15	95200000	95800000	ID_0.01_4392	-0.298996198193	.	95200000	95800000	51,160,44
chr15	95800000	96320000	ID_0.01_4393	-0.276930425238	.	95800000	96320000	31,120,180
chr15	96320000	96880000	ID_0.01_4394	-0.091946354397	.	96320000	96880000	51,160,44
chr15	96880000	97800000	ID_0.01_4395	-0.382234693242	.	96880000	97800000	31,120,180
chr15	97800000	98360000	ID_0.01_4396	-0.387656099623	.	97800000	98360000	51,160,44
chr15	98360000	98960000	ID_0.01_4397	-0.323733461249	.	98360000	98960000	31,120,180
chr15	98960000	99440000	ID_0.01_4398	-0.622440565700	.	98960000	99440000	51,160,44
chr15	99440000	99760000	ID_0.01_4399	-0.177343685305	.	99440000	99760000	31,120,180
chr15	99760000	100280000	ID_0.01_4400	-0.543190089598	.	99760000	100280000	51,160,44
chr15	100280000	101120000	ID_0.01_4401	-0.619466456840	.	100280000	101120000	31,120,180
chr15	101120000	101560000	ID_0.01_4402	-0.658652039427	.	101120000	101560000	51,160,44
chr15	101560000	101840000	ID_0.01_4403	-0.307278270505	.	101560000	101840000	31,120,180
chr16	720000	1160000	ID_0.01_4404	-0.544697501741	.	720000	1160000	51,160,44
chr16	1160000	1840000	ID_0.01_4405	-0.160494247860	.	1160000	1840000	31,120,180
chr16	1840000	2280000	ID_0.01_4406	-0.461905333191	.	1840000	2280000	51,160,44
chr16	2280000	3000000	ID_0.01_4407	-0.560903865113	.	2280000	3000000	31,120,180
chr16	3000000	3720000	ID_0.01_4408	-0.527714944199	.	3000000	3720000	51,160,44
chr16	3720000	4720000	ID_0.01_4409	-0.429574428733	.	3720000	4720000	31,120,180
chr16	4720000	5160000	ID_0.01_4410	-0.239454211591	.	4720000	5160000	51,160,44
chr16	5160000	5680000	ID_0.01_4411	-0.559520399310	.	5160000	5680000	31,120,180
chr16	5680000	6200000	ID_0.01_4412	-0.271306183112	.	5680000	6200000	51,160,44
chr16	6200000	6720000	ID_0.01_4413	-0.022942124766	.	6200000	6720000	31,120,180
chr16	6720000	7080000	ID_0.01_4414	-0.598238644582	.	6720000	7080000	51,160,44
chr16	7080000	7400000	ID_0.01_4415	-0.113410202473	.	7080000	7400000	31,120,180
chr16	7400000	8240000	ID_0.01_4416	0.037116719443	.	7400000	8240000	51,160,44
chr16	8240000	8600000	ID_0.01_4417	-0.131058765726	.	8240000	8600000	31,120,180
chr16	8600000	8960000	ID_0.01_4418	-0.479277075865	.	8600000	8960000	51,160,44
chr16	8960000	9240000	ID_0.01_4419	-0.427313382754	.	8960000	9240000	31,120,180
chr16	9240000	9720000	ID_0.01_4420	-0.763086142263	.	9240000	9720000	51,160,44
chr16	9720000	10320000	ID_0.01_4421	0.088303359328	.	9720000	10320000	31,120,180
chr16	10320000	10600000	ID_0.01_4422	-0.259968272811	.	10320000	10600000	51,160,44
chr16	10600000	11040000	ID_0.01_4423	-0.408814442419	.	10600000	11040000	31,120,180
chr16	11040000	11480000	ID_0.01_4424	-0.652246563485	.	11040000	11480000	51,160,44
chr16	11480000	11960000	ID_0.01_4425	-0.406091195544	.	11480000	11960000	31,120,180
chr16	11960000	13000000	ID_0.01_4426	-0.448127950248	.	11960000	13000000	51,160,44
chr16	13000000	13560000	ID_0.01_4427	-0.306288165227	.	13000000	13560000	31,120,180
chr16	13560000	14000000	ID_0.01_4428	-0.161727372679	.	13560000	14000000	51,160,44
chr16	14000000	14360000	ID_0.01_4429	-0.670466084596	.	14000000	14360000	31,120,180
chr16	14360000	14720000	ID_0.01_4430	-0.405778396057	.	14360000	14720000	51,160,44
chr16	14720000	15840000	ID_0.01_4431	-0.452836008429	.	14720000	15840000	31,120,180
chr16	15840000	16240000	ID_0.01_4432	-0.552492656015	.	15840000	16240000	51,160,44
chr16	16240000	17280000	ID_0.01_4433	-0.716632127846	.	16240000	17280000	31,120,180
chr16	17280000	17600000	ID_0.01_4434	-0.057796588119	.	17280000	17600000	51,160,44
chr16	17600000	18360000	ID_0.01_4435	-0.317334241738	.	17600000	18360000	31,120,180
chr16	18360000	18720000	ID_0.01_4436	-0.666816343899	.	18360000	18720000	51,160,44
chr16	18720000	19080000	ID_0.01_4437	-0.888723898012	.	18720000	19080000	31,120,180
chr16	19080000	19560000	ID_0.01_4438	-0.403699454457	.	19080000	19560000	51,160,44
chr16	19560000	19920000	ID_0.01_4439	-0.564810309046	.	19560000	19920000	31,120,180
chr16	19920000	20400000	ID_0.01_4440	-0.590690884262	.	19920000	20400000	51,160,44
chr16	20400000	20760000	ID_0.01_4441	-0.374967049910	.	20400000	20760000	31,120,180
chr16	20760000	21160000	ID_0.01_4442	-0.547206392948	.	20760000	21160000	51,160,44
chr16	21160000	21460000	ID_0.01_4443	-0.211916887842	.	21160000	21460000	31,120,180
chr16	21460000	22320000	ID_0.01_4444	-0.805449096920	.	21460000	22320000	51,160,44
chr16	22320000	22600000	ID_0.01_4445	-0.763120250885	.	22320000	22600000	31,120,180
chr16	22600000	23080000	ID_0.01_4446	-0.365588205261	.	22600000	23080000	51,160,44
chr16	23080000	23480000	ID_0.01_4447	-0.278610281433	.	23080000	23480000	31,120,180
chr16	23480000	24040000	ID_0.01_4448	-0.534352684470	.	23480000	24040000	51,160,44
chr16	24040000	24520000	ID_0.01_4449	-0.498193470745	.	24040000	24520000	31,120,180
chr16	24520000	25280000	ID_0.01_4450	-0.577028301962	.	24520000	25280000	51,160,44
chr16	25280000	25800000	ID_0.01_4451	-0.645320759490	.	25280000	25800000	31,120,180
chr16	25800000	26600000	ID_0.01_4452	-0.150212750886	.	25800000	26600000	51,160,44
chr16	26600000	27120000	ID_0.01_4453	-0.034579662759	.	26600000	27120000	31,120,180
chr16	27120000	27520000	ID_0.01_4454	-0.475986550233	.	27120000	27520000	51,160,44
chr16	27520000	28120000	ID_0.01_4455	-0.653180618864	.	27520000	28120000	31,120,180
chr16	28120000	29480000	ID_0.01_4456	-0.381646205542	.	28120000	29480000	51,160,44
chr16	29480000	30040000	ID_0.01_4457	-0.298402646369	.	29480000	30040000	31,120,180
chr16	30040000	30680000	ID_0.01_4458	-0.410137660323	.	30040000	30680000	51,160,44
chr16	30680000	31480000	ID_0.01_4459	-0.507344738816	.	30680000	31480000	31,120,180
chr16	31480000	32920000	ID_0.01_4460	-0.389348628089	.	31480000	32920000	51,160,44
chr16	32920000	33320000	ID_0.01_4461	-1.196909346440	.	32920000	33320000	31,120,180
chr16	33320000	33720000	ID_0.01_4462	-0.862089937190	.	33320000	33720000	51,160,44
chr16	33720000	34100000	ID_0.01_4463	-0.619988515705	.	33720000	34100000	31,120,180
chr16	34100000	34680000	ID_0.01_4464	-0.810064253203	.	34100000	34680000	51,160,44
chr16	34680000	46440000	ID_0.01_4465	0.155617646502	.	34680000	46440000	31,120,180
chr16	46440000	46960000	ID_0.01_4466	-1.080519138803	.	46440000	46960000	51,160,44
chr16	46960000	47680000	ID_0.01_4467	-0.457230535757	.	46960000	47680000	31,120,180
chr16	47680000	48200000	ID_0.01_4468	-0.127886733032	.	47680000	48200000	51,160,44
chr16	48200000	48680000	ID_0.01_4469	-0.646834408417	.	48200000	48680000	31,120,180
chr16	48680000	49400000	ID_0.01_4470	-0.720637197754	.	48680000	49400000	51,160,44
chr16	49400000	49960000	ID_0.01_4471	-0.500739129234	.	49400000	49960000	31,120,180
chr16	49960000	50400000	ID_0.01_4472	-0.324562757893	.	49960000	50400000	51,160,44
chr16	50400000	50840000	ID_0.01_4473	-0.333665390798	.	50400000	50840000	31,120,180
chr16	50840000	51800000	ID_0.01_4474	-0.534624603732	.	50840000	51800000	51,160,44
chr16	51800000	52080000	ID_0.01_4475	-0.091296185544	.	51800000	52080000	31,120,180
chr16	52080000	53080000	ID_0.01_4476	-0.425749766110	.	52080000	53080000	51,160,44
chr16	53080000	53560000	ID_0.01_4477	-0.650893169475	.	53080000	53560000	31,120,180
chr16	53560000	53960000	ID_0.01_4478	-0.547101580770	.	53560000	53960000	51,160,44
chr16	53960000	54320000	ID_0.01_4479	-0.105517758247	.	53960000	54320000	31,120,180
chr16	54320000	55000000	ID_0.01_4480	-0.183223887592	.	54320000	55000000	51,160,44
chr16	55000000	55480000	ID_0.01_4481	-0.299589360569	.	55000000	55480000	31,120,180
chr16	55480000	55880000	ID_0.01_4482	-0.364590237972	.	55480000	55880000	51,160,44
chr16	55880000	56360000	ID_0.01_4483	-0.213126133989	.	55880000	56360000	31,120,180
chr16	56360000	56920000	ID_0.01_4484	-0.548962935730	.	56360000	56920000	51,160,44
chr16	56920000	58040000	ID_0.01_4485	-0.296338120172	.	56920000	58040000	31,120,180
chr16	58040000	58560000	ID_0.01_4486	-0.119261397223	.	58040000	58560000	51,160,44
chr16	58560000	58800000	ID_0.01_4487	-0.425914365996	.	58560000	58800000	31,120,180
chr16	58800000	59440000	ID_0.01_4488	-0.625873359251	.	58800000	59440000	51,160,44
chr16	59440000	60320000	ID_0.01_4489	-0.228085433711	.	59440000	60320000	31,120,180
chr16	60320000	62200000	ID_0.01_4490	-0.177784651996	.	60320000	62200000	51,160,44
chr16	62200000	62920000	ID_0.01_4491	-0.642655095174	.	62200000	62920000	31,120,180
chr16	62920000	63360000	ID_0.01_4492	0.063966244844	.	62920000	63360000	51,160,44
chr16	63360000	64120000	ID_0.01_4493	-0.529051419943	.	63360000	64120000	31,120,180
chr16	64120000	65160000	ID_0.01_4494	-0.156654891322	.	64120000	65160000	51,160,44
chr16	65160000	65680000	ID_0.01_4495	-0.432404447364	.	65160000	65680000	31,120,180
chr16	65680000	66320000	ID_0.01_4496	-0.013312777251	.	65680000	66320000	51,160,44
chr16	66320000	66920000	ID_0.01_4497	-0.558889081861	.	66320000	66920000	31,120,180
chr16	66920000	67240000	ID_0.01_4498	-0.479620149627	.	66920000	67240000	51,160,44
chr16	67240000	67520000	ID_0.01_4499	-0.324584498403	.	67240000	67520000	31,120,180
chr16	67520000	68000000	ID_0.01_4500	-0.386842965701	.	67520000	68000000	51,160,44
chr16	68000000	68400000	ID_0.01_4501	-0.205008995171	.	68000000	68400000	31,120,180
chr16	68400000	68920000	ID_0.01_4502	-0.678825728931	.	68400000	68920000	51,160,44
chr16	68920000	69160000	ID_0.01_4503	-0.180731989418	.	68920000	69160000	31,120,180
chr16	69160000	69360000	ID_0.01_4504	-0.406525118471	.	69160000	69360000	51,160,44
chr16	69360000	69760000	ID_0.01_4505	-0.463931537167	.	69360000	69760000	31,120,180
chr16	69760000	70360000	ID_0.01_4506	-0.515819536397	.	69760000	70360000	51,160,44
chr16	70360000	70840000	ID_0.01_4507	-0.561449750620	.	70360000	70840000	31,120,180
chr16	70840000	71680000	ID_0.01_4508	-0.568690841614	.	70840000	71680000	51,160,44
chr16	71680000	72160000	ID_0.01_4509	-0.506447843418	.	71680000	72160000	31,120,180
chr16	72160000	72520000	ID_0.01_4510	-0.508691649496	.	72160000	72520000	51,160,44
chr16	72520000	72840000	ID_0.01_4511	-0.199220624775	.	72520000	72840000	31,120,180
chr16	72840000	73560000	ID_0.01_4512	-0.400014134257	.	72840000	73560000	51,160,44
chr16	73560000	74000000	ID_0.01_4513	-0.084977351182	.	73560000	74000000	31,120,180
chr16	74000000	74320000	ID_0.01_4514	0.050653312518	.	74000000	74320000	51,160,44
chr16	74320000	74680000	ID_0.01_4515	-0.674015903386	.	74320000	74680000	31,120,180
chr16	74680000	75200000	ID_0.01_4516	-0.502343647770	.	74680000	75200000	51,160,44
chr16	75200000	75800000	ID_0.01_4517	-0.397567361846	.	75200000	75800000	31,120,180
chr16	75800000	76280000	ID_0.01_4518	-0.590317701428	.	75800000	76280000	51,160,44
chr16	76280000	76680000	ID_0.01_4519	0.042342089768	.	76280000	76680000	31,120,180
chr16	76680000	77240000	ID_0.01_4520	-0.272901537839	.	76680000	77240000	51,160,44
chr16	77240000	77680000	ID_0.01_4521	-0.806994662283	.	77240000	77680000	31,120,180
chr16	77680000	78120000	ID_0.01_4522	-0.298058560526	.	77680000	78120000	51,160,44
chr16	78120000	78520000	ID_0.01_4523	-0.538732451633	.	78120000	78520000	31,120,180
chr16	78520000	78880000	ID_0.01_4524	-0.111363636213	.	78520000	78880000	51,160,44
chr16	78880000	79280000	ID_0.01_4525	-0.160261534508	.	78880000	79280000	31,120,180
chr16	79280000	79640000	ID_0.01_4526	-0.115038742508	.	79280000	79640000	51,160,44
chr16	79640000	80000000	ID_0.01_4527	-0.173067836992	.	79640000	80000000	31,120,180
chr16	80000000	80560000	ID_0.01_4528	0.107556327120	.	80000000	80560000	51,160,44
chr16	80560000	81040000	ID_0.01_4529	-0.661815238245	.	80560000	81040000	31,120,180
chr16	81040000	81400000	ID_0.01_4530	-0.417832297712	.	81040000	81400000	51,160,44
chr16	81400000	81920000	ID_0.01_4531	-0.343139060413	.	81400000	81920000	31,120,180
chr16	81920000	82280000	ID_0.01_4532	-0.530568868246	.	81920000	82280000	51,160,44
chr16	82280000	82680000	ID_0.01_4533	-0.204155506532	.	82280000	82680000	31,120,180
chr16	82680000	83240000	ID_0.01_4534	0.017968101403	.	82680000	83240000	51,160,44
chr16	83240000	83480000	ID_0.01_4535	0.001423063634	.	83240000	83480000	31,120,180
chr16	83480000	83960000	ID_0.01_4536	-0.182375152065	.	83480000	83960000	51,160,44
chr16	83960000	84520000	ID_0.01_4537	-0.553945009469	.	83960000	84520000	31,120,180
chr16	84520000	85120000	ID_0.01_4538	-0.478965342616	.	84520000	85120000	51,160,44
chr16	85120000	85840000	ID_0.01_4539	-0.475756148715	.	85120000	85840000	31,120,180
chr16	85840000	86080000	ID_0.01_4540	-0.564187119010	.	85840000	86080000	51,160,44
chr16	86080000	86600000	ID_0.01_4541	-0.156846786229	.	86080000	86600000	31,120,180
chr16	86600000	87360000	ID_0.01_4542	-0.768827306818	.	86600000	87360000	51,160,44
chr16	87360000	87720000	ID_0.01_4543	-0.581628346457	.	87360000	87720000	31,120,180
chr16	87720000	87960000	ID_0.01_4544	-0.547559742028	.	87720000	87960000	51,160,44
chr16	87960000	88640000	ID_0.01_4545	-0.539464384676	.	87960000	88640000	31,120,180
chr16	88640000	89320000	ID_0.01_4546	-0.470549320197	.	88640000	89320000	51,160,44
chr16	89320000	89760000	ID_0.01_4547	-0.473284013993	.	89320000	89760000	31,120,180
chr17	640000	920000	ID_0.01_4548	-0.491316863375	.	640000	920000	51,160,44
chr17	920000	2200000	ID_0.01_4549	-0.561139103359	.	920000	2200000	31,120,180
chr17	2200000	2640000	ID_0.01_4550	-0.618889321247	.	2200000	2640000	51,160,44
chr17	2640000	2960000	ID_0.01_4551	-0.448598118302	.	2640000	2960000	31,120,180
chr17	2960000	3560000	ID_0.01_4552	-0.529715300978	.	2960000	3560000	51,160,44
chr17	3560000	4040000	ID_0.01_4553	-0.573295383755	.	3560000	4040000	31,120,180
chr17	4040000	4840000	ID_0.01_4554	-0.430277690610	.	4040000	4840000	51,160,44
chr17	4840000	5400000	ID_0.01_4555	-0.326998647953	.	4840000	5400000	31,120,180
chr17	5400000	6360000	ID_0.01_4556	-0.633626779556	.	5400000	6360000	51,160,44
chr17	6360000	6560000	ID_0.01_4557	-0.565826023889	.	6360000	6560000	31,120,180
chr17	6560000	6920000	ID_0.01_4558	-0.543094309896	.	6560000	6920000	51,160,44
chr17	6920000	7480000	ID_0.01_4559	-0.323990898389	.	6920000	7480000	31,120,180
chr17	7480000	8000000	ID_0.01_4560	-0.329891458607	.	7480000	8000000	51,160,44
chr17	8000000	8320000	ID_0.01_4561	-0.265943465455	.	8000000	8320000	31,120,180
chr17	8320000	8760000	ID_0.01_4562	-0.462922704598	.	8320000	8760000	51,160,44
chr17	8760000	9440000	ID_0.01_4563	-0.240208262427	.	8760000	9440000	31,120,180
chr17	9440000	9840000	ID_0.01_4564	-0.597308673295	.	9440000	9840000	51,160,44
chr17	9840000	10200000	ID_0.01_4565	-0.469318210559	.	9840000	10200000	31,120,180
chr17	10200000	10520000	ID_0.01_4566	-0.409252612559	.	10200000	10520000	51,160,44
chr17	10520000	11080000	ID_0.01_4567	-0.652592130679	.	10520000	11080000	31,120,180
chr17	11080000	11880000	ID_0.01_4568	-0.002321183001	.	11080000	11880000	51,160,44
chr17	11880000	12080000	ID_0.01_4569	-0.520020688900	.	11880000	12080000	31,120,180
chr17	12080000	12920000	ID_0.01_4570	-0.507562632050	.	12080000	12920000	51,160,44
chr17	12920000	13520000	ID_0.01_4571	-0.839611033608	.	12920000	13520000	31,120,180
chr17	13520000	13840000	ID_0.01_4572	-0.315453759399	.	13520000	13840000	51,160,44
chr17	13840000	14160000	ID_0.01_4573	-0.148043583382	.	13840000	14160000	31,120,180
chr17	14160000	15120000	ID_0.01_4574	-0.185490913255	.	14160000	15120000	51,160,44
chr17	15120000	15440000	ID_0.01_4575	-0.733029291311	.	15120000	15440000	31,120,180
chr17	15440000	15960000	ID_0.01_4576	-0.406990642384	.	15440000	15960000	51,160,44
chr17	15960000	16440000	ID_0.01_4577	-0.541022602136	.	15960000	16440000	31,120,180
chr17	16440000	16760000	ID_0.01_4578	-0.451012300997	.	16440000	16760000	51,160,44
chr17	16760000	17160000	ID_0.01_4579	-0.362347533559	.	16760000	17160000	31,120,180
chr17	17160000	17560000	ID_0.01_4580	-0.476619810396	.	17160000	17560000	51,160,44
chr17	17560000	18000000	ID_0.01_4581	-0.432305557178	.	17560000	18000000	31,120,180
chr17	18000000	18520000	ID_0.01_4582	-0.591998956910	.	18000000	18520000	51,160,44
chr17	18520000	19160000	ID_0.01_4583	-0.557561145344	.	18520000	19160000	31,120,180
chr17	19160000	19680000	ID_0.01_4584	-1.054992993168	.	19160000	19680000	51,160,44
chr17	19680000	20280000	ID_0.01_4585	-0.255620214260	.	19680000	20280000	31,120,180
chr17	20280000	21520000	ID_0.01_4586	-0.467127748017	.	20280000	21520000	51,160,44
chr17	21520000	25520000	ID_0.01_4587	-0.589552959444	.	21520000	25520000	31,120,180
chr17	25520000	25960000	ID_0.01_4588	-0.235812416432	.	25520000	25960000	51,160,44
chr17	25960000	26080000	ID_0.01_4589	-0.295255216520	.	25960000	26080000	31,120,180
chr17	26080000	27040000	ID_0.01_4590	-0.216987555637	.	26080000	27040000	51,160,44
chr17	27040000	27920000	ID_0.01_4591	-0.584950172228	.	27040000	27920000	31,120,180
chr17	27920000	28400000	ID_0.01_4592	-0.504287158893	.	27920000	28400000	51,160,44
chr17	28400000	29200000	ID_0.01_4593	-0.383488855863	.	28400000	29200000	31,120,180
chr17	29200000	29720000	ID_0.01_4594	-0.621085344567	.	29200000	29720000	51,160,44
chr17	29720000	30240000	ID_0.01_4595	-0.370280199536	.	29720000	30240000	31,120,180
chr17	30240000	30760000	ID_0.01_4596	-0.532456779489	.	30240000	30760000	51,160,44
chr17	30760000	31320000	ID_0.01_4597	-0.591239825117	.	30760000	31320000	31,120,180
chr17	31320000	32080000	ID_0.01_4598	-0.280026530474	.	31320000	32080000	51,160,44
chr17	32080000	32480000	ID_0.01_4599	-0.403870194547	.	32080000	32480000	31,120,180
chr17	32480000	32720000	ID_0.01_4600	-0.141886771200	.	32480000	32720000	51,160,44
chr17	32720000	33480000	ID_0.01_4601	-0.452432095219	.	32720000	33480000	31,120,180
chr17	33480000	33880000	ID_0.01_4602	-0.584996738513	.	33480000	33880000	51,160,44
chr17	33880000	34160000	ID_0.01_4603	-0.558728903834	.	33880000	34160000	31,120,180
chr17	34160000	34800000	ID_0.01_4604	-0.617948446822	.	34160000	34800000	51,160,44
chr17	34800000	35480000	ID_0.01_4605	-0.798993188267	.	34800000	35480000	31,120,180
chr17	35480000	35880000	ID_0.01_4606	-0.453916300731	.	35480000	35880000	51,160,44
chr17	35880000	36440000	ID_0.01_4607	-0.280674975850	.	35880000	36440000	31,120,180
chr17	36440000	36920000	ID_0.01_4608	-0.645267389847	.	36440000	36920000	51,160,44
chr17	36920000	37680000	ID_0.01_4609	-0.394453833379	.	36920000	37680000	31,120,180
chr17	37680000	38160000	ID_0.01_4610	-0.350552690722	.	37680000	38160000	51,160,44
chr17	38160000	38480000	ID_0.01_4611	-0.323215177433	.	38160000	38480000	31,120,180
chr17	38480000	38720000	ID_0.01_4612	-0.343091823115	.	38480000	38720000	51,160,44
chr17	38720000	39040000	ID_0.01_4613	-0.361816703837	.	38720000	39040000	31,120,180
chr17	39040000	39840000	ID_0.01_4614	-0.215539351426	.	39040000	39840000	51,160,44
chr17	39840000	40720000	ID_0.01_4615	-0.781095711173	.	39840000	40720000	31,120,180
chr17	40720000	41160000	ID_0.01_4616	-0.443352849482	.	40720000	41160000	51,160,44
chr17	41160000	41400000	ID_0.01_4617	-0.407301887611	.	41160000	41400000	31,120,180
chr17	41400000	41840000	ID_0.01_4618	-0.718638772534	.	41400000	41840000	51,160,44
chr17	41840000	42480000	ID_0.01_4619	-0.313485465654	.	41840000	42480000	31,120,180
chr17	42480000	42800000	ID_0.01_4620	-0.072350072181	.	42480000	42800000	51,160,44
chr17	42800000	43200000	ID_0.01_4621	-0.386446409784	.	42800000	43200000	31,120,180
chr17	43200000	44800000	ID_0.01_4622	-0.566100649789	.	43200000	44800000	51,160,44
chr17	44800000	45760000	ID_0.01_4623	-1.161516107616	.	44800000	45760000	31,120,180
chr17	45760000	46200000	ID_0.01_4624	-0.479486750500	.	45760000	46200000	51,160,44
chr17	46200000	46720000	ID_0.01_4625	-0.303789546483	.	46200000	46720000	31,120,180
chr17	46720000	47480000	ID_0.01_4626	-0.580319463034	.	46720000	47480000	51,160,44
chr17	47480000	48160000	ID_0.01_4627	-0.309231638224	.	47480000	48160000	31,120,180
chr17	48160000	48560000	ID_0.01_4628	-0.339067762225	.	48160000	48560000	51,160,44
chr17	48560000	48840000	ID_0.01_4629	-0.312084228604	.	48560000	48840000	31,120,180
chr17	48840000	49360000	ID_0.01_4630	-0.295246026661	.	48840000	49360000	51,160,44
chr17	49360000	49840000	ID_0.01_4631	-0.710500422575	.	49360000	49840000	31,120,180
chr17	49840000	50360000	ID_0.01_4632	-0.051473267378	.	49840000	50360000	51,160,44
chr17	50360000	51080000	ID_0.01_4633	-0.152190954062	.	50360000	51080000	31,120,180
chr17	51080000	52240000	ID_0.01_4634	-0.129985988942	.	51080000	52240000	51,160,44
chr17	52240000	53000000	ID_0.01_4635	-0.044989779438	.	52240000	53000000	31,120,180
chr17	53000000	53600000	ID_0.01_4636	-0.785304206605	.	53000000	53600000	51,160,44
chr17	53600000	55200000	ID_0.01_4637	-0.392527406634	.	53600000	55200000	31,120,180
chr17	55200000	55600000	ID_0.01_4638	-0.581078974359	.	55200000	55600000	51,160,44
chr17	55600000	55920000	ID_0.01_4639	-0.278949767353	.	55600000	55920000	31,120,180
chr17	55920000	56560000	ID_0.01_4640	-0.485140724994	.	55920000	56560000	51,160,44
chr17	56560000	57080000	ID_0.01_4641	-0.411091795865	.	56560000	57080000	31,120,180
chr17	57080000	57720000	ID_0.01_4642	-0.570896246562	.	57080000	57720000	51,160,44
chr17	57720000	58160000	ID_0.01_4643	-0.398288909964	.	57720000	58160000	31,120,180
chr17	58160000	58760000	ID_0.01_4644	-0.591289809062	.	58160000	58760000	51,160,44
chr17	58760000	59080000	ID_0.01_4645	-0.707458614388	.	58760000	59080000	31,120,180
chr17	59080000	59480000	ID_0.01_4646	-0.049062897000	.	59080000	59480000	51,160,44
chr17	59480000	59920000	ID_0.01_4647	-0.231671842729	.	59480000	59920000	31,120,180
chr17	59920000	60320000	ID_0.01_4648	-0.346509659893	.	59920000	60320000	51,160,44
chr17	60320000	60520000	ID_0.01_4649	-0.267080418124	.	60320000	60520000	31,120,180
chr17	60520000	61120000	ID_0.01_4650	-0.627904488781	.	60520000	61120000	51,160,44
chr17	61120000	61480000	ID_0.01_4651	-0.100571613526	.	61120000	61480000	31,120,180
chr17	61480000	61920000	ID_0.01_4652	-0.567417164104	.	61480000	61920000	51,160,44
chr17	61920000	62440000	ID_0.01_4653	-0.605072419145	.	61920000	62440000	31,120,180
chr17	62440000	62800000	ID_0.01_4654	-0.432204758111	.	62440000	62800000	51,160,44
chr17	62800000	63200000	ID_0.01_4655	-0.366998140689	.	62800000	63200000	31,120,180
chr17	63200000	64200000	ID_0.01_4656	-0.677611586365	.	63200000	64200000	51,160,44
chr17	64200000	64680000	ID_0.01_4657	-0.763810608224	.	64200000	64680000	31,120,180
chr17	64680000	65360000	ID_0.01_4658	-0.602775269950	.	64680000	65360000	51,160,44
chr17	65360000	65720000	ID_0.01_4659	-0.485483813373	.	65360000	65720000	31,120,180
chr17	65720000	65920000	ID_0.01_4660	-0.441890344498	.	65720000	65920000	51,160,44
chr17	65920000	66480000	ID_0.01_4661	-0.534503745217	.	65920000	66480000	31,120,180
chr17	66480000	67240000	ID_0.01_4662	-0.384502533162	.	66480000	67240000	51,160,44
chr17	67240000	67560000	ID_0.01_4663	-0.579122826264	.	67240000	67560000	31,120,180
chr17	67560000	68160000	ID_0.01_4664	-0.483065033896	.	67560000	68160000	51,160,44
chr17	68160000	68640000	ID_0.01_4665	-0.155653712377	.	68160000	68640000	31,120,180
chr17	68640000	69080000	ID_0.01_4666	-0.665399545970	.	68640000	69080000	51,160,44
chr17	69080000	69520000	ID_0.01_4667	-0.313439394397	.	69080000	69520000	31,120,180
chr17	69520000	70560000	ID_0.01_4668	-0.133572417045	.	69520000	70560000	51,160,44
chr17	70560000	71200000	ID_0.01_4669	-0.706686212489	.	70560000	71200000	31,120,180
chr17	71200000	72200000	ID_0.01_4670	-0.576334353495	.	71200000	72200000	51,160,44
chr17	72200000	72960000	ID_0.01_4671	-0.728718913752	.	72200000	72960000	31,120,180
chr17	72960000	73240000	ID_0.01_4672	-0.296488360976	.	72960000	73240000	51,160,44
chr17	73240000	73760000	ID_0.01_4673	-0.381619899313	.	73240000	73760000	31,120,180
chr17	73760000	74400000	ID_0.01_4674	-0.432114307494	.	73760000	74400000	51,160,44
chr17	74400000	74720000	ID_0.01_4675	-0.300656814744	.	74400000	74720000	31,120,180
chr17	74720000	76040000	ID_0.01_4676	-0.485091377675	.	74720000	76040000	51,160,44
chr17	76040000	76440000	ID_0.01_4677	-0.323766038258	.	76040000	76440000	31,120,180
chr17	76440000	76760000	ID_0.01_4678	-0.307089357860	.	76440000	76760000	51,160,44
chr17	76760000	77000000	ID_0.01_4679	-0.430728897322	.	76760000	77000000	31,120,180
chr17	77000000	77400000	ID_0.01_4680	-0.502753147830	.	77000000	77400000	51,160,44
chr17	77400000	77680000	ID_0.01_4681	-0.266810734880	.	77400000	77680000	31,120,180
chr17	77680000	78000000	ID_0.01_4682	-0.260421065180	.	77680000	78000000	51,160,44
chr17	78000000	78400000	ID_0.01_4683	-0.364726531094	.	78000000	78400000	31,120,180
chr17	78400000	78920000	ID_0.01_4684	-0.585667403957	.	78400000	78920000	51,160,44
chr17	78920000	79600000	ID_0.01_4685	-0.599293899299	.	78920000	79600000	31,120,180
chr17	79600000	80200000	ID_0.01_4686	-0.659574184282	.	79600000	80200000	51,160,44
chr17	80200000	80560000	ID_0.01_4687	-0.620360566763	.	80200000	80560000	31,120,180
chr18	840000	1520000	ID_0.01_4688	-1.219046918651	.	840000	1520000	51,160,44
chr18	1520000	2560000	ID_0.01_4689	-0.417644295014	.	1520000	2560000	31,120,180
chr18	2560000	3240000	ID_0.01_4690	-1.200691464875	.	2560000	3240000	51,160,44
chr18	3240000	3680000	ID_0.01_4691	-1.119409703092	.	3240000	3680000	31,120,180
chr18	3680000	4080000	ID_0.01_4692	-0.382336356469	.	3680000	4080000	51,160,44
chr18	4080000	5080000	ID_0.01_4693	-0.931123340346	.	4080000	5080000	31,120,180
chr18	5080000	5440000	ID_0.01_4694	-1.040726534281	.	5080000	5440000	51,160,44
chr18	5440000	5880000	ID_0.01_4695	0.064976317585	.	5440000	5880000	31,120,180
chr18	5880000	6520000	ID_0.01_4696	-0.637733504546	.	5880000	6520000	51,160,44
chr18	6520000	6920000	ID_0.01_4697	-0.793280615715	.	6520000	6920000	31,120,180
chr18	6920000	7200000	ID_0.01_4698	-1.090725458104	.	6920000	7200000	51,160,44
chr18	7200000	7560000	ID_0.01_4699	-1.188238348544	.	7200000	7560000	31,120,180
chr18	7560000	8000000	ID_0.01_4700	-0.272136854596	.	7560000	8000000	51,160,44
chr18	8000000	8600000	ID_0.01_4701	-0.009669701801	.	8000000	8600000	31,120,180
chr18	8600000	9000000	ID_0.01_4702	-0.866992002463	.	8600000	9000000	51,160,44
chr18	9000000	9560000	ID_0.01_4703	-0.700560064805	.	9000000	9560000	31,120,180
chr18	9560000	9960000	ID_0.01_4704	-0.885469000921	.	9560000	9960000	51,160,44
chr18	9960000	10520000	ID_0.01_4705	-1.139497076241	.	9960000	10520000	31,120,180
chr18	10520000	10800000	ID_0.01_4706	-0.882182320014	.	10520000	10800000	51,160,44
chr18	10800000	11160000	ID_0.01_4707	-1.120197958430	.	10800000	11160000	31,120,180
chr18	11160000	11640000	ID_0.01_4708	-0.529446812863	.	11160000	11640000	51,160,44
chr18	11640000	12040000	ID_0.01_4709	-0.759145692063	.	11640000	12040000	31,120,180
chr18	12040000	12360000	ID_0.01_4710	-0.842581677345	.	12040000	12360000	51,160,44
chr18	12360000	12680000	ID_0.01_4711	-0.933468108193	.	12360000	12680000	31,120,180
chr18	12680000	13000000	ID_0.01_4712	-0.914797895844	.	12680000	13000000	51,160,44
chr18	13000000	13800000	ID_0.01_4713	-0.974849294812	.	13000000	13800000	31,120,180
chr18	13800000	15360000	ID_0.01_4714	-0.896402035062	.	13800000	15360000	51,160,44
chr18	15360000	18760000	ID_0.01_4715	-2.110080629303	.	15360000	18760000	31,120,180
chr18	18760000	19080000	ID_0.01_4716	-0.401403580151	.	18760000	19080000	51,160,44
chr18	19080000	19440000	ID_0.01_4717	-0.690961240284	.	19080000	19440000	31,120,180
chr18	19440000	19760000	ID_0.01_4718	-0.870783702388	.	19440000	19760000	51,160,44
chr18	19760000	20600000	ID_0.01_4719	-0.001762727698	.	19760000	20600000	31,120,180
chr18	20600000	21080000	ID_0.01_4720	-0.707497952314	.	20600000	21080000	51,160,44
chr18	21080000	21440000	ID_0.01_4721	-1.070264031239	.	21080000	21440000	31,120,180
chr18	21440000	21720000	ID_0.01_4722	-0.609583502977	.	21440000	21720000	51,160,44
chr18	21720000	22040000	ID_0.01_4723	-0.843333070334	.	21720000	22040000	31,120,180
chr18	22040000	22440000	ID_0.01_4724	-0.579188251583	.	22040000	22440000	51,160,44
chr18	22440000	23480000	ID_0.01_4725	-0.194239835500	.	22440000	23480000	31,120,180
chr18	23480000	23880000	ID_0.01_4726	-0.718336767326	.	23480000	23880000	51,160,44
chr18	23880000	24240000	ID_0.01_4727	-0.617577620966	.	23880000	24240000	31,120,180
chr18	24240000	24600000	ID_0.01_4728	-0.091707478219	.	24240000	24600000	51,160,44
chr18	24600000	25200000	ID_0.01_4729	-0.357617220183	.	24600000	25200000	31,120,180
chr18	25200000	25920000	ID_0.01_4730	-0.778011620767	.	25200000	25920000	51,160,44
chr18	25920000	26520000	ID_0.01_4731	-0.146056211057	.	25920000	26520000	31,120,180
chr18	26520000	26960000	ID_0.01_4732	-0.574763321197	.	26520000	26960000	51,160,44
chr18	26960000	27440000	ID_0.01_4733	0.058107917990	.	26960000	27440000	31,120,180
chr18	27440000	27880000	ID_0.01_4734	-0.779767976577	.	27440000	27880000	51,160,44
chr18	27880000	28560000	ID_0.01_4735	-0.310378862035	.	27880000	28560000	31,120,180
chr18	28560000	29120000	ID_0.01_4736	-1.269135791333	.	28560000	29120000	51,160,44
chr18	29120000	29720000	ID_0.01_4737	-0.729854897535	.	29120000	29720000	31,120,180
chr18	29720000	30160000	ID_0.01_4738	-1.151214185675	.	29720000	30160000	51,160,44
chr18	30160000	30800000	ID_0.01_4739	-0.792019626230	.	30160000	30800000	31,120,180
chr18	30800000	31360000	ID_0.01_4740	-0.638539165550	.	30800000	31360000	51,160,44
chr18	31360000	31680000	ID_0.01_4741	-0.299729391765	.	31360000	31680000	31,120,180
chr18	31680000	32080000	ID_0.01_4742	0.132880678633	.	31680000	32080000	51,160,44
chr18	32080000	32440000	ID_0.01_4743	-0.018254923536	.	32080000	32440000	31,120,180
chr18	32440000	32960000	ID_0.01_4744	-0.610210476111	.	32440000	32960000	51,160,44
chr18	32960000	33320000	ID_0.01_4745	-0.390194089558	.	32960000	33320000	31,120,180
chr18	33320000	33560000	ID_0.01_4746	-0.522389146181	.	33320000	33560000	51,160,44
chr18	33560000	33880000	ID_0.01_4747	-0.547348685742	.	33560000	33880000	31,120,180
chr18	33880000	34400000	ID_0.01_4748	-0.575639760056	.	33880000	34400000	51,160,44
chr18	34400000	34840000	ID_0.01_4749	-0.942984727083	.	34400000	34840000	31,120,180
chr18	34840000	35160000	ID_0.01_4750	-0.699731382733	.	34840000	35160000	51,160,44
chr18	35160000	36760000	ID_0.01_4751	-0.707596651068	.	35160000	36760000	31,120,180
chr18	36760000	37160000	ID_0.01_4752	-0.297004462300	.	36760000	37160000	51,160,44
chr18	37160000	37720000	ID_0.01_4753	-0.687298838938	.	37160000	37720000	31,120,180
chr18	37720000	38000000	ID_0.01_4754	-0.552591782193	.	37720000	38000000	51,160,44
chr18	38000000	38680000	ID_0.01_4755	-0.421312481252	.	38000000	38680000	31,120,180
chr18	38680000	38960000	ID_0.01_4756	-0.164826810590	.	38680000	38960000	51,160,44
chr18	38960000	39600000	ID_0.01_4757	-0.451283529386	.	38960000	39600000	31,120,180
chr18	39600000	40200000	ID_0.01_4758	-1.393484899674	.	39600000	40200000	51,160,44
chr18	40200000	41160000	ID_0.01_4759	0.017507599830	.	40200000	41160000	31,120,180
chr18	41160000	41680000	ID_0.01_4760	-1.081613211272	.	41160000	41680000	51,160,44
chr18	41680000	42040000	ID_0.01_4761	-0.502379299716	.	41680000	42040000	31,120,180
chr18	42040000	42480000	ID_0.01_4762	-0.004831537727	.	42040000	42480000	51,160,44
chr18	42480000	43240000	ID_0.01_4763	-0.495649816850	.	42480000	43240000	31,120,180
chr18	43240000	43680000	ID_0.01_4764	-0.808800573485	.	43240000	43680000	51,160,44
chr18	43680000	44240000	ID_0.01_4765	-1.076207022573	.	43680000	44240000	31,120,180
chr18	44240000	44560000	ID_0.01_4766	-0.556561231647	.	44240000	44560000	51,160,44
chr18	44560000	45280000	ID_0.01_4767	-1.000371177816	.	44560000	45280000	31,120,180
chr18	45280000	46000000	ID_0.01_4768	-1.457195546709	.	45280000	46000000	51,160,44
chr18	46000000	46200000	ID_0.01_4769	-0.792713066391	.	46000000	46200000	31,120,180
chr18	46200000	47000000	ID_0.01_4770	-0.919401895473	.	46200000	47000000	51,160,44
chr18	47000000	47400000	ID_0.01_4771	-1.166561389389	.	47000000	47400000	31,120,180
chr18	47400000	47960000	ID_0.01_4772	-0.890230677755	.	47400000	47960000	51,160,44
chr18	47960000	48320000	ID_0.01_4773	-0.651788511685	.	47960000	48320000	31,120,180
chr18	48320000	48600000	ID_0.01_4774	-0.351856513169	.	48320000	48600000	51,160,44
chr18	48600000	49200000	ID_0.01_4775	-0.864930337009	.	48600000	49200000	31,120,180
chr18	49200000	49840000	ID_0.01_4776	-0.726913471176	.	49200000	49840000	51,160,44
chr18	49840000	50200000	ID_0.01_4777	-0.525449983654	.	49840000	50200000	31,120,180
chr18	50200000	50920000	ID_0.01_4778	-0.184345339922	.	50200000	50920000	51,160,44
chr18	50920000	51640000	ID_0.01_4779	-0.314784719199	.	50920000	51640000	31,120,180
chr18	51640000	51920000	ID_0.01_4780	-1.001128852907	.	51640000	51920000	51,160,44
chr18	51920000	52320000	ID_0.01_4781	-0.884510027715	.	51920000	52320000	31,120,180
chr18	52320000	52680000	ID_0.01_4782	-1.029900232732	.	52320000	52680000	51,160,44
chr18	52680000	52920000	ID_0.01_4783	-0.719480660595	.	52680000	52920000	31,120,180
chr18	52920000	53680000	ID_0.01_4784	-0.574891659644	.	52920000	53680000	51,160,44
chr18	53680000	54240000	ID_0.01_4785	0.027548277069	.	53680000	54240000	31,120,180
chr18	54240000	55280000	ID_0.01_4786	-1.311817611124	.	54240000	55280000	51,160,44
chr18	55280000	56040000	ID_0.01_4787	-1.213868472610	.	55280000	56040000	31,120,180
chr18	56040000	56440000	ID_0.01_4788	-0.669738052899	.	56040000	56440000	51,160,44
chr18	56440000	56760000	ID_0.01_4789	-0.980940046311	.	56440000	56760000	31,120,180
chr18	56760000	57520000	ID_0.01_4790	-0.903600963346	.	56760000	57520000	51,160,44
chr18	57520000	58320000	ID_0.01_4791	-0.609731212699	.	57520000	58320000	31,120,180
chr18	58320000	58760000	ID_0.01_4792	-0.846150823163	.	58320000	58760000	51,160,44
chr18	58760000	59200000	ID_0.01_4793	-0.215455649010	.	58760000	59200000	31,120,180
chr18	59200000	59840000	ID_0.01_4794	-0.634336894209	.	59200000	59840000	51,160,44
chr18	59840000	60240000	ID_0.01_4795	-1.112183416957	.	59840000	60240000	31,120,180
chr18	60240000	60680000	ID_0.01_4796	-0.447040197239	.	60240000	60680000	51,160,44
chr18	60680000	61000000	ID_0.01_4797	-1.078279037268	.	60680000	61000000	31,120,180
chr18	61000000	61680000	ID_0.01_4798	-0.700030524156	.	61000000	61680000	51,160,44
chr18	61680000	62120000	ID_0.01_4799	-1.258098540983	.	61680000	62120000	31,120,180
chr18	62120000	62880000	ID_0.01_4800	-0.118693597409	.	62120000	62880000	51,160,44
chr18	62880000	63600000	ID_0.01_4801	-0.122480084345	.	62880000	63600000	31,120,180
chr18	63600000	64200000	ID_0.01_4802	-0.442733097110	.	63600000	64200000	51,160,44
chr18	64200000	64880000	ID_0.01_4803	-0.406878773124	.	64200000	64880000	31,120,180
chr18	64880000	66440000	ID_0.01_4804	-1.353506150822	.	64880000	66440000	51,160,44
chr18	66440000	67120000	ID_0.01_4805	-1.240519387090	.	66440000	67120000	31,120,180
chr18	67120000	67760000	ID_0.01_4806	0.006406212670	.	67120000	67760000	51,160,44
chr18	67760000	68160000	ID_0.01_4807	-1.052788890946	.	67760000	68160000	31,120,180
chr18	68160000	68600000	ID_0.01_4808	-1.340794208019	.	68160000	68600000	51,160,44
chr18	68600000	69080000	ID_0.01_4809	-0.143389399118	.	68600000	69080000	31,120,180
chr18	69080000	69760000	ID_0.01_4810	-0.112533341131	.	69080000	69760000	51,160,44
chr18	69760000	70360000	ID_0.01_4811	-0.123783734656	.	69760000	70360000	31,120,180
chr18	70360000	70800000	ID_0.01_4812	-1.130784429268	.	70360000	70800000	51,160,44
chr18	70800000	71200000	ID_0.01_4813	-0.393761554719	.	70800000	71200000	31,120,180
chr18	71200000	71800000	ID_0.01_4814	-0.025424032023	.	71200000	71800000	51,160,44
chr18	71800000	72240000	ID_0.01_4815	-0.635566676490	.	71800000	72240000	31,120,180
chr18	72240000	73520000	ID_0.01_4816	-1.014006651922	.	72240000	73520000	51,160,44
chr18	73520000	74080000	ID_0.01_4817	-0.088071376975	.	73520000	74080000	31,120,180
chr18	74080000	74480000	ID_0.01_4818	-1.236486926346	.	74080000	74480000	51,160,44
chr18	74480000	75440000	ID_0.01_4819	-0.978303387422	.	74480000	75440000	31,120,180
chr18	75440000	75840000	ID_0.01_4820	-0.996627433529	.	75440000	75840000	51,160,44
chr18	75840000	76200000	ID_0.01_4821	-0.016192868588	.	75840000	76200000	31,120,180
chr18	76200000	76760000	ID_0.01_4822	0.020170146552	.	76200000	76760000	51,160,44
chr18	76760000	77080000	ID_0.01_4823	-0.464350993657	.	76760000	77080000	31,120,180
chr18	77080000	77440000	ID_0.01_4824	-0.724171851614	.	77080000	77440000	51,160,44
chr20	760000	1480000	ID_0.01_4825	-0.493039860120	.	760000	1480000	31,120,180
chr20	1480000	1760000	ID_0.01_4826	-0.508382675331	.	1480000	1760000	51,160,44
chr20	1760000	2160000	ID_0.01_4827	-0.390821591877	.	1760000	2160000	31,120,180
chr20	2160000	2640000	ID_0.01_4828	-0.189199824999	.	2160000	2640000	51,160,44
chr20	2640000	3000000	ID_0.01_4829	-0.365795738468	.	2640000	3000000	31,120,180
chr20	3000000	3320000	ID_0.01_4830	-0.537923259520	.	3000000	3320000	51,160,44
chr20	3320000	4200000	ID_0.01_4831	-0.302720364325	.	3320000	4200000	31,120,180
chr20	4200000	4600000	ID_0.01_4832	-0.660117170011	.	4200000	4600000	51,160,44
chr20	4600000	5120000	ID_0.01_4833	-0.668419020955	.	4600000	5120000	31,120,180
chr20	5120000	5480000	ID_0.01_4834	-0.795505086160	.	5120000	5480000	51,160,44
chr20	5480000	6120000	ID_0.01_4835	-1.065719953601	.	5480000	6120000	31,120,180
chr20	6120000	6760000	ID_0.01_4836	-1.212030573697	.	6120000	6760000	51,160,44
chr20	6760000	7360000	ID_0.01_4837	-0.600924847332	.	6760000	7360000	31,120,180
chr20	7360000	7920000	ID_0.01_4838	-0.416661532014	.	7360000	7920000	51,160,44
chr20	7920000	8720000	ID_0.01_4839	-0.936470570341	.	7920000	8720000	31,120,180
chr20	8720000	9360000	ID_0.01_4840	-1.159005119320	.	8720000	9360000	51,160,44
chr20	9360000	9960000	ID_0.01_4841	-0.846352140146	.	9360000	9960000	31,120,180
chr20	9960000	11240000	ID_0.01_4842	-0.569068819847	.	9960000	11240000	51,160,44
chr20	11240000	11520000	ID_0.01_4843	-0.195882359456	.	11240000	11520000	31,120,180
chr20	11520000	11920000	ID_0.01_4844	-0.923332914133	.	11520000	11920000	51,160,44
chr20	11920000	12320000	ID_0.01_4845	-0.374586848995	.	11920000	12320000	31,120,180
chr20	12320000	12880000	ID_0.01_4846	-0.061180728389	.	12320000	12880000	51,160,44
chr20	12880000	13280000	ID_0.01_4847	-0.709145051317	.	12880000	13280000	31,120,180
chr20	13280000	13760000	ID_0.01_4848	0.085721479721	.	13280000	13760000	51,160,44
chr20	13760000	14080000	ID_0.01_4849	-1.103647886534	.	13760000	14080000	31,120,180
chr20	14080000	16440000	ID_0.01_4850	-0.763873903979	.	14080000	16440000	51,160,44
chr20	16440000	16760000	ID_0.01_4851	-0.279205495773	.	16440000	16760000	31,120,180
chr20	16760000	17480000	ID_0.01_4852	-1.133276770249	.	16760000	17480000	51,160,44
chr20	17480000	17960000	ID_0.01_4853	-1.005937532131	.	17480000	17960000	31,120,180
chr20	17960000	18600000	ID_0.01_4854	-0.712739093507	.	17960000	18600000	51,160,44
chr20	18600000	19120000	ID_0.01_4855	-0.655424486365	.	18600000	19120000	31,120,180
chr20	19120000	19640000	ID_0.01_4856	0.077799343630	.	19120000	19640000	51,160,44
chr20	19640000	20040000	ID_0.01_4857	-0.826117160661	.	19640000	20040000	31,120,180
chr20	20040000	20600000	ID_0.01_4858	-0.806999878053	.	20040000	20600000	51,160,44
chr20	20600000	21160000	ID_0.01_4859	-0.511757662050	.	20600000	21160000	31,120,180
chr20	21160000	21600000	ID_0.01_4860	-0.091241021579	.	21160000	21600000	51,160,44
chr20	21600000	22320000	ID_0.01_4861	-0.797336323245	.	21600000	22320000	31,120,180
chr20	22320000	22640000	ID_0.01_4862	-0.642687193968	.	22320000	22640000	51,160,44
chr20	22640000	23320000	ID_0.01_4863	-0.695530621551	.	22640000	23320000	31,120,180
chr20	23320000	23640000	ID_0.01_4864	-0.842146903761	.	23320000	23640000	51,160,44
chr20	23640000	24080000	ID_0.01_4865	-0.294778897570	.	23640000	24080000	31,120,180
chr20	24080000	24440000	ID_0.01_4866	0.041252459505	.	24080000	24440000	51,160,44
chr20	24440000	24920000	ID_0.01_4867	0.305763851182	.	24440000	24920000	31,120,180
chr20	24920000	25280000	ID_0.01_4868	-0.829280730175	.	24920000	25280000	51,160,44
chr20	25280000	29640000	ID_0.01_4869	-0.322086346263	.	25280000	29640000	31,120,180
chr20	29640000	30120000	ID_0.01_4870	-1.153679174047	.	29640000	30120000	51,160,44
chr20	30120000	30760000	ID_0.01_4871	-1.005844341527	.	30120000	30760000	31,120,180
chr20	30760000	31400000	ID_0.01_4872	-0.475105149892	.	30760000	31400000	51,160,44
chr20	31400000	31920000	ID_0.01_4873	-0.522558711518	.	31400000	31920000	31,120,180
chr20	31920000	32320000	ID_0.01_4874	-0.693794534847	.	31920000	32320000	51,160,44
chr20	32320000	32720000	ID_0.01_4875	-0.378000246215	.	32320000	32720000	31,120,180
chr20	32720000	33120000	ID_0.01_4876	-0.715611363791	.	32720000	33120000	51,160,44
chr20	33120000	33400000	ID_0.01_4877	-0.338515424794	.	33120000	33400000	31,120,180
chr20	33400000	34040000	ID_0.01_4878	-0.693162394805	.	33400000	34040000	51,160,44
chr20	34040000	34280000	ID_0.01_4879	-0.697946825174	.	34040000	34280000	31,120,180
chr20	34280000	34760000	ID_0.01_4880	-0.842891722555	.	34280000	34760000	51,160,44
chr20	34760000	35080000	ID_0.01_4881	-0.662599317449	.	34760000	35080000	31,120,180
chr20	35080000	35560000	ID_0.01_4882	-0.622550908242	.	35080000	35560000	51,160,44
chr20	35560000	35840000	ID_0.01_4883	-0.854333413685	.	35560000	35840000	31,120,180
chr20	35840000	36200000	ID_0.01_4884	-0.840534968142	.	35840000	36200000	51,160,44
chr20	36200000	36640000	ID_0.01_4885	-0.703556932006	.	36200000	36640000	31,120,180
chr20	36640000	37080000	ID_0.01_4886	-0.709272174692	.	36640000	37080000	51,160,44
chr20	37080000	37680000	ID_0.01_4887	-0.592261931082	.	37080000	37680000	31,120,180
chr20	37680000	38520000	ID_0.01_4888	-1.052905824078	.	37680000	38520000	51,160,44
chr20	38520000	38840000	ID_0.01_4889	-0.210652320839	.	38520000	38840000	31,120,180
chr20	38840000	39320000	ID_0.01_4890	-0.180495725712	.	38840000	39320000	51,160,44
chr20	39320000	39600000	ID_0.01_4891	-0.570089371281	.	39320000	39600000	31,120,180
chr20	39600000	40000000	ID_0.01_4892	-0.919083278593	.	39600000	40000000	51,160,44
chr20	40000000	40360000	ID_0.01_4893	-0.378289051567	.	40000000	40360000	31,120,180
chr20	40360000	41160000	ID_0.01_4894	-0.714799741310	.	40360000	41160000	51,160,44
chr20	41160000	42080000	ID_0.01_4895	-0.192441857125	.	41160000	42080000	31,120,180
chr20	42080000	42360000	ID_0.01_4896	-1.037525712151	.	42080000	42360000	51,160,44
chr20	42360000	42720000	ID_0.01_4897	-0.465725302979	.	42360000	42720000	31,120,180
chr20	42720000	43560000	ID_0.01_4898	-0.721934596163	.	42720000	43560000	51,160,44
chr20	43560000	43920000	ID_0.01_4899	-0.570358907555	.	43560000	43920000	31,120,180
chr20	43920000	44400000	ID_0.01_4900	-0.499045587664	.	43920000	44400000	51,160,44
chr20	44400000	44600000	ID_0.01_4901	-0.739025768503	.	44400000	44600000	31,120,180
chr20	44600000	45080000	ID_0.01_4902	-0.617866860116	.	44600000	45080000	51,160,44
chr20	45080000	45360000	ID_0.01_4903	-0.348489009172	.	45080000	45360000	31,120,180
chr20	45360000	45800000	ID_0.01_4904	-0.780915483552	.	45360000	45800000	51,160,44
chr20	45800000	46280000	ID_0.01_4905	-0.715694656465	.	45800000	46280000	31,120,180
chr20	46280000	47240000	ID_0.01_4906	-1.130970018882	.	46280000	47240000	51,160,44
chr20	47240000	47640000	ID_0.01_4907	-1.071696625478	.	47240000	47640000	31,120,180
chr20	47640000	48160000	ID_0.01_4908	-0.768093596318	.	47640000	48160000	51,160,44
chr20	48160000	48720000	ID_0.01_4909	-0.470613785192	.	48160000	48720000	31,120,180
chr20	48720000	49200000	ID_0.01_4910	-0.562991596873	.	48720000	49200000	51,160,44
chr20	49200000	49600000	ID_0.01_4911	-0.481191414857	.	49200000	49600000	31,120,180
chr20	49600000	49960000	ID_0.01_4912	-0.816291743686	.	49600000	49960000	51,160,44
chr20	49960000	50240000	ID_0.01_4913	-0.647778606392	.	49960000	50240000	31,120,180
chr20	50240000	50800000	ID_0.01_4914	-0.673442656255	.	50240000	50800000	51,160,44
chr20	50800000	51320000	ID_0.01_4915	-0.923982886742	.	50800000	51320000	31,120,180
chr20	51320000	51840000	ID_0.01_4916	-0.063669451549	.	51320000	51840000	51,160,44
chr20	51840000	52160000	ID_0.01_4917	-0.398233700510	.	51840000	52160000	31,120,180
chr20	52160000	52560000	ID_0.01_4918	-1.098286697529	.	52160000	52560000	51,160,44
chr20	52560000	52840000	ID_0.01_4919	-0.474183314979	.	52560000	52840000	31,120,180
chr20	52840000	53280000	ID_0.01_4920	-0.673091055553	.	52840000	53280000	51,160,44
chr20	53280000	53960000	ID_0.01_4921	-0.824238834404	.	53280000	53960000	31,120,180
chr20	53960000	55120000	ID_0.01_4922	-0.091571635976	.	53960000	55120000	51,160,44
chr20	55120000	55640000	ID_0.01_4923	-0.808558515624	.	55120000	55640000	31,120,180
chr20	55640000	56200000	ID_0.01_4924	-0.797309859822	.	55640000	56200000	51,160,44
chr20	56200000	56800000	ID_0.01_4925	-0.812735597571	.	56200000	56800000	31,120,180
chr20	56800000	57480000	ID_0.01_4926	-1.033283073320	.	56800000	57480000	51,160,44
chr20	57480000	58120000	ID_0.01_4927	-0.631853356631	.	57480000	58120000	31,120,180
chr20	58120000	58560000	ID_0.01_4928	-0.928902940838	.	58120000	58560000	51,160,44
chr20	58560000	59360000	ID_0.01_4929	-0.557797976657	.	58560000	59360000	31,120,180
chr20	59360000	59840000	ID_0.01_4930	-0.140801702006	.	59360000	59840000	51,160,44
chr20	59840000	60520000	ID_0.01_4931	-0.381888851310	.	59840000	60520000	31,120,180
chr20	60520000	60960000	ID_0.01_4932	-0.981492143743	.	60520000	60960000	51,160,44
chr20	60960000	61520000	ID_0.01_4933	-0.706237265052	.	60960000	61520000	31,120,180
chr19	1520000	1880000	ID_0.01_4934	-0.318361036072	.	1520000	1880000	51,160,44
chr19	1880000	2920000	ID_0.01_4935	-0.567946669362	.	1880000	2920000	31,120,180
chr19	2920000	3280000	ID_0.01_4936	-0.204321274424	.	2920000	3280000	51,160,44
chr19	3280000	3640000	ID_0.01_4937	-0.324987700646	.	3280000	3640000	31,120,180
chr19	3640000	4240000	ID_0.01_4938	-0.603938331025	.	3640000	4240000	51,160,44
chr19	4240000	4680000	ID_0.01_4939	-0.803017387679	.	4240000	4680000	31,120,180
chr19	4680000	5040000	ID_0.01_4940	-0.616184665816	.	4680000	5040000	51,160,44
chr19	5040000	5680000	ID_0.01_4941	-0.462187437103	.	5040000	5680000	31,120,180
chr19	5680000	6000000	ID_0.01_4942	-0.826501196812	.	5680000	6000000	51,160,44
chr19	6000000	6440000	ID_0.01_4943	-0.228841509417	.	6000000	6440000	31,120,180
chr19	6440000	6880000	ID_0.01_4944	-0.192561819677	.	6440000	6880000	51,160,44
chr19	6880000	8000000	ID_0.01_4945	-0.581617118973	.	6880000	8000000	31,120,180
chr19	8000000	8320000	ID_0.01_4946	-0.576999126600	.	8000000	8320000	51,160,44
chr19	8320000	9240000	ID_0.01_4947	-0.817173734979	.	8320000	9240000	31,120,180
chr19	9240000	9680000	ID_0.01_4948	-0.572580761449	.	9240000	9680000	51,160,44
chr19	9680000	9960000	ID_0.01_4949	0.066316815350	.	9680000	9960000	31,120,180
chr19	9960000	11720000	ID_0.01_4950	-0.576708188173	.	9960000	11720000	51,160,44
chr19	11720000	12240000	ID_0.01_4951	-0.404625300508	.	11720000	12240000	31,120,180
chr19	12240000	12760000	ID_0.01_4952	0.420062943674	.	12240000	12760000	51,160,44
chr19	12760000	13360000	ID_0.01_4953	-0.598258513710	.	12760000	13360000	31,120,180
chr19	13360000	13880000	ID_0.01_4954	-0.479095689564	.	13360000	13880000	51,160,44
chr19	13880000	14200000	ID_0.01_4955	-0.703034354476	.	13880000	14200000	31,120,180
chr19	14200000	14640000	ID_0.01_4956	-0.485772096741	.	14200000	14640000	51,160,44
chr19	14640000	15200000	ID_0.01_4957	-0.658539225009	.	14640000	15200000	31,120,180
chr19	15200000	15680000	ID_0.01_4958	-0.190363445649	.	15200000	15680000	51,160,44
chr19	15680000	17160000	ID_0.01_4959	-0.700561305016	.	15680000	17160000	31,120,180
chr19	17160000	18000000	ID_0.01_4960	-0.335538267026	.	17160000	18000000	51,160,44
chr19	18000000	18560000	ID_0.01_4961	-0.480792230781	.	18000000	18560000	31,120,180
chr19	18560000	19120000	ID_0.01_4962	-0.585277240057	.	18560000	19120000	51,160,44
chr19	19120000	19640000	ID_0.01_4963	-0.491414689266	.	19120000	19640000	31,120,180
chr19	19640000	20080000	ID_0.01_4964	-0.712317982990	.	19640000	20080000	51,160,44
chr19	20080000	20400000	ID_0.01_4965	-0.192631525917	.	20080000	20400000	31,120,180
chr19	20400000	20720000	ID_0.01_4966	0.024684911490	.	20400000	20720000	51,160,44
chr19	20720000	21360000	ID_0.01_4967	-0.341143885168	.	20720000	21360000	31,120,180
chr19	21360000	21680000	ID_0.01_4968	-0.294622414004	.	21360000	21680000	51,160,44
chr19	21680000	22080000	ID_0.01_4969	-0.291538897759	.	21680000	22080000	31,120,180
chr19	22080000	22760000	ID_0.01_4970	-0.212796051472	.	22080000	22760000	51,160,44
chr19	22760000	23080000	ID_0.01_4971	-0.013289971350	.	22760000	23080000	31,120,180
chr19	23080000	23560000	ID_0.01_4972	-0.072674638499	.	23080000	23560000	51,160,44
chr19	23560000	24000000	ID_0.01_4973	-0.246438605352	.	23560000	24000000	31,120,180
chr19	24000000	24440000	ID_0.01_4974	-0.119510768898	.	24000000	24440000	51,160,44
chr19	24440000	27760000	ID_0.01_4975	-0.261960501536	.	24440000	27760000	31,120,180
chr19	27760000	28440000	ID_0.01_4976	-0.867580876102	.	27760000	28440000	51,160,44
chr19	28440000	28840000	ID_0.01_4977	-0.258544443867	.	28440000	28840000	31,120,180
chr19	28840000	29360000	ID_0.01_4978	-0.221100920970	.	28840000	29360000	51,160,44
chr19	29360000	30160000	ID_0.01_4979	-0.228959806569	.	29360000	30160000	31,120,180
chr19	30160000	30560000	ID_0.01_4980	-0.552176906814	.	30160000	30560000	51,160,44
chr19	30560000	31160000	ID_0.01_4981	-0.145197631147	.	30560000	31160000	31,120,180
chr19	31160000	32760000	ID_0.01_4982	-0.798265386671	.	31160000	32760000	51,160,44
chr19	32760000	33120000	ID_0.01_4983	-0.562137832725	.	32760000	33120000	31,120,180
chr19	33120000	33920000	ID_0.01_4984	-0.638784237606	.	33120000	33920000	51,160,44
chr19	33920000	34280000	ID_0.01_4985	-0.372889777583	.	33920000	34280000	31,120,180
chr19	34280000	34640000	ID_0.01_4986	-0.473431397128	.	34280000	34640000	51,160,44
chr19	34640000	34920000	ID_0.01_4987	-0.455767744955	.	34640000	34920000	31,120,180
chr19	34920000	35520000	ID_0.01_4988	-0.698792687488	.	34920000	35520000	51,160,44
chr19	35520000	36160000	ID_0.01_4989	-0.184516907201	.	35520000	36160000	31,120,180
chr19	36160000	36680000	ID_0.01_4990	-0.253192911047	.	36160000	36680000	51,160,44
chr19	36680000	37120000	ID_0.01_4991	-0.684124389937	.	36680000	37120000	31,120,180
chr19	37120000	37760000	ID_0.01_4992	0.184337126361	.	37120000	37760000	51,160,44
chr19	37760000	38360000	ID_0.01_4993	-0.251524038071	.	37760000	38360000	31,120,180
chr19	38360000	38720000	ID_0.01_4994	-0.366983046153	.	38360000	38720000	51,160,44
chr19	38720000	39440000	ID_0.01_4995	-0.428110514952	.	38720000	39440000	31,120,180
chr19	39440000	39920000	ID_0.01_4996	-0.545815343164	.	39440000	39920000	51,160,44
chr19	39920000	40360000	ID_0.01_4997	-0.576980359464	.	39920000	40360000	31,120,180
chr19	40360000	40760000	ID_0.01_4998	-0.325012709889	.	40360000	40760000	51,160,44
chr19	40760000	41160000	ID_0.01_4999	-0.406970564180	.	40760000	41160000	31,120,180
chr19	41160000	41840000	ID_0.01_5000	-0.557012907146	.	41160000	41840000	51,160,44
chr19	41840000	42360000	ID_0.01_5001	-0.597760514022	.	41840000	42360000	31,120,180
chr19	42360000	42920000	ID_0.01_5002	-0.596606327543	.	42360000	42920000	51,160,44
chr19	42920000	43920000	ID_0.01_5003	-0.511378455071	.	42920000	43920000	31,120,180
chr19	43920000	44280000	ID_0.01_5004	-0.380242298350	.	43920000	44280000	51,160,44
chr19	44280000	44640000	ID_0.01_5005	-0.312460358741	.	44280000	44640000	31,120,180
chr19	44640000	45040000	ID_0.01_5006	0.065734697835	.	44640000	45040000	51,160,44
chr19	45040000	45440000	ID_0.01_5007	-0.479357965271	.	45040000	45440000	31,120,180
chr19	45440000	45920000	ID_0.01_5008	-0.364237338677	.	45440000	45920000	51,160,44
chr19	45920000	47760000	ID_0.01_5009	-0.551205075556	.	45920000	47760000	31,120,180
chr19	47760000	48440000	ID_0.01_5010	-0.826816049894	.	47760000	48440000	51,160,44
chr19	48440000	49160000	ID_0.01_5011	-0.841762639064	.	48440000	49160000	31,120,180
chr19	49160000	50000000	ID_0.01_5012	-0.549505600954	.	49160000	50000000	51,160,44
chr19	50000000	50600000	ID_0.01_5013	-0.560950069986	.	50000000	50600000	31,120,180
chr19	50600000	51320000	ID_0.01_5014	-0.790918879445	.	50600000	51320000	51,160,44
chr19	51320000	51600000	ID_0.01_5015	-0.079630343950	.	51320000	51600000	31,120,180
chr19	51600000	52320000	ID_0.01_5016	-0.508452733570	.	51600000	52320000	51,160,44
chr19	52320000	52760000	ID_0.01_5017	-0.464019092293	.	52320000	52760000	31,120,180
chr19	52760000	53280000	ID_0.01_5018	-0.406022749521	.	52760000	53280000	51,160,44
chr19	53280000	53680000	ID_0.01_5019	-0.059129284615	.	53280000	53680000	31,120,180
chr19	53680000	54320000	ID_0.01_5020	-0.220200263196	.	53680000	54320000	51,160,44
chr19	54320000	54640000	ID_0.01_5021	-0.505956910184	.	54320000	54640000	31,120,180
chr19	54640000	55000000	ID_0.01_5022	-0.414870552258	.	54640000	55000000	51,160,44
chr19	55000000	55560000	ID_0.01_5023	-0.875910101456	.	55000000	55560000	31,120,180
chr19	55560000	56160000	ID_0.01_5024	-0.665424003166	.	55560000	56160000	51,160,44
chr19	56160000	56600000	ID_0.01_5025	-0.859315963964	.	56160000	56600000	31,120,180
chr19	56600000	56880000	ID_0.01_5026	-0.057788799165	.	56600000	56880000	51,160,44
chr19	56880000	57200000	ID_0.01_5027	-0.183223573721	.	56880000	57200000	31,120,180
chr19	57200000	57600000	ID_0.01_5028	-0.124869560109	.	57200000	57600000	51,160,44
chr19	57600000	58360000	ID_0.01_5029	-0.580581299396	.	57600000	58360000	31,120,180
chr22	18040000	18240000	ID_0.01_5030	-0.500302274871	.	18040000	18240000	51,160,44
chr22	18240000	18680000	ID_0.01_5031	-0.317415737999	.	18240000	18680000	31,120,180
chr22	18680000	19080000	ID_0.01_5032	-0.944948943206	.	18680000	19080000	51,160,44
chr22	19080000	20320000	ID_0.01_5033	-0.297136553786	.	19080000	20320000	31,120,180
chr22	20320000	20660000	ID_0.01_5034	-1.119749400572	.	20320000	20660000	51,160,44
chr22	20660000	21120000	ID_0.01_5035	-0.900142280864	.	20660000	21120000	31,120,180
chr22	21120000	21760000	ID_0.01_5036	-0.404510491243	.	21120000	21760000	51,160,44
chr22	21760000	21860000	ID_0.01_5037	-0.982819600238	.	21760000	21860000	31,120,180
chr22	21860000	22320000	ID_0.01_5038	-0.790947744136	.	21860000	22320000	51,160,44
chr22	22320000	22760000	ID_0.01_5039	-0.540451096690	.	22320000	22760000	31,120,180
chr22	22760000	24200000	ID_0.01_5040	-0.018467810332	.	22760000	24200000	51,160,44
chr22	24200000	24640000	ID_0.01_5041	-0.369564203842	.	24200000	24640000	31,120,180
chr22	24640000	24960000	ID_0.01_5042	-0.321129391206	.	24640000	24960000	51,160,44
chr22	24960000	25760000	ID_0.01_5043	-0.352385749250	.	24960000	25760000	31,120,180
chr22	25760000	26200000	ID_0.01_5044	-0.091728653266	.	25760000	26200000	51,160,44
chr22	26200000	26760000	ID_0.01_5045	-0.395263158208	.	26200000	26760000	31,120,180
chr22	26760000	27080000	ID_0.01_5046	-0.610001982154	.	26760000	27080000	51,160,44
chr22	27080000	27760000	ID_0.01_5047	-0.455677935800	.	27080000	27760000	31,120,180
chr22	27760000	28400000	ID_0.01_5048	-0.343768958367	.	27760000	28400000	51,160,44
chr22	28400000	29000000	ID_0.01_5049	-0.522418578997	.	28400000	29000000	31,120,180
chr22	29000000	29720000	ID_0.01_5050	-0.459674686320	.	29000000	29720000	51,160,44
chr22	29720000	30000000	ID_0.01_5051	-0.594616124213	.	29720000	30000000	31,120,180
chr22	30000000	30480000	ID_0.01_5052	-0.390435058417	.	30000000	30480000	51,160,44
chr22	30480000	30680000	ID_0.01_5053	-0.349797674962	.	30480000	30680000	31,120,180
chr22	30680000	31800000	ID_0.01_5054	-0.101168978671	.	30680000	31800000	51,160,44
chr22	31800000	32400000	ID_0.01_5055	-0.422242938794	.	31800000	32400000	31,120,180
chr22	32400000	32880000	ID_0.01_5056	-0.493288128988	.	32400000	32880000	51,160,44
chr22	32880000	33640000	ID_0.01_5057	-0.528558442167	.	32880000	33640000	31,120,180
chr22	33640000	34800000	ID_0.01_5058	-0.448556152887	.	33640000	34800000	51,160,44
chr22	34800000	35640000	ID_0.01_5059	-0.147436218105	.	34800000	35640000	31,120,180
chr22	35640000	36680000	ID_0.01_5060	-0.703015048279	.	35640000	36680000	51,160,44
chr22	36680000	36920000	ID_0.01_5061	-0.523077612123	.	36680000	36920000	31,120,180
chr22	36920000	37920000	ID_0.01_5062	-0.570499072730	.	36920000	37920000	51,160,44
chr22	37920000	38400000	ID_0.01_5063	-0.381092730938	.	37920000	38400000	31,120,180
chr22	38400000	39160000	ID_0.01_5064	-0.497326878974	.	38400000	39160000	51,160,44
chr22	39160000	39680000	ID_0.01_5065	-0.570092316371	.	39160000	39680000	31,120,180
chr22	39680000	39920000	ID_0.01_5066	-0.184560892400	.	39680000	39920000	51,160,44
chr22	39920000	40440000	ID_0.01_5067	-0.481851291819	.	39920000	40440000	31,120,180
chr22	40440000	40800000	ID_0.01_5068	-0.400754736449	.	40440000	40800000	51,160,44
chr22	40800000	41280000	ID_0.01_5069	-0.601711833777	.	40800000	41280000	31,120,180
chr22	41280000	41640000	ID_0.01_5070	-0.391836003098	.	41280000	41640000	51,160,44
chr22	41640000	42040000	ID_0.01_5071	-0.316629924338	.	41640000	42040000	31,120,180
chr22	42040000	42960000	ID_0.01_5072	-0.623423014346	.	42040000	42960000	51,160,44
chr22	42960000	43560000	ID_0.01_5073	-0.710329481353	.	42960000	43560000	31,120,180
chr22	43560000	43800000	ID_0.01_5074	-0.548790877365	.	43560000	43800000	51,160,44
chr22	43800000	44280000	ID_0.01_5075	-0.084085310772	.	43800000	44280000	31,120,180
chr22	44280000	45040000	ID_0.01_5076	-0.485558048530	.	44280000	45040000	51,160,44
chr22	45040000	45600000	ID_0.01_5077	-0.555691457005	.	45040000	45600000	31,120,180
chr22	45600000	45960000	ID_0.01_5078	-0.317289358092	.	45600000	45960000	51,160,44
chr22	45960000	46360000	ID_0.01_5079	-0.494376402370	.	45960000	46360000	31,120,180
chr22	46360000	46760000	ID_0.01_5080	-0.451256801305	.	46360000	46760000	51,160,44
chr22	46760000	47160000	ID_0.01_5081	-0.386516391177	.	46760000	47160000	31,120,180
chr22	47160000	47560000	ID_0.01_5082	-0.441261156519	.	47160000	47560000	51,160,44
chr22	47560000	48000000	ID_0.01_5083	-0.204228905307	.	47560000	48000000	31,120,180
chr22	48000000	48920000	ID_0.01_5084	-0.141009048132	.	48000000	48920000	51,160,44
chr22	48920000	49360000	ID_0.01_5085	-0.396771209168	.	48920000	49360000	31,120,180
chr22	49360000	49720000	ID_0.01_5086	0.055670794520	.	49360000	49720000	51,160,44
chr22	49720000	50160000	ID_0.01_5087	-0.124915542297	.	49720000	50160000	31,120,180
chr22	50160000	50680000	ID_0.01_5088	-0.646129446467	.	50160000	50680000	51,160,44
chr21	10400000	10680000	ID_0.01_5089	-1.381881343573	.	10400000	10680000	31,120,180
chr21	10680000	15600000	ID_0.01_5090	-1.195783086180	.	10680000	15600000	51,160,44
chr21	15600000	16200000	ID_0.01_5091	-0.646071569041	.	15600000	16200000	31,120,180
chr21	16200000	16960000	ID_0.01_5092	-0.477604139990	.	16200000	16960000	51,160,44
chr21	16960000	17240000	ID_0.01_5093	-0.392508689600	.	16960000	17240000	31,120,180
chr21	17240000	17760000	ID_0.01_5094	-0.578602777182	.	17240000	17760000	51,160,44
chr21	17760000	18000000	ID_0.01_5095	-0.116492876649	.	17760000	18000000	31,120,180
chr21	18000000	18680000	ID_0.01_5096	-0.219469271828	.	18000000	18680000	51,160,44
chr21	18680000	19000000	ID_0.01_5097	-0.444717747206	.	18680000	19000000	31,120,180
chr21	19000000	19320000	ID_0.01_5098	-0.543440562033	.	19000000	19320000	51,160,44
chr21	19320000	19880000	ID_0.01_5099	-0.393802391537	.	19320000	19880000	31,120,180
chr21	19880000	21400000	ID_0.01_5100	-0.356352416323	.	19880000	21400000	51,160,44
chr21	21400000	21800000	ID_0.01_5101	-0.076210781853	.	21400000	21800000	31,120,180
chr21	21800000	22360000	ID_0.01_5102	-0.101747395329	.	21800000	22360000	51,160,44
chr21	22360000	23320000	ID_0.01_5103	-1.030119739065	.	22360000	23320000	31,120,180
chr21	23320000	24160000	ID_0.01_5104	-0.315126725009	.	23320000	24160000	51,160,44
chr21	24160000	24440000	ID_0.01_5105	-0.216343432526	.	24160000	24440000	31,120,180
chr21	24440000	24800000	ID_0.01_5106	-0.050092294827	.	24440000	24800000	51,160,44
chr21	24800000	25360000	ID_0.01_5107	-0.331273215533	.	24800000	25360000	31,120,180
chr21	25360000	25920000	ID_0.01_5108	-0.156310205657	.	25360000	25920000	51,160,44
chr21	25920000	26280000	ID_0.01_5109	-0.026525269085	.	25920000	26280000	31,120,180
chr21	26280000	26760000	ID_0.01_5110	0.152614718936	.	26280000	26760000	51,160,44
chr21	26760000	27560000	ID_0.01_5111	-0.575378767401	.	26760000	27560000	31,120,180
chr21	27560000	28160000	ID_0.01_5112	-0.354399425604	.	27560000	28160000	51,160,44
chr21	28160000	29080000	ID_0.01_5113	-0.848610413587	.	28160000	29080000	31,120,180
chr21	29080000	29400000	ID_0.01_5114	-0.756262938831	.	29080000	29400000	51,160,44
chr21	29400000	29720000	ID_0.01_5115	-0.057708968791	.	29400000	29720000	31,120,180
chr21	29720000	30320000	ID_0.01_5116	-0.028565062488	.	29720000	30320000	51,160,44
chr21	30320000	30760000	ID_0.01_5117	-0.827213976789	.	30320000	30760000	31,120,180
chr21	30760000	31280000	ID_0.01_5118	-0.453179134699	.	30760000	31280000	51,160,44
chr21	31280000	31840000	ID_0.01_5119	-0.127309670182	.	31280000	31840000	31,120,180
chr21	31840000	32480000	ID_0.01_5120	-0.111418616037	.	31840000	32480000	51,160,44
chr21	32480000	33000000	ID_0.01_5121	-0.632478396020	.	32480000	33000000	31,120,180
chr21	33000000	33640000	ID_0.01_5122	-0.611950855570	.	33000000	33640000	51,160,44
chr21	33640000	34000000	ID_0.01_5123	-0.889382969038	.	33640000	34000000	31,120,180
chr21	34000000	34560000	ID_0.01_5124	-0.598281326915	.	34000000	34560000	51,160,44
chr21	34560000	34960000	ID_0.01_5125	-0.310920605107	.	34560000	34960000	31,120,180
chr21	34960000	35280000	ID_0.01_5126	-0.732226498178	.	34960000	35280000	51,160,44
chr21	35280000	35720000	ID_0.01_5127	-0.705398016203	.	35280000	35720000	31,120,180
chr21	35720000	36080000	ID_0.01_5128	-0.585020402206	.	35720000	36080000	51,160,44
chr21	36080000	36880000	ID_0.01_5129	-0.496111759193	.	36080000	36880000	31,120,180
chr21	36880000	37400000	ID_0.01_5130	-0.038936098107	.	36880000	37400000	51,160,44
chr21	37400000	37760000	ID_0.01_5131	-0.644317525999	.	37400000	37760000	31,120,180
chr21	37760000	38360000	ID_0.01_5132	-0.707366882947	.	37760000	38360000	51,160,44
chr21	38360000	39040000	ID_0.01_5133	-0.558805613974	.	38360000	39040000	31,120,180
chr21	39040000	39520000	ID_0.01_5134	-0.455473055890	.	39040000	39520000	51,160,44
chr21	39520000	39760000	ID_0.01_5135	-0.128684633128	.	39520000	39760000	31,120,180
chr21	39760000	40160000	ID_0.01_5136	-0.517169682840	.	39760000	40160000	51,160,44
chr21	40160000	40560000	ID_0.01_5137	-0.131402498303	.	40160000	40560000	31,120,180
chr21	40560000	40840000	ID_0.01_5138	-0.819793925598	.	40560000	40840000	51,160,44
chr21	40840000	41120000	ID_0.01_5139	-0.625003603999	.	40840000	41120000	31,120,180
chr21	41120000	41520000	ID_0.01_5140	-0.252686923353	.	41120000	41520000	51,160,44
chr21	41520000	41880000	ID_0.01_5141	-0.407855060355	.	41520000	41880000	31,120,180
chr21	41880000	42480000	ID_0.01_5142	0.103911753581	.	41880000	42480000	51,160,44
chr21	42480000	42980000	ID_0.01_5143	-0.749276629112	.	42480000	42980000	31,120,180
chr21	42980000	43240000	ID_0.01_5144	-0.131500136910	.	42980000	43240000	51,160,44
chr21	43240000	43560000	ID_0.01_5145	-0.326539158403	.	43240000	43560000	31,120,180
chr21	43560000	43960000	ID_0.01_5146	-0.374880970967	.	43560000	43960000	51,160,44
chr21	43960000	44280000	ID_0.01_5147	-0.462427790576	.	43960000	44280000	31,120,180
chr21	44280000	44560000	ID_0.01_5148	-0.612989312096	.	44280000	44560000	51,160,44
chr21	44560000	45160000	ID_0.01_5149	-0.592270090688	.	44560000	45160000	31,120,180
chr21	45160000	45560000	ID_0.01_5150	-0.710985259529	.	45160000	45560000	51,160,44
chr21	45560000	45720000	ID_0.01_5151	-0.610472279118	.	45560000	45720000	31,120,180
chr21	45720000	46240000	ID_0.01_5152	-0.158609633255	.	45720000	46240000	51,160,44
chr21	46240000	46560000	ID_0.01_5153	-0.385065749979	.	46240000	46560000	31,120,180
chr21	46560000	46920000	ID_0.01_5154	-0.354324936144	.	46560000	46920000	51,160,44
chr21	46920000	47360000	ID_0.01_5155	-0.232672408160	.	46920000	47360000	31,120,180
```
