## Supplemental Code for "Cancer Driver Topologically Associated Domains identify oncogenic and tumor suppressive lncRNAs": SRX3321874.40kb_domains.bed

```
chr1	920000	1240000	ID_0.01_1	0.475868377399	.	920000	1240000	31,120,180
chr1	1240000	2840000	ID_0.01_2	0.580158537141	.	1240000	2840000	51,160,44
chr1	2840000	3800000	ID_0.01_3	0.092923277194	.	2840000	3800000	31,120,180
chr1	3800000	6760000	ID_0.01_4	-0.839195232305	.	3800000	6760000	51,160,44
chr1	6760000	7280000	ID_0.01_5	-0.005393556842	.	6760000	7280000	31,120,180
chr1	7280000	7680000	ID_0.01_6	0.575314248120	.	7280000	7680000	51,160,44
chr1	7680000	8040000	ID_0.01_7	0.095148232428	.	7680000	8040000	31,120,180
chr1	8040000	8440000	ID_0.01_8	0.129420943877	.	8040000	8440000	51,160,44
chr1	8440000	8920000	ID_0.01_9	-0.098908059884	.	8440000	8920000	31,120,180
chr1	8920000	9280000	ID_0.01_10	0.014776046480	.	8920000	9280000	51,160,44
chr1	9280000	9640000	ID_0.01_11	0.820146835332	.	9280000	9640000	31,120,180
chr1	9640000	10480000	ID_0.01_12	0.255743028364	.	9640000	10480000	51,160,44
chr1	10480000	11080000	ID_0.01_13	0.008662264459	.	10480000	11080000	31,120,180
chr1	11080000	11720000	ID_0.01_14	-0.246833129730	.	11080000	11720000	51,160,44
chr1	11720000	12120000	ID_0.01_15	0.100692214547	.	11720000	12120000	31,120,180
chr1	12120000	12920000	ID_0.01_16	-0.167776018043	.	12120000	12920000	51,160,44
chr1	12920000	13840000	ID_0.01_17	-1.200818606366	.	12920000	13840000	31,120,180
chr1	13840000	14320000	ID_0.01_18	-0.848898380254	.	13840000	14320000	51,160,44
chr1	14320000	15400000	ID_0.01_19	-0.552943235852	.	14320000	15400000	31,120,180
chr1	15400000	15840000	ID_0.01_20	-0.223890985651	.	15400000	15840000	51,160,44
chr1	15840000	16400000	ID_0.01_21	-0.169408144344	.	15840000	16400000	31,120,180
chr1	16400000	16880000	ID_0.01_22	0.580507944468	.	16400000	16880000	51,160,44
chr1	16880000	17240000	ID_0.01_23	-0.804510307708	.	16880000	17240000	31,120,180
chr1	17240000	17720000	ID_0.01_24	-0.597821798125	.	17240000	17720000	51,160,44
chr1	17720000	18560000	ID_0.01_25	0.147576724855	.	17720000	18560000	31,120,180
chr1	18560000	18880000	ID_0.01_26	0.136721238483	.	18560000	18880000	51,160,44
chr1	18880000	19200000	ID_0.01_27	-0.127424335416	.	18880000	19200000	31,120,180
chr1	19200000	19640000	ID_0.01_28	-0.038864086358	.	19200000	19640000	51,160,44
chr1	19640000	20000000	ID_0.01_29	-0.071171489115	.	19640000	20000000	31,120,180
chr1	20000000	20200000	ID_0.01_30	-0.344978295441	.	20000000	20200000	51,160,44
chr1	20200000	20840000	ID_0.01_31	-0.251713791640	.	20200000	20840000	31,120,180
chr1	20840000	21520000	ID_0.01_32	-0.234127238867	.	20840000	21520000	51,160,44
chr1	21520000	21960000	ID_0.01_33	-0.111754665410	.	21520000	21960000	31,120,180
chr1	21960000	22360000	ID_0.01_34	0.086738433543	.	21960000	22360000	51,160,44
chr1	22360000	22760000	ID_0.01_35	-0.022670368733	.	22360000	22760000	31,120,180
chr1	22760000	22960000	ID_0.01_36	0.393021220591	.	22760000	22960000	51,160,44
chr1	22960000	23280000	ID_0.01_37	0.296823341850	.	22960000	23280000	31,120,180
chr1	23280000	24120000	ID_0.01_38	-0.048142251037	.	23280000	24120000	51,160,44
chr1	24120000	25560000	ID_0.01_39	-0.206078199226	.	24120000	25560000	31,120,180
chr1	25560000	26160000	ID_0.01_40	-0.174318070468	.	25560000	26160000	51,160,44
chr1	26160000	26800000	ID_0.01_41	0.191896841673	.	26160000	26800000	31,120,180
chr1	26800000	27240000	ID_0.01_42	0.006491963165	.	26800000	27240000	51,160,44
chr1	27240000	27680000	ID_0.01_43	0.051509529390	.	27240000	27680000	31,120,180
chr1	27680000	28000000	ID_0.01_44	0.556759450549	.	27680000	28000000	51,160,44
chr1	28000000	28560000	ID_0.01_45	0.407547343177	.	28000000	28560000	31,120,180
chr1	28560000	29640000	ID_0.01_46	0.176674442827	.	28560000	29640000	51,160,44
chr1	29640000	30160000	ID_0.01_47	-0.570369359824	.	29640000	30160000	31,120,180
chr1	30160000	30600000	ID_0.01_48	0.022339491233	.	30160000	30600000	51,160,44
chr1	30600000	31160000	ID_0.01_49	-0.167103233384	.	30600000	31160000	31,120,180
chr1	31160000	32120000	ID_0.01_50	-0.513015636236	.	31160000	32120000	51,160,44
chr1	32120000	32560000	ID_0.01_51	0.343251857684	.	32120000	32560000	31,120,180
chr1	32560000	32880000	ID_0.01_52	0.300478229472	.	32560000	32880000	51,160,44
chr1	32880000	33600000	ID_0.01_53	0.507290764021	.	32880000	33600000	31,120,180
chr1	33600000	34120000	ID_0.01_54	-0.106875597128	.	33600000	34120000	51,160,44
chr1	34120000	35240000	ID_0.01_55	-0.453580000514	.	34120000	35240000	31,120,180
chr1	35240000	35920000	ID_0.01_56	-0.551096835591	.	35240000	35920000	51,160,44
chr1	35920000	36280000	ID_0.01_57	0.220569677675	.	35920000	36280000	31,120,180
chr1	36280000	36560000	ID_0.01_58	-0.186387474631	.	36280000	36560000	51,160,44
chr1	36560000	36960000	ID_0.01_59	0.363477190764	.	36560000	36960000	31,120,180
chr1	36960000	37880000	ID_0.01_60	-0.643089137242	.	36960000	37880000	51,160,44
chr1	37880000	38480000	ID_0.01_61	-0.385971972039	.	37880000	38480000	31,120,180
chr1	38480000	39320000	ID_0.01_62	-0.410594038792	.	38480000	39320000	51,160,44
chr1	39320000	40520000	ID_0.01_63	-0.350433134813	.	39320000	40520000	31,120,180
chr1	40520000	41040000	ID_0.01_64	0.001809223513	.	40520000	41040000	51,160,44
chr1	41040000	41480000	ID_0.01_65	0.004352085793	.	41040000	41480000	31,120,180
chr1	41480000	42000000	ID_0.01_66	-0.359761289721	.	41480000	42000000	51,160,44
chr1	42000000	42600000	ID_0.01_67	-0.154887711075	.	42000000	42600000	31,120,180
chr1	42600000	43240000	ID_0.01_68	-0.356025654252	.	42600000	43240000	51,160,44
chr1	43240000	43600000	ID_0.01_69	-0.054289724302	.	43240000	43600000	31,120,180
chr1	43600000	44520000	ID_0.01_70	0.168764511987	.	43600000	44520000	51,160,44
chr1	44520000	45160000	ID_0.01_71	-0.175279910366	.	44520000	45160000	31,120,180
chr1	45160000	45800000	ID_0.01_72	-0.487651346170	.	45160000	45800000	51,160,44
chr1	45800000	46040000	ID_0.01_73	0.314213550317	.	45800000	46040000	31,120,180
chr1	46040000	46360000	ID_0.01_74	0.111496080564	.	46040000	46360000	51,160,44
chr1	46360000	46840000	ID_0.01_75	0.537765059566	.	46360000	46840000	31,120,180
chr1	46840000	47240000	ID_0.01_76	-0.360629124036	.	46840000	47240000	51,160,44
chr1	47240000	47640000	ID_0.01_77	-0.491856344666	.	47240000	47640000	31,120,180
chr1	47640000	48240000	ID_0.01_78	-0.572874765819	.	47640000	48240000	51,160,44
chr1	48240000	48720000	ID_0.01_79	-0.293894252010	.	48240000	48720000	31,120,180
chr1	48720000	49000000	ID_0.01_80	-0.477423166028	.	48720000	49000000	51,160,44
chr1	49000000	49360000	ID_0.01_81	-0.643086307611	.	49000000	49360000	31,120,180
chr1	49360000	50520000	ID_0.01_82	-0.564656125459	.	49360000	50520000	51,160,44
chr1	50520000	50800000	ID_0.01_83	-0.549139801830	.	50520000	50800000	31,120,180
chr1	50800000	51160000	ID_0.01_84	-0.710887677586	.	50800000	51160000	51,160,44
chr1	51160000	51760000	ID_0.01_85	-0.362505664939	.	51160000	51760000	31,120,180
chr1	51760000	52320000	ID_0.01_86	-0.228596910648	.	51760000	52320000	51,160,44
chr1	52320000	52840000	ID_0.01_87	0.075342685468	.	52320000	52840000	31,120,180
chr1	52840000	53680000	ID_0.01_88	-0.033678713063	.	52840000	53680000	51,160,44
chr1	53680000	54240000	ID_0.01_89	-0.181370544172	.	53680000	54240000	31,120,180
chr1	54240000	55840000	ID_0.01_90	0.061802374914	.	54240000	55840000	51,160,44
chr1	55840000	56360000	ID_0.01_91	-0.639434787774	.	55840000	56360000	31,120,180
chr1	56360000	57240000	ID_0.01_92	-0.289570908134	.	56360000	57240000	51,160,44
chr1	57240000	57960000	ID_0.01_93	-0.712036059753	.	57240000	57960000	31,120,180
chr1	57960000	59200000	ID_0.01_94	-0.337535009147	.	57960000	59200000	51,160,44
chr1	59200000	60240000	ID_0.01_95	-0.567561373696	.	59200000	60240000	31,120,180
chr1	60240000	61280000	ID_0.01_96	-0.743691404152	.	60240000	61280000	51,160,44
chr1	61280000	62040000	ID_0.01_97	-0.623517457673	.	61280000	62040000	31,120,180
chr1	62040000	62920000	ID_0.01_98	-0.340749654207	.	62040000	62920000	51,160,44
chr1	62920000	63320000	ID_0.01_99	-0.695617217234	.	62920000	63320000	31,120,180
chr1	63320000	64040000	ID_0.01_100	-0.586289909445	.	63320000	64040000	51,160,44
chr1	64040000	64720000	ID_0.01_101	-0.664977366709	.	64040000	64720000	31,120,180
chr1	64720000	65120000	ID_0.01_102	-0.583181062068	.	64720000	65120000	51,160,44
chr1	65120000	65680000	ID_0.01_103	-0.281254620677	.	65120000	65680000	31,120,180
chr1	65680000	66200000	ID_0.01_104	-0.331983328040	.	65680000	66200000	51,160,44
chr1	66200000	67200000	ID_0.01_105	-0.564584772140	.	66200000	67200000	31,120,180
chr1	67200000	67640000	ID_0.01_106	-0.589612999283	.	67200000	67640000	51,160,44
chr1	67640000	68000000	ID_0.01_107	-0.079257362074	.	67640000	68000000	31,120,180
chr1	68000000	68520000	ID_0.01_108	-0.227048641977	.	68000000	68520000	51,160,44
chr1	68520000	68920000	ID_0.01_109	-0.384405527634	.	68520000	68920000	31,120,180
chr1	68920000	69640000	ID_0.01_110	-0.659222938115	.	68920000	69640000	51,160,44
chr1	69640000	70240000	ID_0.01_111	-0.302746664196	.	69640000	70240000	31,120,180
chr1	70240000	70560000	ID_0.01_112	-0.557434123228	.	70240000	70560000	51,160,44
chr1	70560000	71040000	ID_0.01_113	-0.632271002706	.	70560000	71040000	31,120,180
chr1	71040000	71560000	ID_0.01_114	-0.683729863831	.	71040000	71560000	51,160,44
chr1	71560000	72640000	ID_0.01_115	-0.669902876077	.	71560000	72640000	31,120,180
chr1	72640000	73080000	ID_0.01_116	-0.495573154608	.	72640000	73080000	51,160,44
chr1	73080000	74200000	ID_0.01_117	-0.518640381616	.	73080000	74200000	31,120,180
chr1	74200000	74440000	ID_0.01_118	-0.476744312285	.	74200000	74440000	51,160,44
chr1	74440000	75240000	ID_0.01_119	-0.379373008346	.	74440000	75240000	31,120,180
chr1	75240000	75720000	ID_0.01_120	-0.690480153111	.	75240000	75720000	51,160,44
chr1	75720000	76680000	ID_0.01_121	-0.528671504217	.	75720000	76680000	31,120,180
chr1	76680000	77920000	ID_0.01_122	-0.473479432333	.	76680000	77920000	51,160,44
chr1	77920000	78600000	ID_0.01_123	-0.361324678986	.	77920000	78600000	31,120,180
chr1	78600000	79200000	ID_0.01_124	-0.814419040586	.	78600000	79200000	51,160,44
chr1	79200000	79880000	ID_0.01_125	-0.658297362220	.	79200000	79880000	31,120,180
chr1	79880000	81880000	ID_0.01_126	-0.588509668098	.	79880000	81880000	51,160,44
chr1	81880000	83840000	ID_0.01_127	-0.577437666431	.	81880000	83840000	31,120,180
chr1	83840000	84320000	ID_0.01_128	-0.498134852688	.	83840000	84320000	51,160,44
chr1	84320000	84880000	ID_0.01_129	-0.872415200460	.	84320000	84880000	31,120,180
chr1	84880000	85240000	ID_0.01_130	-0.228996065408	.	84880000	85240000	51,160,44
chr1	85240000	85760000	ID_0.01_131	-0.466475391452	.	85240000	85760000	31,120,180
chr1	85760000	86760000	ID_0.01_132	-0.563239921097	.	85760000	86760000	51,160,44
chr1	86760000	87200000	ID_0.01_133	-0.504961985346	.	86760000	87200000	31,120,180
chr1	87200000	87600000	ID_0.01_134	-0.565924220976	.	87200000	87600000	51,160,44
chr1	87600000	88520000	ID_0.01_135	-0.718607110814	.	87600000	88520000	31,120,180
chr1	88520000	89080000	ID_0.01_136	-0.495782036921	.	88520000	89080000	51,160,44
chr1	89080000	89400000	ID_0.01_137	-0.729111848234	.	89080000	89400000	31,120,180
chr1	89400000	89880000	ID_0.01_138	-0.721525274405	.	89400000	89880000	51,160,44
chr1	89880000	90520000	ID_0.01_139	-0.538703276345	.	89880000	90520000	31,120,180
chr1	90520000	91120000	ID_0.01_140	-0.759241629305	.	90520000	91120000	51,160,44
chr1	91120000	91640000	ID_0.01_141	-0.404785148083	.	91120000	91640000	31,120,180
chr1	91640000	92440000	ID_0.01_142	-0.311136659313	.	91640000	92440000	51,160,44
chr1	92440000	92760000	ID_0.01_143	-0.122262319812	.	92440000	92760000	31,120,180
chr1	92760000	94400000	ID_0.01_144	0.015560970442	.	92760000	94400000	51,160,44
chr1	94400000	94960000	ID_0.01_145	-0.809443911404	.	94400000	94960000	31,120,180
chr1	94960000	95280000	ID_0.01_146	-0.359190154758	.	94960000	95280000	51,160,44
chr1	95280000	95760000	ID_0.01_147	-0.226949371076	.	95280000	95760000	31,120,180
chr1	95760000	97400000	ID_0.01_148	-0.529249469422	.	95760000	97400000	51,160,44
chr1	97400000	98560000	ID_0.01_149	-0.776919088783	.	97400000	98560000	31,120,180
chr1	98560000	99240000	ID_0.01_150	-0.476334949363	.	98560000	99240000	51,160,44
chr1	99240000	100240000	ID_0.01_151	-0.488167532861	.	99240000	100240000	31,120,180
chr1	100240000	100960000	ID_0.01_152	-0.654966968366	.	100240000	100960000	51,160,44
chr1	100960000	101360000	ID_0.01_153	-0.549452608306	.	100960000	101360000	31,120,180
chr1	101360000	101880000	ID_0.01_154	-0.600944756000	.	101360000	101880000	51,160,44
chr1	101880000	102920000	ID_0.01_155	-0.700582699087	.	101880000	102920000	31,120,180
chr1	102920000	103400000	ID_0.01_156	-0.379677576811	.	102920000	103400000	51,160,44
chr1	103400000	107760000	ID_0.01_157	-0.948373430818	.	103400000	107760000	31,120,180
chr1	107760000	108320000	ID_0.01_158	-0.504764160682	.	107760000	108320000	51,160,44
chr1	108320000	109720000	ID_0.01_159	-0.596676914284	.	108320000	109720000	31,120,180
chr1	109720000	110040000	ID_0.01_160	0.191712453661	.	109720000	110040000	51,160,44
chr1	110040000	110600000	ID_0.01_161	0.243391540939	.	110040000	110600000	31,120,180
chr1	110600000	111080000	ID_0.01_162	-0.311474917822	.	110600000	111080000	51,160,44
chr1	111080000	112000000	ID_0.01_163	-0.285438026870	.	111080000	112000000	31,120,180
chr1	112000000	112360000	ID_0.01_164	-0.515088625287	.	112000000	112360000	51,160,44
chr1	112360000	112880000	ID_0.01_165	-0.388577272130	.	112360000	112880000	31,120,180
chr1	112880000	113240000	ID_0.01_166	-0.717636083224	.	112880000	113240000	51,160,44
chr1	113240000	113680000	ID_0.01_167	-0.220827906035	.	113240000	113680000	31,120,180
chr1	113680000	114240000	ID_0.01_168	-0.507389940005	.	113680000	114240000	51,160,44
chr1	114240000	114520000	ID_0.01_169	-0.194130327088	.	114240000	114520000	31,120,180
chr1	114520000	114840000	ID_0.01_170	-0.541934442870	.	114520000	114840000	51,160,44
chr1	114840000	115640000	ID_0.01_171	-0.583441999830	.	114840000	115640000	31,120,180
chr1	115640000	116120000	ID_0.01_172	-0.485318708251	.	115640000	116120000	51,160,44
chr1	116120000	116600000	ID_0.01_173	-0.168305511463	.	116120000	116600000	31,120,180
chr1	116600000	117080000	ID_0.01_174	-0.475450825276	.	116600000	117080000	51,160,44
chr1	117080000	117680000	ID_0.01_175	-0.567152684903	.	117080000	117680000	31,120,180
chr1	117680000	119440000	ID_0.01_176	-0.515071848481	.	117680000	119440000	51,160,44
chr1	119440000	119800000	ID_0.01_177	-0.136765351873	.	119440000	119800000	31,120,180
chr1	119800000	120720000	ID_0.01_178	-0.363912971399	.	119800000	120720000	51,160,44
chr1	120720000	144040000	ID_0.01_179	-1.391008824198	.	120720000	144040000	31,120,180
chr1	144040000	146360000	ID_0.01_180	-1.758739553094	.	144040000	146360000	51,160,44
chr1	146360000	146880000	ID_0.01_181	-1.685202868417	.	146360000	146880000	31,120,180
chr1	146880000	148840000	ID_0.01_182	-0.349695814581	.	146880000	148840000	51,160,44
chr1	148840000	149680000	ID_0.01_183	-0.950849827493	.	148840000	149680000	31,120,180
chr1	149680000	150200000	ID_0.01_184	-1.501167357329	.	149680000	150200000	51,160,44
chr1	150200000	150520000	ID_0.01_185	0.261356766727	.	150200000	150520000	31,120,180
chr1	150520000	151000000	ID_0.01_186	0.438073080914	.	150520000	151000000	51,160,44
chr1	151000000	151840000	ID_0.01_187	0.296810551303	.	151000000	151840000	31,120,180
chr1	151840000	152440000	ID_0.01_188	-0.482380180077	.	151840000	152440000	51,160,44
chr1	152440000	153280000	ID_0.01_189	-0.356851778499	.	152440000	153280000	31,120,180
chr1	153280000	154040000	ID_0.01_190	-0.675487458886	.	153280000	154040000	51,160,44
chr1	154040000	155160000	ID_0.01_191	0.545832896570	.	154040000	155160000	31,120,180
chr1	155160000	155640000	ID_0.01_192	0.083093958691	.	155160000	155640000	51,160,44
chr1	155640000	156360000	ID_0.01_193	0.592691414242	.	155640000	156360000	31,120,180
chr1	156360000	156600000	ID_0.01_194	0.784199484580	.	156360000	156600000	51,160,44
chr1	156600000	157160000	ID_0.01_195	0.331992920374	.	156600000	157160000	31,120,180
chr1	157160000	157560000	ID_0.01_196	-0.434697739547	.	157160000	157560000	51,160,44
chr1	157560000	157840000	ID_0.01_197	-0.382347884275	.	157560000	157840000	31,120,180
chr1	157840000	158160000	ID_0.01_198	-0.416709592217	.	157840000	158160000	51,160,44
chr1	158160000	158480000	ID_0.01_199	-0.553447213755	.	158160000	158480000	31,120,180
chr1	158480000	159080000	ID_0.01_200	-0.385737513930	.	158480000	159080000	51,160,44
chr1	159080000	159720000	ID_0.01_201	-0.668924238345	.	159080000	159720000	31,120,180
chr1	159720000	160400000	ID_0.01_202	-0.438034951674	.	159720000	160400000	51,160,44
chr1	160400000	161440000	ID_0.01_203	-0.430048547970	.	160400000	161440000	31,120,180
chr1	161440000	161760000	ID_0.01_204	-0.756663670461	.	161440000	161760000	51,160,44
chr1	161760000	162040000	ID_0.01_205	-0.161571886677	.	161760000	162040000	31,120,180
chr1	162040000	162440000	ID_0.01_206	-0.211056368845	.	162040000	162440000	51,160,44
chr1	162440000	162800000	ID_0.01_207	-0.322488223651	.	162440000	162800000	31,120,180
chr1	162800000	163320000	ID_0.01_208	-0.752804549555	.	162800000	163320000	51,160,44
chr1	163320000	164560000	ID_0.01_209	-0.815862939551	.	163320000	164560000	31,120,180
chr1	164560000	165040000	ID_0.01_210	-0.483328579758	.	164560000	165040000	51,160,44
chr1	165040000	165600000	ID_0.01_211	-0.572216071537	.	165040000	165600000	31,120,180
chr1	165600000	165920000	ID_0.01_212	-0.418136419365	.	165600000	165920000	51,160,44
chr1	165920000	166480000	ID_0.01_213	-0.546422373879	.	165920000	166480000	31,120,180
chr1	166480000	167040000	ID_0.01_214	-0.333858744713	.	166480000	167040000	51,160,44
chr1	167040000	167680000	ID_0.01_215	-0.081659029728	.	167040000	167680000	31,120,180
chr1	167680000	168320000	ID_0.01_216	0.033895114396	.	167680000	168320000	51,160,44
chr1	168320000	169400000	ID_0.01_217	-0.543555808028	.	168320000	169400000	31,120,180
chr1	169400000	169840000	ID_0.01_218	-0.462461751327	.	169400000	169840000	51,160,44
chr1	169840000	170920000	ID_0.01_219	-0.613658701453	.	169840000	170920000	31,120,180
chr1	170920000	171440000	ID_0.01_220	-0.489204368001	.	170920000	171440000	51,160,44
chr1	171440000	171960000	ID_0.01_221	-0.500377572392	.	171440000	171960000	31,120,180
chr1	171960000	172400000	ID_0.01_222	-0.217520017481	.	171960000	172400000	51,160,44
chr1	172400000	172720000	ID_0.01_223	-0.255705064377	.	172400000	172720000	31,120,180
chr1	172720000	173280000	ID_0.01_224	-0.644155959181	.	172720000	173280000	51,160,44
chr1	173280000	174200000	ID_0.01_225	-0.511744042144	.	173280000	174200000	31,120,180
chr1	174200000	174720000	ID_0.01_226	-0.391166473748	.	174200000	174720000	51,160,44
chr1	174720000	175000000	ID_0.01_227	-0.381077230522	.	174720000	175000000	31,120,180
chr1	175000000	175360000	ID_0.01_228	-0.645238366032	.	175000000	175360000	51,160,44
chr1	175360000	176280000	ID_0.01_229	-0.262119823081	.	175360000	176280000	31,120,180
chr1	176280000	176840000	ID_0.01_230	-0.523075141077	.	176280000	176840000	51,160,44
chr1	176840000	177920000	ID_0.01_231	-0.570293938177	.	176840000	177920000	31,120,180
chr1	177920000	178520000	ID_0.01_232	-0.843277508111	.	177920000	178520000	51,160,44
chr1	178520000	179000000	ID_0.01_233	-0.273519198071	.	178520000	179000000	31,120,180
chr1	179000000	179360000	ID_0.01_234	-0.392612526848	.	179000000	179360000	51,160,44
chr1	179360000	179800000	ID_0.01_235	-0.263889931846	.	179360000	179800000	31,120,180
chr1	179800000	180160000	ID_0.01_236	-0.388867485311	.	179800000	180160000	51,160,44
chr1	180160000	180480000	ID_0.01_237	-0.224418707510	.	180160000	180480000	31,120,180
chr1	180480000	180840000	ID_0.01_238	-0.493780197484	.	180480000	180840000	51,160,44
chr1	180840000	181160000	ID_0.01_239	-0.066328041755	.	180840000	181160000	31,120,180
chr1	181160000	182000000	ID_0.01_240	-0.417539124878	.	181160000	182000000	51,160,44
chr1	182000000	182400000	ID_0.01_241	-0.601855657916	.	182000000	182400000	31,120,180
chr1	182400000	182800000	ID_0.01_242	-0.327553543272	.	182400000	182800000	51,160,44
chr1	182800000	183280000	ID_0.01_243	-0.617677042670	.	182800000	183280000	31,120,180
chr1	183280000	183600000	ID_0.01_244	-0.036803204677	.	183280000	183600000	51,160,44
chr1	183600000	183920000	ID_0.01_245	-0.442685290797	.	183600000	183920000	31,120,180
chr1	183920000	184680000	ID_0.01_246	-0.294721846518	.	183920000	184680000	51,160,44
chr1	184680000	185200000	ID_0.01_247	-0.618864363719	.	184680000	185200000	31,120,180
chr1	185200000	185680000	ID_0.01_248	-0.321167052287	.	185200000	185680000	51,160,44
chr1	185680000	186280000	ID_0.01_249	-0.427856926456	.	185680000	186280000	31,120,180
chr1	186280000	187000000	ID_0.01_250	-0.699349401116	.	186280000	187000000	51,160,44
chr1	187000000	188720000	ID_0.01_251	-0.744400410791	.	187000000	188720000	31,120,180
chr1	188720000	189360000	ID_0.01_252	-0.534386055992	.	188720000	189360000	51,160,44
chr1	189360000	190520000	ID_0.01_253	-0.564170293841	.	189360000	190520000	31,120,180
chr1	190520000	191880000	ID_0.01_254	-0.634890955396	.	190520000	191880000	51,160,44
chr1	191880000	192400000	ID_0.01_255	-0.417106809713	.	191880000	192400000	31,120,180
chr1	192400000	193120000	ID_0.01_256	-0.649911906310	.	192400000	193120000	51,160,44
chr1	193120000	195680000	ID_0.01_257	-0.494616523382	.	193120000	195680000	31,120,180
chr1	195680000	196720000	ID_0.01_258	-0.541264328922	.	195680000	196720000	51,160,44
chr1	196720000	197440000	ID_0.01_259	-0.609928331108	.	196720000	197440000	31,120,180
chr1	197440000	198000000	ID_0.01_260	-0.664270590212	.	197440000	198000000	51,160,44
chr1	198000000	198400000	ID_0.01_261	-0.573405079546	.	198000000	198400000	31,120,180
chr1	198400000	198680000	ID_0.01_262	-0.411636196244	.	198400000	198680000	51,160,44
chr1	198680000	199120000	ID_0.01_263	-0.551207256241	.	198680000	199120000	31,120,180
chr1	199120000	199520000	ID_0.01_264	-0.281607829847	.	199120000	199520000	51,160,44
chr1	199520000	200480000	ID_0.01_265	-0.570023574879	.	199520000	200480000	31,120,180
chr1	200480000	200880000	ID_0.01_266	-0.542030191471	.	200480000	200880000	51,160,44
chr1	200880000	201480000	ID_0.01_267	0.007650199872	.	200880000	201480000	31,120,180
chr1	201480000	201800000	ID_0.01_268	0.342881439133	.	201480000	201800000	51,160,44
chr1	201800000	202680000	ID_0.01_269	0.213937102866	.	201800000	202680000	31,120,180
chr1	202680000	203000000	ID_0.01_270	0.102389230695	.	202680000	203000000	51,160,44
chr1	203000000	203800000	ID_0.01_271	-0.087018817803	.	203000000	203800000	31,120,180
chr1	203800000	204360000	ID_0.01_272	-0.280484343891	.	203800000	204360000	51,160,44
chr1	204360000	204920000	ID_0.01_273	-0.178727285634	.	204360000	204920000	31,120,180
chr1	204920000	207200000	ID_0.01_274	0.071544683703	.	204920000	207200000	51,160,44
chr1	207200000	207720000	ID_0.01_275	-0.446683284626	.	207200000	207720000	31,120,180
chr1	207720000	208520000	ID_0.01_276	-0.459119867640	.	207720000	208520000	51,160,44
chr1	208520000	208800000	ID_0.01_277	-0.411131485729	.	208520000	208800000	31,120,180
chr1	208800000	209400000	ID_0.01_278	-0.272164175751	.	208800000	209400000	51,160,44
chr1	209400000	209960000	ID_0.01_279	-0.427916927241	.	209400000	209960000	31,120,180
chr1	209960000	210600000	ID_0.01_280	-0.677425531183	.	209960000	210600000	51,160,44
chr1	210600000	211320000	ID_0.01_281	-0.641958599113	.	210600000	211320000	31,120,180
chr1	211320000	211840000	ID_0.01_282	-0.536232769500	.	211320000	211840000	51,160,44
chr1	211840000	212200000	ID_0.01_283	-0.350021049403	.	211840000	212200000	31,120,180
chr1	212200000	212600000	ID_0.01_284	-0.380297458139	.	212200000	212600000	51,160,44
chr1	212600000	213280000	ID_0.01_285	-0.089218448288	.	212600000	213280000	31,120,180
chr1	213280000	214360000	ID_0.01_286	-0.575341602773	.	213280000	214360000	51,160,44
chr1	214360000	214840000	ID_0.01_287	-0.663574499877	.	214360000	214840000	31,120,180
chr1	214840000	215840000	ID_0.01_288	-0.883931866737	.	214840000	215840000	51,160,44
chr1	215840000	216440000	ID_0.01_289	-0.653343629859	.	215840000	216440000	31,120,180
chr1	216440000	216920000	ID_0.01_290	-0.457420265723	.	216440000	216920000	51,160,44
chr1	216920000	217520000	ID_0.01_291	-0.455281849092	.	216920000	217520000	31,120,180
chr1	217520000	218400000	ID_0.01_292	-0.481866574170	.	217520000	218400000	51,160,44
chr1	218400000	219600000	ID_0.01_293	-0.748103614531	.	218400000	219600000	31,120,180
chr1	219600000	220040000	ID_0.01_294	-0.358617714326	.	219600000	220040000	51,160,44
chr1	220040000	220440000	ID_0.01_295	-0.617230380747	.	220040000	220440000	31,120,180
chr1	220440000	221000000	ID_0.01_296	-0.360127121389	.	220440000	221000000	51,160,44
chr1	221000000	221680000	ID_0.01_297	-0.627226024769	.	221000000	221680000	31,120,180
chr1	221680000	222240000	ID_0.01_298	-0.431849647597	.	221680000	222240000	51,160,44
chr1	222240000	222680000	ID_0.01_299	-0.392552767414	.	222240000	222680000	31,120,180
chr1	222680000	222880000	ID_0.01_300	-0.510903837117	.	222680000	222880000	51,160,44
chr1	222880000	223280000	ID_0.01_301	-0.542316771962	.	222880000	223280000	31,120,180
chr1	223280000	223880000	ID_0.01_302	-0.454569904210	.	223280000	223880000	51,160,44
chr1	223880000	224680000	ID_0.01_303	-0.649274019084	.	223880000	224680000	31,120,180
chr1	224680000	225120000	ID_0.01_304	-0.652069868898	.	224680000	225120000	51,160,44
chr1	225120000	225600000	ID_0.01_305	-0.293534505901	.	225120000	225600000	31,120,180
chr1	225600000	226240000	ID_0.01_306	-0.524066877410	.	225600000	226240000	51,160,44
chr1	226240000	226600000	ID_0.01_307	0.052593177778	.	226240000	226600000	31,120,180
chr1	226600000	227120000	ID_0.01_308	-0.178315122353	.	226600000	227120000	51,160,44
chr1	227120000	227640000	ID_0.01_309	-0.122489420050	.	227120000	227640000	31,120,180
chr1	227640000	228160000	ID_0.01_310	-0.215553345067	.	227640000	228160000	51,160,44
chr1	228160000	228760000	ID_0.01_311	-0.131396726510	.	228160000	228760000	31,120,180
chr1	228760000	229360000	ID_0.01_312	-1.046260044920	.	228760000	229360000	51,160,44
chr1	229360000	229800000	ID_0.01_313	-0.404204680331	.	229360000	229800000	31,120,180
chr1	229800000	230480000	ID_0.01_314	-0.427100899436	.	229800000	230480000	51,160,44
chr1	230480000	231400000	ID_0.01_315	-0.553151922209	.	230480000	231400000	31,120,180
chr1	231400000	231920000	ID_0.01_316	-0.593627366263	.	231400000	231920000	51,160,44
chr1	231920000	233440000	ID_0.01_317	-0.591565811815	.	231920000	233440000	31,120,180
chr1	233440000	234240000	ID_0.01_318	-0.735162101162	.	233440000	234240000	51,160,44
chr1	234240000	234480000	ID_0.01_319	-0.455100526928	.	234240000	234480000	31,120,180
chr1	234480000	235280000	ID_0.01_320	-0.483722815751	.	234480000	235280000	51,160,44
chr1	235280000	235680000	ID_0.01_321	-0.346491246347	.	235280000	235680000	31,120,180
chr1	235680000	236240000	ID_0.01_322	-0.208803724938	.	235680000	236240000	51,160,44
chr1	236240000	236760000	ID_0.01_323	-0.632768575077	.	236240000	236760000	31,120,180
chr1	236760000	237080000	ID_0.01_324	-0.502082647116	.	236760000	237080000	51,160,44
chr1	237080000	237960000	ID_0.01_325	-0.232373644398	.	237080000	237960000	31,120,180
chr1	237960000	239560000	ID_0.01_326	-0.775225385509	.	237960000	239560000	51,160,44
chr1	239560000	240120000	ID_0.01_327	-0.509126118207	.	239560000	240120000	31,120,180
chr1	240120000	241640000	ID_0.01_328	-0.736176987135	.	240120000	241640000	51,160,44
chr1	241640000	242200000	ID_0.01_329	-0.764279291481	.	241640000	242200000	31,120,180
chr1	242200000	242640000	ID_0.01_330	-0.420370564973	.	242200000	242640000	51,160,44
chr1	242640000	243240000	ID_0.01_331	-0.365929038462	.	242640000	243240000	31,120,180
chr1	243240000	243520000	ID_0.01_332	-0.526354852998	.	243240000	243520000	51,160,44
chr1	243520000	244080000	ID_0.01_333	-0.468743870144	.	243520000	244080000	31,120,180
chr1	244080000	244480000	ID_0.01_334	-0.126209740617	.	244080000	244480000	51,160,44
chr1	244480000	245280000	ID_0.01_335	-0.552545817476	.	244480000	245280000	31,120,180
chr1	245280000	245880000	ID_0.01_336	-0.452797607133	.	245280000	245880000	51,160,44
chr1	245880000	246160000	ID_0.01_337	-0.085777873262	.	245880000	246160000	31,120,180
chr1	246160000	246640000	ID_0.01_338	-0.125437726850	.	246160000	246640000	51,160,44
chr1	246640000	246960000	ID_0.01_339	-0.309019531231	.	246640000	246960000	31,120,180
chr1	246960000	247520000	ID_0.01_340	-0.120544927238	.	246960000	247520000	51,160,44
chr2	640000	1520000	ID_0.01_341	-0.161486844760	.	640000	1520000	31,120,180
chr2	1520000	1840000	ID_0.01_342	-0.227269507233	.	1520000	1840000	51,160,44
chr2	1840000	3800000	ID_0.01_343	-0.503799837362	.	1840000	3800000	31,120,180
chr2	3800000	6960000	ID_0.01_344	-0.690082426406	.	3800000	6960000	51,160,44
chr2	6960000	8840000	ID_0.01_345	-0.893798888630	.	6960000	8840000	31,120,180
chr2	8840000	9280000	ID_0.01_346	-0.304735225260	.	8840000	9280000	51,160,44
chr2	9280000	9560000	ID_0.01_347	0.200405822754	.	9280000	9560000	31,120,180
chr2	9560000	9920000	ID_0.01_348	0.192792585419	.	9560000	9920000	51,160,44
chr2	9920000	10200000	ID_0.01_349	0.587230755050	.	9920000	10200000	31,120,180
chr2	10200000	10960000	ID_0.01_350	0.341737710891	.	10200000	10960000	51,160,44
chr2	10960000	11280000	ID_0.01_351	-0.198805377097	.	10960000	11280000	31,120,180
chr2	11280000	11960000	ID_0.01_352	0.064616694230	.	11280000	11960000	51,160,44
chr2	11960000	13200000	ID_0.01_353	-0.591127251921	.	11960000	13200000	31,120,180
chr2	13200000	15120000	ID_0.01_354	-0.697339543715	.	13200000	15120000	51,160,44
chr2	15120000	15760000	ID_0.01_355	-0.583444306058	.	15120000	15760000	31,120,180
chr2	15760000	16680000	ID_0.01_356	-0.616871856010	.	15760000	16680000	51,160,44
chr2	16680000	17560000	ID_0.01_357	-0.356735273382	.	16680000	17560000	31,120,180
chr2	17560000	18040000	ID_0.01_358	-0.363161913756	.	17560000	18040000	51,160,44
chr2	18040000	18560000	ID_0.01_359	-0.236716491503	.	18040000	18560000	31,120,180
chr2	18560000	19000000	ID_0.01_360	-0.525623716098	.	18560000	19000000	51,160,44
chr2	19000000	20080000	ID_0.01_361	-0.137266409047	.	19000000	20080000	31,120,180
chr2	20080000	20520000	ID_0.01_362	-0.562014625115	.	20080000	20520000	51,160,44
chr2	20520000	20880000	ID_0.01_363	0.070070970885	.	20520000	20880000	31,120,180
chr2	20880000	21560000	ID_0.01_364	-0.454037339358	.	20880000	21560000	51,160,44
chr2	21560000	23080000	ID_0.01_365	-0.611113751485	.	21560000	23080000	31,120,180
chr2	23080000	23960000	ID_0.01_366	-0.451371013041	.	23080000	23960000	51,160,44
chr2	23960000	24600000	ID_0.01_367	-0.232315554422	.	23960000	24600000	31,120,180
chr2	24600000	25080000	ID_0.01_368	0.139230236896	.	24600000	25080000	51,160,44
chr2	25080000	25440000	ID_0.01_369	0.025917105796	.	25080000	25440000	31,120,180
chr2	25440000	25920000	ID_0.01_370	0.074640837500	.	25440000	25920000	51,160,44
chr2	25920000	26720000	ID_0.01_371	0.180485728936	.	25920000	26720000	31,120,180
chr2	26720000	27600000	ID_0.01_372	0.245136515616	.	26720000	27600000	51,160,44
chr2	27600000	27920000	ID_0.01_373	0.298199448209	.	27600000	27920000	31,120,180
chr2	27920000	28680000	ID_0.01_374	-0.486436848584	.	27920000	28680000	51,160,44
chr2	28680000	29480000	ID_0.01_375	-0.288794075080	.	28680000	29480000	31,120,180
chr2	29480000	30360000	ID_0.01_376	-0.266216992405	.	29480000	30360000	51,160,44
chr2	30360000	30920000	ID_0.01_377	-0.589340202072	.	30360000	30920000	31,120,180
chr2	30920000	31640000	ID_0.01_378	-0.701432458209	.	30920000	31640000	51,160,44
chr2	31640000	32000000	ID_0.01_379	-0.488366277522	.	31640000	32000000	31,120,180
chr2	32000000	32920000	ID_0.01_380	-0.379875435957	.	32000000	32920000	51,160,44
chr2	32920000	33880000	ID_0.01_381	-0.341704796319	.	32920000	33880000	31,120,180
chr2	33880000	35680000	ID_0.01_382	-0.645897863102	.	33880000	35680000	51,160,44
chr2	35680000	36560000	ID_0.01_383	-0.429274144894	.	35680000	36560000	31,120,180
chr2	36560000	37000000	ID_0.01_384	-0.306009621296	.	36560000	37000000	51,160,44
chr2	37000000	37560000	ID_0.01_385	-0.373444446026	.	37000000	37560000	31,120,180
chr2	37560000	38120000	ID_0.01_386	-0.375772962408	.	37560000	38120000	51,160,44
chr2	38120000	38440000	ID_0.01_387	-0.451474058339	.	38120000	38440000	31,120,180
chr2	38440000	38760000	ID_0.01_388	-0.092588902756	.	38440000	38760000	51,160,44
chr2	38760000	39120000	ID_0.01_389	0.146013577451	.	38760000	39120000	31,120,180
chr2	39120000	39520000	ID_0.01_390	0.043822586215	.	39120000	39520000	51,160,44
chr2	39520000	40080000	ID_0.01_391	-0.225176419565	.	39520000	40080000	31,120,180
chr2	40080000	40400000	ID_0.01_392	-0.560947193443	.	40080000	40400000	51,160,44
chr2	40400000	41040000	ID_0.01_393	-0.562864449482	.	40400000	41040000	31,120,180
chr2	41040000	41640000	ID_0.01_394	-0.420909941000	.	41040000	41640000	51,160,44
chr2	41640000	42040000	ID_0.01_395	-0.279137876262	.	41640000	42040000	31,120,180
chr2	42040000	42560000	ID_0.01_396	-0.573904691843	.	42040000	42560000	51,160,44
chr2	42560000	43040000	ID_0.01_397	0.135796170771	.	42560000	43040000	31,120,180
chr2	43040000	43840000	ID_0.01_398	-0.224628418742	.	43040000	43840000	51,160,44
chr2	43840000	44200000	ID_0.01_399	0.037170958162	.	43840000	44200000	31,120,180
chr2	44200000	44640000	ID_0.01_400	-0.105375993916	.	44200000	44640000	51,160,44
chr2	44640000	45200000	ID_0.01_401	-0.112433912298	.	44640000	45200000	31,120,180
chr2	45200000	45800000	ID_0.01_402	-0.326774805340	.	45200000	45800000	51,160,44
chr2	45800000	46200000	ID_0.01_403	-0.469312420995	.	45800000	46200000	31,120,180
chr2	46200000	46680000	ID_0.01_404	-0.433773288746	.	46200000	46680000	51,160,44
chr2	46680000	47160000	ID_0.01_405	-0.098149876119	.	46680000	47160000	31,120,180
chr2	47160000	47640000	ID_0.01_406	-0.225342004072	.	47160000	47640000	51,160,44
chr2	47640000	48000000	ID_0.01_407	-0.197613322458	.	47640000	48000000	31,120,180
chr2	48000000	48320000	ID_0.01_408	-0.195220017271	.	48000000	48320000	51,160,44
chr2	48320000	48840000	ID_0.01_409	0.158241735769	.	48320000	48840000	31,120,180
chr2	48840000	50720000	ID_0.01_410	-0.597510246069	.	48840000	50720000	51,160,44
chr2	50720000	53600000	ID_0.01_411	-0.694283246381	.	50720000	53600000	31,120,180
chr2	53600000	54320000	ID_0.01_412	-0.544347835715	.	53600000	54320000	51,160,44
chr2	54320000	55440000	ID_0.01_413	-0.355009424455	.	54320000	55440000	31,120,180
chr2	55440000	55920000	ID_0.01_414	0.147045724938	.	55440000	55920000	51,160,44
chr2	55920000	56360000	ID_0.01_415	-0.893353198405	.	55920000	56360000	31,120,180
chr2	56360000	57880000	ID_0.01_416	-0.532719095972	.	56360000	57880000	51,160,44
chr2	57880000	58800000	ID_0.01_417	-0.729384355223	.	57880000	58800000	31,120,180
chr2	58800000	60840000	ID_0.01_418	-0.399350787166	.	58800000	60840000	51,160,44
chr2	60840000	61240000	ID_0.01_419	-0.647164957793	.	60840000	61240000	31,120,180
chr2	61240000	62120000	ID_0.01_420	-0.030290857691	.	61240000	62120000	51,160,44
chr2	62120000	62680000	ID_0.01_421	-0.052648896487	.	62120000	62680000	31,120,180
chr2	62680000	63040000	ID_0.01_422	-0.384545903632	.	62680000	63040000	51,160,44
chr2	63040000	63280000	ID_0.01_423	-0.128748022098	.	63040000	63280000	31,120,180
chr2	63280000	63800000	ID_0.01_424	-0.131316229799	.	63280000	63800000	51,160,44
chr2	63800000	64240000	ID_0.01_425	-0.343519366746	.	63800000	64240000	31,120,180
chr2	64240000	64760000	ID_0.01_426	-0.130971943354	.	64240000	64760000	51,160,44
chr2	64760000	65120000	ID_0.01_427	-0.082204722913	.	64760000	65120000	31,120,180
chr2	65120000	65840000	ID_0.01_428	-0.049599521668	.	65120000	65840000	51,160,44
chr2	65840000	68280000	ID_0.01_429	-0.805320487112	.	65840000	68280000	31,120,180
chr2	68280000	68680000	ID_0.01_430	-0.562638695607	.	68280000	68680000	51,160,44
chr2	68680000	69200000	ID_0.01_431	-0.531899119389	.	68680000	69200000	31,120,180
chr2	69200000	69560000	ID_0.01_432	-0.318161961397	.	69200000	69560000	51,160,44
chr2	69560000	70080000	ID_0.01_433	-0.423279705393	.	69560000	70080000	31,120,180
chr2	70080000	70520000	ID_0.01_434	0.325701492259	.	70080000	70520000	51,160,44
chr2	70520000	70880000	ID_0.01_435	-0.527129087861	.	70520000	70880000	31,120,180
chr2	70880000	71240000	ID_0.01_436	0.152333277811	.	70880000	71240000	51,160,44
chr2	71240000	71760000	ID_0.01_437	-0.271461780069	.	71240000	71760000	31,120,180
chr2	71760000	72440000	ID_0.01_438	-0.331399855398	.	71760000	72440000	51,160,44
chr2	72440000	73080000	ID_0.01_439	-0.203462516979	.	72440000	73080000	31,120,180
chr2	73080000	73520000	ID_0.01_440	-0.228105629029	.	73080000	73520000	51,160,44
chr2	73520000	74440000	ID_0.01_441	-0.100676197840	.	73520000	74440000	31,120,180
chr2	74440000	74840000	ID_0.01_442	0.385596123918	.	74440000	74840000	51,160,44
chr2	74840000	75640000	ID_0.01_443	0.004494954494	.	74840000	75640000	31,120,180
chr2	75640000	75960000	ID_0.01_444	-0.084985858717	.	75640000	75960000	51,160,44
chr2	75960000	76880000	ID_0.01_445	-0.908837089035	.	75960000	76880000	31,120,180
chr2	76880000	79160000	ID_0.01_446	-0.511486204960	.	76880000	79160000	51,160,44
chr2	79160000	80160000	ID_0.01_447	-0.665241184053	.	79160000	80160000	31,120,180
chr2	80160000	84560000	ID_0.01_448	-0.793408535015	.	80160000	84560000	51,160,44
chr2	84560000	85120000	ID_0.01_449	-0.590657841332	.	84560000	85120000	31,120,180
chr2	85120000	85560000	ID_0.01_450	-0.414459333898	.	85120000	85560000	51,160,44
chr2	85560000	85880000	ID_0.01_451	0.299094264354	.	85560000	85880000	31,120,180
chr2	85880000	86400000	ID_0.01_452	0.234924205236	.	85880000	86400000	51,160,44
chr2	86400000	88800000	ID_0.01_453	-0.091202194766	.	86400000	88800000	31,120,180
chr2	88800000	89040000	ID_0.01_454	-0.173967509208	.	88800000	89040000	51,160,44
chr2	89040000	96000000	ID_0.01_455	-0.407228928691	.	89040000	96000000	31,120,180
chr2	96000000	96560000	ID_0.01_456	-0.300974334791	.	96000000	96560000	51,160,44
chr2	96560000	97200000	ID_0.01_457	-0.689393747257	.	96560000	97200000	31,120,180
chr2	97200000	97880000	ID_0.01_458	0.293090271200	.	97200000	97880000	51,160,44
chr2	97880000	98120000	ID_0.01_459	-1.117484617959	.	97880000	98120000	31,120,180
chr2	98120000	98400000	ID_0.01_460	-1.103248054647	.	98120000	98400000	51,160,44
chr2	98400000	99240000	ID_0.01_461	-0.390302800447	.	98400000	99240000	31,120,180
chr2	99240000	99720000	ID_0.01_462	-0.092434118188	.	99240000	99720000	51,160,44
chr2	99720000	100120000	ID_0.01_463	-0.114295000048	.	99720000	100120000	31,120,180
chr2	100120000	101600000	ID_0.01_464	-0.635954993859	.	100120000	101600000	51,160,44
chr2	101600000	101960000	ID_0.01_465	-0.189915272197	.	101600000	101960000	31,120,180
chr2	101960000	102560000	ID_0.01_466	-0.570477734149	.	101960000	102560000	51,160,44
chr2	102560000	103440000	ID_0.01_467	-0.617883371645	.	102560000	103440000	31,120,180
chr2	103440000	104520000	ID_0.01_468	-0.682001264717	.	103440000	104520000	51,160,44
chr2	104520000	105000000	ID_0.01_469	-0.331288275834	.	104520000	105000000	31,120,180
chr2	105000000	105520000	ID_0.01_470	-0.327348651816	.	105000000	105520000	51,160,44
chr2	105520000	106200000	ID_0.01_471	-0.524455355409	.	105520000	106200000	31,120,180
chr2	106200000	106680000	ID_0.01_472	-0.430283461287	.	106200000	106680000	51,160,44
chr2	106680000	107240000	ID_0.01_473	-0.432474857339	.	106680000	107240000	31,120,180
chr2	107240000	108880000	ID_0.01_474	-0.830538142544	.	107240000	108880000	51,160,44
chr2	108880000	109680000	ID_0.01_475	-0.711045552626	.	108880000	109680000	31,120,180
chr2	109680000	111560000	ID_0.01_476	-0.279050985684	.	109680000	111560000	51,160,44
chr2	111560000	112480000	ID_0.01_477	-0.283985976476	.	111560000	112480000	31,120,180
chr2	112480000	113760000	ID_0.01_478	-0.805512307015	.	112480000	113760000	51,160,44
chr2	113760000	114200000	ID_0.01_479	-0.364567560182	.	113760000	114200000	31,120,180
chr2	114200000	114800000	ID_0.01_480	-0.554839514622	.	114200000	114800000	51,160,44
chr2	114800000	115400000	ID_0.01_481	-0.546560537008	.	114800000	115400000	31,120,180
chr2	115400000	118560000	ID_0.01_482	-0.593619012765	.	115400000	118560000	51,160,44
chr2	118560000	118800000	ID_0.01_483	-0.793783336340	.	118560000	118800000	31,120,180
chr2	118800000	119640000	ID_0.01_484	-0.614960203393	.	118800000	119640000	51,160,44
chr2	119640000	121040000	ID_0.01_485	-0.349026633792	.	119640000	121040000	31,120,180
chr2	121040000	121440000	ID_0.01_486	-0.230570427488	.	121040000	121440000	51,160,44
chr2	121440000	121840000	ID_0.01_487	-0.091263492904	.	121440000	121840000	31,120,180
chr2	121840000	122120000	ID_0.01_488	-0.171774680407	.	121840000	122120000	51,160,44
chr2	122120000	122560000	ID_0.01_489	-0.360911999904	.	122120000	122560000	31,120,180
chr2	122560000	123120000	ID_0.01_490	-0.722796108045	.	122560000	123120000	51,160,44
chr2	123120000	127760000	ID_0.01_491	-0.544738563414	.	123120000	127760000	31,120,180
chr2	127760000	128280000	ID_0.01_492	-0.577136562303	.	127760000	128280000	51,160,44
chr2	128280000	129520000	ID_0.01_493	0.250455060711	.	128280000	129520000	31,120,180
chr2	129520000	131240000	ID_0.01_494	-0.613946303726	.	129520000	131240000	51,160,44
chr2	131240000	132600000	ID_0.01_495	-1.378214408223	.	131240000	132600000	31,120,180
chr2	132600000	133960000	ID_0.01_496	-0.729321792065	.	132600000	133960000	51,160,44
chr2	133960000	134600000	ID_0.01_497	-0.391965067741	.	133960000	134600000	31,120,180
chr2	134600000	135200000	ID_0.01_498	-0.561049496143	.	134600000	135200000	51,160,44
chr2	135200000	135680000	ID_0.01_499	-0.292410473217	.	135200000	135680000	31,120,180
chr2	135680000	136600000	ID_0.01_500	-0.799991793787	.	135680000	136600000	51,160,44
chr2	136600000	137160000	ID_0.01_501	-0.453202881307	.	136600000	137160000	31,120,180
chr2	137160000	137600000	ID_0.01_502	-0.455838483482	.	137160000	137600000	51,160,44
chr2	137600000	138640000	ID_0.01_503	-0.454361037651	.	137600000	138640000	31,120,180
chr2	138640000	139120000	ID_0.01_504	-0.750304071838	.	138640000	139120000	51,160,44
chr2	139120000	139600000	ID_0.01_505	-0.325401732026	.	139120000	139600000	31,120,180
chr2	139600000	141720000	ID_0.01_506	-0.745846795526	.	139600000	141720000	51,160,44
chr2	141720000	143760000	ID_0.01_507	-0.528395393901	.	141720000	143760000	31,120,180
chr2	143760000	145200000	ID_0.01_508	-0.689259770755	.	143760000	145200000	51,160,44
chr2	145200000	146520000	ID_0.01_509	-0.360857162305	.	145200000	146520000	31,120,180
chr2	146520000	147480000	ID_0.01_510	-0.559947120130	.	146520000	147480000	51,160,44
chr2	147480000	148680000	ID_0.01_511	-0.623023356945	.	147480000	148680000	31,120,180
chr2	148680000	149280000	ID_0.01_512	-1.002155270574	.	148680000	149280000	51,160,44
chr2	149280000	149880000	ID_0.01_513	-0.493398460668	.	149280000	149880000	31,120,180
chr2	149880000	150440000	ID_0.01_514	-0.211682254959	.	149880000	150440000	51,160,44
chr2	150440000	151360000	ID_0.01_515	-0.585242934523	.	150440000	151360000	31,120,180
chr2	151360000	152880000	ID_0.01_516	-0.232978777055	.	151360000	152880000	51,160,44
chr2	152880000	153600000	ID_0.01_517	-0.156293107299	.	152880000	153600000	31,120,180
chr2	153600000	154440000	ID_0.01_518	-0.838364706668	.	153600000	154440000	51,160,44
chr2	154440000	155240000	ID_0.01_519	-0.355424626233	.	154440000	155240000	31,120,180
chr2	155240000	156200000	ID_0.01_520	-0.591770959779	.	155240000	156200000	51,160,44
chr2	156200000	157120000	ID_0.01_521	-0.772065246842	.	156200000	157120000	31,120,180
chr2	157120000	157480000	ID_0.01_522	-0.206753575174	.	157120000	157480000	51,160,44
chr2	157480000	158880000	ID_0.01_523	-0.475458742781	.	157480000	158880000	31,120,180
chr2	158880000	159640000	ID_0.01_524	-0.444714967975	.	158880000	159640000	51,160,44
chr2	159640000	160000000	ID_0.01_525	-0.841820722801	.	159640000	160000000	31,120,180
chr2	160000000	160840000	ID_0.01_526	-0.222806951631	.	160000000	160840000	51,160,44
chr2	160840000	161320000	ID_0.01_527	-0.656790993381	.	160840000	161320000	31,120,180
chr2	161320000	162400000	ID_0.01_528	-0.104130194806	.	161320000	162400000	51,160,44
chr2	162400000	163000000	ID_0.01_529	-0.436212996904	.	162400000	163000000	31,120,180
chr2	163000000	164000000	ID_0.01_530	-0.395321077117	.	163000000	164000000	51,160,44
chr2	164000000	164960000	ID_0.01_531	-0.655114821363	.	164000000	164960000	31,120,180
chr2	164960000	165560000	ID_0.01_532	-0.052987901076	.	164960000	165560000	51,160,44
chr2	165560000	165840000	ID_0.01_533	-0.585315501754	.	165560000	165840000	31,120,180
chr2	165840000	166160000	ID_0.01_534	-0.327361695670	.	165840000	166160000	51,160,44
chr2	166160000	167400000	ID_0.01_535	-0.290996915260	.	166160000	167400000	31,120,180
chr2	167400000	169120000	ID_0.01_536	-0.637030638747	.	167400000	169120000	51,160,44
chr2	169120000	169800000	ID_0.01_537	-0.579670650999	.	169120000	169800000	31,120,180
chr2	169800000	170280000	ID_0.01_538	-0.534085807527	.	169800000	170280000	51,160,44
chr2	170280000	170800000	ID_0.01_539	-0.656535951251	.	170280000	170800000	31,120,180
chr2	170800000	171200000	ID_0.01_540	0.182813894560	.	170800000	171200000	51,160,44
chr2	171200000	171720000	ID_0.01_541	0.106344292885	.	171200000	171720000	31,120,180
chr2	171720000	172400000	ID_0.01_542	-0.711817883722	.	171720000	172400000	51,160,44
chr2	172400000	173000000	ID_0.01_543	-0.260043478242	.	172400000	173000000	31,120,180
chr2	173000000	174280000	ID_0.01_544	-0.410968540782	.	173000000	174280000	51,160,44
chr2	174280000	174640000	ID_0.01_545	-0.156156174926	.	174280000	174640000	31,120,180
chr2	174640000	175280000	ID_0.01_546	0.053750033859	.	174640000	175280000	51,160,44
chr2	175280000	175880000	ID_0.01_547	-0.542154646676	.	175280000	175880000	31,120,180
chr2	175880000	176200000	ID_0.01_548	-0.379003002646	.	175880000	176200000	51,160,44
chr2	176200000	176960000	ID_0.01_549	-0.423616583460	.	176200000	176960000	31,120,180
chr2	176960000	178000000	ID_0.01_550	-0.764904998654	.	176960000	178000000	51,160,44
chr2	178000000	178640000	ID_0.01_551	-0.269352396582	.	178000000	178640000	31,120,180
chr2	178640000	179560000	ID_0.01_552	-0.653797205868	.	178640000	179560000	51,160,44
chr2	179560000	180280000	ID_0.01_553	-0.534166846129	.	179560000	180280000	31,120,180
chr2	180280000	180680000	ID_0.01_554	-0.148126959048	.	180280000	180680000	51,160,44
chr2	180680000	180960000	ID_0.01_555	-0.399470326959	.	180680000	180960000	31,120,180
chr2	180960000	181480000	ID_0.01_556	-0.701055407073	.	180960000	181480000	51,160,44
chr2	181480000	181960000	ID_0.01_557	-0.128592644789	.	181480000	181960000	31,120,180
chr2	181960000	182600000	ID_0.01_558	-0.510342105664	.	181960000	182600000	51,160,44
chr2	182600000	183000000	ID_0.01_559	-0.264406008910	.	182600000	183000000	31,120,180
chr2	183000000	183560000	ID_0.01_560	-0.622011706858	.	183000000	183560000	51,160,44
chr2	183560000	184120000	ID_0.01_561	-0.644595238924	.	183560000	184120000	31,120,180
chr2	184120000	185440000	ID_0.01_562	-0.610879451359	.	184120000	185440000	51,160,44
chr2	185440000	186080000	ID_0.01_563	-0.241366595778	.	185440000	186080000	31,120,180
chr2	186080000	186680000	ID_0.01_564	-0.376253448916	.	186080000	186680000	51,160,44
chr2	186680000	187320000	ID_0.01_565	-0.233962131665	.	186680000	187320000	31,120,180
chr2	187320000	187680000	ID_0.01_566	-0.277072445878	.	187320000	187680000	51,160,44
chr2	187680000	188320000	ID_0.01_567	-0.494553623151	.	187680000	188320000	31,120,180
chr2	188320000	188720000	ID_0.01_568	-0.452417202729	.	188320000	188720000	51,160,44
chr2	188720000	189400000	ID_0.01_569	-0.038336016635	.	188720000	189400000	31,120,180
chr2	189400000	189880000	ID_0.01_570	-0.590374813099	.	189400000	189880000	51,160,44
chr2	189880000	190320000	ID_0.01_571	-0.338895860755	.	189880000	190320000	31,120,180
chr2	190320000	190920000	ID_0.01_572	-0.521305267585	.	190320000	190920000	51,160,44
chr2	190920000	191640000	ID_0.01_573	0.029714771000	.	190920000	191640000	31,120,180
chr2	191640000	191920000	ID_0.01_574	-0.368242437835	.	191640000	191920000	51,160,44
chr2	191920000	192400000	ID_0.01_575	-0.383970852496	.	191920000	192400000	31,120,180
chr2	192400000	192640000	ID_0.01_576	-0.397830813864	.	192400000	192640000	51,160,44
chr2	192640000	193080000	ID_0.01_577	-0.308273618241	.	192640000	193080000	31,120,180
chr2	193080000	194520000	ID_0.01_578	-0.487503084950	.	193080000	194520000	51,160,44
chr2	194520000	194920000	ID_0.01_579	-0.322977538823	.	194520000	194920000	31,120,180
chr2	194920000	196200000	ID_0.01_580	-0.391390731492	.	194920000	196200000	51,160,44
chr2	196200000	196920000	ID_0.01_581	-0.355546309197	.	196200000	196920000	31,120,180
chr2	196920000	198200000	ID_0.01_582	-0.516289427261	.	196920000	198200000	51,160,44
chr2	198200000	198640000	ID_0.01_583	-0.159389607683	.	198200000	198640000	31,120,180
chr2	198640000	199160000	ID_0.01_584	-0.451066682010	.	198640000	199160000	51,160,44
chr2	199160000	199880000	ID_0.01_585	-0.550976605328	.	199160000	199880000	31,120,180
chr2	199880000	200360000	ID_0.01_586	-0.110091048057	.	199880000	200360000	51,160,44
chr2	200360000	200840000	ID_0.01_587	-0.325605257367	.	200360000	200840000	31,120,180
chr2	200840000	201320000	ID_0.01_588	-0.491991794559	.	200840000	201320000	51,160,44
chr2	201320000	201680000	ID_0.01_589	-0.186562289044	.	201320000	201680000	31,120,180
chr2	201680000	202120000	ID_0.01_590	-0.175624345420	.	201680000	202120000	51,160,44
chr2	202120000	202640000	ID_0.01_591	0.366012149895	.	202120000	202640000	31,120,180
chr2	202640000	203080000	ID_0.01_592	-0.172916904777	.	202640000	203080000	51,160,44
chr2	203080000	203440000	ID_0.01_593	0.045570248278	.	203080000	203440000	31,120,180
chr2	203440000	203680000	ID_0.01_594	0.186377878295	.	203440000	203680000	51,160,44
chr2	203680000	204040000	ID_0.01_595	0.580195171719	.	203680000	204040000	31,120,180
chr2	204040000	204320000	ID_0.01_596	0.431819248160	.	204040000	204320000	51,160,44
chr2	204320000	204840000	ID_0.01_597	-0.276704372160	.	204320000	204840000	31,120,180
chr2	204840000	205720000	ID_0.01_598	-0.517495340864	.	204840000	205720000	51,160,44
chr2	205720000	206080000	ID_0.01_599	-0.287500576899	.	205720000	206080000	31,120,180
chr2	206080000	206560000	ID_0.01_600	-0.154619115956	.	206080000	206560000	51,160,44
chr2	206560000	206800000	ID_0.01_601	-0.279534230387	.	206560000	206800000	31,120,180
chr2	206800000	207520000	ID_0.01_602	-0.461087956711	.	206800000	207520000	51,160,44
chr2	207520000	208360000	ID_0.01_603	-0.289586427258	.	207520000	208360000	31,120,180
chr2	208360000	209240000	ID_0.01_604	-0.447446249590	.	208360000	209240000	51,160,44
chr2	209240000	210160000	ID_0.01_605	-0.745760896003	.	209240000	210160000	31,120,180
chr2	210160000	212520000	ID_0.01_606	-0.332949231194	.	210160000	212520000	51,160,44
chr2	212520000	213480000	ID_0.01_607	-0.273568900391	.	212520000	213480000	31,120,180
chr2	213480000	214080000	ID_0.01_608	-0.677093926198	.	213480000	214080000	51,160,44
chr2	214080000	216160000	ID_0.01_609	-0.655741661455	.	214080000	216160000	31,120,180
chr2	216160000	216800000	ID_0.01_610	-0.405756739026	.	216160000	216800000	51,160,44
chr2	216800000	217560000	ID_0.01_611	-0.659424701105	.	216800000	217560000	31,120,180
chr2	217560000	218560000	ID_0.01_612	-0.356225348427	.	217560000	218560000	51,160,44
chr2	218560000	219000000	ID_0.01_613	-0.374242052961	.	218560000	219000000	31,120,180
chr2	219000000	219560000	ID_0.01_614	-0.435088203157	.	219000000	219560000	51,160,44
chr2	219560000	220240000	ID_0.01_615	0.530357870288	.	219560000	220240000	31,120,180
chr2	220240000	220600000	ID_0.01_616	0.414290496970	.	220240000	220600000	51,160,44
chr2	220600000	222480000	ID_0.01_617	-0.701655879642	.	220600000	222480000	31,120,180
chr2	222480000	222880000	ID_0.01_618	-0.373365897662	.	222480000	222880000	51,160,44
chr2	222880000	223520000	ID_0.01_619	-0.533403599255	.	222880000	223520000	31,120,180
chr2	223520000	223840000	ID_0.01_620	-0.550826965102	.	223520000	223840000	51,160,44
chr2	223840000	224440000	ID_0.01_621	-0.326952107609	.	223840000	224440000	31,120,180
chr2	224440000	224840000	ID_0.01_622	-0.119343040566	.	224440000	224840000	51,160,44
chr2	224840000	225200000	ID_0.01_623	-0.516532949162	.	224840000	225200000	31,120,180
chr2	225200000	225560000	ID_0.01_624	-0.422071412438	.	225200000	225560000	51,160,44
chr2	225560000	225960000	ID_0.01_625	-0.409455030316	.	225560000	225960000	31,120,180
chr2	225960000	226520000	ID_0.01_626	-0.286500308988	.	225960000	226520000	51,160,44
chr2	226520000	227680000	ID_0.01_627	-0.740109488283	.	226520000	227680000	31,120,180
chr2	227680000	228760000	ID_0.01_628	-0.299602566163	.	227680000	228760000	51,160,44
chr2	228760000	230560000	ID_0.01_629	-0.577669609327	.	228760000	230560000	31,120,180
chr2	230560000	231480000	ID_0.01_630	-0.860503257255	.	230560000	231480000	51,160,44
chr2	231480000	231920000	ID_0.01_631	-0.153924174949	.	231480000	231920000	31,120,180
chr2	231920000	232400000	ID_0.01_632	0.152837004905	.	231920000	232400000	51,160,44
chr2	232400000	232680000	ID_0.01_633	0.335911826265	.	232400000	232680000	31,120,180
chr2	232680000	233400000	ID_0.01_634	-0.040039536131	.	232680000	233400000	51,160,44
chr2	233400000	234200000	ID_0.01_635	-0.091867522934	.	233400000	234200000	31,120,180
chr2	234200000	234840000	ID_0.01_636	-0.316425838978	.	234200000	234840000	51,160,44
chr2	234840000	235480000	ID_0.01_637	-0.216212666318	.	234840000	235480000	31,120,180
chr2	235480000	236040000	ID_0.01_638	-0.359681428278	.	235480000	236040000	51,160,44
chr2	236040000	236680000	ID_0.01_639	-0.484310865752	.	236040000	236680000	31,120,180
chr2	236680000	237200000	ID_0.01_640	-0.462856274453	.	236680000	237200000	51,160,44
chr2	237200000	238000000	ID_0.01_641	-0.317962896441	.	237200000	238000000	31,120,180
chr2	238000000	238360000	ID_0.01_642	-0.404211495442	.	238000000	238360000	51,160,44
chr2	238360000	239160000	ID_0.01_643	-0.347803566391	.	238360000	239160000	31,120,180
chr2	239160000	239960000	ID_0.01_644	0.084599898460	.	239160000	239960000	51,160,44
chr2	239960000	240360000	ID_0.01_645	-0.239481637379	.	239960000	240360000	31,120,180
chr2	240360000	240960000	ID_0.01_646	0.268746308546	.	240360000	240960000	51,160,44
chr2	240960000	241400000	ID_0.01_647	0.076587657493	.	240960000	241400000	31,120,180
chr2	241400000	241640000	ID_0.01_648	0.176666857058	.	241400000	241640000	51,160,44
chr2	241640000	242200000	ID_0.01_649	0.846103451545	.	241640000	242200000	31,120,180
chr3	440000	2240000	ID_0.01_650	-0.764603031313	.	440000	2240000	51,160,44
chr3	2240000	2720000	ID_0.01_651	-0.528096888196	.	2240000	2720000	31,120,180
chr3	2720000	3240000	ID_0.01_652	-0.258450378635	.	2720000	3240000	51,160,44
chr3	3240000	4320000	ID_0.01_653	-1.233239754388	.	3240000	4320000	31,120,180
chr3	4320000	4680000	ID_0.01_654	-1.078726994482	.	4320000	4680000	51,160,44
chr3	4680000	5320000	ID_0.01_655	-0.698053513151	.	4680000	5320000	31,120,180
chr3	5320000	6440000	ID_0.01_656	-1.161881146179	.	5320000	6440000	51,160,44
chr3	6440000	6840000	ID_0.01_657	-0.747004586267	.	6440000	6840000	31,120,180
chr3	6840000	8400000	ID_0.01_658	-0.891151286213	.	6840000	8400000	51,160,44
chr3	8400000	8720000	ID_0.01_659	-0.996578663082	.	8400000	8720000	31,120,180
chr3	8720000	9360000	ID_0.01_660	-0.595389734403	.	8720000	9360000	51,160,44
chr3	9360000	9840000	ID_0.01_661	-0.254965845401	.	9360000	9840000	31,120,180
chr3	9840000	10360000	ID_0.01_662	0.151670898892	.	9840000	10360000	51,160,44
chr3	10360000	11360000	ID_0.01_663	-0.718519139479	.	10360000	11360000	31,120,180
chr3	11360000	11880000	ID_0.01_664	-0.221831363951	.	11360000	11880000	51,160,44
chr3	11880000	12520000	ID_0.01_665	-0.500128341432	.	11880000	12520000	31,120,180
chr3	12520000	14200000	ID_0.01_666	-0.839340833439	.	12520000	14200000	51,160,44
chr3	14200000	14600000	ID_0.01_667	-0.437422732628	.	14200000	14600000	31,120,180
chr3	14600000	15160000	ID_0.01_668	-0.064073165596	.	14600000	15160000	51,160,44
chr3	15160000	15640000	ID_0.01_669	-0.064281948616	.	15160000	15640000	31,120,180
chr3	15640000	16280000	ID_0.01_670	-0.383082506074	.	15640000	16280000	51,160,44
chr3	16280000	16640000	ID_0.01_671	-0.487083779711	.	16280000	16640000	31,120,180
chr3	16640000	17280000	ID_0.01_672	-0.623936249503	.	16640000	17280000	51,160,44
chr3	17280000	17920000	ID_0.01_673	-0.532113992380	.	17280000	17920000	31,120,180
chr3	17920000	18560000	ID_0.01_674	-0.841358985898	.	17920000	18560000	51,160,44
chr3	18560000	19920000	ID_0.01_675	-0.516169049549	.	18560000	19920000	31,120,180
chr3	19920000	20360000	ID_0.01_676	-0.780300135870	.	19920000	20360000	51,160,44
chr3	20360000	22560000	ID_0.01_677	-0.683589828881	.	20360000	22560000	31,120,180
chr3	22560000	23080000	ID_0.01_678	-0.512729363496	.	22560000	23080000	51,160,44
chr3	23080000	24280000	ID_0.01_679	-0.602651797539	.	23080000	24280000	31,120,180
chr3	24280000	24760000	ID_0.01_680	-0.189909906662	.	24280000	24760000	51,160,44
chr3	24760000	25560000	ID_0.01_681	-0.711183247124	.	24760000	25560000	31,120,180
chr3	25560000	25960000	ID_0.01_682	-0.706828862311	.	25560000	25960000	51,160,44
chr3	25960000	27160000	ID_0.01_683	-0.860118803297	.	25960000	27160000	31,120,180
chr3	27160000	27760000	ID_0.01_684	-0.830019323824	.	27160000	27760000	51,160,44
chr3	27760000	28400000	ID_0.01_685	-0.615143128316	.	27760000	28400000	31,120,180
chr3	28400000	29320000	ID_0.01_686	-0.750652921356	.	28400000	29320000	51,160,44
chr3	29320000	29960000	ID_0.01_687	-0.322017864796	.	29320000	29960000	31,120,180
chr3	29960000	30800000	ID_0.01_688	-0.579737070960	.	29960000	30800000	51,160,44
chr3	30800000	31480000	ID_0.01_689	-0.796716825442	.	30800000	31480000	31,120,180
chr3	31480000	32200000	ID_0.01_690	-0.327752524436	.	31480000	32200000	51,160,44
chr3	32200000	32760000	ID_0.01_691	0.162931787311	.	32200000	32760000	31,120,180
chr3	32760000	33080000	ID_0.01_692	0.220943631287	.	32760000	33080000	51,160,44
chr3	33080000	33440000	ID_0.01_693	0.501669538779	.	33080000	33440000	31,120,180
chr3	33440000	33880000	ID_0.01_694	0.639108778216	.	33440000	33880000	51,160,44
chr3	33880000	34320000	ID_0.01_695	-1.240832590350	.	33880000	34320000	31,120,180
chr3	34320000	34800000	ID_0.01_696	-0.389546953481	.	34320000	34800000	51,160,44
chr3	34800000	36000000	ID_0.01_697	-0.453088609408	.	34800000	36000000	31,120,180
chr3	36000000	36760000	ID_0.01_698	-0.767015779987	.	36000000	36760000	51,160,44
chr3	36760000	37440000	ID_0.01_699	-0.759786012242	.	36760000	37440000	31,120,180
chr3	37440000	37880000	ID_0.01_700	-0.535913745151	.	37440000	37880000	51,160,44
chr3	37880000	38080000	ID_0.01_701	-0.424117000417	.	37880000	38080000	31,120,180
chr3	38080000	38720000	ID_0.01_702	-0.367935232570	.	38080000	38720000	51,160,44
chr3	38720000	39080000	ID_0.01_703	-0.265417447633	.	38720000	39080000	31,120,180
chr3	39080000	39480000	ID_0.01_704	-0.523420131141	.	39080000	39480000	51,160,44
chr3	39480000	40200000	ID_0.01_705	-0.674255678107	.	39480000	40200000	31,120,180
chr3	40200000	40680000	ID_0.01_706	-0.465570376869	.	40200000	40680000	51,160,44
chr3	40680000	42240000	ID_0.01_707	-0.490801359169	.	40680000	42240000	31,120,180
chr3	42240000	42520000	ID_0.01_708	-0.523554597474	.	42240000	42520000	51,160,44
chr3	42520000	42920000	ID_0.01_709	-0.398945167769	.	42520000	42920000	31,120,180
chr3	42920000	43200000	ID_0.01_710	-0.713290747728	.	42920000	43200000	51,160,44
chr3	43200000	43560000	ID_0.01_711	-0.377579838489	.	43200000	43560000	31,120,180
chr3	43560000	43800000	ID_0.01_712	-0.224917056254	.	43560000	43800000	51,160,44
chr3	43800000	44280000	ID_0.01_713	-0.308546199536	.	43800000	44280000	31,120,180
chr3	44280000	45040000	ID_0.01_714	-0.701035105643	.	44280000	45040000	51,160,44
chr3	45040000	45520000	ID_0.01_715	-0.767871709490	.	45040000	45520000	31,120,180
chr3	45520000	46480000	ID_0.01_716	0.109096547454	.	45520000	46480000	51,160,44
chr3	46480000	46960000	ID_0.01_717	-0.134885817397	.	46480000	46960000	31,120,180
chr3	46960000	47440000	ID_0.01_718	0.414462117602	.	46960000	47440000	51,160,44
chr3	47440000	47880000	ID_0.01_719	0.647036048839	.	47440000	47880000	31,120,180
chr3	47880000	48240000	ID_0.01_720	0.588593470972	.	47880000	48240000	51,160,44
chr3	48240000	48720000	ID_0.01_721	0.338783241036	.	48240000	48720000	31,120,180
chr3	48720000	49080000	ID_0.01_722	0.924714910331	.	48720000	49080000	51,160,44
chr3	49080000	50360000	ID_0.01_723	1.007518296321	.	49080000	50360000	31,120,180
chr3	50360000	50680000	ID_0.01_724	0.113882428423	.	50360000	50680000	51,160,44
chr3	50680000	51040000	ID_0.01_725	0.212365998261	.	50680000	51040000	31,120,180
chr3	51040000	51400000	ID_0.01_726	0.647362570272	.	51040000	51400000	51,160,44
chr3	51400000	52480000	ID_0.01_727	-0.407853399653	.	51400000	52480000	31,120,180
chr3	52480000	52800000	ID_0.01_728	0.581353406557	.	52480000	52800000	51,160,44
chr3	52800000	53360000	ID_0.01_729	0.596360240015	.	52800000	53360000	31,120,180
chr3	53360000	53960000	ID_0.01_730	-0.244412499561	.	53360000	53960000	51,160,44
chr3	53960000	54440000	ID_0.01_731	-0.493343606459	.	53960000	54440000	31,120,180
chr3	54440000	54840000	ID_0.01_732	-0.673710956113	.	54440000	54840000	51,160,44
chr3	54840000	55480000	ID_0.01_733	-0.589056723609	.	54840000	55480000	31,120,180
chr3	55480000	56560000	ID_0.01_734	-0.527075385317	.	55480000	56560000	51,160,44
chr3	56560000	57040000	ID_0.01_735	-0.574459825568	.	56560000	57040000	31,120,180
chr3	57040000	57520000	ID_0.01_736	0.165351964878	.	57040000	57520000	51,160,44
chr3	57520000	57920000	ID_0.01_737	0.965258988965	.	57520000	57920000	31,120,180
chr3	57920000	58680000	ID_0.01_738	0.519040307881	.	57920000	58680000	51,160,44
chr3	58680000	59880000	ID_0.01_739	-0.709787398679	.	58680000	59880000	31,120,180
chr3	59880000	61400000	ID_0.01_740	-0.785970897276	.	59880000	61400000	51,160,44
chr3	61400000	62160000	ID_0.01_741	-0.825084520184	.	61400000	62160000	31,120,180
chr3	62160000	62560000	ID_0.01_742	-0.824372954892	.	62160000	62560000	51,160,44
chr3	62560000	63240000	ID_0.01_743	-0.947777870521	.	62560000	63240000	31,120,180
chr3	63240000	63800000	ID_0.01_744	-0.812123300606	.	63240000	63800000	51,160,44
chr3	63800000	64000000	ID_0.01_745	-0.733487991318	.	63800000	64000000	31,120,180
chr3	64000000	64480000	ID_0.01_746	-0.929387528731	.	64000000	64480000	51,160,44
chr3	64480000	65360000	ID_0.01_747	-0.763659033766	.	64480000	65360000	31,120,180
chr3	65360000	65720000	ID_0.01_748	-0.668819519248	.	65360000	65720000	51,160,44
chr3	65720000	66280000	ID_0.01_749	-0.621366409591	.	65720000	66280000	31,120,180
chr3	66280000	66960000	ID_0.01_750	-0.602914445490	.	66280000	66960000	51,160,44
chr3	66960000	67440000	ID_0.01_751	-0.941457062643	.	66960000	67440000	31,120,180
chr3	67440000	67880000	ID_0.01_752	-0.590816709719	.	67440000	67880000	51,160,44
chr3	67880000	69000000	ID_0.01_753	-0.783062293355	.	67880000	69000000	31,120,180
chr3	69000000	69720000	ID_0.01_754	-1.246234467268	.	69000000	69720000	51,160,44
chr3	69720000	70040000	ID_0.01_755	-0.181854717197	.	69720000	70040000	31,120,180
chr3	70040000	70600000	ID_0.01_756	-0.894369609656	.	70040000	70600000	51,160,44
chr3	70600000	71040000	ID_0.01_757	-0.621269560385	.	70600000	71040000	31,120,180
chr3	71040000	71720000	ID_0.01_758	-0.484939021933	.	71040000	71720000	51,160,44
chr3	71720000	73160000	ID_0.01_759	-0.933721149475	.	71720000	73160000	31,120,180
chr3	73160000	73560000	ID_0.01_760	-1.109293798082	.	73160000	73560000	51,160,44
chr3	73560000	73840000	ID_0.01_761	-0.567452368696	.	73560000	73840000	31,120,180
chr3	73840000	75240000	ID_0.01_762	-0.642829375696	.	73840000	75240000	51,160,44
chr3	75240000	75760000	ID_0.01_763	-1.121067407968	.	75240000	75760000	31,120,180
chr3	75760000	77360000	ID_0.01_764	-0.945492187492	.	75760000	77360000	51,160,44
chr3	77360000	78680000	ID_0.01_765	-0.614830357981	.	77360000	78680000	31,120,180
chr3	78680000	79120000	ID_0.01_766	-0.974496162683	.	78680000	79120000	51,160,44
chr3	79120000	79560000	ID_0.01_767	-0.638990237937	.	79120000	79560000	31,120,180
chr3	79560000	81360000	ID_0.01_768	-0.789213886840	.	79560000	81360000	51,160,44
chr3	81360000	81960000	ID_0.01_769	-0.985649901297	.	81360000	81960000	31,120,180
chr3	81960000	83600000	ID_0.01_770	-0.412794222173	.	81960000	83600000	51,160,44
chr3	83600000	84040000	ID_0.01_771	-0.617604005660	.	83600000	84040000	31,120,180
chr3	84040000	85680000	ID_0.01_772	-0.816110492312	.	84040000	85680000	51,160,44
chr3	85680000	86680000	ID_0.01_773	-0.721339419870	.	85680000	86680000	31,120,180
chr3	86680000	87280000	ID_0.01_774	-0.858059493063	.	86680000	87280000	51,160,44
chr3	87280000	88280000	ID_0.01_775	-0.941429042746	.	87280000	88280000	31,120,180
chr3	88280000	90240000	ID_0.01_776	-0.960057854764	.	88280000	90240000	51,160,44
chr3	90240000	93920000	ID_0.01_777	-0.463674084620	.	90240000	93920000	31,120,180
chr3	93920000	96600000	ID_0.01_778	-0.806083808427	.	93920000	96600000	51,160,44
chr3	96600000	97400000	ID_0.01_779	-0.823482203060	.	96600000	97400000	31,120,180
chr3	97400000	97760000	ID_0.01_780	-1.004146008202	.	97400000	97760000	51,160,44
chr3	97760000	98080000	ID_0.01_781	-0.477478467664	.	97760000	98080000	31,120,180
chr3	98080000	99520000	ID_0.01_782	-0.252713601822	.	98080000	99520000	51,160,44
chr3	99520000	100000000	ID_0.01_783	-0.957234060675	.	99520000	100000000	31,120,180
chr3	100000000	100560000	ID_0.01_784	-0.415855694811	.	100000000	100560000	51,160,44
chr3	100560000	101520000	ID_0.01_785	-0.386815844386	.	100560000	101520000	31,120,180
chr3	101520000	101920000	ID_0.01_786	-0.674135679718	.	101520000	101920000	51,160,44
chr3	101920000	102360000	ID_0.01_787	-0.358481949390	.	101920000	102360000	31,120,180
chr3	102360000	103360000	ID_0.01_788	-0.696872452803	.	102360000	103360000	51,160,44
chr3	103360000	104280000	ID_0.01_789	-0.571966603855	.	103360000	104280000	31,120,180
chr3	104280000	105320000	ID_0.01_790	-0.715967925734	.	104280000	105320000	51,160,44
chr3	105320000	106880000	ID_0.01_791	-0.916097950071	.	105320000	106880000	31,120,180
chr3	106880000	107680000	ID_0.01_792	-1.064961451065	.	106880000	107680000	51,160,44
chr3	107680000	108200000	ID_0.01_793	-0.658059464954	.	107680000	108200000	31,120,180
chr3	108200000	108800000	ID_0.01_794	-0.949992163828	.	108200000	108800000	51,160,44
chr3	108800000	110760000	ID_0.01_795	-1.099723741463	.	108800000	110760000	31,120,180
chr3	110760000	111320000	ID_0.01_796	-0.611533943826	.	110760000	111320000	51,160,44
chr3	111320000	111800000	ID_0.01_797	-0.833966947700	.	111320000	111800000	31,120,180
chr3	111800000	112280000	ID_0.01_798	-0.791699983705	.	111800000	112280000	51,160,44
chr3	112280000	112760000	ID_0.01_799	-0.571548225755	.	112280000	112760000	31,120,180
chr3	112760000	113040000	ID_0.01_800	-0.582823203454	.	112760000	113040000	51,160,44
chr3	113040000	113920000	ID_0.01_801	-0.158049729458	.	113040000	113920000	31,120,180
chr3	113920000	114480000	ID_0.01_802	-0.706926749081	.	113920000	114480000	51,160,44
chr3	114480000	115560000	ID_0.01_803	-0.530225507510	.	114480000	115560000	31,120,180
chr3	115560000	116520000	ID_0.01_804	-1.088611865100	.	115560000	116520000	51,160,44
chr3	116520000	117720000	ID_0.01_805	-0.929983544074	.	116520000	117720000	31,120,180
chr3	117720000	118520000	ID_0.01_806	-0.752214580185	.	117720000	118520000	51,160,44
chr3	118520000	119000000	ID_0.01_807	-0.787050578426	.	118520000	119000000	31,120,180
chr3	119000000	119520000	ID_0.01_808	-0.486287531066	.	119000000	119520000	51,160,44
chr3	119520000	119960000	ID_0.01_809	-0.590082665902	.	119520000	119960000	31,120,180
chr3	119960000	120320000	ID_0.01_810	-0.004454465808	.	119960000	120320000	51,160,44
chr3	120320000	120600000	ID_0.01_811	-0.163745670373	.	120320000	120600000	31,120,180
chr3	120600000	121200000	ID_0.01_812	-0.348001999744	.	120600000	121200000	51,160,44
chr3	121200000	122040000	ID_0.01_813	-0.882629007555	.	121200000	122040000	31,120,180
chr3	122040000	122440000	ID_0.01_814	-0.564030796791	.	122040000	122440000	51,160,44
chr3	122440000	122680000	ID_0.01_815	0.267040031802	.	122440000	122680000	31,120,180
chr3	122680000	123040000	ID_0.01_816	0.260565572478	.	122680000	123040000	51,160,44
chr3	123040000	123360000	ID_0.01_817	-0.184754304672	.	123040000	123360000	31,120,180
chr3	123360000	123720000	ID_0.01_818	-0.548785995482	.	123360000	123720000	51,160,44
chr3	123720000	124280000	ID_0.01_819	-0.203223626351	.	123720000	124280000	31,120,180
chr3	124280000	125360000	ID_0.01_820	-0.514214915276	.	124280000	125360000	51,160,44
chr3	125360000	126360000	ID_0.01_821	-0.484799145405	.	125360000	126360000	31,120,180
chr3	126360000	127240000	ID_0.01_822	-0.467702303133	.	126360000	127240000	51,160,44
chr3	127240000	127800000	ID_0.01_823	-0.455713170050	.	127240000	127800000	31,120,180
chr3	127800000	128320000	ID_0.01_824	-0.306328939014	.	127800000	128320000	51,160,44
chr3	128320000	128600000	ID_0.01_825	0.635297061908	.	128320000	128600000	31,120,180
chr3	128600000	129080000	ID_0.01_826	0.616445384001	.	128600000	129080000	51,160,44
chr3	129080000	129840000	ID_0.01_827	0.444173442159	.	129080000	129840000	31,120,180
chr3	129840000	130320000	ID_0.01_828	-0.880032973291	.	129840000	130320000	51,160,44
chr3	130320000	130720000	ID_0.01_829	-0.401213193829	.	130320000	130720000	31,120,180
chr3	130720000	131320000	ID_0.01_830	-0.502348761360	.	130720000	131320000	51,160,44
chr3	131320000	132080000	ID_0.01_831	-0.386852113484	.	131320000	132080000	31,120,180
chr3	132080000	132440000	ID_0.01_832	-0.399005499222	.	132080000	132440000	51,160,44
chr3	132440000	133120000	ID_0.01_833	-0.972780111562	.	132440000	133120000	31,120,180
chr3	133120000	133880000	ID_0.01_834	-0.425167300450	.	133120000	133880000	51,160,44
chr3	133880000	134320000	ID_0.01_835	0.476779122774	.	133880000	134320000	31,120,180
chr3	134320000	135760000	ID_0.01_836	-0.597497079130	.	134320000	135760000	51,160,44
chr3	135760000	136800000	ID_0.01_837	-0.764102903525	.	135760000	136800000	31,120,180
chr3	136800000	137720000	ID_0.01_838	-1.203021455154	.	136800000	137720000	51,160,44
chr3	137720000	138120000	ID_0.01_839	-1.067104038642	.	137720000	138120000	31,120,180
chr3	138120000	138680000	ID_0.01_840	-0.065572132664	.	138120000	138680000	51,160,44
chr3	138680000	139080000	ID_0.01_841	-0.580199612035	.	138680000	139080000	31,120,180
chr3	139080000	140600000	ID_0.01_842	-0.503718178848	.	139080000	140600000	51,160,44
chr3	140600000	141040000	ID_0.01_843	-0.712836585123	.	140600000	141040000	31,120,180
chr3	141040000	141360000	ID_0.01_844	-0.454317929753	.	141040000	141360000	51,160,44
chr3	141360000	141680000	ID_0.01_845	0.350445827263	.	141360000	141680000	31,120,180
chr3	141680000	142280000	ID_0.01_846	0.334321235622	.	141680000	142280000	51,160,44
chr3	142280000	142760000	ID_0.01_847	0.025668012288	.	142280000	142760000	31,120,180
chr3	142760000	143480000	ID_0.01_848	-0.751657392395	.	142760000	143480000	51,160,44
chr3	143480000	144320000	ID_0.01_849	-0.953892997596	.	143480000	144320000	31,120,180
chr3	144320000	144920000	ID_0.01_850	-0.538178164263	.	144320000	144920000	51,160,44
chr3	144920000	146400000	ID_0.01_851	-0.370133864757	.	144920000	146400000	31,120,180
chr3	146400000	147000000	ID_0.01_852	-0.654230879496	.	146400000	147000000	51,160,44
chr3	147000000	148640000	ID_0.01_853	-0.633443401576	.	147000000	148640000	31,120,180
chr3	148640000	149200000	ID_0.01_854	-0.605712191962	.	148640000	149200000	51,160,44
chr3	149200000	149640000	ID_0.01_855	-0.021661648664	.	149200000	149640000	31,120,180
chr3	149640000	149960000	ID_0.01_856	-0.012694495349	.	149640000	149960000	51,160,44
chr3	149960000	150280000	ID_0.01_857	-0.147881006316	.	149960000	150280000	31,120,180
chr3	150280000	151120000	ID_0.01_858	-0.007977073652	.	150280000	151120000	51,160,44
chr3	151120000	152200000	ID_0.01_859	-0.651273140328	.	151120000	152200000	31,120,180
chr3	152200000	152720000	ID_0.01_860	-0.888473554081	.	152200000	152720000	51,160,44
chr3	152720000	154000000	ID_0.01_861	-0.780235812332	.	152720000	154000000	31,120,180
chr3	154000000	155080000	ID_0.01_862	-0.341863334904	.	154000000	155080000	51,160,44
chr3	155080000	155440000	ID_0.01_863	-0.452680927965	.	155080000	155440000	31,120,180
chr3	155440000	155720000	ID_0.01_864	-0.045012472517	.	155440000	155720000	51,160,44
chr3	155720000	156280000	ID_0.01_865	-0.565911306242	.	155720000	156280000	31,120,180
chr3	156280000	156880000	ID_0.01_866	-0.394790375723	.	156280000	156880000	51,160,44
chr3	156880000	157240000	ID_0.01_867	-0.597061110260	.	156880000	157240000	31,120,180
chr3	157240000	158240000	ID_0.01_868	-0.567674663604	.	157240000	158240000	51,160,44
chr3	158240000	158560000	ID_0.01_869	-0.520751935412	.	158240000	158560000	31,120,180
chr3	158560000	159000000	ID_0.01_870	-0.889411641137	.	158560000	159000000	51,160,44
chr3	159000000	159320000	ID_0.01_871	-0.438009873484	.	159000000	159320000	31,120,180
chr3	159320000	159720000	ID_0.01_872	0.020796395274	.	159320000	159720000	51,160,44
chr3	159720000	160280000	ID_0.01_873	-0.313511655941	.	159720000	160280000	31,120,180
chr3	160280000	161200000	ID_0.01_874	-0.724369928063	.	160280000	161200000	51,160,44
chr3	161200000	162680000	ID_0.01_875	-0.989527214251	.	161200000	162680000	31,120,180
chr3	162680000	164960000	ID_0.01_876	-0.642854567315	.	162680000	164960000	51,160,44
chr3	164960000	167080000	ID_0.01_877	-0.893865342218	.	164960000	167080000	31,120,180
chr3	167080000	167600000	ID_0.01_878	-0.855963366110	.	167080000	167600000	51,160,44
chr3	167600000	167920000	ID_0.01_879	-0.518993291389	.	167600000	167920000	31,120,180
chr3	167920000	168520000	ID_0.01_880	-0.351311238018	.	167920000	168520000	51,160,44
chr3	168520000	169440000	ID_0.01_881	-0.469752470084	.	168520000	169440000	31,120,180
chr3	169440000	169800000	ID_0.01_882	-0.681845007375	.	169440000	169800000	51,160,44
chr3	169800000	170120000	ID_0.01_883	0.127382529553	.	169800000	170120000	31,120,180
chr3	170120000	170600000	ID_0.01_884	0.078416764772	.	170120000	170600000	51,160,44
chr3	170600000	171320000	ID_0.01_885	-0.582207556725	.	170600000	171320000	31,120,180
chr3	171320000	172040000	ID_0.01_886	-0.387114128060	.	171320000	172040000	51,160,44
chr3	172040000	172520000	ID_0.01_887	-0.602385142048	.	172040000	172520000	31,120,180
chr3	172520000	173040000	ID_0.01_888	-0.557586516330	.	172520000	173040000	51,160,44
chr3	173040000	173760000	ID_0.01_889	-0.239087156577	.	173040000	173760000	31,120,180
chr3	173760000	176640000	ID_0.01_890	-0.518194485917	.	173760000	176640000	51,160,44
chr3	176640000	178160000	ID_0.01_891	-0.739442778466	.	176640000	178160000	31,120,180
chr3	178160000	178720000	ID_0.01_892	-0.705580058837	.	178160000	178720000	51,160,44
chr3	178720000	179040000	ID_0.01_893	-0.729097549043	.	178720000	179040000	31,120,180
chr3	179040000	179520000	ID_0.01_894	-0.050277650455	.	179040000	179520000	51,160,44
chr3	179520000	180320000	ID_0.01_895	-0.671866480257	.	179520000	180320000	31,120,180
chr3	180320000	180920000	ID_0.01_896	-0.502304472283	.	180320000	180920000	51,160,44
chr3	180920000	181440000	ID_0.01_897	-0.279218778480	.	180920000	181440000	31,120,180
chr3	181440000	182400000	ID_0.01_898	-0.423028867316	.	181440000	182400000	51,160,44
chr3	182400000	183160000	ID_0.01_899	-0.754798943609	.	182400000	183160000	31,120,180
chr3	183160000	183520000	ID_0.01_900	-0.106525100879	.	183160000	183520000	51,160,44
chr3	183520000	184040000	ID_0.01_901	0.190694226924	.	183520000	184040000	31,120,180
chr3	184040000	184520000	ID_0.01_902	0.343595637279	.	184040000	184520000	51,160,44
chr3	184520000	185000000	ID_0.01_903	-0.224593885326	.	184520000	185000000	31,120,180
chr3	185000000	185320000	ID_0.01_904	-0.030632433737	.	185000000	185320000	51,160,44
chr3	185320000	185680000	ID_0.01_905	-0.611645531953	.	185320000	185680000	31,120,180
chr3	185680000	186000000	ID_0.01_906	-0.158441820933	.	185680000	186000000	51,160,44
chr3	186000000	186280000	ID_0.01_907	0.468347237933	.	186000000	186280000	31,120,180
chr3	186280000	186920000	ID_0.01_908	0.008316231304	.	186280000	186920000	51,160,44
chr3	186920000	187440000	ID_0.01_909	-0.640050937841	.	186920000	187440000	31,120,180
chr3	187440000	187760000	ID_0.01_910	-1.053214515680	.	187440000	187760000	51,160,44
chr3	187760000	188440000	ID_0.01_911	0.050524565393	.	187760000	188440000	31,120,180
chr3	188440000	188720000	ID_0.01_912	-0.248377056373	.	188440000	188720000	51,160,44
chr3	188720000	188960000	ID_0.01_913	-0.650824370463	.	188720000	188960000	31,120,180
chr3	188960000	189640000	ID_0.01_914	-0.615696967157	.	188960000	189640000	51,160,44
chr3	189640000	190480000	ID_0.01_915	-0.799561929990	.	189640000	190480000	31,120,180
chr3	190480000	190840000	ID_0.01_916	-0.453525130630	.	190480000	190840000	51,160,44
chr3	190840000	191200000	ID_0.01_917	-0.384165915100	.	190840000	191200000	31,120,180
chr3	191200000	191840000	ID_0.01_918	-0.235841457802	.	191200000	191840000	51,160,44
chr3	191840000	192160000	ID_0.01_919	-0.321845704140	.	191840000	192160000	31,120,180
chr3	192160000	192840000	ID_0.01_920	-0.596383880544	.	192160000	192840000	51,160,44
chr3	192840000	193320000	ID_0.01_921	0.025299165738	.	192840000	193320000	31,120,180
chr3	193320000	194040000	ID_0.01_922	-0.794144531523	.	193320000	194040000	51,160,44
chr3	194040000	194400000	ID_0.01_923	-0.201871000162	.	194040000	194400000	31,120,180
chr3	194400000	195000000	ID_0.01_924	-0.227474162539	.	194400000	195000000	51,160,44
chr3	195000000	195320000	ID_0.01_925	0.122825607447	.	195000000	195320000	31,120,180
chr3	195320000	195720000	ID_0.01_926	0.293143681384	.	195320000	195720000	51,160,44
chr3	195720000	196240000	ID_0.01_927	0.298457499360	.	195720000	196240000	31,120,180
chr3	196240000	196720000	ID_0.01_928	0.725307326446	.	196240000	196720000	51,160,44
chr3	196720000	197280000	ID_0.01_929	0.483534793838	.	196720000	197280000	31,120,180
chr4	520000	1000000	ID_0.01_930	1.889104303198	.	520000	1000000	51,160,44
chr4	1000000	1680000	ID_0.01_931	1.561451741865	.	1000000	1680000	31,120,180
chr4	1680000	2240000	ID_0.01_932	0.538228327085	.	1680000	2240000	51,160,44
chr4	2240000	3040000	ID_0.01_933	2.144722784828	.	2240000	3040000	31,120,180
chr4	3040000	3480000	ID_0.01_934	0.965918045733	.	3040000	3480000	51,160,44
chr4	3480000	4400000	ID_0.01_935	0.205071208548	.	3480000	4400000	31,120,180
chr4	4400000	5000000	ID_0.01_936	-0.432636110482	.	4400000	5000000	51,160,44
chr4	5000000	5480000	ID_0.01_937	0.250422039513	.	5000000	5480000	31,120,180
chr4	5480000	5840000	ID_0.01_938	0.017853186568	.	5480000	5840000	51,160,44
chr4	5840000	6680000	ID_0.01_939	-0.038595440980	.	5840000	6680000	31,120,180
chr4	6680000	7160000	ID_0.01_940	0.418826450350	.	6680000	7160000	51,160,44
chr4	7160000	7720000	ID_0.01_941	0.405035036044	.	7160000	7720000	31,120,180
chr4	7720000	8080000	ID_0.01_942	-0.094122002255	.	7720000	8080000	51,160,44
chr4	8080000	9360000	ID_0.01_943	0.171166891118	.	8080000	9360000	31,120,180
chr4	9360000	10120000	ID_0.01_944	-1.866603104036	.	9360000	10120000	51,160,44
chr4	10120000	10560000	ID_0.01_945	-0.337657339892	.	10120000	10560000	31,120,180
chr4	10560000	12720000	ID_0.01_946	-1.104249344356	.	10560000	12720000	51,160,44
chr4	12720000	13640000	ID_0.01_947	-1.044563665361	.	12720000	13640000	31,120,180
chr4	13640000	14880000	ID_0.01_948	-1.398426972435	.	13640000	14880000	51,160,44
chr4	14880000	15440000	ID_0.01_949	-0.502840598408	.	14880000	15440000	31,120,180
chr4	15440000	15760000	ID_0.01_950	-0.727040076923	.	15440000	15760000	51,160,44
chr4	15760000	16320000	ID_0.01_951	-0.276925131688	.	15760000	16320000	31,120,180
chr4	16320000	17480000	ID_0.01_952	-0.361880073294	.	16320000	17480000	51,160,44
chr4	17480000	17800000	ID_0.01_953	-0.840618864632	.	17480000	17800000	31,120,180
chr4	17800000	18640000	ID_0.01_954	-0.315126877606	.	17800000	18640000	51,160,44
chr4	18640000	20240000	ID_0.01_955	-0.986190104728	.	18640000	20240000	31,120,180
chr4	20240000	20720000	ID_0.01_956	-0.721948506055	.	20240000	20720000	51,160,44
chr4	20720000	21480000	ID_0.01_957	-0.724951518425	.	20720000	21480000	31,120,180
chr4	21480000	21800000	ID_0.01_958	-0.447313975706	.	21480000	21800000	51,160,44
chr4	21800000	22360000	ID_0.01_959	-0.440187021213	.	21800000	22360000	31,120,180
chr4	22360000	22720000	ID_0.01_960	-0.190943632614	.	22360000	22720000	51,160,44
chr4	22720000	23800000	ID_0.01_961	-0.746942658348	.	22720000	23800000	31,120,180
chr4	23800000	24440000	ID_0.01_962	-0.394915622870	.	23800000	24440000	51,160,44
chr4	24440000	25400000	ID_0.01_963	-0.739614790965	.	24440000	25400000	31,120,180
chr4	25400000	25800000	ID_0.01_964	-0.561011532216	.	25400000	25800000	51,160,44
chr4	25800000	26440000	ID_0.01_965	-0.252397652681	.	25800000	26440000	31,120,180
chr4	26440000	27040000	ID_0.01_966	-0.184274137941	.	26440000	27040000	51,160,44
chr4	27040000	32240000	ID_0.01_967	-0.813539694537	.	27040000	32240000	31,120,180
chr4	32240000	36400000	ID_0.01_968	-0.565719001161	.	32240000	36400000	51,160,44
chr4	36400000	37400000	ID_0.01_969	-0.699747644567	.	36400000	37400000	31,120,180
chr4	37400000	38120000	ID_0.01_970	-0.761901364384	.	37400000	38120000	51,160,44
chr4	38120000	38720000	ID_0.01_971	-0.470148641819	.	38120000	38720000	31,120,180
chr4	38720000	39200000	ID_0.01_972	-0.365849666849	.	38720000	39200000	51,160,44
chr4	39200000	39440000	ID_0.01_973	0.634949255533	.	39200000	39440000	31,120,180
chr4	39440000	40040000	ID_0.01_974	0.388316716597	.	39440000	40040000	51,160,44
chr4	40040000	40920000	ID_0.01_975	0.260004685410	.	40040000	40920000	31,120,180
chr4	40920000	41280000	ID_0.01_976	-0.109466822565	.	40920000	41280000	51,160,44
chr4	41280000	41920000	ID_0.01_977	-0.732587622865	.	41280000	41920000	31,120,180
chr4	41920000	42200000	ID_0.01_978	-0.442981475042	.	41920000	42200000	51,160,44
chr4	42200000	42560000	ID_0.01_979	-0.045700372856	.	42200000	42560000	31,120,180
chr4	42560000	43000000	ID_0.01_980	-0.239644823800	.	42560000	43000000	51,160,44
chr4	43000000	44720000	ID_0.01_981	-0.641841950830	.	43000000	44720000	31,120,180
chr4	44720000	45480000	ID_0.01_982	-0.796083672117	.	44720000	45480000	51,160,44
chr4	45480000	46320000	ID_0.01_983	-0.519933106620	.	45480000	46320000	31,120,180
chr4	46320000	46800000	ID_0.01_984	-0.347774788465	.	46320000	46800000	51,160,44
chr4	46800000	47640000	ID_0.01_985	-0.395955857051	.	46800000	47640000	31,120,180
chr4	47640000	48120000	ID_0.01_986	-0.568755193021	.	47640000	48120000	51,160,44
chr4	48120000	48560000	ID_0.01_987	-0.411336779735	.	48120000	48560000	31,120,180
chr4	48560000	49640000	ID_0.01_988	0.441115536597	.	48560000	49640000	51,160,44
chr4	49640000	53040000	ID_0.01_989	-2.566918319395	.	49640000	53040000	31,120,180
chr4	53040000	53880000	ID_0.01_990	-0.074713405118	.	53040000	53880000	51,160,44
chr4	53880000	54400000	ID_0.01_991	-0.747190881990	.	53880000	54400000	31,120,180
chr4	54400000	54760000	ID_0.01_992	-0.064117113117	.	54400000	54760000	51,160,44
chr4	54760000	55120000	ID_0.01_993	-0.136118996663	.	54760000	55120000	31,120,180
chr4	55120000	55760000	ID_0.01_994	-1.096157282256	.	55120000	55760000	51,160,44
chr4	55760000	56200000	ID_0.01_995	-0.151812960615	.	55760000	56200000	31,120,180
chr4	56200000	56720000	ID_0.01_996	-0.507207297047	.	56200000	56720000	51,160,44
chr4	56720000	57200000	ID_0.01_997	-0.594833610689	.	56720000	57200000	31,120,180
chr4	57200000	57880000	ID_0.01_998	-0.209283493676	.	57200000	57880000	51,160,44
chr4	57880000	58280000	ID_0.01_999	-0.770858163707	.	57880000	58280000	31,120,180
chr4	58280000	62040000	ID_0.01_1000	-0.652623538543	.	58280000	62040000	51,160,44
chr4	62040000	65440000	ID_0.01_1001	-0.442937117546	.	62040000	65440000	31,120,180
chr4	65440000	65880000	ID_0.01_1002	-1.162219826616	.	65440000	65880000	51,160,44
chr4	65880000	67840000	ID_0.01_1003	-0.343550484942	.	65880000	67840000	31,120,180
chr4	67840000	68280000	ID_0.01_1004	-0.266101849163	.	67840000	68280000	51,160,44
chr4	68280000	68760000	ID_0.01_1005	-0.984088398987	.	68280000	68760000	31,120,180
chr4	68760000	69880000	ID_0.01_1006	-0.155673597341	.	68760000	69880000	51,160,44
chr4	69880000	71080000	ID_0.01_1007	-2.173262504620	.	69880000	71080000	31,120,180
chr4	71080000	71440000	ID_0.01_1008	-0.223145499154	.	71080000	71440000	51,160,44
chr4	71440000	72040000	ID_0.01_1009	-1.137406854064	.	71440000	72040000	31,120,180
chr4	72040000	72600000	ID_0.01_1010	-0.344772666475	.	72040000	72600000	51,160,44
chr4	72600000	73160000	ID_0.01_1011	-0.354905473403	.	72600000	73160000	31,120,180
chr4	73160000	73880000	ID_0.01_1012	-0.342880761909	.	73160000	73880000	51,160,44
chr4	73880000	74200000	ID_0.01_1013	-0.871235957683	.	73880000	74200000	31,120,180
chr4	74200000	74560000	ID_0.01_1014	-0.556701533417	.	74200000	74560000	51,160,44
chr4	74560000	75080000	ID_0.01_1015	-0.472152867922	.	74560000	75080000	31,120,180
chr4	75080000	75680000	ID_0.01_1016	-0.669336814473	.	75080000	75680000	51,160,44
chr4	75680000	76400000	ID_0.01_1017	-0.522736267069	.	75680000	76400000	31,120,180
chr4	76400000	77360000	ID_0.01_1018	-0.708591132614	.	76400000	77360000	51,160,44
chr4	77360000	78560000	ID_0.01_1019	-0.295257210990	.	77360000	78560000	31,120,180
chr4	78560000	78880000	ID_0.01_1020	-0.478680771519	.	78560000	78880000	51,160,44
chr4	78880000	79480000	ID_0.01_1021	-0.642465001130	.	78880000	79480000	31,120,180
chr4	79480000	79880000	ID_0.01_1022	-0.393814592512	.	79480000	79880000	51,160,44
chr4	79880000	81240000	ID_0.01_1023	-1.151268695925	.	79880000	81240000	31,120,180
chr4	81240000	81960000	ID_0.01_1024	-0.721592122034	.	81240000	81960000	51,160,44
chr4	81960000	82280000	ID_0.01_1025	-0.637183990534	.	81960000	82280000	31,120,180
chr4	82280000	82760000	ID_0.01_1026	-0.868884781660	.	82280000	82760000	51,160,44
chr4	82760000	83160000	ID_0.01_1027	-0.242872731529	.	82760000	83160000	31,120,180
chr4	83160000	83720000	ID_0.01_1028	-0.692298628126	.	83160000	83720000	51,160,44
chr4	83720000	84560000	ID_0.01_1029	-0.302815361491	.	83720000	84560000	31,120,180
chr4	84560000	85480000	ID_0.01_1030	-0.415342740305	.	84560000	85480000	51,160,44
chr4	85480000	85960000	ID_0.01_1031	-0.668774001077	.	85480000	85960000	31,120,180
chr4	85960000	86680000	ID_0.01_1032	-1.101704916748	.	85960000	86680000	51,160,44
chr4	86680000	87400000	ID_0.01_1033	-0.290640809271	.	86680000	87400000	31,120,180
chr4	87400000	87840000	ID_0.01_1034	-0.589681829264	.	87400000	87840000	51,160,44
chr4	87840000	88160000	ID_0.01_1035	-0.345732103938	.	87840000	88160000	31,120,180
chr4	88160000	88920000	ID_0.01_1036	-0.125955454588	.	88160000	88920000	51,160,44
chr4	88920000	89440000	ID_0.01_1037	0.064407274886	.	88920000	89440000	31,120,180
chr4	89440000	89680000	ID_0.01_1038	0.137437728493	.	89440000	89680000	51,160,44
chr4	89680000	90080000	ID_0.01_1039	0.200494762730	.	89680000	90080000	31,120,180
chr4	90080000	90400000	ID_0.01_1040	-0.505423705832	.	90080000	90400000	51,160,44
chr4	90400000	90840000	ID_0.01_1041	-0.115638739319	.	90400000	90840000	31,120,180
chr4	90840000	91280000	ID_0.01_1042	0.014032073394	.	90840000	91280000	51,160,44
chr4	91280000	92000000	ID_0.01_1043	-0.942330881412	.	91280000	92000000	31,120,180
chr4	92000000	94680000	ID_0.01_1044	-0.666360549703	.	92000000	94680000	51,160,44
chr4	94680000	95560000	ID_0.01_1045	-0.556196797467	.	94680000	95560000	31,120,180
chr4	95560000	96040000	ID_0.01_1046	-0.562043708873	.	95560000	96040000	51,160,44
chr4	96040000	96520000	ID_0.01_1047	-0.774021904983	.	96040000	96520000	31,120,180
chr4	96520000	98960000	ID_0.01_1048	-0.664087596321	.	96520000	98960000	51,160,44
chr4	98960000	99400000	ID_0.01_1049	-1.177181965383	.	98960000	99400000	31,120,180
chr4	99400000	99720000	ID_0.01_1050	-0.580607115099	.	99400000	99720000	51,160,44
chr4	99720000	100040000	ID_0.01_1051	-0.521943903587	.	99720000	100040000	31,120,180
chr4	100040000	100400000	ID_0.01_1052	-0.501978429418	.	100040000	100400000	51,160,44
chr4	100400000	100920000	ID_0.01_1053	-0.679080547401	.	100400000	100920000	31,120,180
chr4	100920000	102040000	ID_0.01_1054	-0.727227808342	.	100920000	102040000	51,160,44
chr4	102040000	102560000	ID_0.01_1055	-0.508228126497	.	102040000	102560000	31,120,180
chr4	102560000	103240000	ID_0.01_1056	-0.254869578262	.	102560000	103240000	51,160,44
chr4	103240000	104120000	ID_0.01_1057	-0.733297236483	.	103240000	104120000	31,120,180
chr4	104120000	104880000	ID_0.01_1058	-0.984860407931	.	104120000	104880000	51,160,44
chr4	104880000	105800000	ID_0.01_1059	-0.927194927598	.	104880000	105800000	31,120,180
chr4	105800000	106440000	ID_0.01_1060	-0.308516281608	.	105800000	106440000	51,160,44
chr4	106440000	107200000	ID_0.01_1061	-0.399939800120	.	106440000	107200000	31,120,180
chr4	107200000	107880000	ID_0.01_1062	-0.327038068731	.	107200000	107880000	51,160,44
chr4	107880000	108880000	ID_0.01_1063	-0.397377143265	.	107880000	108880000	31,120,180
chr4	108880000	109720000	ID_0.01_1064	-0.684720669169	.	108880000	109720000	51,160,44
chr4	109720000	110320000	ID_0.01_1065	-0.659650933072	.	109720000	110320000	31,120,180
chr4	110320000	110920000	ID_0.01_1066	-1.024619617733	.	110320000	110920000	51,160,44
chr4	110920000	111480000	ID_0.01_1067	-0.706562967086	.	110920000	111480000	31,120,180
chr4	111480000	112520000	ID_0.01_1068	-0.924505449654	.	111480000	112520000	51,160,44
chr4	112520000	113000000	ID_0.01_1069	-0.558492134253	.	112520000	113000000	31,120,180
chr4	113000000	114320000	ID_0.01_1070	-0.736708716289	.	113000000	114320000	51,160,44
chr4	114320000	114800000	ID_0.01_1071	-0.744896077036	.	114320000	114800000	31,120,180
chr4	114800000	115320000	ID_0.01_1072	-0.371365495647	.	114800000	115320000	51,160,44
chr4	115320000	115680000	ID_0.01_1073	-0.406293596628	.	115320000	115680000	31,120,180
chr4	115680000	116840000	ID_0.01_1074	-0.621977550663	.	115680000	116840000	51,160,44
chr4	116840000	118040000	ID_0.01_1075	-0.603578051107	.	116840000	118040000	31,120,180
chr4	118040000	119200000	ID_0.01_1076	-0.520080127428	.	118040000	119200000	51,160,44
chr4	119200000	119920000	ID_0.01_1077	-0.629397004508	.	119200000	119920000	31,120,180
chr4	119920000	120480000	ID_0.01_1078	-0.439785752439	.	119920000	120480000	51,160,44
chr4	120480000	121000000	ID_0.01_1079	-0.722148634700	.	120480000	121000000	31,120,180
chr4	121000000	121600000	ID_0.01_1080	-0.749269759279	.	121000000	121600000	51,160,44
chr4	121600000	122040000	ID_0.01_1081	-0.105041294908	.	121600000	122040000	31,120,180
chr4	122040000	122800000	ID_0.01_1082	-0.609805962605	.	122040000	122800000	51,160,44
chr4	122800000	123520000	ID_0.01_1083	-0.999032422796	.	122800000	123520000	31,120,180
chr4	123520000	124000000	ID_0.01_1084	-0.130818045876	.	123520000	124000000	51,160,44
chr4	124000000	124320000	ID_0.01_1085	-0.295490406720	.	124000000	124320000	31,120,180
chr4	124320000	124680000	ID_0.01_1086	0.400499752677	.	124320000	124680000	51,160,44
chr4	124680000	125280000	ID_0.01_1087	0.230398093903	.	124680000	125280000	31,120,180
chr4	125280000	125880000	ID_0.01_1088	-0.793684938562	.	125280000	125880000	51,160,44
chr4	125880000	126200000	ID_0.01_1089	-0.098598582432	.	125880000	126200000	31,120,180
chr4	126200000	126680000	ID_0.01_1090	-0.842634387080	.	126200000	126680000	51,160,44
chr4	126680000	127560000	ID_0.01_1091	-0.252174171467	.	126680000	127560000	31,120,180
chr4	127560000	128440000	ID_0.01_1092	-0.558851188234	.	127560000	128440000	51,160,44
chr4	128440000	129800000	ID_0.01_1093	-0.993320132264	.	128440000	129800000	31,120,180
chr4	129800000	130240000	ID_0.01_1094	-0.194531772697	.	129800000	130240000	51,160,44
chr4	130240000	133120000	ID_0.01_1095	-0.620968537107	.	130240000	133120000	31,120,180
chr4	133120000	133560000	ID_0.01_1096	-0.798392474713	.	133120000	133560000	51,160,44
chr4	133560000	134080000	ID_0.01_1097	-0.566434523285	.	133560000	134080000	31,120,180
chr4	134080000	137920000	ID_0.01_1098	-0.606711771759	.	134080000	137920000	51,160,44
chr4	137920000	138600000	ID_0.01_1099	-0.838081471964	.	137920000	138600000	31,120,180
chr4	138600000	139120000	ID_0.01_1100	-0.343542140853	.	138600000	139120000	51,160,44
chr4	139120000	139480000	ID_0.01_1101	-0.407916431611	.	139120000	139480000	31,120,180
chr4	139480000	139920000	ID_0.01_1102	-0.182561653194	.	139480000	139920000	51,160,44
chr4	139920000	140560000	ID_0.01_1103	-0.863026724119	.	139920000	140560000	31,120,180
chr4	140560000	141240000	ID_0.01_1104	-0.453568559814	.	140560000	141240000	51,160,44
chr4	141240000	141800000	ID_0.01_1105	-0.558003337235	.	141240000	141800000	31,120,180
chr4	141800000	142080000	ID_0.01_1106	-0.274603367730	.	141800000	142080000	51,160,44
chr4	142080000	142680000	ID_0.01_1107	-0.553643081732	.	142080000	142680000	31,120,180
chr4	142680000	143040000	ID_0.01_1108	-0.215069701065	.	142680000	143040000	51,160,44
chr4	143040000	143800000	ID_0.01_1109	-0.527423928602	.	143040000	143800000	31,120,180
chr4	143800000	144080000	ID_0.01_1110	-0.213067361862	.	143800000	144080000	51,160,44
chr4	144080000	144520000	ID_0.01_1111	-0.179281899551	.	144080000	144520000	31,120,180
chr4	144520000	145080000	ID_0.01_1112	-0.700332744197	.	144520000	145080000	51,160,44
chr4	145080000	146120000	ID_0.01_1113	-0.761021519313	.	145080000	146120000	31,120,180
chr4	146120000	146520000	ID_0.01_1114	-1.036357647425	.	146120000	146520000	51,160,44
chr4	146520000	147160000	ID_0.01_1115	-0.346801657604	.	146520000	147160000	31,120,180
chr4	147160000	147920000	ID_0.01_1116	-0.669455373050	.	147160000	147920000	51,160,44
chr4	147920000	148520000	ID_0.01_1117	-0.537320997612	.	147920000	148520000	31,120,180
chr4	148520000	148880000	ID_0.01_1118	-0.471953089960	.	148520000	148880000	51,160,44
chr4	148880000	149920000	ID_0.01_1119	-0.650906818738	.	148880000	149920000	31,120,180
chr4	149920000	150280000	ID_0.01_1120	-0.268330788194	.	149920000	150280000	51,160,44
chr4	150280000	150840000	ID_0.01_1121	-0.271781608802	.	150280000	150840000	31,120,180
chr4	150840000	151160000	ID_0.01_1122	-0.773165860226	.	150840000	151160000	51,160,44
chr4	151160000	152040000	ID_0.01_1123	-0.691281512558	.	151160000	152040000	31,120,180
chr4	152040000	152600000	ID_0.01_1124	-0.429134344741	.	152040000	152600000	51,160,44
chr4	152600000	153280000	ID_0.01_1125	-0.490751347234	.	152600000	153280000	31,120,180
chr4	153280000	153680000	ID_0.01_1126	-0.320628779000	.	153280000	153680000	51,160,44
chr4	153680000	154040000	ID_0.01_1127	-0.152991773663	.	153680000	154040000	31,120,180
chr4	154040000	154640000	ID_0.01_1128	-0.219592816333	.	154040000	154640000	51,160,44
chr4	154640000	155320000	ID_0.01_1129	-0.654587098611	.	154640000	155320000	31,120,180
chr4	155320000	156320000	ID_0.01_1130	-0.395630791911	.	155320000	156320000	51,160,44
chr4	156320000	156880000	ID_0.01_1131	-0.483841077053	.	156320000	156880000	31,120,180
chr4	156880000	157600000	ID_0.01_1132	-0.465826482729	.	156880000	157600000	51,160,44
chr4	157600000	158120000	ID_0.01_1133	0.047795621674	.	157600000	158120000	31,120,180
chr4	158120000	158880000	ID_0.01_1134	-0.769934662022	.	158120000	158880000	51,160,44
chr4	158880000	159200000	ID_0.01_1135	-0.681649656218	.	158880000	159200000	31,120,180
chr4	159200000	159560000	ID_0.01_1136	-0.657645728205	.	159200000	159560000	51,160,44
chr4	159560000	160400000	ID_0.01_1137	-0.743979525567	.	159560000	160400000	31,120,180
chr4	160400000	163160000	ID_0.01_1138	-1.066567948827	.	160400000	163160000	51,160,44
chr4	163160000	163960000	ID_0.01_1139	-0.662317216505	.	163160000	163960000	31,120,180
chr4	163960000	164320000	ID_0.01_1140	-0.405539990842	.	163960000	164320000	51,160,44
chr4	164320000	165680000	ID_0.01_1141	-0.365686444946	.	164320000	165680000	31,120,180
chr4	165680000	166000000	ID_0.01_1142	-0.551723937493	.	165680000	166000000	51,160,44
chr4	166000000	166400000	ID_0.01_1143	-0.288707307857	.	166000000	166400000	31,120,180
chr4	166400000	167080000	ID_0.01_1144	-0.697199395506	.	166400000	167080000	51,160,44
chr4	167080000	167920000	ID_0.01_1145	-0.634117792127	.	167080000	167920000	31,120,180
chr4	167920000	168600000	ID_0.01_1146	-0.472215775803	.	167920000	168600000	51,160,44
chr4	168600000	169120000	ID_0.01_1147	-0.090610500186	.	168600000	169120000	31,120,180
chr4	169120000	169440000	ID_0.01_1148	-0.630266621754	.	169120000	169440000	51,160,44
chr4	169440000	169920000	ID_0.01_1149	-0.247904641332	.	169440000	169920000	31,120,180
chr4	169920000	170480000	ID_0.01_1150	-0.256100082886	.	169920000	170480000	51,160,44
chr4	170480000	171040000	ID_0.01_1151	-0.392917200923	.	170480000	171040000	31,120,180
chr4	171040000	171840000	ID_0.01_1152	-0.806782691953	.	171040000	171840000	51,160,44
chr4	171840000	172600000	ID_0.01_1153	-0.384022608153	.	171840000	172600000	31,120,180
chr4	172600000	173120000	ID_0.01_1154	-0.453793415324	.	172600000	173120000	51,160,44
chr4	173120000	173800000	ID_0.01_1155	-0.445632896706	.	173120000	173800000	31,120,180
chr4	173800000	174360000	ID_0.01_1156	-0.910450232638	.	173800000	174360000	51,160,44
chr4	174360000	175080000	ID_0.01_1157	-0.217865185389	.	174360000	175080000	31,120,180
chr4	175080000	175680000	ID_0.01_1158	-0.275281300557	.	175080000	175680000	51,160,44
chr4	175680000	176480000	ID_0.01_1159	-0.797223752429	.	175680000	176480000	31,120,180
chr4	176480000	176880000	ID_0.01_1160	-0.625662843519	.	176480000	176880000	51,160,44
chr4	176880000	177280000	ID_0.01_1161	-0.398058954855	.	176880000	177280000	31,120,180
chr4	177280000	178040000	ID_0.01_1162	-0.562005081389	.	177280000	178040000	51,160,44
chr4	178040000	178520000	ID_0.01_1163	-0.668474588836	.	178040000	178520000	31,120,180
chr4	178520000	181320000	ID_0.01_1164	-0.561562379916	.	178520000	181320000	51,160,44
chr4	181320000	181640000	ID_0.01_1165	-0.464487614874	.	181320000	181640000	31,120,180
chr4	181640000	182480000	ID_0.01_1166	-0.544766187604	.	181640000	182480000	51,160,44
chr4	182480000	183360000	ID_0.01_1167	-0.429738954531	.	182480000	183360000	31,120,180
chr4	183360000	183840000	ID_0.01_1168	-0.510637889035	.	183360000	183840000	51,160,44
chr4	183840000	184320000	ID_0.01_1169	-0.519969016768	.	183840000	184320000	31,120,180
chr4	184320000	184720000	ID_0.01_1170	-0.238116665814	.	184320000	184720000	51,160,44
chr4	184720000	185160000	ID_0.01_1171	-0.320887982037	.	184720000	185160000	31,120,180
chr4	185160000	185560000	ID_0.01_1172	-0.613619109406	.	185160000	185560000	51,160,44
chr4	185560000	186040000	ID_0.01_1173	-0.030271204951	.	185560000	186040000	31,120,180
chr4	186040000	186520000	ID_0.01_1174	-0.142696663916	.	186040000	186520000	51,160,44
chr4	186520000	187120000	ID_0.01_1175	-0.083667794257	.	186520000	187120000	31,120,180
chr4	187120000	190480000	ID_0.01_1176	-0.619957682603	.	187120000	190480000	51,160,44
chr5	1680000	2080000	ID_0.01_1177	-0.147695093726	.	1680000	2080000	31,120,180
chr5	2080000	4840000	ID_0.01_1178	-0.581680662051	.	2080000	4840000	51,160,44
chr5	4840000	5480000	ID_0.01_1179	-1.015136142277	.	4840000	5480000	31,120,180
chr5	5480000	6240000	ID_0.01_1180	-0.611411021027	.	5480000	6240000	51,160,44
chr5	6240000	6560000	ID_0.01_1181	0.002989792277	.	6240000	6560000	31,120,180
chr5	6560000	6840000	ID_0.01_1182	-0.034392538734	.	6560000	6840000	51,160,44
chr5	6840000	7880000	ID_0.01_1183	-0.507900601090	.	6840000	7880000	31,120,180
chr5	7880000	9200000	ID_0.01_1184	-0.672569290310	.	7880000	9200000	51,160,44
chr5	9200000	10160000	ID_0.01_1185	-0.469585158569	.	9200000	10160000	31,120,180
chr5	10160000	10800000	ID_0.01_1186	-0.605780028790	.	10160000	10800000	51,160,44
chr5	10800000	13960000	ID_0.01_1187	-0.233606879861	.	10800000	13960000	31,120,180
chr5	13960000	14400000	ID_0.01_1188	-0.916570952475	.	13960000	14400000	51,160,44
chr5	14400000	14720000	ID_0.01_1189	-0.033686182990	.	14400000	14720000	31,120,180
chr5	14720000	15040000	ID_0.01_1190	-0.488056843367	.	14720000	15040000	51,160,44
chr5	15040000	15880000	ID_0.01_1191	-0.837850578025	.	15040000	15880000	31,120,180
chr5	15880000	17160000	ID_0.01_1192	-0.453435644512	.	15880000	17160000	51,160,44
chr5	17160000	18320000	ID_0.01_1193	-0.581421730026	.	17160000	18320000	31,120,180
chr5	18320000	22280000	ID_0.01_1194	-0.797273467590	.	18320000	22280000	51,160,44
chr5	22280000	22720000	ID_0.01_1195	-0.496608635570	.	22280000	22720000	31,120,180
chr5	22720000	23720000	ID_0.01_1196	-0.373783757910	.	22720000	23720000	51,160,44
chr5	23720000	24560000	ID_0.01_1197	-0.618351889910	.	23720000	24560000	31,120,180
chr5	24560000	31280000	ID_0.01_1198	-0.929489286245	.	24560000	31280000	51,160,44
chr5	31280000	32120000	ID_0.01_1199	-0.954234563438	.	31280000	32120000	31,120,180
chr5	32120000	32640000	ID_0.01_1200	0.205419547493	.	32120000	32640000	51,160,44
chr5	32640000	33320000	ID_0.01_1201	-0.847160566119	.	32640000	33320000	31,120,180
chr5	33320000	34000000	ID_0.01_1202	-0.642853065766	.	33320000	34000000	51,160,44
chr5	34000000	34480000	ID_0.01_1203	-0.553265097055	.	34000000	34480000	31,120,180
chr5	34480000	35000000	ID_0.01_1204	-0.582818103740	.	34480000	35000000	51,160,44
chr5	35000000	35520000	ID_0.01_1205	-0.592921194611	.	35000000	35520000	31,120,180
chr5	35520000	36000000	ID_0.01_1206	-0.129226303695	.	35520000	36000000	51,160,44
chr5	36000000	36720000	ID_0.01_1207	-0.394887479784	.	36000000	36720000	31,120,180
chr5	36720000	37400000	ID_0.01_1208	-0.553926925594	.	36720000	37400000	51,160,44
chr5	37400000	37800000	ID_0.01_1209	-0.116426395967	.	37400000	37800000	31,120,180
chr5	37800000	38320000	ID_0.01_1210	-0.058490248170	.	37800000	38320000	51,160,44
chr5	38320000	38880000	ID_0.01_1211	-0.334602129201	.	38320000	38880000	31,120,180
chr5	38880000	39600000	ID_0.01_1212	-0.411150860571	.	38880000	39600000	51,160,44
chr5	39600000	40680000	ID_0.01_1213	-0.431363155840	.	39600000	40680000	31,120,180
chr5	40680000	40880000	ID_0.01_1214	-0.378982040257	.	40680000	40880000	51,160,44
chr5	40880000	42080000	ID_0.01_1215	-0.451346400925	.	40880000	42080000	31,120,180
chr5	42080000	42880000	ID_0.01_1216	-0.413085668987	.	42080000	42880000	51,160,44
chr5	42880000	43640000	ID_0.01_1217	-0.595295391058	.	42880000	43640000	31,120,180
chr5	43640000	44400000	ID_0.01_1218	-0.722296287806	.	43640000	44400000	51,160,44
chr5	44400000	44880000	ID_0.01_1219	-0.428745612265	.	44400000	44880000	31,120,180
chr5	44880000	49440000	ID_0.01_1220	-0.749499211947	.	44880000	49440000	51,160,44
chr5	49440000	50240000	ID_0.01_1221	-1.962771070303	.	49440000	50240000	31,120,180
chr5	50240000	50720000	ID_0.01_1222	-0.791459520291	.	50240000	50720000	51,160,44
chr5	50720000	51960000	ID_0.01_1223	-0.269941522472	.	50720000	51960000	31,120,180
chr5	51960000	52440000	ID_0.01_1224	-0.595145386250	.	51960000	52440000	51,160,44
chr5	52440000	52760000	ID_0.01_1225	-0.606226798668	.	52440000	52760000	31,120,180
chr5	52760000	53520000	ID_0.01_1226	-0.521773717084	.	52760000	53520000	51,160,44
chr5	53520000	53760000	ID_0.01_1227	-0.499976912456	.	53520000	53760000	31,120,180
chr5	53760000	54200000	ID_0.01_1228	-0.351212382618	.	53760000	54200000	51,160,44
chr5	54200000	54440000	ID_0.01_1229	-0.215244616069	.	54200000	54440000	31,120,180
chr5	54440000	55200000	ID_0.01_1230	-0.640315655522	.	54440000	55200000	51,160,44
chr5	55200000	55560000	ID_0.01_1231	-0.403697386164	.	55200000	55560000	31,120,180
chr5	55560000	56120000	ID_0.01_1232	-0.434525093630	.	55560000	56120000	51,160,44
chr5	56120000	56600000	ID_0.01_1233	-0.281007602234	.	56120000	56600000	31,120,180
chr5	56600000	57080000	ID_0.01_1234	-0.757654075269	.	56600000	57080000	51,160,44
chr5	57080000	57760000	ID_0.01_1235	-0.118107337176	.	57080000	57760000	31,120,180
chr5	57760000	58120000	ID_0.01_1236	-0.511442343079	.	57760000	58120000	51,160,44
chr5	58120000	59080000	ID_0.01_1237	-0.457473164225	.	58120000	59080000	31,120,180
chr5	59080000	59840000	ID_0.01_1238	-0.625277402047	.	59080000	59840000	51,160,44
chr5	59840000	60280000	ID_0.01_1239	-0.245551805433	.	59840000	60280000	31,120,180
chr5	60280000	60640000	ID_0.01_1240	-0.409668835736	.	60280000	60640000	51,160,44
chr5	60640000	60960000	ID_0.01_1241	-0.033169155210	.	60640000	60960000	31,120,180
chr5	60960000	61480000	ID_0.01_1242	-0.223180007292	.	60960000	61480000	51,160,44
chr5	61480000	62080000	ID_0.01_1243	-0.603218861800	.	61480000	62080000	31,120,180
chr5	62080000	63440000	ID_0.01_1244	-0.529037936547	.	62080000	63440000	51,160,44
chr5	63440000	63920000	ID_0.01_1245	-0.526328412704	.	63440000	63920000	31,120,180
chr5	63920000	64840000	ID_0.01_1246	-0.488190624879	.	63920000	64840000	51,160,44
chr5	64840000	65520000	ID_0.01_1247	-0.353494573661	.	64840000	65520000	31,120,180
chr5	65520000	66120000	ID_0.01_1248	-0.764498398791	.	65520000	66120000	51,160,44
chr5	66120000	66480000	ID_0.01_1249	-0.320532825869	.	66120000	66480000	31,120,180
chr5	66480000	67560000	ID_0.01_1250	-0.720466025462	.	66480000	67560000	51,160,44
chr5	67560000	68320000	ID_0.01_1251	-0.527231491800	.	67560000	68320000	31,120,180
chr5	68320000	71040000	ID_0.01_1252	-1.133773635768	.	68320000	71040000	51,160,44
chr5	71040000	71640000	ID_0.01_1253	-0.492987617638	.	71040000	71640000	31,120,180
chr5	71640000	72120000	ID_0.01_1254	-0.307219341642	.	71640000	72120000	51,160,44
chr5	72120000	72800000	ID_0.01_1255	-0.103196978460	.	72120000	72800000	31,120,180
chr5	72800000	73160000	ID_0.01_1256	-0.241280089475	.	72800000	73160000	51,160,44
chr5	73160000	73960000	ID_0.01_1257	-0.218080676004	.	73160000	73960000	31,120,180
chr5	73960000	74320000	ID_0.01_1258	-0.394725498328	.	73960000	74320000	51,160,44
chr5	74320000	74680000	ID_0.01_1259	0.265798298606	.	74320000	74680000	31,120,180
chr5	74680000	75000000	ID_0.01_1260	0.380451834460	.	74680000	75000000	51,160,44
chr5	75000000	75560000	ID_0.01_1261	0.052313140741	.	75000000	75560000	31,120,180
chr5	75560000	75880000	ID_0.01_1262	0.307239564952	.	75560000	75880000	51,160,44
chr5	75880000	76400000	ID_0.01_1263	0.499730197121	.	75880000	76400000	31,120,180
chr5	76400000	76840000	ID_0.01_1264	0.210537091925	.	76400000	76840000	51,160,44
chr5	76840000	77280000	ID_0.01_1265	-0.263934197370	.	76840000	77280000	31,120,180
chr5	77280000	77600000	ID_0.01_1266	0.079114996040	.	77280000	77600000	51,160,44
chr5	77600000	78160000	ID_0.01_1267	0.132814697473	.	77600000	78160000	31,120,180
chr5	78160000	78840000	ID_0.01_1268	0.016518419224	.	78160000	78840000	51,160,44
chr5	78840000	79160000	ID_0.01_1269	0.439423187750	.	78840000	79160000	31,120,180
chr5	79160000	79640000	ID_0.01_1270	0.176359563802	.	79160000	79640000	51,160,44
chr5	79640000	80000000	ID_0.01_1271	0.252645138797	.	79640000	80000000	31,120,180
chr5	80000000	80600000	ID_0.01_1272	-0.273872013942	.	80000000	80600000	51,160,44
chr5	80600000	81600000	ID_0.01_1273	-0.697011918367	.	80600000	81600000	31,120,180
chr5	81600000	82960000	ID_0.01_1274	-0.908301825998	.	81600000	82960000	51,160,44
chr5	82960000	84520000	ID_0.01_1275	-0.922749328864	.	82960000	84520000	31,120,180
chr5	84520000	86040000	ID_0.01_1276	-0.507035812835	.	84520000	86040000	51,160,44
chr5	86040000	86360000	ID_0.01_1277	-0.434681284536	.	86040000	86360000	31,120,180
chr5	86360000	86720000	ID_0.01_1278	-0.514579489244	.	86360000	86720000	51,160,44
chr5	86720000	87400000	ID_0.01_1279	-0.662674641018	.	86720000	87400000	31,120,180
chr5	87400000	88040000	ID_0.01_1280	-0.327474081470	.	87400000	88040000	51,160,44
chr5	88040000	89560000	ID_0.01_1281	-0.822409176219	.	88040000	89560000	31,120,180
chr5	89560000	90080000	ID_0.01_1282	-0.455336292741	.	89560000	90080000	51,160,44
chr5	90080000	90760000	ID_0.01_1283	-0.572325599642	.	90080000	90760000	31,120,180
chr5	90760000	91560000	ID_0.01_1284	-0.894883631251	.	90760000	91560000	51,160,44
chr5	91560000	92920000	ID_0.01_1285	-0.132858257002	.	91560000	92920000	31,120,180
chr5	92920000	93560000	ID_0.01_1286	-0.603399658142	.	92920000	93560000	51,160,44
chr5	93560000	94280000	ID_0.01_1287	-0.228218533341	.	93560000	94280000	31,120,180
chr5	94280000	94640000	ID_0.01_1288	-0.881411908007	.	94280000	94640000	51,160,44
chr5	94640000	95200000	ID_0.01_1289	-0.324542106239	.	94640000	95200000	31,120,180
chr5	95200000	95920000	ID_0.01_1290	-0.372302323821	.	95200000	95920000	51,160,44
chr5	95920000	96560000	ID_0.01_1291	-0.485774429270	.	95920000	96560000	31,120,180
chr5	96560000	97680000	ID_0.01_1292	-0.849776275962	.	96560000	97680000	51,160,44
chr5	97680000	98120000	ID_0.01_1293	-0.464904420970	.	97680000	98120000	31,120,180
chr5	98120000	98440000	ID_0.01_1294	-0.549918110018	.	98120000	98440000	51,160,44
chr5	98440000	99680000	ID_0.01_1295	-0.723879872835	.	98440000	99680000	31,120,180
chr5	99680000	101920000	ID_0.01_1296	-0.599210422593	.	99680000	101920000	51,160,44
chr5	101920000	102520000	ID_0.01_1297	-0.423426838069	.	101920000	102520000	31,120,180
chr5	102520000	102880000	ID_0.01_1298	-0.306359261371	.	102520000	102880000	51,160,44
chr5	102880000	103560000	ID_0.01_1299	-0.739940704086	.	102880000	103560000	31,120,180
chr5	103560000	107040000	ID_0.01_1300	-0.188734462154	.	103560000	107040000	51,160,44
chr5	107040000	107920000	ID_0.01_1301	-0.591531828852	.	107040000	107920000	31,120,180
chr5	107920000	108880000	ID_0.01_1302	-0.569296228131	.	107920000	108880000	51,160,44
chr5	108880000	109320000	ID_0.01_1303	-0.453816363789	.	108880000	109320000	31,120,180
chr5	109320000	110040000	ID_0.01_1304	-0.344642416762	.	109320000	110040000	51,160,44
chr5	110040000	110440000	ID_0.01_1305	-0.427851352760	.	110040000	110440000	31,120,180
chr5	110440000	110880000	ID_0.01_1306	-0.472408871530	.	110440000	110880000	51,160,44
chr5	110880000	111480000	ID_0.01_1307	-0.401179697179	.	110880000	111480000	31,120,180
chr5	111480000	111880000	ID_0.01_1308	-0.582456244070	.	111480000	111880000	51,160,44
chr5	111880000	112360000	ID_0.01_1309	-0.320214953165	.	111880000	112360000	31,120,180
chr5	112360000	113000000	ID_0.01_1310	-0.417464966069	.	112360000	113000000	51,160,44
chr5	113000000	113840000	ID_0.01_1311	-0.764172815873	.	113000000	113840000	31,120,180
chr5	113840000	114400000	ID_0.01_1312	-0.343374512541	.	113840000	114400000	51,160,44
chr5	114400000	114960000	ID_0.01_1313	-0.655478944000	.	114400000	114960000	31,120,180
chr5	114960000	115440000	ID_0.01_1314	-0.384786537966	.	114960000	115440000	51,160,44
chr5	115440000	115840000	ID_0.01_1315	-0.677887963825	.	115440000	115840000	31,120,180
chr5	115840000	118240000	ID_0.01_1316	-0.545400012080	.	115840000	118240000	51,160,44
chr5	118240000	118800000	ID_0.01_1317	-0.652906888718	.	118240000	118800000	31,120,180
chr5	118800000	119920000	ID_0.01_1318	-0.591567388835	.	118800000	119920000	51,160,44
chr5	119920000	121520000	ID_0.01_1319	-0.536242181379	.	119920000	121520000	31,120,180
chr5	121520000	121840000	ID_0.01_1320	-0.575503228580	.	121520000	121840000	51,160,44
chr5	121840000	122680000	ID_0.01_1321	-0.587451044858	.	121840000	122680000	31,120,180
chr5	122680000	122960000	ID_0.01_1322	-0.462639166448	.	122680000	122960000	51,160,44
chr5	122960000	125640000	ID_0.01_1323	-0.889521758960	.	122960000	125640000	31,120,180
chr5	125640000	125960000	ID_0.01_1324	-0.417357819378	.	125640000	125960000	51,160,44
chr5	125960000	126880000	ID_0.01_1325	-0.532612455892	.	125960000	126880000	31,120,180
chr5	126880000	127200000	ID_0.01_1326	-0.660551272518	.	126880000	127200000	51,160,44
chr5	127200000	127560000	ID_0.01_1327	-0.377370003234	.	127200000	127560000	31,120,180
chr5	127560000	128240000	ID_0.01_1328	-0.624712108720	.	127560000	128240000	51,160,44
chr5	128240000	129120000	ID_0.01_1329	-0.318106463571	.	128240000	129120000	31,120,180
chr5	129120000	129480000	ID_0.01_1330	-0.492940634537	.	129120000	129480000	51,160,44
chr5	129480000	130440000	ID_0.01_1331	-0.398556089988	.	129480000	130440000	31,120,180
chr5	130440000	130760000	ID_0.01_1332	-0.314759516792	.	130440000	130760000	51,160,44
chr5	130760000	131520000	ID_0.01_1333	-0.372675997334	.	130760000	131520000	31,120,180
chr5	131520000	132200000	ID_0.01_1334	-0.109020506955	.	131520000	132200000	51,160,44
chr5	132200000	133360000	ID_0.01_1335	0.314822484262	.	132200000	133360000	31,120,180
chr5	133360000	134000000	ID_0.01_1336	-0.437187521835	.	133360000	134000000	51,160,44
chr5	134000000	134240000	ID_0.01_1337	0.808517008974	.	134000000	134240000	31,120,180
chr5	134240000	134680000	ID_0.01_1338	0.216825817154	.	134240000	134680000	51,160,44
chr5	134680000	135200000	ID_0.01_1339	0.061957854411	.	134680000	135200000	31,120,180
chr5	135200000	135600000	ID_0.01_1340	-0.277919161798	.	135200000	135600000	51,160,44
chr5	135600000	136600000	ID_0.01_1341	-0.429900368417	.	135600000	136600000	31,120,180
chr5	136600000	136880000	ID_0.01_1342	-0.230160069453	.	136600000	136880000	51,160,44
chr5	136880000	137880000	ID_0.01_1343	-0.459650442322	.	136880000	137880000	31,120,180
chr5	137880000	138680000	ID_0.01_1344	0.083802922861	.	137880000	138680000	51,160,44
chr5	138680000	139160000	ID_0.01_1345	0.024093757870	.	138680000	139160000	31,120,180
chr5	139160000	140120000	ID_0.01_1346	0.613619853789	.	139160000	140120000	51,160,44
chr5	140120000	140480000	ID_0.01_1347	0.004032017364	.	140120000	140480000	31,120,180
chr5	140480000	141000000	ID_0.01_1348	0.692969914941	.	140480000	141000000	51,160,44
chr5	141000000	141360000	ID_0.01_1349	-0.263320026092	.	141000000	141360000	31,120,180
chr5	141360000	141960000	ID_0.01_1350	0.235496794095	.	141360000	141960000	51,160,44
chr5	141960000	142360000	ID_0.01_1351	-0.318664349926	.	141960000	142360000	31,120,180
chr5	142360000	145000000	ID_0.01_1352	-0.648641125291	.	142360000	145000000	51,160,44
chr5	145000000	145480000	ID_0.01_1353	-0.210687337319	.	145000000	145480000	31,120,180
chr5	145480000	145880000	ID_0.01_1354	-0.225011494762	.	145480000	145880000	51,160,44
chr5	145880000	146360000	ID_0.01_1355	-0.778980481712	.	145880000	146360000	31,120,180
chr5	146360000	147240000	ID_0.01_1356	-0.237211579285	.	146360000	147240000	51,160,44
chr5	147240000	147840000	ID_0.01_1357	-0.257296254416	.	147240000	147840000	31,120,180
chr5	147840000	148120000	ID_0.01_1358	-0.122650743187	.	147840000	148120000	51,160,44
chr5	148120000	148640000	ID_0.01_1359	-0.241371798188	.	148120000	148640000	31,120,180
chr5	148640000	149000000	ID_0.01_1360	-0.436801981782	.	148640000	149000000	51,160,44
chr5	149000000	149400000	ID_0.01_1361	0.268123071338	.	149000000	149400000	31,120,180
chr5	149400000	149800000	ID_0.01_1362	0.480085639362	.	149400000	149800000	51,160,44
chr5	149800000	150680000	ID_0.01_1363	0.519016974671	.	149800000	150680000	31,120,180
chr5	150680000	151200000	ID_0.01_1364	-0.043378096271	.	150680000	151200000	51,160,44
chr5	151200000	151920000	ID_0.01_1365	-0.640488689262	.	151200000	151920000	31,120,180
chr5	151920000	152760000	ID_0.01_1366	-0.629138589156	.	151920000	152760000	51,160,44
chr5	152760000	153360000	ID_0.01_1367	-0.224723201921	.	152760000	153360000	31,120,180
chr5	153360000	153800000	ID_0.01_1368	-0.462569924635	.	153360000	153800000	51,160,44
chr5	153800000	154400000	ID_0.01_1369	-0.095664190449	.	153800000	154400000	31,120,180
chr5	154400000	155000000	ID_0.01_1370	-0.868311717720	.	154400000	155000000	51,160,44
chr5	155000000	155360000	ID_0.01_1371	-0.233022808771	.	155000000	155360000	31,120,180
chr5	155360000	156600000	ID_0.01_1372	-0.399163681562	.	155360000	156600000	51,160,44
chr5	156600000	157160000	ID_0.01_1373	-0.586593791254	.	156600000	157160000	31,120,180
chr5	157160000	157520000	ID_0.01_1374	-0.284117704705	.	157160000	157520000	51,160,44
chr5	157520000	158080000	ID_0.01_1375	-0.526534263269	.	157520000	158080000	31,120,180
chr5	158080000	158560000	ID_0.01_1376	-0.186553177728	.	158080000	158560000	51,160,44
chr5	158560000	158840000	ID_0.01_1377	-0.590427975547	.	158560000	158840000	31,120,180
chr5	158840000	159360000	ID_0.01_1378	-0.142044353497	.	158840000	159360000	51,160,44
chr5	159360000	159880000	ID_0.01_1379	-0.408236241361	.	159360000	159880000	31,120,180
chr5	159880000	162840000	ID_0.01_1380	-0.835513805162	.	159880000	162840000	51,160,44
chr5	162840000	163400000	ID_0.01_1381	-0.809390925814	.	162840000	163400000	31,120,180
chr5	163400000	163960000	ID_0.01_1382	-0.468835198669	.	163400000	163960000	51,160,44
chr5	163960000	164960000	ID_0.01_1383	-0.484643869076	.	163960000	164960000	31,120,180
chr5	164960000	166320000	ID_0.01_1384	-0.406013226797	.	164960000	166320000	51,160,44
chr5	166320000	166680000	ID_0.01_1385	-0.189870363018	.	166320000	166680000	31,120,180
chr5	166680000	167000000	ID_0.01_1386	-0.411301250386	.	166680000	167000000	51,160,44
chr5	167000000	168120000	ID_0.01_1387	-0.259702054439	.	167000000	168120000	31,120,180
chr5	168120000	169040000	ID_0.01_1388	-0.412830666428	.	168120000	169040000	51,160,44
chr5	169040000	169520000	ID_0.01_1389	-0.370810693139	.	169040000	169520000	31,120,180
chr5	169520000	170040000	ID_0.01_1390	-0.193908470262	.	169520000	170040000	51,160,44
chr5	170040000	170800000	ID_0.01_1391	-0.149187429343	.	170040000	170800000	31,120,180
chr5	170800000	171320000	ID_0.01_1392	-0.260760446448	.	170800000	171320000	51,160,44
chr5	171320000	171880000	ID_0.01_1393	0.331142582496	.	171320000	171880000	31,120,180
chr5	171880000	172360000	ID_0.01_1394	-0.284545902180	.	171880000	172360000	51,160,44
chr5	172360000	172720000	ID_0.01_1395	0.274553244431	.	172360000	172720000	31,120,180
chr5	172720000	173000000	ID_0.01_1396	-0.259643854084	.	172720000	173000000	51,160,44
chr5	173000000	173440000	ID_0.01_1397	-0.337100215679	.	173000000	173440000	31,120,180
chr5	173440000	173760000	ID_0.01_1398	-0.234745784079	.	173440000	173760000	51,160,44
chr5	173760000	174360000	ID_0.01_1399	-0.299074985854	.	173760000	174360000	31,120,180
chr5	174360000	174920000	ID_0.01_1400	-0.280339288248	.	174360000	174920000	51,160,44
chr5	174920000	175480000	ID_0.01_1401	-0.486256624956	.	174920000	175480000	31,120,180
chr5	175480000	176080000	ID_0.01_1402	-0.789955429266	.	175480000	176080000	51,160,44
chr5	176080000	177680000	ID_0.01_1403	0.347633388327	.	176080000	177680000	31,120,180
chr5	177680000	178040000	ID_0.01_1404	-0.031529225558	.	177680000	178040000	51,160,44
chr5	178040000	178960000	ID_0.01_1405	0.090898123117	.	178040000	178960000	31,120,180
chr5	178960000	179560000	ID_0.01_1406	0.164365088269	.	178960000	179560000	51,160,44
chr5	179560000	180080000	ID_0.01_1407	0.516563300651	.	179560000	180080000	31,120,180
chr6	800000	1520000	ID_0.01_1408	-0.140977552169	.	800000	1520000	51,160,44
chr6	1520000	2720000	ID_0.01_1409	-0.987213122009	.	1520000	2720000	31,120,180
chr6	2720000	3280000	ID_0.01_1410	-0.335400945361	.	2720000	3280000	51,160,44
chr6	3280000	3720000	ID_0.01_1411	-0.231582439381	.	3280000	3720000	31,120,180
chr6	3720000	4200000	ID_0.01_1412	0.083026052219	.	3720000	4200000	51,160,44
chr6	4200000	5040000	ID_0.01_1413	-0.558468926436	.	4200000	5040000	31,120,180
chr6	5040000	5440000	ID_0.01_1414	-0.540734527118	.	5040000	5440000	51,160,44
chr6	5440000	6600000	ID_0.01_1415	-0.426931320607	.	5440000	6600000	31,120,180
chr6	6600000	7240000	ID_0.01_1416	-0.846513463850	.	6600000	7240000	51,160,44
chr6	7240000	7640000	ID_0.01_1417	-0.270150099402	.	7240000	7640000	31,120,180
chr6	7640000	8120000	ID_0.01_1418	-0.576783560470	.	7640000	8120000	51,160,44
chr6	8120000	8480000	ID_0.01_1419	-0.398517836802	.	8120000	8480000	31,120,180
chr6	8480000	9000000	ID_0.01_1420	-0.438451963920	.	8480000	9000000	51,160,44
chr6	9000000	9520000	ID_0.01_1421	-0.459222691135	.	9000000	9520000	31,120,180
chr6	9520000	10000000	ID_0.01_1422	0.030697883713	.	9520000	10000000	51,160,44
chr6	10000000	10440000	ID_0.01_1423	-0.264566275129	.	10000000	10440000	31,120,180
chr6	10440000	10840000	ID_0.01_1424	-1.153718421606	.	10440000	10840000	51,160,44
chr6	10840000	11120000	ID_0.01_1425	-0.083721802191	.	10840000	11120000	31,120,180
chr6	11120000	11600000	ID_0.01_1426	-0.139753980969	.	11120000	11600000	51,160,44
chr6	11600000	12280000	ID_0.01_1427	-0.825665053612	.	11600000	12280000	31,120,180
chr6	12280000	12640000	ID_0.01_1428	-0.355169281259	.	12280000	12640000	51,160,44
chr6	12640000	13800000	ID_0.01_1429	-0.186599887993	.	12640000	13800000	31,120,180
chr6	13800000	14120000	ID_0.01_1430	-0.203124013138	.	13800000	14120000	51,160,44
chr6	14120000	14680000	ID_0.01_1431	-0.577696088625	.	14120000	14680000	31,120,180
chr6	14680000	15680000	ID_0.01_1432	-0.044926241446	.	14680000	15680000	51,160,44
chr6	15680000	16240000	ID_0.01_1433	-0.920769883145	.	15680000	16240000	31,120,180
chr6	16240000	16800000	ID_0.01_1434	-0.875272977557	.	16240000	16800000	51,160,44
chr6	16800000	17000000	ID_0.01_1435	-0.716342295161	.	16800000	17000000	31,120,180
chr6	17000000	17560000	ID_0.01_1436	-0.565768477744	.	17000000	17560000	51,160,44
chr6	17560000	17840000	ID_0.01_1437	-0.350052589621	.	17560000	17840000	31,120,180
chr6	17840000	18560000	ID_0.01_1438	0.039563944481	.	17840000	18560000	51,160,44
chr6	18560000	20560000	ID_0.01_1439	-0.810396694678	.	18560000	20560000	31,120,180
chr6	20560000	21640000	ID_0.01_1440	-0.574441892883	.	20560000	21640000	51,160,44
chr6	21640000	24280000	ID_0.01_1441	-0.750410981353	.	21640000	24280000	31,120,180
chr6	24280000	24840000	ID_0.01_1442	-1.131468462862	.	24280000	24840000	51,160,44
chr6	24840000	25160000	ID_0.01_1443	-0.065660954970	.	24840000	25160000	31,120,180
chr6	25160000	25640000	ID_0.01_1444	-0.573477539423	.	25160000	25640000	51,160,44
chr6	25640000	26000000	ID_0.01_1445	-0.313368792478	.	25640000	26000000	31,120,180
chr6	26000000	26600000	ID_0.01_1446	-1.036783453747	.	26000000	26600000	51,160,44
chr6	26600000	27080000	ID_0.01_1447	-0.410237210784	.	26600000	27080000	31,120,180
chr6	27080000	27800000	ID_0.01_1448	-0.272738121643	.	27080000	27800000	51,160,44
chr6	27800000	34120000	ID_0.01_1449	0.000895801604	.	27800000	34120000	31,120,180
chr6	34120000	34800000	ID_0.01_1450	0.749319996219	.	34120000	34800000	51,160,44
chr6	34800000	35240000	ID_0.01_1451	0.762317856372	.	34800000	35240000	31,120,180
chr6	35240000	36320000	ID_0.01_1452	0.203715654560	.	35240000	36320000	51,160,44
chr6	36320000	37280000	ID_0.01_1453	0.874885083532	.	36320000	37280000	31,120,180
chr6	37280000	37680000	ID_0.01_1454	0.281734802271	.	37280000	37680000	51,160,44
chr6	37680000	38080000	ID_0.01_1455	-0.072320662648	.	37680000	38080000	31,120,180
chr6	38080000	38760000	ID_0.01_1456	-0.025649188072	.	38080000	38760000	51,160,44
chr6	38760000	39320000	ID_0.01_1457	-0.752160655874	.	38760000	39320000	31,120,180
chr6	39320000	39880000	ID_0.01_1458	-0.633190770181	.	39320000	39880000	51,160,44
chr6	39880000	40280000	ID_0.01_1459	-0.604345633776	.	39880000	40280000	31,120,180
chr6	40280000	41720000	ID_0.01_1460	-0.669016720617	.	40280000	41720000	51,160,44
chr6	41720000	42160000	ID_0.01_1461	-0.122233017848	.	41720000	42160000	31,120,180
chr6	42160000	42560000	ID_0.01_1462	-0.086363449983	.	42160000	42560000	51,160,44
chr6	42560000	43560000	ID_0.01_1463	0.344655756815	.	42560000	43560000	31,120,180
chr6	43560000	44440000	ID_0.01_1464	0.186594565080	.	43560000	44440000	51,160,44
chr6	44440000	45440000	ID_0.01_1465	-0.717486211818	.	44440000	45440000	31,120,180
chr6	45440000	45960000	ID_0.01_1466	-0.402572899002	.	45440000	45960000	51,160,44
chr6	45960000	46680000	ID_0.01_1467	-0.838436537051	.	45960000	46680000	31,120,180
chr6	46680000	47320000	ID_0.01_1468	-0.347196698100	.	46680000	47320000	51,160,44
chr6	47320000	48720000	ID_0.01_1469	-0.881414265491	.	47320000	48720000	31,120,180
chr6	48720000	49400000	ID_0.01_1470	-0.575531252333	.	48720000	49400000	51,160,44
chr6	49400000	50040000	ID_0.01_1471	-0.784231593480	.	49400000	50040000	31,120,180
chr6	50040000	50800000	ID_0.01_1472	-0.729321608238	.	50040000	50800000	51,160,44
chr6	50800000	51920000	ID_0.01_1473	-0.578925411940	.	50800000	51920000	31,120,180
chr6	51920000	52640000	ID_0.01_1474	-0.714377268471	.	51920000	52640000	51,160,44
chr6	52640000	53000000	ID_0.01_1475	-0.739508116897	.	52640000	53000000	31,120,180
chr6	53000000	53360000	ID_0.01_1476	-0.342278305965	.	53000000	53360000	51,160,44
chr6	53360000	53600000	ID_0.01_1477	-0.011122665721	.	53360000	53600000	31,120,180
chr6	53600000	53840000	ID_0.01_1478	-0.438370353902	.	53600000	53840000	51,160,44
chr6	53840000	54520000	ID_0.01_1479	-0.534111756286	.	53840000	54520000	31,120,180
chr6	54520000	55120000	ID_0.01_1480	-0.232450925595	.	54520000	55120000	51,160,44
chr6	55120000	55840000	ID_0.01_1481	-0.688485012592	.	55120000	55840000	31,120,180
chr6	55840000	56160000	ID_0.01_1482	-0.457970151063	.	55840000	56160000	51,160,44
chr6	56160000	57400000	ID_0.01_1483	-0.637560416753	.	56160000	57400000	31,120,180
chr6	57400000	58100000	ID_0.01_1484	-1.054620763035	.	57400000	58100000	51,160,44
chr6	58100000	62880000	ID_0.01_1485	-1.928556856885	.	58100000	62880000	31,120,180
chr6	62880000	64000000	ID_0.01_1486	-0.405294466650	.	62880000	64000000	51,160,44
chr6	64000000	64560000	ID_0.01_1487	-0.734723828496	.	64000000	64560000	31,120,180
chr6	64560000	65120000	ID_0.01_1488	-1.014567204468	.	64560000	65120000	51,160,44
chr6	65120000	67280000	ID_0.01_1489	-0.635357915940	.	65120000	67280000	31,120,180
chr6	67280000	68560000	ID_0.01_1490	-0.663596195962	.	67280000	68560000	51,160,44
chr6	68560000	70360000	ID_0.01_1491	-0.302881657697	.	68560000	70360000	31,120,180
chr6	70360000	70880000	ID_0.01_1492	-0.415180276422	.	70360000	70880000	51,160,44
chr6	70880000	71720000	ID_0.01_1493	-0.929397941333	.	70880000	71720000	31,120,180
chr6	71720000	72240000	ID_0.01_1494	-0.772469312049	.	71720000	72240000	51,160,44
chr6	72240000	72880000	ID_0.01_1495	-0.515036193711	.	72240000	72880000	31,120,180
chr6	72880000	73080000	ID_0.01_1496	-0.599524814685	.	72880000	73080000	51,160,44
chr6	73080000	73880000	ID_0.01_1497	-0.608607667231	.	73080000	73880000	31,120,180
chr6	73880000	74480000	ID_0.01_1498	-0.643852915688	.	73880000	74480000	51,160,44
chr6	74480000	75920000	ID_0.01_1499	-0.805053859281	.	74480000	75920000	31,120,180
chr6	75920000	76600000	ID_0.01_1500	-0.887393313379	.	75920000	76600000	51,160,44
chr6	76600000	78200000	ID_0.01_1501	-1.232841176762	.	76600000	78200000	31,120,180
chr6	78200000	79560000	ID_0.01_1502	-0.761693392366	.	78200000	79560000	51,160,44
chr6	79560000	80160000	ID_0.01_1503	-0.616716391303	.	79560000	80160000	31,120,180
chr6	80160000	80600000	ID_0.01_1504	0.006423971945	.	80160000	80600000	51,160,44
chr6	80600000	80880000	ID_0.01_1505	-0.278265665483	.	80600000	80880000	31,120,180
chr6	80880000	81400000	ID_0.01_1506	-0.494500721226	.	80880000	81400000	51,160,44
chr6	81400000	82840000	ID_0.01_1507	-0.444796874847	.	81400000	82840000	31,120,180
chr6	82840000	83760000	ID_0.01_1508	-0.997313876239	.	82840000	83760000	51,160,44
chr6	83760000	84280000	ID_0.01_1509	-0.658987226757	.	83760000	84280000	31,120,180
chr6	84280000	85000000	ID_0.01_1510	-0.659886515680	.	84280000	85000000	51,160,44
chr6	85000000	86480000	ID_0.01_1511	-0.666356517242	.	85000000	86480000	31,120,180
chr6	86480000	87720000	ID_0.01_1512	-0.765700636023	.	86480000	87720000	51,160,44
chr6	87720000	88600000	ID_0.01_1513	-1.196466151313	.	87720000	88600000	31,120,180
chr6	88600000	89640000	ID_0.01_1514	-0.383491923564	.	88600000	89640000	51,160,44
chr6	89640000	90000000	ID_0.01_1515	-0.534614650528	.	89640000	90000000	31,120,180
chr6	90000000	90600000	ID_0.01_1516	0.097171706391	.	90000000	90600000	51,160,44
chr6	90600000	91280000	ID_0.01_1517	-0.979739393661	.	90600000	91280000	31,120,180
chr6	91280000	92400000	ID_0.01_1518	-0.573140876590	.	91280000	92400000	51,160,44
chr6	92400000	92840000	ID_0.01_1519	-0.400232518240	.	92400000	92840000	31,120,180
chr6	92840000	93440000	ID_0.01_1520	-0.405361470163	.	92840000	93440000	51,160,44
chr6	93440000	94200000	ID_0.01_1521	-0.821119979441	.	93440000	94200000	31,120,180
chr6	94200000	95000000	ID_0.01_1522	-0.466857206628	.	94200000	95000000	51,160,44
chr6	95000000	95760000	ID_0.01_1523	-0.411728400031	.	95000000	95760000	31,120,180
chr6	95760000	96960000	ID_0.01_1524	-1.553059209227	.	95760000	96960000	51,160,44
chr6	96960000	97520000	ID_0.01_1525	-0.568891755740	.	96960000	97520000	31,120,180
chr6	97520000	97880000	ID_0.01_1526	-0.582943331920	.	97520000	97880000	51,160,44
chr6	97880000	98520000	ID_0.01_1527	-0.637286605525	.	97880000	98520000	31,120,180
chr6	98520000	99280000	ID_0.01_1528	-0.340504893950	.	98520000	99280000	51,160,44
chr6	99280000	99720000	ID_0.01_1529	-0.427099085284	.	99280000	99720000	31,120,180
chr6	99720000	100280000	ID_0.01_1530	-1.015913230681	.	99720000	100280000	51,160,44
chr6	100280000	101840000	ID_0.01_1531	-0.616745944672	.	100280000	101840000	31,120,180
chr6	101840000	103160000	ID_0.01_1532	-0.584716684542	.	101840000	103160000	51,160,44
chr6	103160000	103640000	ID_0.01_1533	-0.601173963044	.	103160000	103640000	31,120,180
chr6	103640000	104240000	ID_0.01_1534	-0.472027452131	.	103640000	104240000	51,160,44
chr6	104240000	104800000	ID_0.01_1535	-0.602281752266	.	104240000	104800000	31,120,180
chr6	104800000	105880000	ID_0.01_1536	-0.714398003649	.	104800000	105880000	51,160,44
chr6	105880000	106800000	ID_0.01_1537	-0.553977365734	.	105880000	106800000	31,120,180
chr6	106800000	107320000	ID_0.01_1538	-0.639320913223	.	106800000	107320000	51,160,44
chr6	107320000	108000000	ID_0.01_1539	-0.785664522730	.	107320000	108000000	31,120,180
chr6	108000000	108840000	ID_0.01_1540	-0.169420476579	.	108000000	108840000	51,160,44
chr6	108840000	109440000	ID_0.01_1541	-0.537125380720	.	108840000	109440000	31,120,180
chr6	109440000	109840000	ID_0.01_1542	0.120357717066	.	109440000	109840000	51,160,44
chr6	109840000	110400000	ID_0.01_1543	-0.306191733700	.	109840000	110400000	31,120,180
chr6	110400000	110760000	ID_0.01_1544	-0.254096810876	.	110400000	110760000	51,160,44
chr6	110760000	111320000	ID_0.01_1545	-0.539781992623	.	110760000	111320000	31,120,180
chr6	111320000	111560000	ID_0.01_1546	-0.098658656496	.	111320000	111560000	51,160,44
chr6	111560000	112000000	ID_0.01_1547	-0.340023148475	.	111560000	112000000	31,120,180
chr6	112000000	112480000	ID_0.01_1548	-0.484078278459	.	112000000	112480000	51,160,44
chr6	112480000	112680000	ID_0.01_1549	-0.640331366705	.	112480000	112680000	31,120,180
chr6	112680000	114280000	ID_0.01_1550	-0.632626779828	.	112680000	114280000	51,160,44
chr6	114280000	116480000	ID_0.01_1551	-1.041966373854	.	114280000	116480000	31,120,180
chr6	116480000	117160000	ID_0.01_1552	-0.914757771883	.	116480000	117160000	51,160,44
chr6	117160000	117680000	ID_0.01_1553	-0.532266794908	.	117160000	117680000	31,120,180
chr6	117680000	118160000	ID_0.01_1554	-0.706851268161	.	117680000	118160000	51,160,44
chr6	118160000	119040000	ID_0.01_1555	-0.723109370410	.	118160000	119040000	31,120,180
chr6	119040000	120000000	ID_0.01_1556	-0.566293608645	.	119040000	120000000	51,160,44
chr6	120000000	120720000	ID_0.01_1557	-0.445547212611	.	120000000	120720000	31,120,180
chr6	120720000	121320000	ID_0.01_1558	-0.350815185572	.	120720000	121320000	51,160,44
chr6	121320000	121680000	ID_0.01_1559	-0.458826972161	.	121320000	121680000	31,120,180
chr6	121680000	122200000	ID_0.01_1560	-0.451869392904	.	121680000	122200000	51,160,44
chr6	122200000	122800000	ID_0.01_1561	0.426117235207	.	122200000	122800000	31,120,180
chr6	122800000	123200000	ID_0.01_1562	-0.529204107694	.	122800000	123200000	51,160,44
chr6	123200000	123720000	ID_0.01_1563	-0.437748269341	.	123200000	123720000	31,120,180
chr6	123720000	124040000	ID_0.01_1564	-0.509392008516	.	123720000	124040000	51,160,44
chr6	124040000	125160000	ID_0.01_1565	-0.560528586347	.	124040000	125160000	31,120,180
chr6	125160000	125640000	ID_0.01_1566	-0.748655851807	.	125160000	125640000	51,160,44
chr6	125640000	126080000	ID_0.01_1567	-0.470824876262	.	125640000	126080000	31,120,180
chr6	126080000	126320000	ID_0.01_1568	-0.657822344463	.	126080000	126320000	51,160,44
chr6	126320000	127000000	ID_0.01_1569	-0.498559497281	.	126320000	127000000	31,120,180
chr6	127000000	127480000	ID_0.01_1570	-0.328716322632	.	127000000	127480000	51,160,44
chr6	127480000	128040000	ID_0.01_1571	-0.717723616233	.	127480000	128040000	31,120,180
chr6	128040000	128680000	ID_0.01_1572	-0.604072000776	.	128040000	128680000	51,160,44
chr6	128680000	129040000	ID_0.01_1573	-0.370449195447	.	128680000	129040000	31,120,180
chr6	129040000	129800000	ID_0.01_1574	-0.505991825930	.	129040000	129800000	51,160,44
chr6	129800000	130600000	ID_0.01_1575	-0.867928329784	.	129800000	130600000	31,120,180
chr6	130600000	131120000	ID_0.01_1576	-0.667319905034	.	130600000	131120000	51,160,44
chr6	131120000	131480000	ID_0.01_1577	-0.707752096030	.	131120000	131480000	31,120,180
chr6	131480000	131960000	ID_0.01_1578	-0.180101980818	.	131480000	131960000	51,160,44
chr6	131960000	132560000	ID_0.01_1579	-0.739565234710	.	131960000	132560000	31,120,180
chr6	132560000	132840000	ID_0.01_1580	-0.220783173402	.	132560000	132840000	51,160,44
chr6	132840000	133160000	ID_0.01_1581	-0.227664713717	.	132840000	133160000	31,120,180
chr6	133160000	133880000	ID_0.01_1582	-0.426351345046	.	133160000	133880000	51,160,44
chr6	133880000	134480000	ID_0.01_1583	-0.431738425848	.	133880000	134480000	31,120,180
chr6	134480000	135200000	ID_0.01_1584	-0.835959484301	.	134480000	135200000	51,160,44
chr6	135200000	135800000	ID_0.01_1585	-0.686765269775	.	135200000	135800000	31,120,180
chr6	135800000	137960000	ID_0.01_1586	-0.605483337558	.	135800000	137960000	51,160,44
chr6	137960000	138280000	ID_0.01_1587	-0.603328040365	.	137960000	138280000	31,120,180
chr6	138280000	138840000	ID_0.01_1588	-0.395409315524	.	138280000	138840000	51,160,44
chr6	138840000	139680000	ID_0.01_1589	-0.123181564467	.	138840000	139680000	31,120,180
chr6	139680000	140320000	ID_0.01_1590	-0.667575309863	.	139680000	140320000	51,160,44
chr6	140320000	141960000	ID_0.01_1591	-0.243867833409	.	140320000	141960000	31,120,180
chr6	141960000	142400000	ID_0.01_1592	-0.459942468284	.	141960000	142400000	51,160,44
chr6	142400000	142960000	ID_0.01_1593	-0.590428015362	.	142400000	142960000	31,120,180
chr6	142960000	143360000	ID_0.01_1594	-0.467649180775	.	142960000	143360000	51,160,44
chr6	143360000	143760000	ID_0.01_1595	0.022394901433	.	143360000	143760000	31,120,180
chr6	143760000	144400000	ID_0.01_1596	-0.706528134297	.	143760000	144400000	51,160,44
chr6	144400000	144840000	ID_0.01_1597	-0.449505686938	.	144400000	144840000	31,120,180
chr6	144840000	145960000	ID_0.01_1598	-0.584282700995	.	144840000	145960000	51,160,44
chr6	145960000	146280000	ID_0.01_1599	-0.495187234355	.	145960000	146280000	31,120,180
chr6	146280000	147120000	ID_0.01_1600	-0.543261554019	.	146280000	147120000	51,160,44
chr6	147120000	147720000	ID_0.01_1601	-1.066371121021	.	147120000	147720000	31,120,180
chr6	147720000	148480000	ID_0.01_1602	-0.740941819462	.	147720000	148480000	51,160,44
chr6	148480000	148880000	ID_0.01_1603	-0.541849019864	.	148480000	148880000	31,120,180
chr6	148880000	149320000	ID_0.01_1604	-0.854828405464	.	148880000	149320000	51,160,44
chr6	149320000	149800000	ID_0.01_1605	-0.542748787043	.	149320000	149800000	31,120,180
chr6	149800000	150240000	ID_0.01_1606	-0.246166782111	.	149800000	150240000	51,160,44
chr6	150240000	150720000	ID_0.01_1607	-0.273963098043	.	150240000	150720000	31,120,180
chr6	150720000	151120000	ID_0.01_1608	-0.034979769139	.	150720000	151120000	51,160,44
chr6	151120000	151800000	ID_0.01_1609	-0.734512260185	.	151120000	151800000	31,120,180
chr6	151800000	152720000	ID_0.01_1610	-0.729940496227	.	151800000	152720000	51,160,44
chr6	152720000	153400000	ID_0.01_1611	-0.553465126103	.	152720000	153400000	31,120,180
chr6	153400000	154400000	ID_0.01_1612	-0.317001303742	.	153400000	154400000	51,160,44
chr6	154400000	154960000	ID_0.01_1613	-0.418919972974	.	154400000	154960000	31,120,180
chr6	154960000	155640000	ID_0.01_1614	-0.311715018967	.	154960000	155640000	51,160,44
chr6	155640000	156880000	ID_0.01_1615	-0.951525553132	.	155640000	156880000	31,120,180
chr6	156880000	157720000	ID_0.01_1616	-0.660840895847	.	156880000	157720000	51,160,44
chr6	157720000	158080000	ID_0.01_1617	-0.125666276739	.	157720000	158080000	31,120,180
chr6	158080000	158600000	ID_0.01_1618	0.132206312867	.	158080000	158600000	51,160,44
chr6	158600000	159080000	ID_0.01_1619	-0.171201954823	.	158600000	159080000	31,120,180
chr6	159080000	159560000	ID_0.01_1620	0.258659913766	.	159080000	159560000	51,160,44
chr6	159560000	160080000	ID_0.01_1621	-0.627151378535	.	159560000	160080000	31,120,180
chr6	160080000	160560000	ID_0.01_1622	-0.601479982979	.	160080000	160560000	51,160,44
chr6	160560000	161160000	ID_0.01_1623	-0.366878960470	.	160560000	161160000	31,120,180
chr6	161160000	161840000	ID_0.01_1624	-0.743986322794	.	161160000	161840000	51,160,44
chr6	161840000	164080000	ID_0.01_1625	-0.765777007820	.	161840000	164080000	31,120,180
chr6	164080000	166160000	ID_0.01_1626	-0.537483929070	.	164080000	166160000	51,160,44
chr6	166160000	166560000	ID_0.01_1627	-0.263844325281	.	166160000	166560000	31,120,180
chr6	166560000	167160000	ID_0.01_1628	-0.577425101649	.	166560000	167160000	51,160,44
chr6	167160000	167600000	ID_0.01_1629	-0.088586656418	.	167160000	167600000	31,120,180
chr6	167600000	167800000	ID_0.01_1630	-0.145073146589	.	167600000	167800000	51,160,44
chr6	167800000	169280000	ID_0.01_1631	0.018303326510	.	167800000	169280000	31,120,180
chr6	169280000	170200000	ID_0.01_1632	-0.528924377082	.	169280000	170200000	51,160,44
chr7	1200000	1600000	ID_0.01_1633	0.687106997894	.	1200000	1600000	31,120,180
chr7	1600000	2400000	ID_0.01_1634	0.377183850664	.	1600000	2400000	51,160,44
chr7	2400000	2880000	ID_0.01_1635	0.536097004562	.	2400000	2880000	31,120,180
chr7	2880000	3320000	ID_0.01_1636	-0.529165551356	.	2880000	3320000	51,160,44
chr7	3320000	4600000	ID_0.01_1637	-0.256267933742	.	3320000	4600000	31,120,180
chr7	4600000	5160000	ID_0.01_1638	-0.534036503918	.	4600000	5160000	51,160,44
chr7	5160000	5880000	ID_0.01_1639	0.592752647024	.	5160000	5880000	31,120,180
chr7	5880000	6520000	ID_0.01_1640	0.045031649836	.	5880000	6520000	51,160,44
chr7	6520000	6960000	ID_0.01_1641	0.089642893416	.	6520000	6960000	31,120,180
chr7	6960000	7680000	ID_0.01_1642	-0.317140119201	.	6960000	7680000	51,160,44
chr7	7680000	8400000	ID_0.01_1643	-0.084314599142	.	7680000	8400000	31,120,180
chr7	8400000	10520000	ID_0.01_1644	-0.789325218063	.	8400000	10520000	51,160,44
chr7	10520000	10920000	ID_0.01_1645	-0.328697456889	.	10520000	10920000	31,120,180
chr7	10920000	11400000	ID_0.01_1646	-0.461210205477	.	10920000	11400000	51,160,44
chr7	11400000	13320000	ID_0.01_1647	-0.727539381194	.	11400000	13320000	31,120,180
chr7	13320000	13840000	ID_0.01_1648	-0.443506793240	.	13320000	13840000	51,160,44
chr7	13840000	14760000	ID_0.01_1649	-0.207703712081	.	13840000	14760000	31,120,180
chr7	14760000	15160000	ID_0.01_1650	-0.448205091871	.	14760000	15160000	51,160,44
chr7	15160000	16160000	ID_0.01_1651	-0.407301880337	.	15160000	16160000	31,120,180
chr7	16160000	16600000	ID_0.01_1652	-0.292813568338	.	16160000	16600000	51,160,44
chr7	16600000	17000000	ID_0.01_1653	-0.301150833544	.	16600000	17000000	31,120,180
chr7	17000000	17720000	ID_0.01_1654	-0.433884490216	.	17000000	17720000	51,160,44
chr7	17720000	18760000	ID_0.01_1655	-0.865240470979	.	17720000	18760000	31,120,180
chr7	18760000	19720000	ID_0.01_1656	-0.331194318296	.	18760000	19720000	51,160,44
chr7	19720000	20240000	ID_0.01_1657	-0.701985565046	.	19720000	20240000	31,120,180
chr7	20240000	20720000	ID_0.01_1658	-0.141668119593	.	20240000	20720000	51,160,44
chr7	20720000	21280000	ID_0.01_1659	-0.530607334105	.	20720000	21280000	31,120,180
chr7	21280000	22120000	ID_0.01_1660	-0.368987372101	.	21280000	22120000	51,160,44
chr7	22120000	22560000	ID_0.01_1661	-0.423677488407	.	22120000	22560000	31,120,180
chr7	22560000	23120000	ID_0.01_1662	-0.452641560918	.	22560000	23120000	51,160,44
chr7	23120000	23920000	ID_0.01_1663	-0.037774723599	.	23120000	23920000	31,120,180
chr7	23920000	24320000	ID_0.01_1664	-0.220182053856	.	23920000	24320000	51,160,44
chr7	24320000	24760000	ID_0.01_1665	-0.203040054686	.	24320000	24760000	31,120,180
chr7	24760000	25160000	ID_0.01_1666	-0.525499012554	.	24760000	25160000	51,160,44
chr7	25160000	25920000	ID_0.01_1667	-0.504546767786	.	25160000	25920000	31,120,180
chr7	25920000	26400000	ID_0.01_1668	-0.241402944486	.	25920000	26400000	51,160,44
chr7	26400000	26720000	ID_0.01_1669	0.023677977828	.	26400000	26720000	31,120,180
chr7	26720000	27240000	ID_0.01_1670	-0.169262695638	.	26720000	27240000	51,160,44
chr7	27240000	28160000	ID_0.01_1671	-0.741536036637	.	27240000	28160000	31,120,180
chr7	28160000	28920000	ID_0.01_1672	-0.543756258706	.	28160000	28920000	51,160,44
chr7	28920000	29640000	ID_0.01_1673	-0.453263184501	.	28920000	29640000	31,120,180
chr7	29640000	30160000	ID_0.01_1674	-0.498911255837	.	29640000	30160000	51,160,44
chr7	30160000	31160000	ID_0.01_1675	-0.201316836526	.	30160000	31160000	31,120,180
chr7	31160000	31800000	ID_0.01_1676	-0.304023124028	.	31160000	31800000	51,160,44
chr7	31800000	32560000	ID_0.01_1677	-0.418366490171	.	31800000	32560000	31,120,180
chr7	32560000	33200000	ID_0.01_1678	-0.401935293635	.	32560000	33200000	51,160,44
chr7	33200000	34040000	ID_0.01_1679	-0.606614573941	.	33200000	34040000	31,120,180
chr7	34040000	35640000	ID_0.01_1680	-0.518717811578	.	34040000	35640000	51,160,44
chr7	35640000	36000000	ID_0.01_1681	-0.448388565557	.	35640000	36000000	31,120,180
chr7	36000000	36480000	ID_0.01_1682	-0.061718568924	.	36000000	36480000	51,160,44
chr7	36480000	37280000	ID_0.01_1683	-0.700246368828	.	36480000	37280000	31,120,180
chr7	37280000	37880000	ID_0.01_1684	-0.363086471020	.	37280000	37880000	51,160,44
chr7	37880000	38440000	ID_0.01_1685	-0.412834571362	.	37880000	38440000	31,120,180
chr7	38440000	38760000	ID_0.01_1686	-0.497625318895	.	38440000	38760000	51,160,44
chr7	38760000	39560000	ID_0.01_1687	-0.536564663806	.	38760000	39560000	31,120,180
chr7	39560000	40280000	ID_0.01_1688	-0.650749241513	.	39560000	40280000	51,160,44
chr7	40280000	40680000	ID_0.01_1689	-0.559720675017	.	40280000	40680000	31,120,180
chr7	40680000	41040000	ID_0.01_1690	-0.226902200230	.	40680000	41040000	51,160,44
chr7	41040000	41880000	ID_0.01_1691	-0.232924696060	.	41040000	41880000	31,120,180
chr7	41880000	42880000	ID_0.01_1692	-0.721292813115	.	41880000	42880000	51,160,44
chr7	42880000	43520000	ID_0.01_1693	-0.682475011923	.	42880000	43520000	31,120,180
chr7	43520000	44040000	ID_0.01_1694	-0.089936465461	.	43520000	44040000	51,160,44
chr7	44040000	44600000	ID_0.01_1695	-0.225621521809	.	44040000	44600000	31,120,180
chr7	44600000	45320000	ID_0.01_1696	0.248753655445	.	44600000	45320000	51,160,44
chr7	45320000	45960000	ID_0.01_1697	-0.294380610241	.	45320000	45960000	31,120,180
chr7	45960000	46440000	ID_0.01_1698	-0.545839700730	.	45960000	46440000	51,160,44
chr7	46440000	47280000	ID_0.01_1699	-0.302018737641	.	46440000	47280000	31,120,180
chr7	47280000	48240000	ID_0.01_1700	-0.776766247286	.	47280000	48240000	51,160,44
chr7	48240000	48960000	ID_0.01_1701	-0.396187925748	.	48240000	48960000	31,120,180
chr7	48960000	50040000	ID_0.01_1702	-0.369237424611	.	48960000	50040000	51,160,44
chr7	50040000	50520000	ID_0.01_1703	-0.583785377735	.	50040000	50520000	31,120,180
chr7	50520000	54800000	ID_0.01_1704	-0.248701371808	.	50520000	54800000	51,160,44
chr7	54800000	55320000	ID_0.01_1705	-0.892931131182	.	54800000	55320000	31,120,180
chr7	55320000	55680000	ID_0.01_1706	-0.250602446920	.	55320000	55680000	51,160,44
chr7	55680000	56200000	ID_0.01_1707	-0.346849578043	.	55680000	56200000	31,120,180
chr7	56200000	57160000	ID_0.01_1708	-0.513765230155	.	56200000	57160000	51,160,44
chr7	57160000	57640000	ID_0.01_1709	-0.689555020931	.	57160000	57640000	31,120,180
chr7	57640000	61600000	ID_0.01_1710	-0.454516977132	.	57640000	61600000	51,160,44
chr7	61600000	61940000	ID_0.01_1711	-1.307838640561	.	61600000	61940000	31,120,180
chr7	61940000	65120000	ID_0.01_1712	-1.183309582987	.	61940000	65120000	51,160,44
chr7	65120000	65480000	ID_0.01_1713	-0.671577963668	.	65120000	65480000	31,120,180
chr7	65480000	65960000	ID_0.01_1714	-0.258044434222	.	65480000	65960000	51,160,44
chr7	65960000	66840000	ID_0.01_1715	0.148932734797	.	65960000	66840000	31,120,180
chr7	66840000	70280000	ID_0.01_1716	-0.859131061243	.	66840000	70280000	51,160,44
chr7	70280000	71160000	ID_0.01_1717	-0.763662892785	.	70280000	71160000	31,120,180
chr7	71160000	72460000	ID_0.01_1718	-0.427228741462	.	71160000	72460000	51,160,44
chr7	72460000	76240000	ID_0.01_1719	-0.954490344790	.	72460000	76240000	31,120,180
chr7	76240000	77000000	ID_0.01_1720	-0.881785377922	.	76240000	77000000	51,160,44
chr7	77000000	77600000	ID_0.01_1721	-0.325817648065	.	77000000	77600000	31,120,180
chr7	77600000	78160000	ID_0.01_1722	-0.331228103022	.	77600000	78160000	51,160,44
chr7	78160000	78880000	ID_0.01_1723	-0.392259368216	.	78160000	78880000	31,120,180
chr7	78880000	79680000	ID_0.01_1724	-0.596772740263	.	78880000	79680000	51,160,44
chr7	79680000	80320000	ID_0.01_1725	-0.400466431928	.	79680000	80320000	31,120,180
chr7	80320000	81120000	ID_0.01_1726	-0.470354625350	.	80320000	81120000	51,160,44
chr7	81120000	81640000	ID_0.01_1727	-0.600022469463	.	81120000	81640000	31,120,180
chr7	81640000	82360000	ID_0.01_1728	-0.506199586205	.	81640000	82360000	51,160,44
chr7	82360000	82960000	ID_0.01_1729	-0.449801525681	.	82360000	82960000	31,120,180
chr7	82960000	83560000	ID_0.01_1730	-0.286356679936	.	82960000	83560000	51,160,44
chr7	83560000	84680000	ID_0.01_1731	-0.558654872787	.	83560000	84680000	31,120,180
chr7	84680000	85480000	ID_0.01_1732	-0.510356335168	.	84680000	85480000	51,160,44
chr7	85480000	86120000	ID_0.01_1733	-0.531251122345	.	85480000	86120000	31,120,180
chr7	86120000	86520000	ID_0.01_1734	-0.406500894392	.	86120000	86520000	51,160,44
chr7	86520000	86880000	ID_0.01_1735	-0.516649404230	.	86520000	86880000	31,120,180
chr7	86880000	87360000	ID_0.01_1736	-0.355386720866	.	86880000	87360000	51,160,44
chr7	87360000	87840000	ID_0.01_1737	-0.242332243147	.	87360000	87840000	31,120,180
chr7	87840000	88520000	ID_0.01_1738	-0.671146589081	.	87840000	88520000	51,160,44
chr7	88520000	89760000	ID_0.01_1739	-0.379088985833	.	88520000	89760000	31,120,180
chr7	89760000	90080000	ID_0.01_1740	-0.603410916526	.	89760000	90080000	51,160,44
chr7	90080000	90680000	ID_0.01_1741	-0.425883988063	.	90080000	90680000	31,120,180
chr7	90680000	91440000	ID_0.01_1742	-0.350532554704	.	90680000	91440000	51,160,44
chr7	91440000	92160000	ID_0.01_1743	-0.485977305924	.	91440000	92160000	31,120,180
chr7	92160000	92720000	ID_0.01_1744	-0.504545697512	.	92160000	92720000	51,160,44
chr7	92720000	93280000	ID_0.01_1745	-0.350298554040	.	92720000	93280000	31,120,180
chr7	93280000	93880000	ID_0.01_1746	-0.333686771647	.	93280000	93880000	51,160,44
chr7	93880000	94880000	ID_0.01_1747	-0.404410511525	.	93880000	94880000	31,120,180
chr7	94880000	95680000	ID_0.01_1748	-0.255676119208	.	94880000	95680000	51,160,44
chr7	95680000	96080000	ID_0.01_1749	-0.501420168870	.	95680000	96080000	31,120,180
chr7	96080000	96720000	ID_0.01_1750	-0.285523205076	.	96080000	96720000	51,160,44
chr7	96720000	97520000	ID_0.01_1751	-0.586070673507	.	96720000	97520000	31,120,180
chr7	97520000	98480000	ID_0.01_1752	-0.444193946487	.	97520000	98480000	51,160,44
chr7	98480000	99040000	ID_0.01_1753	-0.441853442475	.	98480000	99040000	31,120,180
chr7	99040000	101200000	ID_0.01_1754	-0.262504248824	.	99040000	101200000	51,160,44
chr7	101200000	102120000	ID_0.01_1755	0.168172048836	.	101200000	102120000	31,120,180
chr7	102120000	102760000	ID_0.01_1756	-1.203052990157	.	102120000	102760000	51,160,44
chr7	102760000	103080000	ID_0.01_1757	-0.047241346264	.	102760000	103080000	31,120,180
chr7	103080000	103840000	ID_0.01_1758	-0.478718811668	.	103080000	103840000	51,160,44
chr7	103840000	104520000	ID_0.01_1759	-0.413728845516	.	103840000	104520000	31,120,180
chr7	104520000	105240000	ID_0.01_1760	-0.652205334831	.	104520000	105240000	51,160,44
chr7	105240000	105800000	ID_0.01_1761	-0.379360028862	.	105240000	105800000	31,120,180
chr7	105800000	106160000	ID_0.01_1762	-0.103175328705	.	105800000	106160000	51,160,44
chr7	106160000	106400000	ID_0.01_1763	0.074018703481	.	106160000	106400000	31,120,180
chr7	106400000	106840000	ID_0.01_1764	-0.004014252818	.	106400000	106840000	51,160,44
chr7	106840000	107760000	ID_0.01_1765	-0.124828390346	.	106840000	107760000	31,120,180
chr7	107760000	108240000	ID_0.01_1766	-0.354938588767	.	107760000	108240000	51,160,44
chr7	108240000	108640000	ID_0.01_1767	-0.598652990482	.	108240000	108640000	31,120,180
chr7	108640000	110720000	ID_0.01_1768	-0.323705360890	.	108640000	110720000	51,160,44
chr7	110720000	111360000	ID_0.01_1769	-0.440860263005	.	110720000	111360000	31,120,180
chr7	111360000	112160000	ID_0.01_1770	-0.601987792054	.	111360000	112160000	51,160,44
chr7	112160000	112600000	ID_0.01_1771	-0.661792309580	.	112160000	112600000	31,120,180
chr7	112600000	113440000	ID_0.01_1772	-0.272914094106	.	112600000	113440000	51,160,44
chr7	113440000	113680000	ID_0.01_1773	-0.480925007277	.	113440000	113680000	31,120,180
chr7	113680000	114440000	ID_0.01_1774	-0.454949196880	.	113680000	114440000	51,160,44
chr7	114440000	115760000	ID_0.01_1775	-0.301149130988	.	114440000	115760000	31,120,180
chr7	115760000	116200000	ID_0.01_1776	-0.434621396171	.	115760000	116200000	51,160,44
chr7	116200000	116480000	ID_0.01_1777	-0.138040810156	.	116200000	116480000	31,120,180
chr7	116480000	116840000	ID_0.01_1778	-0.472382956813	.	116480000	116840000	51,160,44
chr7	116840000	117360000	ID_0.01_1779	-0.404941592648	.	116840000	117360000	31,120,180
chr7	117360000	117880000	ID_0.01_1780	-0.266441993634	.	117360000	117880000	51,160,44
chr7	117880000	118360000	ID_0.01_1781	-0.389408606227	.	117880000	118360000	31,120,180
chr7	118360000	118840000	ID_0.01_1782	-0.454356623235	.	118360000	118840000	51,160,44
chr7	118840000	119480000	ID_0.01_1783	-0.369243957870	.	118840000	119480000	31,120,180
chr7	119480000	120360000	ID_0.01_1784	-0.249209058640	.	119480000	120360000	51,160,44
chr7	120360000	120880000	ID_0.01_1785	-0.522335824605	.	120360000	120880000	31,120,180
chr7	120880000	121240000	ID_0.01_1786	-0.225810933043	.	120880000	121240000	51,160,44
chr7	121240000	121680000	ID_0.01_1787	-0.340678771251	.	121240000	121680000	31,120,180
chr7	121680000	122240000	ID_0.01_1788	-0.454213910243	.	121680000	122240000	51,160,44
chr7	122240000	123120000	ID_0.01_1789	-0.387498324038	.	122240000	123120000	31,120,180
chr7	123120000	123760000	ID_0.01_1790	-0.531744563437	.	123120000	123760000	51,160,44
chr7	123760000	124480000	ID_0.01_1791	-0.381702460565	.	123760000	124480000	31,120,180
chr7	124480000	124680000	ID_0.01_1792	-0.483168585364	.	124480000	124680000	51,160,44
chr7	124680000	125360000	ID_0.01_1793	-0.489168108534	.	124680000	125360000	31,120,180
chr7	125360000	126360000	ID_0.01_1794	-0.322339511223	.	125360000	126360000	51,160,44
chr7	126360000	127280000	ID_0.01_1795	-0.481762187685	.	126360000	127280000	31,120,180
chr7	127280000	127920000	ID_0.01_1796	-0.371936640572	.	127280000	127920000	51,160,44
chr7	127920000	128520000	ID_0.01_1797	-0.288615800703	.	127920000	128520000	31,120,180
chr7	128520000	129680000	ID_0.01_1798	0.395232880319	.	128520000	129680000	51,160,44
chr7	129680000	130520000	ID_0.01_1799	-0.365052006493	.	129680000	130520000	31,120,180
chr7	130520000	131960000	ID_0.01_1800	-0.247289883026	.	130520000	131960000	51,160,44
chr7	131960000	132360000	ID_0.01_1801	-0.105918320059	.	131960000	132360000	31,120,180
chr7	132360000	132920000	ID_0.01_1802	-0.481805280524	.	132360000	132920000	51,160,44
chr7	132920000	133720000	ID_0.01_1803	-0.206000430627	.	132920000	133720000	31,120,180
chr7	133720000	134080000	ID_0.01_1804	-0.350200383363	.	133720000	134080000	51,160,44
chr7	134080000	134280000	ID_0.01_1805	-0.358426110076	.	134080000	134280000	31,120,180
chr7	134280000	134960000	ID_0.01_1806	-0.197997614600	.	134280000	134960000	51,160,44
chr7	134960000	135360000	ID_0.01_1807	-0.430081159601	.	134960000	135360000	31,120,180
chr7	135360000	136000000	ID_0.01_1808	-0.327086053405	.	135360000	136000000	51,160,44
chr7	136000000	136800000	ID_0.01_1809	-0.147636841594	.	136000000	136800000	31,120,180
chr7	136800000	137320000	ID_0.01_1810	-0.136415162868	.	136800000	137320000	51,160,44
chr7	137320000	137720000	ID_0.01_1811	-0.385862126696	.	137320000	137720000	31,120,180
chr7	137720000	138080000	ID_0.01_1812	-0.330842545950	.	137720000	138080000	51,160,44
chr7	138080000	138440000	ID_0.01_1813	-0.099080406870	.	138080000	138440000	31,120,180
chr7	138440000	139320000	ID_0.01_1814	-0.305812186995	.	138440000	139320000	51,160,44
chr7	139320000	139720000	ID_0.01_1815	-0.049501529987	.	139320000	139720000	31,120,180
chr7	139720000	140360000	ID_0.01_1816	-0.179439584575	.	139720000	140360000	51,160,44
chr7	140360000	140720000	ID_0.01_1817	-0.118990021453	.	140360000	140720000	31,120,180
chr7	140720000	142040000	ID_0.01_1818	-0.213230636652	.	140720000	142040000	51,160,44
chr7	142040000	142560000	ID_0.01_1819	-0.544837647721	.	142040000	142560000	31,120,180
chr7	142560000	142920000	ID_0.01_1820	-0.261659896231	.	142560000	142920000	51,160,44
chr7	142920000	143800000	ID_0.01_1821	-0.242794901692	.	142920000	143800000	31,120,180
chr7	143800000	148800000	ID_0.01_1822	-0.865034842457	.	143800000	148800000	51,160,44
chr7	148800000	150560000	ID_0.01_1823	-0.040826888416	.	148800000	150560000	31,120,180
chr7	150560000	151040000	ID_0.01_1824	-0.147780180170	.	150560000	151040000	51,160,44
chr7	151040000	151480000	ID_0.01_1825	0.558104654085	.	151040000	151480000	31,120,180
chr7	151480000	151920000	ID_0.01_1826	0.343344672071	.	151480000	151920000	51,160,44
chr7	151920000	152560000	ID_0.01_1827	-0.124897977703	.	151920000	152560000	31,120,180
chr7	152560000	153760000	ID_0.01_1828	-0.686316598785	.	152560000	153760000	51,160,44
chr7	153760000	154640000	ID_0.01_1829	-0.533763286167	.	153760000	154640000	31,120,180
chr7	154640000	155160000	ID_0.01_1830	-0.625600518142	.	154640000	155160000	51,160,44
chr7	155160000	155600000	ID_0.01_1831	-0.086127428453	.	155160000	155600000	31,120,180
chr7	155600000	156280000	ID_0.01_1832	-0.693982328253	.	155600000	156280000	51,160,44
chr7	156280000	156680000	ID_0.01_1833	-0.049996657597	.	156280000	156680000	31,120,180
chr7	156680000	157200000	ID_0.01_1834	-0.191300999723	.	156680000	157200000	51,160,44
chr7	157200000	157720000	ID_0.01_1835	-0.457044870971	.	157200000	157720000	31,120,180
chr7	157720000	158200000	ID_0.01_1836	-0.088336590535	.	157720000	158200000	51,160,44
chrX	3440000	3920000	ID_0.01_1837	0.021664728734	.	3440000	3920000	31,120,180
chrX	3920000	4880000	ID_0.01_1838	-0.705074447813	.	3920000	4880000	51,160,44
chrX	4880000	7040000	ID_0.01_1839	-0.166576653395	.	4880000	7040000	31,120,180
chrX	7040000	7920000	ID_0.01_1840	-0.461826795463	.	7040000	7920000	51,160,44
chrX	7920000	8800000	ID_0.01_1841	-0.449308509717	.	7920000	8800000	31,120,180
chrX	8800000	9720000	ID_0.01_1842	-0.308850897612	.	8800000	9720000	51,160,44
chrX	9720000	10160000	ID_0.01_1843	-0.227911498650	.	9720000	10160000	31,120,180
chrX	10160000	11160000	ID_0.01_1844	-0.260264726772	.	10160000	11160000	51,160,44
chrX	11160000	12800000	ID_0.01_1845	-0.101314614547	.	11160000	12800000	31,120,180
chrX	12800000	13680000	ID_0.01_1846	-0.271129425015	.	12800000	13680000	51,160,44
chrX	13680000	14080000	ID_0.01_1847	0.224166752487	.	13680000	14080000	31,120,180
chrX	14080000	14640000	ID_0.01_1848	-0.386031555510	.	14080000	14640000	51,160,44
chrX	14640000	15240000	ID_0.01_1849	-0.042586705449	.	14640000	15240000	31,120,180
chrX	15240000	15720000	ID_0.01_1850	-0.299830015240	.	15240000	15720000	51,160,44
chrX	15720000	17120000	ID_0.01_1851	0.111464938790	.	15720000	17120000	31,120,180
chrX	17120000	17720000	ID_0.01_1852	-0.359150233180	.	17120000	17720000	51,160,44
chrX	17720000	18440000	ID_0.01_1853	-0.253150767355	.	17720000	18440000	31,120,180
chrX	18440000	19360000	ID_0.01_1854	-0.173937702216	.	18440000	19360000	51,160,44
chrX	19360000	20520000	ID_0.01_1855	-0.254458904892	.	19360000	20520000	31,120,180
chrX	20520000	21440000	ID_0.01_1856	-0.562891713656	.	20520000	21440000	51,160,44
chrX	21440000	21760000	ID_0.01_1857	-0.210757769301	.	21440000	21760000	31,120,180
chrX	21760000	22160000	ID_0.01_1858	-0.395999157834	.	21760000	22160000	51,160,44
chrX	22160000	23640000	ID_0.01_1859	-0.251098630562	.	22160000	23640000	31,120,180
chrX	23640000	24360000	ID_0.01_1860	-0.569359702508	.	23640000	24360000	51,160,44
chrX	24360000	24760000	ID_0.01_1861	0.453015511169	.	24360000	24760000	31,120,180
chrX	24760000	25200000	ID_0.01_1862	0.161264137928	.	24760000	25200000	51,160,44
chrX	25200000	26040000	ID_0.01_1863	-0.407237032972	.	25200000	26040000	31,120,180
chrX	26040000	30120000	ID_0.01_1864	-0.395622046736	.	26040000	30120000	51,160,44
chrX	30120000	30560000	ID_0.01_1865	-0.361472782600	.	30120000	30560000	31,120,180
chrX	30560000	31040000	ID_0.01_1866	-0.373982475911	.	30560000	31040000	51,160,44
chrX	31040000	33400000	ID_0.01_1867	-0.220612048325	.	31040000	33400000	31,120,180
chrX	33400000	36280000	ID_0.01_1868	-0.472220575635	.	33400000	36280000	51,160,44
chrX	36280000	38520000	ID_0.01_1869	-0.208252505300	.	36280000	38520000	31,120,180
chrX	38520000	39040000	ID_0.01_1870	-0.305963756620	.	38520000	39040000	51,160,44
chrX	39040000	39560000	ID_0.01_1871	-0.061815943162	.	39040000	39560000	31,120,180
chrX	39560000	40360000	ID_0.01_1872	0.186509916820	.	39560000	40360000	51,160,44
chrX	40360000	41640000	ID_0.01_1873	0.007837513554	.	40360000	41640000	31,120,180
chrX	41640000	45080000	ID_0.01_1874	-0.142729993976	.	41640000	45080000	51,160,44
chrX	45080000	45680000	ID_0.01_1875	-0.377190195563	.	45080000	45680000	31,120,180
chrX	45680000	46280000	ID_0.01_1876	0.052883551828	.	45680000	46280000	51,160,44
chrX	46280000	46960000	ID_0.01_1877	-0.464403359559	.	46280000	46960000	31,120,180
chrX	46960000	47920000	ID_0.01_1878	0.160625554436	.	46960000	47920000	51,160,44
chrX	47920000	48440000	ID_0.01_1879	0.107974893843	.	47920000	48440000	31,120,180
chrX	48440000	50000000	ID_0.01_1880	-0.271577813624	.	48440000	50000000	51,160,44
chrX	50000000	50360000	ID_0.01_1881	0.153296552124	.	50000000	50360000	31,120,180
chrX	50360000	50760000	ID_0.01_1882	-0.118482948174	.	50360000	50760000	51,160,44
chrX	50760000	51280000	ID_0.01_1883	-0.073505173332	.	50760000	51280000	31,120,180
chrX	51280000	53000000	ID_0.01_1884	-0.566730072789	.	51280000	53000000	51,160,44
chrX	53000000	55840000	ID_0.01_1885	-0.550729461210	.	53000000	55840000	31,120,180
chrX	55840000	56320000	ID_0.01_1886	-0.062289887415	.	55840000	56320000	51,160,44
chrX	56320000	56800000	ID_0.01_1887	-0.009423934441	.	56320000	56800000	31,120,180
chrX	56800000	57520000	ID_0.01_1888	-0.225489304325	.	56800000	57520000	51,160,44
chrX	57520000	58120000	ID_0.01_1889	-0.028243806125	.	57520000	58120000	31,120,180
chrX	58120000	61720000	ID_0.01_1890	-0.246680463520	.	58120000	61720000	51,160,44
chrX	61720000	62440000	ID_0.01_1891	-1.416822751260	.	61720000	62440000	31,120,180
chrX	62440000	63000000	ID_0.01_1892	-0.615529858043	.	62440000	63000000	51,160,44
chrX	63000000	64680000	ID_0.01_1893	-0.438896793923	.	63000000	64680000	31,120,180
chrX	64680000	65960000	ID_0.01_1894	-0.626373583537	.	64680000	65960000	51,160,44
chrX	65960000	67320000	ID_0.01_1895	-0.590949477949	.	65960000	67320000	31,120,180
chrX	67320000	67960000	ID_0.01_1896	-0.536526549722	.	67320000	67960000	51,160,44
chrX	67960000	68640000	ID_0.01_1897	-0.170959931020	.	67960000	68640000	31,120,180
chrX	68640000	69240000	ID_0.01_1898	-0.479297718478	.	68640000	69240000	51,160,44
chrX	69240000	70200000	ID_0.01_1899	-0.283668604319	.	69240000	70200000	31,120,180
chrX	70200000	71800000	ID_0.01_1900	0.259754149644	.	70200000	71800000	51,160,44
chrX	71800000	73040000	ID_0.01_1901	-0.133582046982	.	71800000	73040000	31,120,180
chrX	73040000	73840000	ID_0.01_1902	-0.001576422450	.	73040000	73840000	51,160,44
chrX	73840000	76640000	ID_0.01_1903	-0.525945763701	.	73840000	76640000	31,120,180
chrX	76640000	77400000	ID_0.01_1904	-0.395188038592	.	76640000	77400000	51,160,44
chrX	77400000	80080000	ID_0.01_1905	-0.717040121317	.	77400000	80080000	31,120,180
chrX	80080000	80720000	ID_0.01_1906	-0.545026633812	.	80080000	80720000	51,160,44
chrX	80720000	83240000	ID_0.01_1907	-0.649994887455	.	80720000	83240000	31,120,180
chrX	83240000	84840000	ID_0.01_1908	-0.671119703478	.	83240000	84840000	51,160,44
chrX	84840000	85400000	ID_0.01_1909	-0.510711538094	.	84840000	85400000	31,120,180
chrX	85400000	93040000	ID_0.01_1910	-0.531962740735	.	85400000	93040000	51,160,44
chrX	93040000	96960000	ID_0.01_1911	-0.520240169136	.	93040000	96960000	31,120,180
chrX	96960000	99600000	ID_0.01_1912	-0.479776560081	.	96960000	99600000	51,160,44
chrX	99600000	100640000	ID_0.01_1913	-0.523938727230	.	99600000	100640000	31,120,180
chrX	100640000	101480000	ID_0.01_1914	-0.131671626232	.	100640000	101480000	51,160,44
chrX	101480000	101720000	ID_0.01_1915	-0.965673975263	.	101480000	101720000	31,120,180
chrX	101720000	102120000	ID_0.01_1916	-0.903717447261	.	101720000	102120000	51,160,44
chrX	102120000	102440000	ID_0.01_1917	-0.063750540629	.	102120000	102440000	31,120,180
chrX	102440000	102760000	ID_0.01_1918	0.027185410121	.	102440000	102760000	51,160,44
chrX	102760000	103560000	ID_0.01_1919	-0.104703746028	.	102760000	103560000	31,120,180
chrX	103560000	105640000	ID_0.01_1920	-0.460512704232	.	103560000	105640000	51,160,44
chrX	105640000	106080000	ID_0.01_1921	-0.228711202488	.	105640000	106080000	31,120,180
chrX	106080000	109680000	ID_0.01_1922	-0.510674232868	.	106080000	109680000	51,160,44
chrX	109680000	114980000	ID_0.01_1923	-0.494492094422	.	109680000	114980000	31,120,180
chrX	114980000	117400000	ID_0.01_1924	-1.095685921008	.	114980000	117400000	51,160,44
chrX	117400000	119080000	ID_0.01_1925	-0.530045745172	.	117400000	119080000	31,120,180
chrX	119080000	119440000	ID_0.01_1926	-0.177826598217	.	119080000	119440000	51,160,44
chrX	119440000	119880000	ID_0.01_1927	-0.108066573922	.	119440000	119880000	31,120,180
chrX	119880000	122240000	ID_0.01_1928	-0.401503977150	.	119880000	122240000	51,160,44
chrX	122240000	122520000	ID_0.01_1929	-0.431324196929	.	122240000	122520000	31,120,180
chrX	122520000	123560000	ID_0.01_1930	-0.341297978656	.	122520000	123560000	51,160,44
chrX	123560000	124600000	ID_0.01_1931	-0.235864505178	.	123560000	124600000	31,120,180
chrX	124600000	128560000	ID_0.01_1932	-0.438620932047	.	124600000	128560000	51,160,44
chrX	128560000	130160000	ID_0.01_1933	-0.364051069686	.	128560000	130160000	31,120,180
chrX	130160000	130800000	ID_0.01_1934	-0.324389822694	.	130160000	130800000	51,160,44
chrX	130800000	131360000	ID_0.01_1935	-0.537277904662	.	130800000	131360000	31,120,180
chrX	131360000	131760000	ID_0.01_1936	0.138303426226	.	131360000	131760000	51,160,44
chrX	131760000	132840000	ID_0.01_1937	-0.495941015187	.	131760000	132840000	31,120,180
chrX	132840000	133600000	ID_0.01_1938	-0.140783824985	.	132840000	133600000	51,160,44
chrX	133600000	134240000	ID_0.01_1939	0.094059274885	.	133600000	134240000	31,120,180
chrX	134240000	134880000	ID_0.01_1940	-0.135102896456	.	134240000	134880000	51,160,44
chrX	134880000	135400000	ID_0.01_1941	-0.343498345416	.	134880000	135400000	31,120,180
chrX	135400000	137240000	ID_0.01_1942	0.211907997603	.	135400000	137240000	51,160,44
chrX	137240000	137840000	ID_0.01_1943	-0.403404213709	.	137240000	137840000	31,120,180
chrX	137840000	147160000	ID_0.01_1944	-0.303804137081	.	137840000	147160000	51,160,44
chrX	147160000	149120000	ID_0.01_1945	-0.446975628821	.	147160000	149120000	31,120,180
chrX	149120000	149920000	ID_0.01_1946	-0.105068946617	.	149120000	149920000	51,160,44
chrX	149920000	150280000	ID_0.01_1947	-0.306150085786	.	149920000	150280000	31,120,180
chrX	150280000	150920000	ID_0.01_1948	-0.137325759120	.	150280000	150920000	51,160,44
chrX	150920000	152080000	ID_0.01_1949	-0.223091684444	.	150920000	152080000	31,120,180
chrX	152080000	153320000	ID_0.01_1950	-0.575045090025	.	152080000	153320000	51,160,44
chrX	153320000	154120000	ID_0.01_1951	0.489318007001	.	153320000	154120000	31,120,180
chr8	960000	1680000	ID_0.01_1952	0.150027763638	.	960000	1680000	51,160,44
chr8	1680000	2000000	ID_0.01_1953	0.224604880281	.	1680000	2000000	31,120,180
chr8	2000000	2720000	ID_0.01_1954	-0.021134203674	.	2000000	2720000	51,160,44
chr8	2720000	3480000	ID_0.01_1955	-0.422780517309	.	2720000	3480000	31,120,180
chr8	3480000	6000000	ID_0.01_1956	-0.531063512295	.	3480000	6000000	51,160,44
chr8	6000000	6680000	ID_0.01_1957	-0.811159022704	.	6000000	6680000	31,120,180
chr8	6680000	7320000	ID_0.01_1958	-0.590364004448	.	6680000	7320000	51,160,44
chr8	7320000	8520000	ID_0.01_1959	-2.190195250551	.	7320000	8520000	31,120,180
chr8	8520000	9200000	ID_0.01_1960	-0.529106178802	.	8520000	9200000	51,160,44
chr8	9200000	9720000	ID_0.01_1961	-0.123953129055	.	9200000	9720000	31,120,180
chr8	9720000	10280000	ID_0.01_1962	-0.814289687371	.	9720000	10280000	51,160,44
chr8	10280000	10760000	ID_0.01_1963	-0.669499152465	.	10280000	10760000	31,120,180
chr8	10760000	11160000	ID_0.01_1964	-0.104824125807	.	10760000	11160000	51,160,44
chr8	11160000	11840000	ID_0.01_1965	-0.207561272726	.	11160000	11840000	31,120,180
chr8	11840000	12160000	ID_0.01_1966	-0.990550632091	.	11840000	12160000	51,160,44
chr8	12160000	12360000	ID_0.01_1967	-1.717968372138	.	12160000	12360000	31,120,180
chr8	12360000	12920000	ID_0.01_1968	-1.636490155934	.	12360000	12920000	51,160,44
chr8	12920000	13200000	ID_0.01_1969	-0.519210693628	.	12920000	13200000	31,120,180
chr8	13200000	13600000	ID_0.01_1970	-0.302863410485	.	13200000	13600000	51,160,44
chr8	13600000	15240000	ID_0.01_1971	-0.704104637944	.	13600000	15240000	31,120,180
chr8	15240000	15640000	ID_0.01_1972	-0.524267135978	.	15240000	15640000	51,160,44
chr8	15640000	16640000	ID_0.01_1973	-0.410939265410	.	15640000	16640000	31,120,180
chr8	16640000	17120000	ID_0.01_1974	-0.444590965547	.	16640000	17120000	51,160,44
chr8	17120000	18000000	ID_0.01_1975	-0.196610307225	.	17120000	18000000	31,120,180
chr8	18000000	18680000	ID_0.01_1976	-0.433196319296	.	18000000	18680000	51,160,44
chr8	18680000	19240000	ID_0.01_1977	-0.538405749504	.	18680000	19240000	31,120,180
chr8	19240000	19640000	ID_0.01_1978	-0.394575034213	.	19240000	19640000	51,160,44
chr8	19640000	20040000	ID_0.01_1979	-0.318312895824	.	19640000	20040000	31,120,180
chr8	20040000	20280000	ID_0.01_1980	-0.522627890583	.	20040000	20280000	51,160,44
chr8	20280000	20840000	ID_0.01_1981	-0.499020591861	.	20280000	20840000	31,120,180
chr8	20840000	21720000	ID_0.01_1982	-0.194958221509	.	20840000	21720000	51,160,44
chr8	21720000	22440000	ID_0.01_1983	-0.438233378543	.	21720000	22440000	31,120,180
chr8	22440000	22880000	ID_0.01_1984	0.117829109368	.	22440000	22880000	51,160,44
chr8	22880000	23320000	ID_0.01_1985	-0.180680973990	.	22880000	23320000	31,120,180
chr8	23320000	23640000	ID_0.01_1986	-0.121742938801	.	23320000	23640000	51,160,44
chr8	23640000	24080000	ID_0.01_1987	-0.463175411179	.	23640000	24080000	31,120,180
chr8	24080000	24320000	ID_0.01_1988	-0.234068742397	.	24080000	24320000	51,160,44
chr8	24320000	24960000	ID_0.01_1989	-0.338792260459	.	24320000	24960000	31,120,180
chr8	24960000	25400000	ID_0.01_1990	-0.722799040572	.	24960000	25400000	51,160,44
chr8	25400000	25920000	ID_0.01_1991	-0.488702693882	.	25400000	25920000	31,120,180
chr8	25920000	26520000	ID_0.01_1992	-0.382923384145	.	25920000	26520000	51,160,44
chr8	26520000	27120000	ID_0.01_1993	-0.495912121826	.	26520000	27120000	31,120,180
chr8	27120000	28200000	ID_0.01_1994	-0.815048404184	.	27120000	28200000	51,160,44
chr8	28200000	28600000	ID_0.01_1995	0.071392646607	.	28200000	28600000	31,120,180
chr8	28600000	29200000	ID_0.01_1996	0.073257056404	.	28600000	29200000	51,160,44
chr8	29200000	30000000	ID_0.01_1997	-0.407438563332	.	29200000	30000000	31,120,180
chr8	30000000	30480000	ID_0.01_1998	-0.626353633934	.	30000000	30480000	51,160,44
chr8	30480000	31080000	ID_0.01_1999	-0.301479753181	.	30480000	31080000	31,120,180
chr8	31080000	31440000	ID_0.01_2000	-0.850097935909	.	31080000	31440000	51,160,44
chr8	31440000	32400000	ID_0.01_2001	-0.277266888763	.	31440000	32400000	31,120,180
chr8	32400000	33480000	ID_0.01_2002	-0.571931755672	.	32400000	33480000	51,160,44
chr8	33480000	36680000	ID_0.01_2003	-1.008222479568	.	33480000	36680000	31,120,180
chr8	36680000	37600000	ID_0.01_2004	-0.820600927134	.	36680000	37600000	51,160,44
chr8	37600000	38280000	ID_0.01_2005	-0.350002515209	.	37600000	38280000	31,120,180
chr8	38280000	38600000	ID_0.01_2006	0.657903908914	.	38280000	38600000	51,160,44
chr8	38600000	39760000	ID_0.01_2007	-0.461884702783	.	38600000	39760000	31,120,180
chr8	39760000	40120000	ID_0.01_2008	-0.613540363476	.	39760000	40120000	51,160,44
chr8	40120000	40880000	ID_0.01_2009	-0.250625082972	.	40120000	40880000	31,120,180
chr8	40880000	41400000	ID_0.01_2010	-0.576926971036	.	40880000	41400000	51,160,44
chr8	41400000	41760000	ID_0.01_2011	-0.226220667762	.	41400000	41760000	31,120,180
chr8	41760000	42240000	ID_0.01_2012	0.248598853254	.	41760000	42240000	51,160,44
chr8	42240000	42680000	ID_0.01_2013	0.048428799353	.	42240000	42680000	31,120,180
chr8	42680000	43120000	ID_0.01_2014	0.180380141253	.	42680000	43120000	51,160,44
chr8	43120000	46840000	ID_0.01_2015	-0.200701330885	.	43120000	46840000	31,120,180
chr8	46840000	47880000	ID_0.01_2016	-2.451708448321	.	46840000	47880000	51,160,44
chr8	47880000	48680000	ID_0.01_2017	-0.481015776038	.	47880000	48680000	31,120,180
chr8	48680000	49040000	ID_0.01_2018	-0.581275336214	.	48680000	49040000	51,160,44
chr8	49040000	49880000	ID_0.01_2019	-0.757974748179	.	49040000	49880000	31,120,180
chr8	49880000	52560000	ID_0.01_2020	-1.008736375368	.	49880000	52560000	51,160,44
chr8	52560000	53000000	ID_0.01_2021	-0.709503777167	.	52560000	53000000	31,120,180
chr8	53000000	53400000	ID_0.01_2022	-0.553273995607	.	53000000	53400000	51,160,44
chr8	53400000	53880000	ID_0.01_2023	-0.554368133836	.	53400000	53880000	31,120,180
chr8	53880000	55080000	ID_0.01_2024	-0.390053132549	.	53880000	55080000	51,160,44
chr8	55080000	55520000	ID_0.01_2025	-0.553558097879	.	55080000	55520000	31,120,180
chr8	55520000	57120000	ID_0.01_2026	-0.586300908932	.	55520000	57120000	51,160,44
chr8	57120000	57480000	ID_0.01_2027	-0.589251936337	.	57120000	57480000	31,120,180
chr8	57480000	58280000	ID_0.01_2028	-0.334648175809	.	57480000	58280000	51,160,44
chr8	58280000	59320000	ID_0.01_2029	-0.484265982087	.	58280000	59320000	31,120,180
chr8	59320000	59640000	ID_0.01_2030	-0.341826376207	.	59320000	59640000	51,160,44
chr8	59640000	60040000	ID_0.01_2031	-0.848002967448	.	59640000	60040000	31,120,180
chr8	60040000	60920000	ID_0.01_2032	-0.368683530396	.	60040000	60920000	51,160,44
chr8	60920000	61320000	ID_0.01_2033	-0.626563708126	.	60920000	61320000	31,120,180
chr8	61320000	61600000	ID_0.01_2034	-0.781804342279	.	61320000	61600000	51,160,44
chr8	61600000	62040000	ID_0.01_2035	-0.500664598743	.	61600000	62040000	31,120,180
chr8	62040000	62480000	ID_0.01_2036	-0.764145439475	.	62040000	62480000	51,160,44
chr8	62480000	63480000	ID_0.01_2037	-0.647033430057	.	62480000	63480000	31,120,180
chr8	63480000	63960000	ID_0.01_2038	-0.211430541647	.	63480000	63960000	51,160,44
chr8	63960000	64280000	ID_0.01_2039	-0.819627233184	.	63960000	64280000	31,120,180
chr8	64280000	65360000	ID_0.01_2040	-0.773547462446	.	64280000	65360000	51,160,44
chr8	65360000	66480000	ID_0.01_2041	-0.822464381694	.	65360000	66480000	31,120,180
chr8	66480000	66920000	ID_0.01_2042	-0.637587927282	.	66480000	66920000	51,160,44
chr8	66920000	67360000	ID_0.01_2043	-0.138016142956	.	66920000	67360000	31,120,180
chr8	67360000	69440000	ID_0.01_2044	-0.675033415825	.	67360000	69440000	51,160,44
chr8	69440000	70520000	ID_0.01_2045	-0.660251439233	.	69440000	70520000	31,120,180
chr8	70520000	71600000	ID_0.01_2046	-0.614312717233	.	70520000	71600000	51,160,44
chr8	71600000	72720000	ID_0.01_2047	-0.977328484135	.	71600000	72720000	31,120,180
chr8	72720000	73120000	ID_0.01_2048	-0.530137280875	.	72720000	73120000	51,160,44
chr8	73120000	73840000	ID_0.01_2049	-0.536681924160	.	73120000	73840000	31,120,180
chr8	73840000	74160000	ID_0.01_2050	-0.502537156355	.	73840000	74160000	51,160,44
chr8	74160000	74560000	ID_0.01_2051	-0.159369446512	.	74160000	74560000	31,120,180
chr8	74560000	74960000	ID_0.01_2052	-0.036695538207	.	74560000	74960000	51,160,44
chr8	74960000	75280000	ID_0.01_2053	-0.541026902699	.	74960000	75280000	31,120,180
chr8	75280000	75800000	ID_0.01_2054	-0.288357310750	.	75280000	75800000	51,160,44
chr8	75800000	76560000	ID_0.01_2055	-0.549004933960	.	75800000	76560000	31,120,180
chr8	76560000	77280000	ID_0.01_2056	-0.557452299360	.	76560000	77280000	51,160,44
chr8	77280000	77720000	ID_0.01_2057	-0.441747480691	.	77280000	77720000	31,120,180
chr8	77720000	78360000	ID_0.01_2058	-0.298453993266	.	77720000	78360000	51,160,44
chr8	78360000	79840000	ID_0.01_2059	-0.468439630912	.	78360000	79840000	31,120,180
chr8	79840000	80560000	ID_0.01_2060	-0.464095494378	.	79840000	80560000	51,160,44
chr8	80560000	80960000	ID_0.01_2061	-0.641701640267	.	80560000	80960000	31,120,180
chr8	80960000	81520000	ID_0.01_2062	-0.253947329326	.	80960000	81520000	51,160,44
chr8	81520000	81920000	ID_0.01_2063	-0.323419991372	.	81520000	81920000	31,120,180
chr8	81920000	82160000	ID_0.01_2064	-0.255814649954	.	81920000	82160000	51,160,44
chr8	82160000	82560000	ID_0.01_2065	-0.281135417087	.	82160000	82560000	31,120,180
chr8	82560000	85480000	ID_0.01_2066	-0.593133911384	.	82560000	85480000	51,160,44
chr8	85480000	85960000	ID_0.01_2067	-0.738621641759	.	85480000	85960000	31,120,180
chr8	85960000	86840000	ID_0.01_2068	-0.480436203163	.	85960000	86840000	51,160,44
chr8	86840000	87080000	ID_0.01_2069	-1.342796366515	.	86840000	87080000	31,120,180
chr8	87080000	87880000	ID_0.01_2070	-0.938396488039	.	87080000	87880000	51,160,44
chr8	87880000	90280000	ID_0.01_2071	-0.697920413330	.	87880000	90280000	31,120,180
chr8	90280000	90720000	ID_0.01_2072	-0.345449361908	.	90280000	90720000	51,160,44
chr8	90720000	91040000	ID_0.01_2073	-0.863142604678	.	90720000	91040000	31,120,180
chr8	91040000	91560000	ID_0.01_2074	-0.426267397215	.	91040000	91560000	51,160,44
chr8	91560000	91960000	ID_0.01_2075	-0.403801227278	.	91560000	91960000	31,120,180
chr8	91960000	92440000	ID_0.01_2076	-0.356026428519	.	91960000	92440000	51,160,44
chr8	92440000	93040000	ID_0.01_2077	-0.493337434088	.	92440000	93040000	31,120,180
chr8	93040000	94120000	ID_0.01_2078	-0.580051307830	.	93040000	94120000	51,160,44
chr8	94120000	94680000	ID_0.01_2079	-0.435282060311	.	94120000	94680000	31,120,180
chr8	94680000	95000000	ID_0.01_2080	-0.667595409520	.	94680000	95000000	51,160,44
chr8	95000000	95400000	ID_0.01_2081	-0.200120040761	.	95000000	95400000	31,120,180
chr8	95400000	96320000	ID_0.01_2082	-0.100063787382	.	95400000	96320000	51,160,44
chr8	96320000	97240000	ID_0.01_2083	-0.645842727898	.	96320000	97240000	31,120,180
chr8	97240000	98200000	ID_0.01_2084	-0.785744503628	.	97240000	98200000	51,160,44
chr8	98200000	98600000	ID_0.01_2085	-0.230232346454	.	98200000	98600000	31,120,180
chr8	98600000	99160000	ID_0.01_2086	-0.757604177207	.	98600000	99160000	51,160,44
chr8	99160000	99520000	ID_0.01_2087	-0.600162063772	.	99160000	99520000	31,120,180
chr8	99520000	100840000	ID_0.01_2088	-0.471514545487	.	99520000	100840000	51,160,44
chr8	100840000	101160000	ID_0.01_2089	-0.338262632016	.	100840000	101160000	31,120,180
chr8	101160000	101560000	ID_0.01_2090	-0.365490511266	.	101160000	101560000	51,160,44
chr8	101560000	101880000	ID_0.01_2091	0.015439264480	.	101560000	101880000	31,120,180
chr8	101880000	102320000	ID_0.01_2092	0.539190118581	.	101880000	102320000	51,160,44
chr8	102320000	103240000	ID_0.01_2093	-0.329915518260	.	102320000	103240000	31,120,180
chr8	103240000	103840000	ID_0.01_2094	-0.559639138535	.	103240000	103840000	51,160,44
chr8	103840000	104080000	ID_0.01_2095	-0.160624882772	.	103840000	104080000	31,120,180
chr8	104080000	104720000	ID_0.01_2096	-0.292770181273	.	104080000	104720000	51,160,44
chr8	104720000	105480000	ID_0.01_2097	-0.571303161340	.	104720000	105480000	31,120,180
chr8	105480000	105800000	ID_0.01_2098	-0.340649855454	.	105480000	105800000	51,160,44
chr8	105800000	106880000	ID_0.01_2099	-0.600320605549	.	105800000	106880000	31,120,180
chr8	106880000	107640000	ID_0.01_2100	-0.862371744300	.	106880000	107640000	51,160,44
chr8	107640000	108800000	ID_0.01_2101	-0.454758312336	.	107640000	108800000	31,120,180
chr8	108800000	109760000	ID_0.01_2102	-0.682502190536	.	108800000	109760000	51,160,44
chr8	109760000	110360000	ID_0.01_2103	-0.769331142752	.	109760000	110360000	31,120,180
chr8	110360000	110760000	ID_0.01_2104	-0.612906677479	.	110360000	110760000	51,160,44
chr8	110760000	112360000	ID_0.01_2105	-0.516261543754	.	110760000	112360000	31,120,180
chr8	112360000	112880000	ID_0.01_2106	-0.440374995089	.	112360000	112880000	51,160,44
chr8	112880000	113760000	ID_0.01_2107	-0.663455216858	.	112880000	113760000	31,120,180
chr8	113760000	114440000	ID_0.01_2108	-0.573764152965	.	113760000	114440000	51,160,44
chr8	114440000	115480000	ID_0.01_2109	-0.612826634780	.	114440000	115480000	31,120,180
chr8	115480000	115840000	ID_0.01_2110	-0.299904754135	.	115480000	115840000	51,160,44
chr8	115840000	116680000	ID_0.01_2111	-0.560071470485	.	115840000	116680000	31,120,180
chr8	116680000	117520000	ID_0.01_2112	-0.210008817755	.	116680000	117520000	51,160,44
chr8	117520000	118360000	ID_0.01_2113	-0.278529647778	.	117520000	118360000	31,120,180
chr8	118360000	118840000	ID_0.01_2114	-0.650101722567	.	118360000	118840000	51,160,44
chr8	118840000	119160000	ID_0.01_2115	-0.319155676776	.	118840000	119160000	31,120,180
chr8	119160000	119600000	ID_0.01_2116	-0.189706425244	.	119160000	119600000	51,160,44
chr8	119600000	120120000	ID_0.01_2117	-0.694384828165	.	119600000	120120000	31,120,180
chr8	120120000	120880000	ID_0.01_2118	-0.258398578097	.	120120000	120880000	51,160,44
chr8	120880000	121440000	ID_0.01_2119	-0.578511592057	.	120880000	121440000	31,120,180
chr8	121440000	123640000	ID_0.01_2120	-0.374877207857	.	121440000	123640000	51,160,44
chr8	123640000	124080000	ID_0.01_2121	-0.748199648069	.	123640000	124080000	31,120,180
chr8	124080000	124480000	ID_0.01_2122	-0.016614542210	.	124080000	124480000	51,160,44
chr8	124480000	124800000	ID_0.01_2123	0.009686781901	.	124480000	124800000	31,120,180
chr8	124800000	125440000	ID_0.01_2124	-0.374842795771	.	124800000	125440000	51,160,44
chr8	125440000	126040000	ID_0.01_2125	-0.718719621585	.	125440000	126040000	31,120,180
chr8	126040000	126720000	ID_0.01_2126	-0.600501606958	.	126040000	126720000	51,160,44
chr8	126720000	127280000	ID_0.01_2127	-0.415545924824	.	126720000	127280000	31,120,180
chr8	127280000	127840000	ID_0.01_2128	0.268566281960	.	127280000	127840000	51,160,44
chr8	127840000	128240000	ID_0.01_2129	-0.841823601289	.	127840000	128240000	31,120,180
chr8	128240000	128720000	ID_0.01_2130	-0.182489303389	.	128240000	128720000	51,160,44
chr8	128720000	129080000	ID_0.01_2131	-0.823800119850	.	128720000	129080000	31,120,180
chr8	129080000	130760000	ID_0.01_2132	0.052970926210	.	129080000	130760000	51,160,44
chr8	130760000	131160000	ID_0.01_2133	-0.926207900528	.	130760000	131160000	31,120,180
chr8	131160000	131720000	ID_0.01_2134	-0.378416507481	.	131160000	131720000	51,160,44
chr8	131720000	132840000	ID_0.01_2135	-0.651807168895	.	131720000	132840000	31,120,180
chr8	132840000	133840000	ID_0.01_2136	-0.442336199664	.	132840000	133840000	51,160,44
chr8	133840000	134200000	ID_0.01_2137	-0.578437985752	.	133840000	134200000	31,120,180
chr8	134200000	134520000	ID_0.01_2138	0.016313602716	.	134200000	134520000	51,160,44
chr8	134520000	134920000	ID_0.01_2139	-0.485370133836	.	134520000	134920000	31,120,180
chr8	134920000	135400000	ID_0.01_2140	-0.261909546142	.	134920000	135400000	51,160,44
chr8	135400000	135920000	ID_0.01_2141	-0.348091905432	.	135400000	135920000	31,120,180
chr8	135920000	136480000	ID_0.01_2142	-0.736872957726	.	135920000	136480000	51,160,44
chr8	136480000	139720000	ID_0.01_2143	-0.542997606274	.	136480000	139720000	31,120,180
chr8	139720000	140680000	ID_0.01_2144	-0.693677527528	.	139720000	140680000	51,160,44
chr8	140680000	141120000	ID_0.01_2145	-0.276823687647	.	140680000	141120000	31,120,180
chr8	141120000	141680000	ID_0.01_2146	0.038862560734	.	141120000	141680000	51,160,44
chr8	141680000	142160000	ID_0.01_2147	0.008177732132	.	141680000	142160000	31,120,180
chr8	142160000	142480000	ID_0.01_2148	0.751447587070	.	142160000	142480000	51,160,44
chr8	142480000	143600000	ID_0.01_2149	0.216447235396	.	142480000	143600000	31,120,180
chr8	143600000	144360000	ID_0.01_2150	-0.072985895347	.	143600000	144360000	51,160,44
chr8	144360000	145000000	ID_0.01_2151	0.026194979711	.	144360000	145000000	31,120,180
chr9	1040000	2840000	ID_0.01_2152	-0.128173711741	.	1040000	2840000	51,160,44
chr9	2840000	3200000	ID_0.01_2153	-0.465362489239	.	2840000	3200000	31,120,180
chr9	3200000	3920000	ID_0.01_2154	-0.101810728897	.	3200000	3920000	51,160,44
chr9	3920000	4360000	ID_0.01_2155	-0.085311371126	.	3920000	4360000	31,120,180
chr9	4360000	4720000	ID_0.01_2156	-0.131814601477	.	4360000	4720000	51,160,44
chr9	4720000	5800000	ID_0.01_2157	-0.033205761377	.	4720000	5800000	31,120,180
chr9	5800000	6320000	ID_0.01_2158	-0.330002298648	.	5800000	6320000	51,160,44
chr9	6320000	6840000	ID_0.01_2159	-0.120820292742	.	6320000	6840000	31,120,180
chr9	6840000	7560000	ID_0.01_2160	-0.437766052824	.	6840000	7560000	51,160,44
chr9	7560000	8920000	ID_0.01_2161	-0.347379274326	.	7560000	8920000	31,120,180
chr9	8920000	9440000	ID_0.01_2162	-0.286593449042	.	8920000	9440000	51,160,44
chr9	9440000	10000000	ID_0.01_2163	-0.192872188990	.	9440000	10000000	31,120,180
chr9	10000000	10360000	ID_0.01_2164	-0.478300458063	.	10000000	10360000	51,160,44
chr9	10360000	13000000	ID_0.01_2165	-0.490013960417	.	10360000	13000000	31,120,180
chr9	13000000	13360000	ID_0.01_2166	-0.282932456560	.	13000000	13360000	51,160,44
chr9	13360000	14400000	ID_0.01_2167	-0.212627511010	.	13360000	14400000	31,120,180
chr9	14400000	14800000	ID_0.01_2168	-0.296218939810	.	14400000	14800000	51,160,44
chr9	14800000	15160000	ID_0.01_2169	-0.272868799159	.	14800000	15160000	31,120,180
chr9	15160000	15800000	ID_0.01_2170	-0.270200885805	.	15160000	15800000	51,160,44
chr9	15800000	17040000	ID_0.01_2171	-0.344268800983	.	15800000	17040000	31,120,180
chr9	17040000	17520000	ID_0.01_2172	-0.198395728050	.	17040000	17520000	51,160,44
chr9	17520000	18240000	ID_0.01_2173	-0.592831994350	.	17520000	18240000	31,120,180
chr9	18240000	19040000	ID_0.01_2174	-0.310402670963	.	18240000	19040000	51,160,44
chr9	19040000	19480000	ID_0.01_2175	-0.339337310189	.	19040000	19480000	31,120,180
chr9	19480000	19920000	ID_0.01_2176	-0.509753463636	.	19480000	19920000	51,160,44
chr9	19920000	21160000	ID_0.01_2177	-0.310748654133	.	19920000	21160000	31,120,180
chr9	21160000	21800000	ID_0.01_2178	-0.568409287425	.	21160000	21800000	51,160,44
chr9	21800000	25880000	ID_0.01_2179	-0.395514881393	.	21800000	25880000	31,120,180
chr9	25880000	26680000	ID_0.01_2180	-0.390309367943	.	25880000	26680000	51,160,44
chr9	26680000	27680000	ID_0.01_2181	-0.446902024427	.	26680000	27680000	31,120,180
chr9	27680000	28160000	ID_0.01_2182	-0.497257364646	.	27680000	28160000	51,160,44
chr9	28160000	29760000	ID_0.01_2183	-0.410457361777	.	28160000	29760000	31,120,180
chr9	29760000	32320000	ID_0.01_2184	-0.473328325356	.	29760000	32320000	51,160,44
chr9	32320000	32600000	ID_0.01_2185	-0.549816063270	.	32320000	32600000	31,120,180
chr9	32600000	32960000	ID_0.01_2186	-0.130264967672	.	32600000	32960000	51,160,44
chr9	32960000	33760000	ID_0.01_2187	-0.364213766679	.	32960000	33760000	31,120,180
chr9	33760000	34680000	ID_0.01_2188	0.377764485605	.	33760000	34680000	51,160,44
chr9	34680000	35120000	ID_0.01_2189	0.112068217070	.	34680000	35120000	31,120,180
chr9	35120000	36760000	ID_0.01_2190	0.199388460278	.	35120000	36760000	51,160,44
chr9	36760000	37440000	ID_0.01_2191	0.112549554431	.	36760000	37440000	31,120,180
chr9	37440000	37880000	ID_0.01_2192	-0.303687488754	.	37440000	37880000	51,160,44
chr9	37880000	71640000	ID_0.01_2193	0.026959558643	.	37880000	71640000	31,120,180
chr9	71640000	71960000	ID_0.01_2194	-0.251692554540	.	71640000	71960000	51,160,44
chr9	71960000	72560000	ID_0.01_2195	-0.232302616547	.	71960000	72560000	31,120,180
chr9	72560000	72880000	ID_0.01_2196	-0.377661222554	.	72560000	72880000	51,160,44
chr9	72880000	73240000	ID_0.01_2197	-0.132637815006	.	72880000	73240000	31,120,180
chr9	73240000	73880000	ID_0.01_2198	-0.459086893804	.	73240000	73880000	51,160,44
chr9	73880000	74360000	ID_0.01_2199	-0.286827715782	.	73880000	74360000	31,120,180
chr9	74360000	74880000	ID_0.01_2200	-0.172367192838	.	74360000	74880000	51,160,44
chr9	74880000	75320000	ID_0.01_2201	-0.261608188535	.	74880000	75320000	31,120,180
chr9	75320000	75800000	ID_0.01_2202	-0.220970752029	.	75320000	75800000	51,160,44
chr9	75800000	76320000	ID_0.01_2203	-0.266583201649	.	75800000	76320000	31,120,180
chr9	76320000	77280000	ID_0.01_2204	-0.368088814535	.	76320000	77280000	51,160,44
chr9	77280000	77800000	ID_0.01_2205	-0.331021379068	.	77280000	77800000	31,120,180
chr9	77800000	78480000	ID_0.01_2206	-0.544397219537	.	77800000	78480000	51,160,44
chr9	78480000	78920000	ID_0.01_2207	-0.288131120876	.	78480000	78920000	31,120,180
chr9	78920000	79320000	ID_0.01_2208	-0.334867014810	.	78920000	79320000	51,160,44
chr9	79320000	79760000	ID_0.01_2209	-0.227632955538	.	79320000	79760000	31,120,180
chr9	79760000	80040000	ID_0.01_2210	-0.285104581334	.	79760000	80040000	51,160,44
chr9	80040000	80360000	ID_0.01_2211	-0.222307785261	.	80040000	80360000	31,120,180
chr9	80360000	81040000	ID_0.01_2212	-0.154913857435	.	80360000	81040000	51,160,44
chr9	81040000	81880000	ID_0.01_2213	-0.476693766720	.	81040000	81880000	31,120,180
chr9	81880000	82840000	ID_0.01_2214	-0.222284061410	.	81880000	82840000	51,160,44
chr9	82840000	86200000	ID_0.01_2215	-0.393531777555	.	82840000	86200000	31,120,180
chr9	86200000	86520000	ID_0.01_2216	-0.281313137879	.	86200000	86520000	51,160,44
chr9	86520000	86960000	ID_0.01_2217	-0.144892473681	.	86520000	86960000	31,120,180
chr9	86960000	89040000	ID_0.01_2218	-0.471889916565	.	86960000	89040000	51,160,44
chr9	89040000	89920000	ID_0.01_2219	-0.559118006149	.	89040000	89920000	31,120,180
chr9	89920000	91200000	ID_0.01_2220	-0.151774954481	.	89920000	91200000	51,160,44
chr9	91200000	91920000	ID_0.01_2221	-0.489874026320	.	91200000	91920000	31,120,180
chr9	91920000	92200000	ID_0.01_2222	-0.415885395569	.	91920000	92200000	51,160,44
chr9	92200000	92840000	ID_0.01_2223	-0.191755183630	.	92200000	92840000	31,120,180
chr9	92840000	93680000	ID_0.01_2224	-0.532991378551	.	92840000	93680000	51,160,44
chr9	93680000	94200000	ID_0.01_2225	-0.472498916205	.	93680000	94200000	31,120,180
chr9	94200000	94480000	ID_0.01_2226	-0.211043043706	.	94200000	94480000	51,160,44
chr9	94480000	94840000	ID_0.01_2227	-0.283220138485	.	94480000	94840000	31,120,180
chr9	94840000	96400000	ID_0.01_2228	-0.356556674440	.	94840000	96400000	51,160,44
chr9	96400000	96760000	ID_0.01_2229	-0.214584589109	.	96400000	96760000	31,120,180
chr9	96760000	97320000	ID_0.01_2230	0.203856857880	.	96760000	97320000	51,160,44
chr9	97320000	97880000	ID_0.01_2231	-0.038712686195	.	97320000	97880000	31,120,180
chr9	97880000	99000000	ID_0.01_2232	-0.187763393491	.	97880000	99000000	51,160,44
chr9	99000000	99600000	ID_0.01_2233	-0.000338515519	.	99000000	99600000	31,120,180
chr9	99600000	100120000	ID_0.01_2234	-0.178228617873	.	99600000	100120000	51,160,44
chr9	100120000	100680000	ID_0.01_2235	-0.016114780518	.	100120000	100680000	31,120,180
chr9	100680000	101080000	ID_0.01_2236	-0.033636408278	.	100680000	101080000	51,160,44
chr9	101080000	101560000	ID_0.01_2237	-0.047265797765	.	101080000	101560000	31,120,180
chr9	101560000	101920000	ID_0.01_2238	-0.207316806242	.	101560000	101920000	51,160,44
chr9	101920000	102560000	ID_0.01_2239	-0.212762187015	.	101920000	102560000	31,120,180
chr9	102560000	103400000	ID_0.01_2240	-0.209523728261	.	102560000	103400000	51,160,44
chr9	103400000	104120000	ID_0.01_2241	-0.591847442373	.	103400000	104120000	31,120,180
chr9	104120000	104360000	ID_0.01_2242	-0.424116044216	.	104120000	104360000	51,160,44
chr9	104360000	107520000	ID_0.01_2243	-0.448634941803	.	104360000	107520000	31,120,180
chr9	107520000	108200000	ID_0.01_2244	-0.674807562189	.	107520000	108200000	51,160,44
chr9	108200000	108640000	ID_0.01_2245	-0.194896201643	.	108200000	108640000	31,120,180
chr9	108640000	109840000	ID_0.01_2246	-0.491531323560	.	108640000	109840000	51,160,44
chr9	109840000	110200000	ID_0.01_2247	-0.452401384244	.	109840000	110200000	31,120,180
chr9	110200000	111560000	ID_0.01_2248	-0.377746988452	.	110200000	111560000	51,160,44
chr9	111560000	112280000	ID_0.01_2249	-0.590617374670	.	111560000	112280000	31,120,180
chr9	112280000	112920000	ID_0.01_2250	-0.397822108878	.	112280000	112920000	51,160,44
chr9	112920000	113440000	ID_0.01_2251	-0.306797684188	.	112920000	113440000	31,120,180
chr9	113440000	114120000	ID_0.01_2252	-0.220665766553	.	113440000	114120000	51,160,44
chr9	114120000	114480000	ID_0.01_2253	-0.510413048786	.	114120000	114480000	31,120,180
chr9	114480000	114840000	ID_0.01_2254	0.127328749657	.	114480000	114840000	51,160,44
chr9	114840000	115160000	ID_0.01_2255	0.048317063997	.	114840000	115160000	31,120,180
chr9	115160000	115560000	ID_0.01_2256	0.180433005385	.	115160000	115560000	51,160,44
chr9	115560000	115920000	ID_0.01_2257	-0.029326355761	.	115560000	115920000	31,120,180
chr9	115920000	116440000	ID_0.01_2258	-0.169389858791	.	115920000	116440000	51,160,44
chr9	116440000	116840000	ID_0.01_2259	-0.082606183093	.	116440000	116840000	31,120,180
chr9	116840000	117160000	ID_0.01_2260	0.024356943943	.	116840000	117160000	51,160,44
chr9	117160000	117440000	ID_0.01_2261	-0.122778764189	.	117160000	117440000	31,120,180
chr9	117440000	117800000	ID_0.01_2262	-0.086017755351	.	117440000	117800000	51,160,44
chr9	117800000	118320000	ID_0.01_2263	-0.316658454212	.	117800000	118320000	31,120,180
chr9	118320000	119480000	ID_0.01_2264	-0.403168109136	.	118320000	119480000	51,160,44
chr9	119480000	120320000	ID_0.01_2265	-0.358743269113	.	119480000	120320000	31,120,180
chr9	120320000	122120000	ID_0.01_2266	-0.508420233261	.	120320000	122120000	51,160,44
chr9	122120000	124240000	ID_0.01_2267	-0.297447975761	.	122120000	124240000	31,120,180
chr9	124240000	124840000	ID_0.01_2268	-0.229791622022	.	124240000	124840000	51,160,44
chr9	124840000	125200000	ID_0.01_2269	-0.371152111104	.	124840000	125200000	31,120,180
chr9	125200000	125560000	ID_0.01_2270	-0.090685308312	.	125200000	125560000	51,160,44
chr9	125560000	126160000	ID_0.01_2271	-0.308465670265	.	125560000	126160000	31,120,180
chr9	126160000	126800000	ID_0.01_2272	-0.298278356595	.	126160000	126800000	51,160,44
chr9	126800000	127160000	ID_0.01_2273	0.338218656123	.	126800000	127160000	31,120,180
chr9	127160000	127600000	ID_0.01_2274	-0.015345330088	.	127160000	127600000	51,160,44
chr9	127600000	128160000	ID_0.01_2275	0.061010642746	.	127600000	128160000	31,120,180
chr9	128160000	128680000	ID_0.01_2276	-0.180575694433	.	128160000	128680000	51,160,44
chr9	128680000	129240000	ID_0.01_2277	0.086218362105	.	128680000	129240000	31,120,180
chr9	129240000	129560000	ID_0.01_2278	-0.064314460096	.	129240000	129560000	51,160,44
chr9	129560000	130200000	ID_0.01_2279	0.113862218983	.	129560000	130200000	31,120,180
chr9	130200000	131880000	ID_0.01_2280	0.216628747327	.	130200000	131880000	51,160,44
chr9	131880000	132400000	ID_0.01_2281	0.067616205192	.	131880000	132400000	31,120,180
chr9	132400000	133560000	ID_0.01_2282	0.114625300910	.	132400000	133560000	51,160,44
chr9	133560000	133880000	ID_0.01_2283	0.417329569689	.	133560000	133880000	31,120,180
chr9	133880000	134400000	ID_0.01_2284	0.627235113151	.	133880000	134400000	51,160,44
chr9	134400000	134640000	ID_0.01_2285	0.404808326233	.	134400000	134640000	31,120,180
chr9	134640000	135160000	ID_0.01_2286	0.274828225776	.	134640000	135160000	51,160,44
chr9	135160000	135880000	ID_0.01_2287	0.050073527025	.	135160000	135880000	31,120,180
chr9	135880000	136360000	ID_0.01_2288	0.132993117820	.	135880000	136360000	51,160,44
chr9	136360000	136640000	ID_0.01_2289	0.256586143114	.	136360000	136640000	31,120,180
chr9	136640000	137000000	ID_0.01_2290	0.418947442603	.	136640000	137000000	51,160,44
chr9	137000000	138360000	ID_0.01_2291	-0.228370966272	.	137000000	138360000	31,120,180
chr9	138360000	139200000	ID_0.01_2292	0.019932639372	.	138360000	139200000	51,160,44
chr9	139200000	139600000	ID_0.01_2293	0.338681139124	.	139200000	139600000	31,120,180
chr9	139600000	140400000	ID_0.01_2294	0.350815265515	.	139600000	140400000	51,160,44
chr10	880000	1160000	ID_0.01_2295	0.329759866304	.	880000	1160000	31,120,180
chr10	1160000	1760000	ID_0.01_2296	-0.576543902572	.	1160000	1760000	51,160,44
chr10	1760000	2840000	ID_0.01_2297	-0.517656032845	.	1760000	2840000	31,120,180
chr10	2840000	3240000	ID_0.01_2298	-0.538750053082	.	2840000	3240000	51,160,44
chr10	3240000	3680000	ID_0.01_2299	-0.893923430747	.	3240000	3680000	31,120,180
chr10	3680000	4240000	ID_0.01_2300	-0.214616453534	.	3680000	4240000	51,160,44
chr10	4240000	4840000	ID_0.01_2301	0.040792082195	.	4240000	4840000	31,120,180
chr10	4840000	5440000	ID_0.01_2302	-0.805723781635	.	4840000	5440000	51,160,44
chr10	5440000	5960000	ID_0.01_2303	-0.366792222694	.	5440000	5960000	31,120,180
chr10	5960000	6480000	ID_0.01_2304	-0.253634719360	.	5960000	6480000	51,160,44
chr10	6480000	6840000	ID_0.01_2305	-0.285799447919	.	6480000	6840000	31,120,180
chr10	6840000	7520000	ID_0.01_2306	-0.696897564997	.	6840000	7520000	51,160,44
chr10	7520000	7800000	ID_0.01_2307	-0.842137739580	.	7520000	7800000	31,120,180
chr10	7800000	8480000	ID_0.01_2308	-0.586217735993	.	7800000	8480000	51,160,44
chr10	8480000	9360000	ID_0.01_2309	-0.397048741147	.	8480000	9360000	31,120,180
chr10	9360000	11080000	ID_0.01_2310	-1.016095163797	.	9360000	11080000	51,160,44
chr10	11080000	11440000	ID_0.01_2311	-0.410261775709	.	11080000	11440000	31,120,180
chr10	11440000	12280000	ID_0.01_2312	-0.565862794708	.	11440000	12280000	51,160,44
chr10	12280000	12720000	ID_0.01_2313	-0.515750473170	.	12280000	12720000	31,120,180
chr10	12720000	13160000	ID_0.01_2314	-0.150293472704	.	12720000	13160000	51,160,44
chr10	13160000	13640000	ID_0.01_2315	-0.608277307526	.	13160000	13640000	31,120,180
chr10	13640000	14200000	ID_0.01_2316	-0.199948709455	.	13640000	14200000	51,160,44
chr10	14200000	14560000	ID_0.01_2317	-0.093813960455	.	14200000	14560000	31,120,180
chr10	14560000	15440000	ID_0.01_2318	-0.163075269459	.	14560000	15440000	51,160,44
chr10	15440000	15920000	ID_0.01_2319	-0.391428373386	.	15440000	15920000	31,120,180
chr10	15920000	16520000	ID_0.01_2320	-0.818822259357	.	15920000	16520000	51,160,44
chr10	16520000	16840000	ID_0.01_2321	-0.210398364571	.	16520000	16840000	31,120,180
chr10	16840000	17360000	ID_0.01_2322	-0.854627094124	.	16840000	17360000	51,160,44
chr10	17360000	17880000	ID_0.01_2323	-0.387960150673	.	17360000	17880000	31,120,180
chr10	17880000	18640000	ID_0.01_2324	-1.686027936863	.	17880000	18640000	51,160,44
chr10	18640000	19000000	ID_0.01_2325	-0.503821498089	.	18640000	19000000	31,120,180
chr10	19000000	21040000	ID_0.01_2326	-0.655397122307	.	19000000	21040000	51,160,44
chr10	21040000	22280000	ID_0.01_2327	-0.777559401290	.	21040000	22280000	31,120,180
chr10	22280000	22600000	ID_0.01_2328	-0.219479290300	.	22280000	22600000	51,160,44
chr10	22600000	22880000	ID_0.01_2329	0.012781210698	.	22600000	22880000	31,120,180
chr10	22880000	23400000	ID_0.01_2330	0.100280260103	.	22880000	23400000	51,160,44
chr10	23400000	24840000	ID_0.01_2331	-0.873280676949	.	23400000	24840000	31,120,180
chr10	24840000	25400000	ID_0.01_2332	-0.800212672039	.	24840000	25400000	51,160,44
chr10	25400000	25920000	ID_0.01_2333	-0.507591847601	.	25400000	25920000	31,120,180
chr10	25920000	26560000	ID_0.01_2334	-0.478200082421	.	25920000	26560000	51,160,44
chr10	26560000	26880000	ID_0.01_2335	-0.424506913174	.	26560000	26880000	31,120,180
chr10	26880000	27640000	ID_0.01_2336	-0.421030149660	.	26880000	27640000	51,160,44
chr10	27640000	28000000	ID_0.01_2337	-0.610673735527	.	27640000	28000000	31,120,180
chr10	28000000	30560000	ID_0.01_2338	-0.193900168335	.	28000000	30560000	51,160,44
chr10	30560000	31000000	ID_0.01_2339	-0.080720304990	.	30560000	31000000	31,120,180
chr10	31000000	31480000	ID_0.01_2340	-0.705631811420	.	31000000	31480000	51,160,44
chr10	31480000	32680000	ID_0.01_2341	0.186933627865	.	31480000	32680000	31,120,180
chr10	32680000	33440000	ID_0.01_2342	0.075706007351	.	32680000	33440000	51,160,44
chr10	33440000	34920000	ID_0.01_2343	-0.523136599558	.	33440000	34920000	31,120,180
chr10	34920000	35360000	ID_0.01_2344	-0.188264426400	.	34920000	35360000	51,160,44
chr10	35360000	35920000	ID_0.01_2345	0.032332870162	.	35360000	35920000	31,120,180
chr10	35920000	36560000	ID_0.01_2346	-0.839794295948	.	35920000	36560000	51,160,44
chr10	36560000	38760000	ID_0.01_2347	-0.140189496308	.	36560000	38760000	31,120,180
chr10	38760000	42600000	ID_0.01_2348	-1.062389841240	.	38760000	42600000	51,160,44
chr10	42600000	43280000	ID_0.01_2349	-1.434162699074	.	42600000	43280000	31,120,180
chr10	43280000	43640000	ID_0.01_2350	-0.256820567644	.	43280000	43640000	51,160,44
chr10	43640000	44160000	ID_0.01_2351	-0.046120905956	.	43640000	44160000	31,120,180
chr10	44160000	44520000	ID_0.01_2352	-0.754712890791	.	44160000	44520000	51,160,44
chr10	44520000	47360000	ID_0.01_2353	-0.178008787939	.	44520000	47360000	31,120,180
chr10	47360000	49800000	ID_0.01_2354	-1.506991159494	.	47360000	49800000	51,160,44
chr10	49800000	50760000	ID_0.01_2355	-0.463905457548	.	49800000	50760000	31,120,180
chr10	50760000	51160000	ID_0.01_2356	-0.342637755359	.	50760000	51160000	51,160,44
chr10	51160000	52520000	ID_0.01_2357	-1.920025439702	.	51160000	52520000	31,120,180
chr10	52520000	52760000	ID_0.01_2358	-0.398370616436	.	52520000	52760000	51,160,44
chr10	52760000	53160000	ID_0.01_2359	-0.466256187167	.	52760000	53160000	31,120,180
chr10	53160000	54000000	ID_0.01_2360	-0.595788429910	.	53160000	54000000	51,160,44
chr10	54000000	54600000	ID_0.01_2361	-0.578096297110	.	54000000	54600000	31,120,180
chr10	54600000	55640000	ID_0.01_2362	-1.311572116005	.	54600000	55640000	51,160,44
chr10	55640000	56200000	ID_0.01_2363	-0.488318600199	.	55640000	56200000	31,120,180
chr10	56200000	59440000	ID_0.01_2364	-0.445034982847	.	56200000	59440000	51,160,44
chr10	59440000	59880000	ID_0.01_2365	-0.306303948130	.	59440000	59880000	31,120,180
chr10	59880000	60520000	ID_0.01_2366	-0.586652123551	.	59880000	60520000	51,160,44
chr10	60520000	61000000	ID_0.01_2367	-0.562712630471	.	60520000	61000000	31,120,180
chr10	61000000	61360000	ID_0.01_2368	-0.225794881888	.	61000000	61360000	51,160,44
chr10	61360000	61840000	ID_0.01_2369	-0.646880943499	.	61360000	61840000	31,120,180
chr10	61840000	62560000	ID_0.01_2370	-0.446826871787	.	61840000	62560000	51,160,44
chr10	62560000	64240000	ID_0.01_2371	-0.498565635386	.	62560000	64240000	31,120,180
chr10	64240000	64920000	ID_0.01_2372	-0.461963457806	.	64240000	64920000	51,160,44
chr10	64920000	65600000	ID_0.01_2373	-0.710124664534	.	64920000	65600000	31,120,180
chr10	65600000	67200000	ID_0.01_2374	-1.048187744220	.	65600000	67200000	51,160,44
chr10	67200000	68720000	ID_0.01_2375	-0.496031545351	.	67200000	68720000	31,120,180
chr10	68720000	70120000	ID_0.01_2376	-0.455536355970	.	68720000	70120000	51,160,44
chr10	70120000	70760000	ID_0.01_2377	-0.101879792380	.	70120000	70760000	31,120,180
chr10	70760000	71240000	ID_0.01_2378	0.119135157030	.	70760000	71240000	51,160,44
chr10	71240000	72200000	ID_0.01_2379	0.053212037164	.	71240000	72200000	31,120,180
chr10	72200000	72640000	ID_0.01_2380	0.320706060639	.	72200000	72640000	51,160,44
chr10	72640000	73040000	ID_0.01_2381	-0.059997855913	.	72640000	73040000	31,120,180
chr10	73040000	73520000	ID_0.01_2382	-0.233957182303	.	73040000	73520000	51,160,44
chr10	73520000	74120000	ID_0.01_2383	0.192159589188	.	73520000	74120000	31,120,180
chr10	74120000	74880000	ID_0.01_2384	-0.418591772806	.	74120000	74880000	51,160,44
chr10	74880000	75600000	ID_0.01_2385	0.084367147892	.	74880000	75600000	31,120,180
chr10	75600000	76000000	ID_0.01_2386	0.334271986618	.	75600000	76000000	51,160,44
chr10	76000000	77120000	ID_0.01_2387	-0.365644219245	.	76000000	77120000	31,120,180
chr10	77120000	78880000	ID_0.01_2388	-0.917476838519	.	77120000	78880000	51,160,44
chr10	78880000	79480000	ID_0.01_2389	-0.851217597350	.	78880000	79480000	31,120,180
chr10	79480000	79800000	ID_0.01_2390	-0.611382428195	.	79480000	79800000	51,160,44
chr10	79800000	80440000	ID_0.01_2391	-0.643611730407	.	79800000	80440000	31,120,180
chr10	80440000	81280000	ID_0.01_2392	0.009004797868	.	80440000	81280000	51,160,44
chr10	81280000	82040000	ID_0.01_2393	-0.557700972058	.	81280000	82040000	31,120,180
chr10	82040000	82400000	ID_0.01_2394	-0.754824231426	.	82040000	82400000	51,160,44
chr10	82400000	82720000	ID_0.01_2395	-0.708508085071	.	82400000	82720000	31,120,180
chr10	82720000	86360000	ID_0.01_2396	-0.570426564678	.	82720000	86360000	51,160,44
chr10	86360000	87760000	ID_0.01_2397	-0.626804833232	.	86360000	87760000	31,120,180
chr10	87760000	88080000	ID_0.01_2398	-0.257856113082	.	87760000	88080000	51,160,44
chr10	88080000	88400000	ID_0.01_2399	-0.271008775601	.	88080000	88400000	31,120,180
chr10	88400000	89560000	ID_0.01_2400	-0.038351627175	.	88400000	89560000	51,160,44
chr10	89560000	90320000	ID_0.01_2401	-0.408220973815	.	89560000	90320000	31,120,180
chr10	90320000	90560000	ID_0.01_2402	-0.334472380345	.	90320000	90560000	51,160,44
chr10	90560000	91000000	ID_0.01_2403	-0.300675447996	.	90560000	91000000	31,120,180
chr10	91000000	91560000	ID_0.01_2404	-0.286915633729	.	91000000	91560000	51,160,44
chr10	91560000	92520000	ID_0.01_2405	-0.571240255385	.	91560000	92520000	31,120,180
chr10	92520000	93040000	ID_0.01_2406	-0.532751776924	.	92520000	93040000	51,160,44
chr10	93040000	93480000	ID_0.01_2407	-0.401066700571	.	93040000	93480000	31,120,180
chr10	93480000	93800000	ID_0.01_2408	0.133624272144	.	93480000	93800000	51,160,44
chr10	93800000	94200000	ID_0.01_2409	-0.188468927058	.	93800000	94200000	31,120,180
chr10	94200000	95080000	ID_0.01_2410	0.038439020991	.	94200000	95080000	51,160,44
chr10	95080000	95680000	ID_0.01_2411	0.332272397203	.	95080000	95680000	31,120,180
chr10	95680000	96040000	ID_0.01_2412	-0.081602436284	.	95680000	96040000	51,160,44
chr10	96040000	96400000	ID_0.01_2413	-0.146548374208	.	96040000	96400000	31,120,180
chr10	96400000	96840000	ID_0.01_2414	-0.967884590207	.	96400000	96840000	51,160,44
chr10	96840000	97400000	ID_0.01_2415	-0.225887424029	.	96840000	97400000	31,120,180
chr10	97400000	97720000	ID_0.01_2416	-0.283824735494	.	97400000	97720000	51,160,44
chr10	97720000	98120000	ID_0.01_2417	-0.474931316694	.	97720000	98120000	31,120,180
chr10	98120000	98800000	ID_0.01_2418	-0.479502719926	.	98120000	98800000	51,160,44
chr10	98800000	99520000	ID_0.01_2419	0.172804353070	.	98800000	99520000	31,120,180
chr10	99520000	100160000	ID_0.01_2420	-0.283429670004	.	99520000	100160000	51,160,44
chr10	100160000	101120000	ID_0.01_2421	-0.598684972939	.	100160000	101120000	31,120,180
chr10	101120000	101520000	ID_0.01_2422	-0.762263959868	.	101120000	101520000	51,160,44
chr10	101520000	102040000	ID_0.01_2423	-0.395084804211	.	101520000	102040000	31,120,180
chr10	102040000	102280000	ID_0.01_2424	0.201071959937	.	102040000	102280000	51,160,44
chr10	102280000	102840000	ID_0.01_2425	0.542014920476	.	102280000	102840000	31,120,180
chr10	102840000	103360000	ID_0.01_2426	0.070516000506	.	102840000	103360000	51,160,44
chr10	103360000	103880000	ID_0.01_2427	0.571476236657	.	103360000	103880000	31,120,180
chr10	103880000	104440000	ID_0.01_2428	0.210773019681	.	103880000	104440000	51,160,44
chr10	104440000	105640000	ID_0.01_2429	0.309197985238	.	104440000	105640000	31,120,180
chr10	105640000	106040000	ID_0.01_2430	0.283682996972	.	105640000	106040000	51,160,44
chr10	106040000	106400000	ID_0.01_2431	-0.523863349969	.	106040000	106400000	31,120,180
chr10	106400000	106720000	ID_0.01_2432	-0.443976759424	.	106400000	106720000	51,160,44
chr10	106720000	108320000	ID_0.01_2433	-0.500490965755	.	106720000	108320000	31,120,180
chr10	108320000	109880000	ID_0.01_2434	-0.735268743390	.	108320000	109880000	51,160,44
chr10	109880000	111600000	ID_0.01_2435	-0.533012628442	.	109880000	111600000	31,120,180
chr10	111600000	112040000	ID_0.01_2436	-1.011912482802	.	111600000	112040000	51,160,44
chr10	112040000	112360000	ID_0.01_2437	-0.352209644532	.	112040000	112360000	31,120,180
chr10	112360000	112880000	ID_0.01_2438	-0.166947321836	.	112360000	112880000	51,160,44
chr10	112880000	114240000	ID_0.01_2439	-0.280254201330	.	112880000	114240000	31,120,180
chr10	114240000	114960000	ID_0.01_2440	-0.715988092198	.	114240000	114960000	51,160,44
chr10	114960000	115440000	ID_0.01_2441	-0.300934162728	.	114960000	115440000	31,120,180
chr10	115440000	116040000	ID_0.01_2442	-0.762019790606	.	115440000	116040000	51,160,44
chr10	116040000	116560000	ID_0.01_2443	-0.426214898215	.	116040000	116560000	31,120,180
chr10	116560000	116880000	ID_0.01_2444	-0.335535785237	.	116560000	116880000	51,160,44
chr10	116880000	117520000	ID_0.01_2445	-0.590642800750	.	116880000	117520000	31,120,180
chr10	117520000	118920000	ID_0.01_2446	-0.313805745148	.	117520000	118920000	51,160,44
chr10	118920000	119240000	ID_0.01_2447	-0.575200766071	.	118920000	119240000	31,120,180
chr10	119240000	120000000	ID_0.01_2448	-0.433086874920	.	119240000	120000000	51,160,44
chr10	120000000	120240000	ID_0.01_2449	-0.413451083763	.	120000000	120240000	31,120,180
chr10	120240000	120800000	ID_0.01_2450	-0.432555797850	.	120240000	120800000	51,160,44
chr10	120800000	121320000	ID_0.01_2451	-0.240310735839	.	120800000	121320000	31,120,180
chr10	121320000	121680000	ID_0.01_2452	-0.220240223102	.	121320000	121680000	51,160,44
chr10	121680000	122160000	ID_0.01_2453	-0.222829888730	.	121680000	122160000	31,120,180
chr10	122160000	122560000	ID_0.01_2454	-0.071926777277	.	122160000	122560000	51,160,44
chr10	122560000	123240000	ID_0.01_2455	-0.704581906784	.	122560000	123240000	31,120,180
chr10	123240000	123680000	ID_0.01_2456	0.172128547526	.	123240000	123680000	51,160,44
chr10	123680000	124760000	ID_0.01_2457	-0.334409870611	.	123680000	124760000	31,120,180
chr10	124760000	125320000	ID_0.01_2458	-0.449925959075	.	124760000	125320000	51,160,44
chr10	125320000	125720000	ID_0.01_2459	-0.352956551894	.	125320000	125720000	31,120,180
chr10	125720000	126080000	ID_0.01_2460	-0.504892463474	.	125720000	126080000	51,160,44
chr10	126080000	126680000	ID_0.01_2461	-0.484612501064	.	126080000	126680000	31,120,180
chr10	126680000	127560000	ID_0.01_2462	0.152723729770	.	126680000	127560000	51,160,44
chr10	127560000	128480000	ID_0.01_2463	-0.605122429046	.	127560000	128480000	31,120,180
chr10	128480000	129320000	ID_0.01_2464	-0.415941757779	.	128480000	129320000	51,160,44
chr10	129320000	130000000	ID_0.01_2465	-0.374652558417	.	129320000	130000000	31,120,180
chr10	130000000	130400000	ID_0.01_2466	-0.530241602996	.	130000000	130400000	51,160,44
chr10	130400000	130800000	ID_0.01_2467	-0.202734141712	.	130400000	130800000	31,120,180
chr10	130800000	131120000	ID_0.01_2468	-0.329559781475	.	130800000	131120000	51,160,44
chr10	131120000	131600000	ID_0.01_2469	-0.224806778230	.	131120000	131600000	31,120,180
chr10	131600000	132000000	ID_0.01_2470	-0.260505045990	.	131600000	132000000	51,160,44
chr10	132000000	133700000	ID_0.01_2471	-0.446999480582	.	132000000	133700000	31,120,180
chr10	133700000	133960000	ID_0.01_2472	-0.553141170567	.	133700000	133960000	51,160,44
chr10	133960000	134680000	ID_0.01_2473	-0.149300850639	.	133960000	134680000	31,120,180
chr11	1200000	1600000	ID_0.01_2474	0.633315279647	.	1200000	1600000	51,160,44
chr11	1600000	2200000	ID_0.01_2475	-0.074401787799	.	1600000	2200000	31,120,180
chr11	2200000	2560000	ID_0.01_2476	-0.025547550401	.	2200000	2560000	51,160,44
chr11	2560000	2920000	ID_0.01_2477	0.220907044139	.	2560000	2920000	31,120,180
chr11	2920000	3440000	ID_0.01_2478	-0.418533999585	.	2920000	3440000	51,160,44
chr11	3440000	4200000	ID_0.01_2479	-0.369903659336	.	3440000	4200000	31,120,180
chr11	4200000	4640000	ID_0.01_2480	-0.873877319951	.	4200000	4640000	51,160,44
chr11	4640000	5080000	ID_0.01_2481	-0.410051998026	.	4640000	5080000	31,120,180
chr11	5080000	5480000	ID_0.01_2482	-0.316643650412	.	5080000	5480000	51,160,44
chr11	5480000	5920000	ID_0.01_2483	-0.264991537904	.	5480000	5920000	31,120,180
chr11	5920000	6360000	ID_0.01_2484	-0.400674791132	.	5920000	6360000	51,160,44
chr11	6360000	6800000	ID_0.01_2485	-0.133069709172	.	6360000	6800000	31,120,180
chr11	6800000	7120000	ID_0.01_2486	-0.389338045171	.	6800000	7120000	51,160,44
chr11	7120000	7680000	ID_0.01_2487	-0.091201604019	.	7120000	7680000	31,120,180
chr11	7680000	8600000	ID_0.01_2488	-0.233799654157	.	7680000	8600000	51,160,44
chr11	8600000	9120000	ID_0.01_2489	0.152077577384	.	8600000	9120000	31,120,180
chr11	9120000	9560000	ID_0.01_2490	0.361799696011	.	9120000	9560000	51,160,44
chr11	9560000	10440000	ID_0.01_2491	0.618288116373	.	9560000	10440000	31,120,180
chr11	10440000	10760000	ID_0.01_2492	0.078905906758	.	10440000	10760000	51,160,44
chr11	10760000	11800000	ID_0.01_2493	-0.433658646238	.	10760000	11800000	31,120,180
chr11	11800000	12320000	ID_0.01_2494	-0.405712019420	.	11800000	12320000	51,160,44
chr11	12320000	12960000	ID_0.01_2495	-0.543609688346	.	12320000	12960000	31,120,180
chr11	12960000	14280000	ID_0.01_2496	-0.675083789696	.	12960000	14280000	51,160,44
chr11	14280000	14560000	ID_0.01_2497	-0.444068919632	.	14280000	14560000	31,120,180
chr11	14560000	14920000	ID_0.01_2498	-0.369165969443	.	14560000	14920000	51,160,44
chr11	14920000	15280000	ID_0.01_2499	-0.138859430242	.	14920000	15280000	31,120,180
chr11	15280000	16760000	ID_0.01_2500	-0.426677025305	.	15280000	16760000	51,160,44
chr11	16760000	17600000	ID_0.01_2501	-0.807981100642	.	16760000	17600000	31,120,180
chr11	17600000	18120000	ID_0.01_2502	-0.218740988230	.	17600000	18120000	51,160,44
chr11	18120000	18840000	ID_0.01_2503	-0.301568336340	.	18120000	18840000	31,120,180
chr11	18840000	19560000	ID_0.01_2504	-0.629486073304	.	18840000	19560000	51,160,44
chr11	19560000	19920000	ID_0.01_2505	-0.169457385715	.	19560000	19920000	31,120,180
chr11	19920000	20640000	ID_0.01_2506	-0.253655527219	.	19920000	20640000	51,160,44
chr11	20640000	21560000	ID_0.01_2507	-0.652587489167	.	20640000	21560000	31,120,180
chr11	21560000	22200000	ID_0.01_2508	-0.433962015299	.	21560000	22200000	51,160,44
chr11	22200000	22880000	ID_0.01_2509	-0.628886109737	.	22200000	22880000	31,120,180
chr11	22880000	23560000	ID_0.01_2510	-0.906973431950	.	22880000	23560000	51,160,44
chr11	23560000	24480000	ID_0.01_2511	-0.513388519860	.	23560000	24480000	31,120,180
chr11	24480000	25960000	ID_0.01_2512	-0.634993363764	.	24480000	25960000	51,160,44
chr11	25960000	26320000	ID_0.01_2513	-0.684022323574	.	25960000	26320000	31,120,180
chr11	26320000	26720000	ID_0.01_2514	-0.624434852979	.	26320000	26720000	51,160,44
chr11	26720000	27200000	ID_0.01_2515	-0.528119752989	.	26720000	27200000	31,120,180
chr11	27200000	27560000	ID_0.01_2516	-0.634821029341	.	27200000	27560000	51,160,44
chr11	27560000	28160000	ID_0.01_2517	-0.807594621424	.	27560000	28160000	31,120,180
chr11	28160000	28760000	ID_0.01_2518	-0.162350711662	.	28160000	28760000	51,160,44
chr11	28760000	29400000	ID_0.01_2519	-0.331942910824	.	28760000	29400000	31,120,180
chr11	29400000	30280000	ID_0.01_2520	-0.801875903496	.	29400000	30280000	51,160,44
chr11	30280000	31000000	ID_0.01_2521	-0.574687338802	.	30280000	31000000	31,120,180
chr11	31000000	31360000	ID_0.01_2522	-0.619371245338	.	31000000	31360000	51,160,44
chr11	31360000	32000000	ID_0.01_2523	-0.549881249203	.	31360000	32000000	31,120,180
chr11	32000000	32280000	ID_0.01_2524	-0.311033053993	.	32000000	32280000	51,160,44
chr11	32280000	32760000	ID_0.01_2525	-0.561682384323	.	32280000	32760000	31,120,180
chr11	32760000	33400000	ID_0.01_2526	-0.333261556850	.	32760000	33400000	51,160,44
chr11	33400000	33800000	ID_0.01_2527	-0.192685510898	.	33400000	33800000	31,120,180
chr11	33800000	34560000	ID_0.01_2528	-0.417491996873	.	33800000	34560000	51,160,44
chr11	34560000	34920000	ID_0.01_2529	-0.606987927844	.	34560000	34920000	31,120,180
chr11	34920000	35520000	ID_0.01_2530	-0.319176937712	.	34920000	35520000	51,160,44
chr11	35520000	36320000	ID_0.01_2531	-0.737881074394	.	35520000	36320000	31,120,180
chr11	36320000	36840000	ID_0.01_2532	-0.482969825551	.	36320000	36840000	51,160,44
chr11	36840000	43320000	ID_0.01_2533	-0.858699472781	.	36840000	43320000	31,120,180
chr11	43320000	43880000	ID_0.01_2534	-0.841889377186	.	43320000	43880000	51,160,44
chr11	43880000	44120000	ID_0.01_2535	-0.375320867090	.	43880000	44120000	31,120,180
chr11	44120000	44600000	ID_0.01_2536	-0.450823742645	.	44120000	44600000	51,160,44
chr11	44600000	45360000	ID_0.01_2537	-0.072004862885	.	44600000	45360000	31,120,180
chr11	45360000	45800000	ID_0.01_2538	0.101996377173	.	45360000	45800000	51,160,44
chr11	45800000	46360000	ID_0.01_2539	-0.316121932612	.	45800000	46360000	31,120,180
chr11	46360000	46840000	ID_0.01_2540	0.236488960679	.	46360000	46840000	51,160,44
chr11	46840000	47200000	ID_0.01_2541	0.739522281840	.	46840000	47200000	31,120,180
chr11	47200000	47920000	ID_0.01_2542	0.130765685146	.	47200000	47920000	51,160,44
chr11	47920000	48200000	ID_0.01_2543	-0.072407573655	.	47920000	48200000	31,120,180
chr11	48200000	50040000	ID_0.01_2544	-0.863798643024	.	48200000	50040000	51,160,44
chr11	50040000	50940000	ID_0.01_2545	-0.711639884874	.	50040000	50940000	31,120,180
chr11	50940000	57080000	ID_0.01_2546	-1.471885406209	.	50940000	57080000	51,160,44
chr11	57080000	57600000	ID_0.01_2547	-0.436349758100	.	57080000	57600000	31,120,180
chr11	57600000	58320000	ID_0.01_2548	-0.387003672056	.	57600000	58320000	51,160,44
chr11	58320000	58640000	ID_0.01_2549	-0.332668652339	.	58320000	58640000	31,120,180
chr11	58640000	59240000	ID_0.01_2550	-0.210045793348	.	58640000	59240000	51,160,44
chr11	59240000	59600000	ID_0.01_2551	-0.359248653576	.	59240000	59600000	31,120,180
chr11	59600000	60040000	ID_0.01_2552	-0.312188616522	.	59600000	60040000	51,160,44
chr11	60040000	60480000	ID_0.01_2553	-0.313950446174	.	60040000	60480000	31,120,180
chr11	60480000	61000000	ID_0.01_2554	-0.665406885497	.	60480000	61000000	51,160,44
chr11	61000000	61560000	ID_0.01_2555	0.294026921796	.	61000000	61560000	31,120,180
chr11	61560000	61880000	ID_0.01_2556	0.139636155613	.	61560000	61880000	51,160,44
chr11	61880000	62640000	ID_0.01_2557	0.455567035447	.	61880000	62640000	31,120,180
chr11	62640000	64080000	ID_0.01_2558	-0.002856106867	.	62640000	64080000	51,160,44
chr11	64080000	64520000	ID_0.01_2559	0.360737219972	.	64080000	64520000	31,120,180
chr11	64520000	65360000	ID_0.01_2560	0.358944528996	.	64520000	65360000	51,160,44
chr11	65360000	66120000	ID_0.01_2561	0.508115907645	.	65360000	66120000	31,120,180
chr11	66120000	67120000	ID_0.01_2562	0.290041911033	.	66120000	67120000	51,160,44
chr11	67120000	68360000	ID_0.01_2563	0.356620906344	.	67120000	68360000	31,120,180
chr11	68360000	68840000	ID_0.01_2564	0.150355545682	.	68360000	68840000	51,160,44
chr11	68840000	69520000	ID_0.01_2565	-0.008919243532	.	68840000	69520000	31,120,180
chr11	69520000	70280000	ID_0.01_2566	-0.190850380487	.	69520000	70280000	51,160,44
chr11	70280000	72200000	ID_0.01_2567	-0.469983846071	.	70280000	72200000	31,120,180
chr11	72200000	72560000	ID_0.01_2568	0.259040316322	.	72200000	72560000	51,160,44
chr11	72560000	73000000	ID_0.01_2569	0.167438612379	.	72560000	73000000	31,120,180
chr11	73000000	73680000	ID_0.01_2570	-0.001415845188	.	73000000	73680000	51,160,44
chr11	73680000	74600000	ID_0.01_2571	0.202241402311	.	73680000	74600000	31,120,180
chr11	74600000	74960000	ID_0.01_2572	-0.271521461331	.	74600000	74960000	51,160,44
chr11	74960000	75520000	ID_0.01_2573	0.242824958799	.	74960000	75520000	31,120,180
chr11	75520000	75920000	ID_0.01_2574	0.186014250275	.	75520000	75920000	51,160,44
chr11	75920000	76400000	ID_0.01_2575	0.080171530167	.	75920000	76400000	31,120,180
chr11	76400000	76880000	ID_0.01_2576	-0.093313629119	.	76400000	76880000	51,160,44
chr11	76880000	77320000	ID_0.01_2577	-0.056154273173	.	76880000	77320000	31,120,180
chr11	77320000	77800000	ID_0.01_2578	-0.163306978745	.	77320000	77800000	51,160,44
chr11	77800000	78320000	ID_0.01_2579	-0.153915700053	.	77800000	78320000	31,120,180
chr11	78320000	78880000	ID_0.01_2580	-0.873960836076	.	78320000	78880000	51,160,44
chr11	78880000	79320000	ID_0.01_2581	-0.254778990168	.	78880000	79320000	31,120,180
chr11	79320000	81280000	ID_0.01_2582	-0.565157954921	.	79320000	81280000	51,160,44
chr11	81280000	81960000	ID_0.01_2583	-0.627917483352	.	81280000	81960000	31,120,180
chr11	81960000	82400000	ID_0.01_2584	-0.660698796369	.	81960000	82400000	51,160,44
chr11	82400000	83000000	ID_0.01_2585	-0.619681845792	.	82400000	83000000	31,120,180
chr11	83000000	83520000	ID_0.01_2586	-0.598774273949	.	83000000	83520000	51,160,44
chr11	83520000	85280000	ID_0.01_2587	-0.786392836576	.	83520000	85280000	31,120,180
chr11	85280000	85560000	ID_0.01_2588	-0.505985662860	.	85280000	85560000	51,160,44
chr11	85560000	86040000	ID_0.01_2589	-0.112461284887	.	85560000	86040000	31,120,180
chr11	86040000	86640000	ID_0.01_2590	-0.517454748626	.	86040000	86640000	51,160,44
chr11	86640000	87040000	ID_0.01_2591	-0.565007039302	.	86640000	87040000	31,120,180
chr11	87040000	87640000	ID_0.01_2592	-0.720645159234	.	87040000	87640000	51,160,44
chr11	87640000	88280000	ID_0.01_2593	-0.465709796584	.	87640000	88280000	31,120,180
chr11	88280000	88720000	ID_0.01_2594	-0.408649283502	.	88280000	88720000	51,160,44
chr11	88720000	89880000	ID_0.01_2595	-0.515106448962	.	88720000	89880000	31,120,180
chr11	89880000	91920000	ID_0.01_2596	-0.787496410654	.	89880000	91920000	51,160,44
chr11	91920000	92680000	ID_0.01_2597	-0.459389912399	.	91920000	92680000	31,120,180
chr11	92680000	93360000	ID_0.01_2598	-0.524319352386	.	92680000	93360000	51,160,44
chr11	93360000	93560000	ID_0.01_2599	-0.536596323305	.	93360000	93560000	31,120,180
chr11	93560000	94280000	ID_0.01_2600	-0.590951403377	.	93560000	94280000	51,160,44
chr11	94280000	94800000	ID_0.01_2601	-0.696453036661	.	94280000	94800000	31,120,180
chr11	94800000	95480000	ID_0.01_2602	-0.531372413687	.	94800000	95480000	51,160,44
chr11	95480000	96200000	ID_0.01_2603	-0.802165130187	.	95480000	96200000	31,120,180
chr11	96200000	96480000	ID_0.01_2604	-1.143248013044	.	96200000	96480000	51,160,44
chr11	96480000	98880000	ID_0.01_2605	-0.670824038032	.	96480000	98880000	31,120,180
chr11	98880000	100440000	ID_0.01_2606	-0.641920815339	.	98880000	100440000	51,160,44
chr11	100440000	100840000	ID_0.01_2607	-0.669348312756	.	100440000	100840000	31,120,180
chr11	100840000	101280000	ID_0.01_2608	-0.607459374777	.	100840000	101280000	51,160,44
chr11	101280000	101720000	ID_0.01_2609	-0.606800266668	.	101280000	101720000	31,120,180
chr11	101720000	102560000	ID_0.01_2610	-0.452788776531	.	101720000	102560000	51,160,44
chr11	102560000	102920000	ID_0.01_2611	-0.445357605395	.	102560000	102920000	31,120,180
chr11	102920000	103520000	ID_0.01_2612	-0.498787510265	.	102920000	103520000	51,160,44
chr11	103520000	104120000	ID_0.01_2613	-0.506779819160	.	103520000	104120000	31,120,180
chr11	104120000	105960000	ID_0.01_2614	-0.465233941804	.	104120000	105960000	51,160,44
chr11	105960000	106560000	ID_0.01_2615	-0.551406626661	.	105960000	106560000	31,120,180
chr11	106560000	107000000	ID_0.01_2616	-0.174941785779	.	106560000	107000000	51,160,44
chr11	107000000	107400000	ID_0.01_2617	-0.396298158264	.	107000000	107400000	31,120,180
chr11	107400000	107800000	ID_0.01_2618	-0.244011798051	.	107400000	107800000	51,160,44
chr11	107800000	108560000	ID_0.01_2619	-0.188085996453	.	107800000	108560000	31,120,180
chr11	108560000	108920000	ID_0.01_2620	-0.520462903125	.	108560000	108920000	51,160,44
chr11	108920000	109680000	ID_0.01_2621	-0.285991999376	.	108920000	109680000	31,120,180
chr11	109680000	110000000	ID_0.01_2622	-0.459175527276	.	109680000	110000000	51,160,44
chr11	110000000	110360000	ID_0.01_2623	-0.378358484689	.	110000000	110360000	31,120,180
chr11	110360000	112640000	ID_0.01_2624	-0.468168310854	.	110360000	112640000	51,160,44
chr11	112640000	113160000	ID_0.01_2625	-0.143065108781	.	112640000	113160000	31,120,180
chr11	113160000	113800000	ID_0.01_2626	-0.401214024749	.	113160000	113800000	51,160,44
chr11	113800000	114160000	ID_0.01_2627	-0.380578759856	.	113800000	114160000	31,120,180
chr11	114160000	114600000	ID_0.01_2628	-0.608104373500	.	114160000	114600000	51,160,44
chr11	114600000	115200000	ID_0.01_2629	-0.465689577469	.	114600000	115200000	31,120,180
chr11	115200000	116160000	ID_0.01_2630	-0.432570402259	.	115200000	116160000	51,160,44
chr11	116160000	116560000	ID_0.01_2631	-0.433646221007	.	116160000	116560000	31,120,180
chr11	116560000	117240000	ID_0.01_2632	-0.726601375974	.	116560000	117240000	51,160,44
chr11	117240000	117960000	ID_0.01_2633	-0.289832681276	.	117240000	117960000	31,120,180
chr11	117960000	118520000	ID_0.01_2634	-0.175669715115	.	117960000	118520000	51,160,44
chr11	118520000	118920000	ID_0.01_2635	0.289912497461	.	118520000	118920000	31,120,180
chr11	118920000	119520000	ID_0.01_2636	0.463702530596	.	118920000	119520000	51,160,44
chr11	119520000	120040000	ID_0.01_2637	-0.052312151684	.	119520000	120040000	31,120,180
chr11	120040000	120400000	ID_0.01_2638	-0.454376943178	.	120040000	120400000	51,160,44
chr11	120400000	121120000	ID_0.01_2639	-0.329941131604	.	120400000	121120000	31,120,180
chr11	121120000	121520000	ID_0.01_2640	-0.543251394094	.	121120000	121520000	51,160,44
chr11	121520000	122440000	ID_0.01_2641	-0.693900733752	.	121520000	122440000	31,120,180
chr11	122440000	123600000	ID_0.01_2642	-0.824323440067	.	122440000	123600000	51,160,44
chr11	123600000	124760000	ID_0.01_2643	-0.584376611852	.	123600000	124760000	31,120,180
chr11	124760000	125320000	ID_0.01_2644	-0.398597125447	.	124760000	125320000	51,160,44
chr11	125320000	125760000	ID_0.01_2645	-0.411029135583	.	125320000	125760000	31,120,180
chr11	125760000	126160000	ID_0.01_2646	-0.352837046004	.	125760000	126160000	51,160,44
chr11	126160000	126960000	ID_0.01_2647	-0.443670180490	.	126160000	126960000	31,120,180
chr11	126960000	128000000	ID_0.01_2648	-0.474641881357	.	126960000	128000000	51,160,44
chr11	128000000	128520000	ID_0.01_2649	-0.642968238538	.	128000000	128520000	31,120,180
chr11	128520000	128880000	ID_0.01_2650	-0.508946466236	.	128520000	128880000	51,160,44
chr11	128880000	129240000	ID_0.01_2651	-0.558292530122	.	128880000	129240000	31,120,180
chr11	129240000	129680000	ID_0.01_2652	-0.257296093955	.	129240000	129680000	51,160,44
chr11	129680000	130080000	ID_0.01_2653	-0.813708496563	.	129680000	130080000	31,120,180
chr11	130080000	130320000	ID_0.01_2654	-0.202702038583	.	130080000	130320000	51,160,44
chr11	130320000	130800000	ID_0.01_2655	-0.284515070123	.	130320000	130800000	31,120,180
chr11	130800000	131560000	ID_0.01_2656	-0.682437035591	.	130800000	131560000	51,160,44
chr11	131560000	132920000	ID_0.01_2657	-0.612617714255	.	131560000	132920000	31,120,180
chr11	132920000	133720000	ID_0.01_2658	-0.762104336621	.	132920000	133720000	51,160,44
chr11	133720000	134160000	ID_0.01_2659	-0.735173686254	.	133720000	134160000	31,120,180
chr12	1200000	1720000	ID_0.01_2660	0.267095667268	.	1200000	1720000	51,160,44
chr12	1720000	2160000	ID_0.01_2661	-0.245436957672	.	1720000	2160000	31,120,180
chr12	2160000	2800000	ID_0.01_2662	-0.100984138216	.	2160000	2800000	51,160,44
chr12	2800000	3400000	ID_0.01_2663	-0.290755843705	.	2800000	3400000	31,120,180
chr12	3400000	3960000	ID_0.01_2664	-0.183079396379	.	3400000	3960000	51,160,44
chr12	3960000	4440000	ID_0.01_2665	-0.609451769078	.	3960000	4440000	31,120,180
chr12	4440000	4880000	ID_0.01_2666	-0.165952235696	.	4440000	4880000	51,160,44
chr12	4880000	5200000	ID_0.01_2667	-0.439990537013	.	4880000	5200000	31,120,180
chr12	5200000	5560000	ID_0.01_2668	-0.540340953225	.	5200000	5560000	51,160,44
chr12	5560000	6040000	ID_0.01_2669	-0.063571737434	.	5560000	6040000	31,120,180
chr12	6040000	6680000	ID_0.01_2670	-0.474288655084	.	6040000	6680000	51,160,44
chr12	6680000	7040000	ID_0.01_2671	0.634212411239	.	6680000	7040000	31,120,180
chr12	7040000	7320000	ID_0.01_2672	-0.174522850087	.	7040000	7320000	51,160,44
chr12	7320000	8320000	ID_0.01_2673	-1.070889084739	.	7320000	8320000	31,120,180
chr12	8320000	8760000	ID_0.01_2674	-0.339416248405	.	8320000	8760000	51,160,44
chr12	8760000	9280000	ID_0.01_2675	-0.697176911568	.	8760000	9280000	31,120,180
chr12	9280000	10360000	ID_0.01_2676	-0.556966927293	.	9280000	10360000	51,160,44
chr12	10360000	10920000	ID_0.01_2677	-0.462715078185	.	10360000	10920000	31,120,180
chr12	10920000	11360000	ID_0.01_2678	-0.658738381534	.	10920000	11360000	51,160,44
chr12	11360000	11680000	ID_0.01_2679	-0.727853659215	.	11360000	11680000	31,120,180
chr12	11680000	12200000	ID_0.01_2680	-0.956266642978	.	11680000	12200000	51,160,44
chr12	12200000	12520000	ID_0.01_2681	-0.500640573924	.	12200000	12520000	31,120,180
chr12	12520000	12920000	ID_0.01_2682	-0.057666989205	.	12520000	12920000	51,160,44
chr12	12920000	13400000	ID_0.01_2683	-0.178920389301	.	12920000	13400000	31,120,180
chr12	13400000	14360000	ID_0.01_2684	-0.545075220556	.	13400000	14360000	51,160,44
chr12	14360000	14840000	ID_0.01_2685	-0.687381095055	.	14360000	14840000	31,120,180
chr12	14840000	15720000	ID_0.01_2686	-0.476397374354	.	14840000	15720000	51,160,44
chr12	15720000	16160000	ID_0.01_2687	-0.315663014224	.	15720000	16160000	31,120,180
chr12	16160000	16640000	ID_0.01_2688	-0.596331409582	.	16160000	16640000	51,160,44
chr12	16640000	18240000	ID_0.01_2689	-0.436948097992	.	16640000	18240000	31,120,180
chr12	18240000	19360000	ID_0.01_2690	-0.920620681615	.	18240000	19360000	51,160,44
chr12	19360000	19840000	ID_0.01_2691	-0.363885316899	.	19360000	19840000	31,120,180
chr12	19840000	20800000	ID_0.01_2692	-0.936920605808	.	19840000	20800000	51,160,44
chr12	20800000	21400000	ID_0.01_2693	-0.811371175071	.	20800000	21400000	31,120,180
chr12	21400000	21840000	ID_0.01_2694	-0.821457051225	.	21400000	21840000	51,160,44
chr12	21840000	22200000	ID_0.01_2695	-0.436201032424	.	21840000	22200000	31,120,180
chr12	22200000	22600000	ID_0.01_2696	-0.435530363143	.	22200000	22600000	51,160,44
chr12	22600000	22880000	ID_0.01_2697	-0.739504430669	.	22600000	22880000	31,120,180
chr12	22880000	25560000	ID_0.01_2698	-0.815454664497	.	22880000	25560000	51,160,44
chr12	25560000	26200000	ID_0.01_2699	-0.702895608298	.	25560000	26200000	31,120,180
chr12	26200000	27560000	ID_0.01_2700	-0.598361088200	.	26200000	27560000	51,160,44
chr12	27560000	27880000	ID_0.01_2701	-0.280229151546	.	27560000	27880000	31,120,180
chr12	27880000	28280000	ID_0.01_2702	-0.697012769253	.	27880000	28280000	51,160,44
chr12	28280000	28720000	ID_0.01_2703	-0.516258064039	.	28280000	28720000	31,120,180
chr12	28720000	29200000	ID_0.01_2704	-0.395179345392	.	28720000	29200000	51,160,44
chr12	29200000	29680000	ID_0.01_2705	-0.632483589553	.	29200000	29680000	31,120,180
chr12	29680000	30680000	ID_0.01_2706	-0.689588500765	.	29680000	30680000	51,160,44
chr12	30680000	31400000	ID_0.01_2707	-0.502996677248	.	30680000	31400000	31,120,180
chr12	31400000	31800000	ID_0.01_2708	-0.795637197131	.	31400000	31800000	51,160,44
chr12	31800000	32160000	ID_0.01_2709	-0.393476232673	.	31800000	32160000	31,120,180
chr12	32160000	32520000	ID_0.01_2710	0.056801057248	.	32160000	32520000	51,160,44
chr12	32520000	32920000	ID_0.01_2711	-0.513056495692	.	32520000	32920000	31,120,180
chr12	32920000	34160000	ID_0.01_2712	-0.756218840452	.	32920000	34160000	51,160,44
chr12	34160000	38760000	ID_0.01_2713	-0.829189206999	.	34160000	38760000	31,120,180
chr12	38760000	39680000	ID_0.01_2714	-0.752265124208	.	38760000	39680000	51,160,44
chr12	39680000	40120000	ID_0.01_2715	-0.702627926300	.	39680000	40120000	31,120,180
chr12	40120000	40840000	ID_0.01_2716	-0.478219294474	.	40120000	40840000	51,160,44
chr12	40840000	41320000	ID_0.01_2717	-0.611288640143	.	40840000	41320000	31,120,180
chr12	41320000	42440000	ID_0.01_2718	-0.599143488604	.	41320000	42440000	51,160,44
chr12	42440000	42880000	ID_0.01_2719	-0.822524753195	.	42440000	42880000	31,120,180
chr12	42880000	43760000	ID_0.01_2720	-0.623665208261	.	42880000	43760000	51,160,44
chr12	43760000	44360000	ID_0.01_2721	-0.593929141444	.	43760000	44360000	31,120,180
chr12	44360000	45480000	ID_0.01_2722	-0.893482200412	.	44360000	45480000	51,160,44
chr12	45480000	45880000	ID_0.01_2723	-0.833337659383	.	45480000	45880000	31,120,180
chr12	45880000	46400000	ID_0.01_2724	-0.326224189288	.	45880000	46400000	51,160,44
chr12	46400000	47040000	ID_0.01_2725	-0.516340834577	.	46400000	47040000	31,120,180
chr12	47040000	47400000	ID_0.01_2726	-0.067616641343	.	47040000	47400000	51,160,44
chr12	47400000	48080000	ID_0.01_2727	-0.696575530712	.	47400000	48080000	31,120,180
chr12	48080000	48600000	ID_0.01_2728	-0.427049313384	.	48080000	48600000	51,160,44
chr12	48600000	49000000	ID_0.01_2729	-0.065252988603	.	48600000	49000000	31,120,180
chr12	49000000	49680000	ID_0.01_2730	0.016487592010	.	49000000	49680000	51,160,44
chr12	49680000	50000000	ID_0.01_2731	0.458059213229	.	49680000	50000000	31,120,180
chr12	50000000	50480000	ID_0.01_2732	0.394558437288	.	50000000	50480000	51,160,44
chr12	50480000	50800000	ID_0.01_2733	0.709109287160	.	50480000	50800000	31,120,180
chr12	50800000	51160000	ID_0.01_2734	0.695852558963	.	50800000	51160000	51,160,44
chr12	51160000	51800000	ID_0.01_2735	0.331100057819	.	51160000	51800000	31,120,180
chr12	51800000	52520000	ID_0.01_2736	-0.205568669142	.	51800000	52520000	51,160,44
chr12	52520000	53400000	ID_0.01_2737	-0.369300527257	.	52520000	53400000	31,120,180
chr12	53400000	54920000	ID_0.01_2738	-0.168723139389	.	53400000	54920000	51,160,44
chr12	54920000	55560000	ID_0.01_2739	-0.712438779934	.	54920000	55560000	31,120,180
chr12	55560000	56040000	ID_0.01_2740	-0.365005662100	.	55560000	56040000	51,160,44
chr12	56040000	56440000	ID_0.01_2741	-0.767966751501	.	56040000	56440000	31,120,180
chr12	56440000	57080000	ID_0.01_2742	0.106530577082	.	56440000	57080000	51,160,44
chr12	57080000	57600000	ID_0.01_2743	0.083436669311	.	57080000	57600000	31,120,180
chr12	57600000	57920000	ID_0.01_2744	0.189680606682	.	57600000	57920000	51,160,44
chr12	57920000	58360000	ID_0.01_2745	0.336065393507	.	57920000	58360000	31,120,180
chr12	58360000	60240000	ID_0.01_2746	-0.864223217106	.	58360000	60240000	51,160,44
chr12	60240000	62600000	ID_0.01_2747	-0.693138657397	.	60240000	62600000	31,120,180
chr12	62600000	63200000	ID_0.01_2748	-0.816265376221	.	62600000	63200000	51,160,44
chr12	63200000	63480000	ID_0.01_2749	-0.042256781619	.	63200000	63480000	31,120,180
chr12	63480000	64200000	ID_0.01_2750	-0.604025620849	.	63480000	64200000	51,160,44
chr12	64200000	64800000	ID_0.01_2751	-0.489637606327	.	64200000	64800000	31,120,180
chr12	64800000	65160000	ID_0.01_2752	-0.257129311370	.	64800000	65160000	51,160,44
chr12	65160000	65680000	ID_0.01_2753	-0.395050721736	.	65160000	65680000	31,120,180
chr12	65680000	66520000	ID_0.01_2754	-0.130452444930	.	65680000	66520000	51,160,44
chr12	66520000	66880000	ID_0.01_2755	-0.446270833934	.	66520000	66880000	31,120,180
chr12	66880000	67400000	ID_0.01_2756	-0.278163363494	.	66880000	67400000	51,160,44
chr12	67400000	67800000	ID_0.01_2757	-0.521929609468	.	67400000	67800000	31,120,180
chr12	67800000	68440000	ID_0.01_2758	-0.443643589373	.	67800000	68440000	51,160,44
chr12	68440000	69240000	ID_0.01_2759	-0.673673466896	.	68440000	69240000	31,120,180
chr12	69240000	70120000	ID_0.01_2760	-0.350056857432	.	69240000	70120000	51,160,44
chr12	70120000	71120000	ID_0.01_2761	-0.852039903977	.	70120000	71120000	31,120,180
chr12	71120000	72360000	ID_0.01_2762	-0.629432388002	.	71120000	72360000	51,160,44
chr12	72360000	75080000	ID_0.01_2763	-0.832204276494	.	72360000	75080000	31,120,180
chr12	75080000	75920000	ID_0.01_2764	-0.730867005970	.	75080000	75920000	51,160,44
chr12	75920000	76440000	ID_0.01_2765	-0.763136596339	.	75920000	76440000	31,120,180
chr12	76440000	76960000	ID_0.01_2766	-0.272195697734	.	76440000	76960000	51,160,44
chr12	76960000	77440000	ID_0.01_2767	-0.385963976659	.	76960000	77440000	31,120,180
chr12	77440000	78360000	ID_0.01_2768	-0.798034045796	.	77440000	78360000	51,160,44
chr12	78360000	79000000	ID_0.01_2769	-0.708572042313	.	78360000	79000000	31,120,180
chr12	79000000	79760000	ID_0.01_2770	-0.407779461424	.	79000000	79760000	51,160,44
chr12	79760000	80240000	ID_0.01_2771	-0.928376980976	.	79760000	80240000	31,120,180
chr12	80240000	80680000	ID_0.01_2772	0.144633725489	.	80240000	80680000	51,160,44
chr12	80680000	81200000	ID_0.01_2773	-0.670754097906	.	80680000	81200000	31,120,180
chr12	81200000	82040000	ID_0.01_2774	-0.412596774510	.	81200000	82040000	51,160,44
chr12	82040000	82760000	ID_0.01_2775	-0.521735249117	.	82040000	82760000	31,120,180
chr12	82760000	85840000	ID_0.01_2776	-0.830328585385	.	82760000	85840000	51,160,44
chr12	85840000	86320000	ID_0.01_2777	-0.617990428818	.	85840000	86320000	31,120,180
chr12	86320000	88440000	ID_0.01_2778	-0.857896423341	.	86320000	88440000	51,160,44
chr12	88440000	89400000	ID_0.01_2779	-0.811797742434	.	88440000	89400000	31,120,180
chr12	89400000	89960000	ID_0.01_2780	-0.956552835696	.	89400000	89960000	51,160,44
chr12	89960000	91360000	ID_0.01_2781	-0.717477909587	.	89960000	91360000	31,120,180
chr12	91360000	91760000	ID_0.01_2782	-0.720091022863	.	91360000	91760000	51,160,44
chr12	91760000	93080000	ID_0.01_2783	-0.755437401710	.	91760000	93080000	31,120,180
chr12	93080000	93880000	ID_0.01_2784	-1.024866048895	.	93080000	93880000	51,160,44
chr12	93880000	94520000	ID_0.01_2785	-0.756294265554	.	93880000	94520000	31,120,180
chr12	94520000	94920000	ID_0.01_2786	-0.794553658848	.	94520000	94920000	51,160,44
chr12	94920000	95400000	ID_0.01_2787	-0.339015720438	.	94920000	95400000	31,120,180
chr12	95400000	95960000	ID_0.01_2788	-0.258179166947	.	95400000	95960000	51,160,44
chr12	95960000	96400000	ID_0.01_2789	-0.374410586697	.	95960000	96400000	31,120,180
chr12	96400000	96920000	ID_0.01_2790	-0.395117326983	.	96400000	96920000	51,160,44
chr12	96920000	97400000	ID_0.01_2791	-0.928767159323	.	96920000	97400000	31,120,180
chr12	97400000	97800000	ID_0.01_2792	-0.510806358629	.	97400000	97800000	51,160,44
chr12	97800000	98800000	ID_0.01_2793	-0.409158474981	.	97800000	98800000	31,120,180
chr12	98800000	99120000	ID_0.01_2794	-0.844505049687	.	98800000	99120000	51,160,44
chr12	99120000	99720000	ID_0.01_2795	-0.488028715053	.	99120000	99720000	31,120,180
chr12	99720000	100160000	ID_0.01_2796	-0.410835422500	.	99720000	100160000	51,160,44
chr12	100160000	101160000	ID_0.01_2797	-0.765092715945	.	100160000	101160000	31,120,180
chr12	101160000	101680000	ID_0.01_2798	-0.827702961913	.	101160000	101680000	51,160,44
chr12	101680000	102320000	ID_0.01_2799	-0.614253855275	.	101680000	102320000	31,120,180
chr12	102320000	103200000	ID_0.01_2800	-0.593819222201	.	102320000	103200000	51,160,44
chr12	103200000	104040000	ID_0.01_2801	-0.671640987252	.	103200000	104040000	31,120,180
chr12	104040000	104760000	ID_0.01_2802	-0.818345525355	.	104040000	104760000	51,160,44
chr12	104760000	105520000	ID_0.01_2803	-0.440127936569	.	104760000	105520000	31,120,180
chr12	105520000	105800000	ID_0.01_2804	-0.430221782888	.	105520000	105800000	51,160,44
chr12	105800000	106680000	ID_0.01_2805	-0.478107984986	.	105800000	106680000	31,120,180
chr12	106680000	107520000	ID_0.01_2806	-0.557433753112	.	106680000	107520000	51,160,44
chr12	107520000	108040000	ID_0.01_2807	-0.483978997991	.	107520000	108040000	31,120,180
chr12	108040000	108320000	ID_0.01_2808	-0.340763030852	.	108040000	108320000	51,160,44
chr12	108320000	108920000	ID_0.01_2809	-0.353051991341	.	108320000	108920000	31,120,180
chr12	108920000	109880000	ID_0.01_2810	-0.973810971137	.	108920000	109880000	51,160,44
chr12	109880000	110360000	ID_0.01_2811	-0.056395632948	.	109880000	110360000	31,120,180
chr12	110360000	111360000	ID_0.01_2812	0.093260443815	.	110360000	111360000	51,160,44
chr12	111360000	111760000	ID_0.01_2813	0.026184695820	.	111360000	111760000	31,120,180
chr12	111760000	112880000	ID_0.01_2814	-0.152384385019	.	111760000	112880000	51,160,44
chr12	112880000	113880000	ID_0.01_2815	-0.579510304312	.	112880000	113880000	31,120,180
chr12	113880000	114400000	ID_0.01_2816	-0.230817593594	.	113880000	114400000	51,160,44
chr12	114400000	115080000	ID_0.01_2817	-0.858727533134	.	114400000	115080000	31,120,180
chr12	115080000	116360000	ID_0.01_2818	-1.112892227145	.	115080000	116360000	51,160,44
chr12	116360000	117120000	ID_0.01_2819	-1.294808848779	.	116360000	117120000	31,120,180
chr12	117120000	117640000	ID_0.01_2820	-0.146045922631	.	117120000	117640000	51,160,44
chr12	117640000	118320000	ID_0.01_2821	-0.902238822824	.	117640000	118320000	31,120,180
chr12	118320000	118840000	ID_0.01_2822	-0.617797876028	.	118320000	118840000	51,160,44
chr12	118840000	120040000	ID_0.01_2823	-0.545698439354	.	118840000	120040000	31,120,180
chr12	120040000	120720000	ID_0.01_2824	-1.048713779390	.	120040000	120720000	51,160,44
chr12	120720000	121720000	ID_0.01_2825	-0.131583925486	.	120720000	121720000	31,120,180
chr12	121720000	122360000	ID_0.01_2826	0.531442721265	.	121720000	122360000	51,160,44
chr12	122360000	123720000	ID_0.01_2827	0.449231511826	.	122360000	123720000	31,120,180
chr12	123720000	124160000	ID_0.01_2828	0.633642033977	.	123720000	124160000	51,160,44
chr12	124160000	124520000	ID_0.01_2829	-0.174282846043	.	124160000	124520000	31,120,180
chr12	124520000	124840000	ID_0.01_2830	0.462498903483	.	124520000	124840000	51,160,44
chr12	124840000	127200000	ID_0.01_2831	0.395124189743	.	124840000	127200000	31,120,180
chr12	127200000	129080000	ID_0.01_2832	-0.638525822103	.	127200000	129080000	51,160,44
chr12	129080000	130480000	ID_0.01_2833	-0.648933449855	.	129080000	130480000	31,120,180
chr12	130480000	130840000	ID_0.01_2834	-1.019137066616	.	130480000	130840000	51,160,44
chr12	130840000	131280000	ID_0.01_2835	-0.356468030006	.	130840000	131280000	31,120,180
chr12	131280000	132200000	ID_0.01_2836	-0.395746708659	.	131280000	132200000	51,160,44
chr12	132200000	132560000	ID_0.01_2837	0.264945700568	.	132200000	132560000	31,120,180
chr12	132560000	133200000	ID_0.01_2838	0.400165254395	.	132560000	133200000	51,160,44
chr13	20160000	20760000	ID_0.01_2839	-0.844890524245	.	20160000	20760000	31,120,180
chr13	20760000	21000000	ID_0.01_2840	0.205251200473	.	20760000	21000000	51,160,44
chr13	21000000	21520000	ID_0.01_2841	0.337903174778	.	21000000	21520000	31,120,180
chr13	21520000	21800000	ID_0.01_2842	0.814754536078	.	21520000	21800000	51,160,44
chr13	21800000	22200000	ID_0.01_2843	0.614543190304	.	21800000	22200000	31,120,180
chr13	22200000	23880000	ID_0.01_2844	-0.906286749496	.	22200000	23880000	51,160,44
chr13	23880000	24480000	ID_0.01_2845	-0.828666393708	.	23880000	24480000	31,120,180
chr13	24480000	24840000	ID_0.01_2846	-0.510898753766	.	24480000	24840000	51,160,44
chr13	24840000	25600000	ID_0.01_2847	-0.249329753097	.	24840000	25600000	31,120,180
chr13	25600000	26040000	ID_0.01_2848	-0.175088348270	.	25600000	26040000	51,160,44
chr13	26040000	26720000	ID_0.01_2849	-0.648126646574	.	26040000	26720000	31,120,180
chr13	26720000	27520000	ID_0.01_2850	-0.882844275493	.	26720000	27520000	51,160,44
chr13	27520000	27920000	ID_0.01_2851	-0.834254224409	.	27520000	27920000	31,120,180
chr13	27920000	28600000	ID_0.01_2852	-0.211586081919	.	27920000	28600000	51,160,44
chr13	28600000	28920000	ID_0.01_2853	-0.211542064404	.	28600000	28920000	31,120,180
chr13	28920000	29320000	ID_0.01_2854	-0.232435480951	.	28920000	29320000	51,160,44
chr13	29320000	30000000	ID_0.01_2855	-0.756796591770	.	29320000	30000000	31,120,180
chr13	30000000	30680000	ID_0.01_2856	-1.114946042636	.	30000000	30680000	51,160,44
chr13	30680000	31640000	ID_0.01_2857	-0.528455955985	.	30680000	31640000	31,120,180
chr13	31640000	32360000	ID_0.01_2858	-0.744134200190	.	31640000	32360000	51,160,44
chr13	32360000	32880000	ID_0.01_2859	-0.728932303142	.	32360000	32880000	31,120,180
chr13	32880000	34360000	ID_0.01_2860	-0.525681206201	.	32880000	34360000	51,160,44
chr13	34360000	35760000	ID_0.01_2861	-0.662796250523	.	34360000	35760000	31,120,180
chr13	35760000	36480000	ID_0.01_2862	-0.686056232343	.	35760000	36480000	51,160,44
chr13	36480000	36920000	ID_0.01_2863	-0.751382482966	.	36480000	36920000	31,120,180
chr13	36920000	37360000	ID_0.01_2864	-0.351366323866	.	36920000	37360000	51,160,44
chr13	37360000	37680000	ID_0.01_2865	-0.515076703413	.	37360000	37680000	31,120,180
chr13	37680000	38240000	ID_0.01_2866	-0.948863322385	.	37680000	38240000	51,160,44
chr13	38240000	39520000	ID_0.01_2867	-0.383510556710	.	38240000	39520000	31,120,180
chr13	39520000	40280000	ID_0.01_2868	-0.784593687091	.	39520000	40280000	51,160,44
chr13	40280000	41320000	ID_0.01_2869	-0.576079945527	.	40280000	41320000	31,120,180
chr13	41320000	41920000	ID_0.01_2870	-0.690903458027	.	41320000	41920000	51,160,44
chr13	41920000	42240000	ID_0.01_2871	-0.416650434171	.	41920000	42240000	31,120,180
chr13	42240000	42880000	ID_0.01_2872	0.014513286666	.	42240000	42880000	51,160,44
chr13	42880000	44440000	ID_0.01_2873	-0.757715369699	.	42880000	44440000	31,120,180
chr13	44440000	45040000	ID_0.01_2874	-0.951312642474	.	44440000	45040000	51,160,44
chr13	45040000	45560000	ID_0.01_2875	-0.406209712849	.	45040000	45560000	31,120,180
chr13	45560000	46120000	ID_0.01_2876	-0.522301155548	.	45560000	46120000	51,160,44
chr13	46120000	46760000	ID_0.01_2877	-0.408249746707	.	46120000	46760000	31,120,180
chr13	46760000	47400000	ID_0.01_2878	-0.531963151099	.	46760000	47400000	51,160,44
chr13	47400000	48360000	ID_0.01_2879	-0.860837311214	.	47400000	48360000	31,120,180
chr13	48360000	49360000	ID_0.01_2880	-0.756662169707	.	48360000	49360000	51,160,44
chr13	49360000	49800000	ID_0.01_2881	-0.652905977771	.	49360000	49800000	31,120,180
chr13	49800000	50200000	ID_0.01_2882	0.052959251399	.	49800000	50200000	51,160,44
chr13	50200000	50520000	ID_0.01_2883	0.141586885591	.	50200000	50520000	31,120,180
chr13	50520000	51680000	ID_0.01_2884	-0.142881127180	.	50520000	51680000	51,160,44
chr13	51680000	52400000	ID_0.01_2885	-0.444882518977	.	51680000	52400000	31,120,180
chr13	52400000	52840000	ID_0.01_2886	-0.410398735405	.	52400000	52840000	51,160,44
chr13	52840000	53120000	ID_0.01_2887	-0.125861025332	.	52840000	53120000	31,120,180
chr13	53120000	53760000	ID_0.01_2888	-0.807626729021	.	53120000	53760000	51,160,44
chr13	53760000	58200000	ID_0.01_2889	-1.217279329784	.	53760000	58200000	31,120,180
chr13	58200000	59840000	ID_0.01_2890	-1.037992350606	.	58200000	59840000	51,160,44
chr13	59840000	60240000	ID_0.01_2891	-0.879487611288	.	59840000	60240000	31,120,180
chr13	60240000	61000000	ID_0.01_2892	-0.554401723122	.	60240000	61000000	51,160,44
chr13	61000000	62600000	ID_0.01_2893	-0.704611907499	.	61000000	62600000	31,120,180
chr13	62600000	63000000	ID_0.01_2894	-0.615652897957	.	62600000	63000000	51,160,44
chr13	63000000	66520000	ID_0.01_2895	-0.564084926509	.	63000000	66520000	31,120,180
chr13	66520000	67880000	ID_0.01_2896	-0.576046340232	.	66520000	67880000	51,160,44
chr13	67880000	70080000	ID_0.01_2897	-0.789952715169	.	67880000	70080000	31,120,180
chr13	70080000	70520000	ID_0.01_2898	-0.638245598890	.	70080000	70520000	51,160,44
chr13	70520000	71200000	ID_0.01_2899	-0.383861938962	.	70520000	71200000	31,120,180
chr13	71200000	73280000	ID_0.01_2900	-0.699975197190	.	71200000	73280000	51,160,44
chr13	73280000	74320000	ID_0.01_2901	-1.042690557831	.	73280000	74320000	31,120,180
chr13	74320000	75840000	ID_0.01_2902	-0.931505252050	.	74320000	75840000	51,160,44
chr13	75840000	77120000	ID_0.01_2903	-1.121019664370	.	75840000	77120000	31,120,180
chr13	77120000	77560000	ID_0.01_2904	-0.453016537895	.	77120000	77560000	51,160,44
chr13	77560000	78120000	ID_0.01_2905	-0.704361161794	.	77560000	78120000	31,120,180
chr13	78120000	78360000	ID_0.01_2906	-0.335668430445	.	78120000	78360000	51,160,44
chr13	78360000	78720000	ID_0.01_2907	-0.484856301986	.	78360000	78720000	31,120,180
chr13	78720000	79600000	ID_0.01_2908	-0.684907478902	.	78720000	79600000	51,160,44
chr13	79600000	80160000	ID_0.01_2909	-0.248574296935	.	79600000	80160000	31,120,180
chr13	80160000	81640000	ID_0.01_2910	-1.082006410111	.	80160000	81640000	51,160,44
chr13	81640000	82080000	ID_0.01_2911	-0.890138287711	.	81640000	82080000	31,120,180
chr13	82080000	82560000	ID_0.01_2912	-0.409478131838	.	82080000	82560000	51,160,44
chr13	82560000	82920000	ID_0.01_2913	-0.607186139548	.	82560000	82920000	31,120,180
chr13	82920000	85400000	ID_0.01_2914	-0.733545456129	.	82920000	85400000	51,160,44
chr13	85400000	86480000	ID_0.01_2915	-1.027026881737	.	85400000	86480000	31,120,180
chr13	86480000	87520000	ID_0.01_2916	-0.846020963812	.	86480000	87520000	51,160,44
chr13	87520000	87920000	ID_0.01_2917	-0.348813628192	.	87520000	87920000	31,120,180
chr13	87920000	88320000	ID_0.01_2918	-0.368702433962	.	87920000	88320000	51,160,44
chr13	88320000	91080000	ID_0.01_2919	-0.553160358301	.	88320000	91080000	31,120,180
chr13	91080000	91680000	ID_0.01_2920	0.122699778580	.	91080000	91680000	51,160,44
chr13	91680000	92480000	ID_0.01_2921	-0.472725042823	.	91680000	92480000	31,120,180
chr13	92480000	92800000	ID_0.01_2922	-0.505912011932	.	92480000	92800000	51,160,44
chr13	92800000	93200000	ID_0.01_2923	-0.407791896626	.	92800000	93200000	31,120,180
chr13	93200000	94560000	ID_0.01_2924	-0.487834546330	.	93200000	94560000	51,160,44
chr13	94560000	95000000	ID_0.01_2925	-0.237081077991	.	94560000	95000000	31,120,180
chr13	95000000	95320000	ID_0.01_2926	-0.675614531368	.	95000000	95320000	51,160,44
chr13	95320000	95720000	ID_0.01_2927	-0.189023967061	.	95320000	95720000	31,120,180
chr13	95720000	96160000	ID_0.01_2928	-0.161576214051	.	95720000	96160000	51,160,44
chr13	96160000	96680000	ID_0.01_2929	-0.099304680465	.	96160000	96680000	31,120,180
chr13	96680000	97640000	ID_0.01_2930	-0.577131948243	.	96680000	97640000	51,160,44
chr13	97640000	98040000	ID_0.01_2931	-0.786629853637	.	97640000	98040000	31,120,180
chr13	98040000	98480000	ID_0.01_2932	-0.098281521962	.	98040000	98480000	51,160,44
chr13	98480000	99040000	ID_0.01_2933	-0.751161653189	.	98480000	99040000	31,120,180
chr13	99040000	99400000	ID_0.01_2934	-0.028122888663	.	99040000	99400000	51,160,44
chr13	99400000	99720000	ID_0.01_2935	-0.266381820617	.	99400000	99720000	31,120,180
chr13	99720000	100160000	ID_0.01_2936	-0.215186746076	.	99720000	100160000	51,160,44
chr13	100160000	100600000	ID_0.01_2937	-0.112552742073	.	100160000	100600000	31,120,180
chr13	100600000	101240000	ID_0.01_2938	0.723779851762	.	100600000	101240000	51,160,44
chr13	101240000	101800000	ID_0.01_2939	-0.476946094292	.	101240000	101800000	31,120,180
chr13	101800000	102600000	ID_0.01_2940	-0.432804743067	.	101800000	102600000	51,160,44
chr13	102600000	103200000	ID_0.01_2941	-0.360729020465	.	102600000	103200000	31,120,180
chr13	103200000	103560000	ID_0.01_2942	-0.817986946494	.	103200000	103560000	51,160,44
chr13	103560000	107200000	ID_0.01_2943	-1.094323371981	.	103560000	107200000	31,120,180
chr13	107200000	107840000	ID_0.01_2944	-0.764542255440	.	107200000	107840000	51,160,44
chr13	107840000	108360000	ID_0.01_2945	-0.967331931809	.	107840000	108360000	31,120,180
chr13	108360000	108840000	ID_0.01_2946	-0.135818137174	.	108360000	108840000	51,160,44
chr13	108840000	109560000	ID_0.01_2947	-0.683581554556	.	108840000	109560000	31,120,180
chr13	109560000	110800000	ID_0.01_2948	-0.881644656647	.	109560000	110800000	51,160,44
chr13	110800000	111160000	ID_0.01_2949	-0.583335614227	.	110800000	111160000	31,120,180
chr13	111160000	111560000	ID_0.01_2950	-0.060958573575	.	111160000	111560000	51,160,44
chr13	111560000	112080000	ID_0.01_2951	0.185584348780	.	111560000	112080000	31,120,180
chr13	112080000	113160000	ID_0.01_2952	-0.203761906277	.	112080000	113160000	51,160,44
chr13	113160000	113600000	ID_0.01_2953	-0.183729518656	.	113160000	113600000	31,120,180
chr13	113600000	114240000	ID_0.01_2954	0.539163192505	.	113600000	114240000	51,160,44
chr14	20360000	20760000	ID_0.01_2955	-0.423693541249	.	20360000	20760000	31,120,180
chr14	20760000	21080000	ID_0.01_2956	-0.012216068005	.	20760000	21080000	51,160,44
chr14	21080000	21560000	ID_0.01_2957	0.474177960870	.	21080000	21560000	31,120,180
chr14	21560000	22160000	ID_0.01_2958	0.285337414633	.	21560000	22160000	51,160,44
chr14	22160000	22960000	ID_0.01_2959	-0.386933133949	.	22160000	22960000	31,120,180
chr14	22960000	24040000	ID_0.01_2960	0.156949803573	.	22960000	24040000	51,160,44
chr14	24040000	24440000	ID_0.01_2961	-0.275191361061	.	24040000	24440000	31,120,180
chr14	24440000	24960000	ID_0.01_2962	-0.360099784810	.	24440000	24960000	51,160,44
chr14	24960000	25640000	ID_0.01_2963	-0.770897283156	.	24960000	25640000	31,120,180
chr14	25640000	28040000	ID_0.01_2964	-0.711061795932	.	25640000	28040000	51,160,44
chr14	28040000	29120000	ID_0.01_2965	-0.744020748243	.	28040000	29120000	31,120,180
chr14	29120000	30680000	ID_0.01_2966	-1.231689568971	.	29120000	30680000	51,160,44
chr14	30680000	31000000	ID_0.01_2967	-0.734891980256	.	30680000	31000000	31,120,180
chr14	31000000	31920000	ID_0.01_2968	-0.761571943718	.	31000000	31920000	51,160,44
chr14	31920000	32400000	ID_0.01_2969	-0.582728900192	.	31920000	32400000	31,120,180
chr14	32400000	32760000	ID_0.01_2970	-0.387441012768	.	32400000	32760000	51,160,44
chr14	32760000	33080000	ID_0.01_2971	-0.415486967941	.	32760000	33080000	31,120,180
chr14	33080000	34280000	ID_0.01_2972	-0.746914096917	.	33080000	34280000	51,160,44
chr14	34280000	34800000	ID_0.01_2973	-0.522807817723	.	34280000	34800000	31,120,180
chr14	34800000	35920000	ID_0.01_2974	-0.523064383584	.	34800000	35920000	51,160,44
chr14	35920000	36320000	ID_0.01_2975	0.080205162751	.	35920000	36320000	31,120,180
chr14	36320000	37040000	ID_0.01_2976	-0.650780760478	.	36320000	37040000	51,160,44
chr14	37040000	37680000	ID_0.01_2977	-0.378536573753	.	37040000	37680000	31,120,180
chr14	37680000	38360000	ID_0.01_2978	-0.649294283797	.	37680000	38360000	51,160,44
chr14	38360000	39480000	ID_0.01_2979	-0.646536667927	.	38360000	39480000	31,120,180
chr14	39480000	39960000	ID_0.01_2980	-0.797903582510	.	39480000	39960000	51,160,44
chr14	39960000	45320000	ID_0.01_2981	-0.889012813704	.	39960000	45320000	31,120,180
chr14	45320000	45760000	ID_0.01_2982	-1.123914803183	.	45320000	45760000	51,160,44
chr14	45760000	50680000	ID_0.01_2983	-1.145139021211	.	45760000	50680000	31,120,180
chr14	50680000	51000000	ID_0.01_2984	0.200960673117	.	50680000	51000000	51,160,44
chr14	51000000	51360000	ID_0.01_2985	0.194804262129	.	51000000	51360000	31,120,180
chr14	51360000	52240000	ID_0.01_2986	-0.712865829436	.	51360000	52240000	51,160,44
chr14	52240000	53840000	ID_0.01_2987	-0.491749375061	.	52240000	53840000	31,120,180
chr14	53840000	54400000	ID_0.01_2988	-0.243755541749	.	53840000	54400000	51,160,44
chr14	54400000	54840000	ID_0.01_2989	0.035594809340	.	54400000	54840000	31,120,180
chr14	54840000	55320000	ID_0.01_2990	-0.223011154383	.	54840000	55320000	51,160,44
chr14	55320000	55880000	ID_0.01_2991	-0.078902388505	.	55320000	55880000	31,120,180
chr14	55880000	56240000	ID_0.01_2992	-0.118350784496	.	55880000	56240000	51,160,44
chr14	56240000	56960000	ID_0.01_2993	-0.366723281769	.	56240000	56960000	31,120,180
chr14	56960000	57880000	ID_0.01_2994	-0.758187273607	.	56960000	57880000	51,160,44
chr14	57880000	58560000	ID_0.01_2995	-0.744247499483	.	57880000	58560000	31,120,180
chr14	58560000	58960000	ID_0.01_2996	-0.692762015759	.	58560000	58960000	51,160,44
chr14	58960000	59520000	ID_0.01_2997	-0.686396907850	.	58960000	59520000	31,120,180
chr14	59520000	60000000	ID_0.01_2998	-0.532095960882	.	59520000	60000000	51,160,44
chr14	60000000	60400000	ID_0.01_2999	-0.485031256891	.	60000000	60400000	31,120,180
chr14	60400000	61080000	ID_0.01_3000	-0.363459205234	.	60400000	61080000	51,160,44
chr14	61080000	61840000	ID_0.01_3001	-0.877961515082	.	61080000	61840000	31,120,180
chr14	61840000	62320000	ID_0.01_3002	-0.734822574694	.	61840000	62320000	51,160,44
chr14	62320000	62640000	ID_0.01_3003	-0.737883171221	.	62320000	62640000	31,120,180
chr14	62640000	63800000	ID_0.01_3004	-0.880115204131	.	62640000	63800000	51,160,44
chr14	63800000	64240000	ID_0.01_3005	-1.104306409578	.	63800000	64240000	31,120,180
chr14	64240000	64800000	ID_0.01_3006	-0.155681952737	.	64240000	64800000	51,160,44
chr14	64800000	65600000	ID_0.01_3007	-0.353712807021	.	64800000	65600000	31,120,180
chr14	65600000	65880000	ID_0.01_3008	-0.790286025436	.	65600000	65880000	51,160,44
chr14	65880000	66320000	ID_0.01_3009	-0.331502366474	.	65880000	66320000	31,120,180
chr14	66320000	66840000	ID_0.01_3010	-0.410297707482	.	66320000	66840000	51,160,44
chr14	66840000	67840000	ID_0.01_3011	-0.531204746436	.	66840000	67840000	31,120,180
chr14	67840000	68280000	ID_0.01_3012	-0.415174949565	.	67840000	68280000	51,160,44
chr14	68280000	68720000	ID_0.01_3013	-0.269355354704	.	68280000	68720000	31,120,180
chr14	68720000	69320000	ID_0.01_3014	0.035413887433	.	68720000	69320000	51,160,44
chr14	69320000	69960000	ID_0.01_3015	-0.428809239065	.	69320000	69960000	31,120,180
chr14	69960000	70240000	ID_0.01_3016	-0.127134037059	.	69960000	70240000	51,160,44
chr14	70240000	71040000	ID_0.01_3017	0.101358199753	.	70240000	71040000	31,120,180
chr14	71040000	71560000	ID_0.01_3018	-0.156957014755	.	71040000	71560000	51,160,44
chr14	71560000	72360000	ID_0.01_3019	-0.740879649760	.	71560000	72360000	31,120,180
chr14	72360000	72920000	ID_0.01_3020	-0.634368789507	.	72360000	72920000	51,160,44
chr14	72920000	73400000	ID_0.01_3021	-0.683715686384	.	72920000	73400000	31,120,180
chr14	73400000	74000000	ID_0.01_3022	-0.718623504082	.	73400000	74000000	51,160,44
chr14	74000000	74960000	ID_0.01_3023	0.704435221203	.	74000000	74960000	31,120,180
chr14	74960000	75320000	ID_0.01_3024	0.237172875966	.	74960000	75320000	51,160,44
chr14	75320000	76120000	ID_0.01_3025	0.568696698157	.	75320000	76120000	31,120,180
chr14	76120000	76480000	ID_0.01_3026	-0.213303328279	.	76120000	76480000	51,160,44
chr14	76480000	77600000	ID_0.01_3027	-0.240535056125	.	76480000	77600000	31,120,180
chr14	77600000	78320000	ID_0.01_3028	0.282605851924	.	77600000	78320000	51,160,44
chr14	78320000	79360000	ID_0.01_3029	-0.319297625865	.	78320000	79360000	31,120,180
chr14	79360000	80040000	ID_0.01_3030	-0.856226437780	.	79360000	80040000	51,160,44
chr14	80040000	80480000	ID_0.01_3031	-0.270612894235	.	80040000	80480000	31,120,180
chr14	80480000	80960000	ID_0.01_3032	-0.427638406796	.	80480000	80960000	51,160,44
chr14	80960000	81400000	ID_0.01_3033	-0.152100972578	.	80960000	81400000	31,120,180
chr14	81400000	82000000	ID_0.01_3034	-0.554820084021	.	81400000	82000000	51,160,44
chr14	82000000	82480000	ID_0.01_3035	-1.182089006764	.	82000000	82480000	31,120,180
chr14	82480000	86440000	ID_0.01_3036	-0.700510871159	.	82480000	86440000	51,160,44
chr14	86440000	88360000	ID_0.01_3037	-0.924438864537	.	86440000	88360000	31,120,180
chr14	88360000	89080000	ID_0.01_3038	-0.991255621678	.	88360000	89080000	51,160,44
chr14	89080000	89480000	ID_0.01_3039	-0.250155924330	.	89080000	89480000	31,120,180
chr14	89480000	90400000	ID_0.01_3040	-0.682310064210	.	89480000	90400000	51,160,44
chr14	90400000	90720000	ID_0.01_3041	-0.640221730577	.	90400000	90720000	31,120,180
chr14	90720000	91280000	ID_0.01_3042	-0.477476751409	.	90720000	91280000	51,160,44
chr14	91280000	92000000	ID_0.01_3043	-0.090414093000	.	91280000	92000000	31,120,180
chr14	92000000	92400000	ID_0.01_3044	-0.278482756120	.	92000000	92400000	51,160,44
chr14	92400000	93320000	ID_0.01_3045	-0.326334269866	.	92400000	93320000	31,120,180
chr14	93320000	93680000	ID_0.01_3046	-0.198189619475	.	93320000	93680000	51,160,44
chr14	93680000	94080000	ID_0.01_3047	-0.125245947079	.	93680000	94080000	31,120,180
chr14	94080000	94400000	ID_0.01_3048	-0.330489580488	.	94080000	94400000	51,160,44
chr14	94400000	95120000	ID_0.01_3049	-0.219361961119	.	94400000	95120000	31,120,180
chr14	95120000	96000000	ID_0.01_3050	-0.376308308980	.	95120000	96000000	51,160,44
chr14	96000000	97000000	ID_0.01_3051	-0.542669318836	.	96000000	97000000	31,120,180
chr14	97000000	99840000	ID_0.01_3052	-0.634628122754	.	97000000	99840000	51,160,44
chr14	99840000	100440000	ID_0.01_3053	-0.872556625461	.	99840000	100440000	31,120,180
chr14	100440000	100760000	ID_0.01_3054	0.278381763073	.	100440000	100760000	51,160,44
chr14	100760000	101360000	ID_0.01_3055	-0.138838648044	.	100760000	101360000	31,120,180
chr14	101360000	102120000	ID_0.01_3056	-0.365147975722	.	101360000	102120000	51,160,44
chr14	102120000	102840000	ID_0.01_3057	-0.719584560384	.	102120000	102840000	31,120,180
chr14	102840000	103440000	ID_0.01_3058	0.534601960573	.	102840000	103440000	51,160,44
chr14	103440000	104000000	ID_0.01_3059	0.537305767275	.	103440000	104000000	31,120,180
chr14	104000000	104560000	ID_0.01_3060	0.354078479261	.	104000000	104560000	51,160,44
chr14	104560000	105160000	ID_0.01_3061	0.342475154566	.	104560000	105160000	31,120,180
chr14	105160000	105560000	ID_0.01_3062	0.195669349622	.	105160000	105560000	51,160,44
chr14	105560000	106040000	ID_0.01_3063	1.122649912645	.	105560000	106040000	31,120,180
chr15	22620000	23320000	ID_0.01_3064	-1.357903681675	.	22620000	23320000	51,160,44
chr15	23320000	23720000	ID_0.01_3065	-0.800927034577	.	23320000	23720000	31,120,180
chr15	23720000	24240000	ID_0.01_3066	-0.974861219251	.	23720000	24240000	51,160,44
chr15	24240000	27120000	ID_0.01_3067	-0.069211171140	.	24240000	27120000	31,120,180
chr15	27120000	28280000	ID_0.01_3068	-0.568350347013	.	27120000	28280000	51,160,44
chr15	28280000	28840000	ID_0.01_3069	-0.444641849030	.	28280000	28840000	31,120,180
chr15	28840000	29040000	ID_0.01_3070	-0.913148971438	.	28840000	29040000	51,160,44
chr15	29040000	29400000	ID_0.01_3071	-0.121538406680	.	29040000	29400000	31,120,180
chr15	29400000	29920000	ID_0.01_3072	-0.334044711023	.	29400000	29920000	51,160,44
chr15	29920000	30840000	ID_0.01_3073	-0.489410401298	.	29920000	30840000	31,120,180
chr15	30840000	31440000	ID_0.01_3074	-1.532875067681	.	30840000	31440000	51,160,44
chr15	31440000	31800000	ID_0.01_3075	-0.212863421813	.	31440000	31800000	31,120,180
chr15	31800000	32640000	ID_0.01_3076	-0.347381590335	.	31800000	32640000	51,160,44
chr15	32640000	33280000	ID_0.01_3077	-1.514393135186	.	32640000	33280000	31,120,180
chr15	33280000	33480000	ID_0.01_3078	-0.362224663812	.	33280000	33480000	51,160,44
chr15	33480000	34000000	ID_0.01_3079	-0.380253354945	.	33480000	34000000	31,120,180
chr15	34000000	34320000	ID_0.01_3080	-0.553178432613	.	34000000	34320000	51,160,44
chr15	34320000	34880000	ID_0.01_3081	-0.236279120413	.	34320000	34880000	31,120,180
chr15	34880000	35240000	ID_0.01_3082	-0.130563019510	.	34880000	35240000	51,160,44
chr15	35240000	35840000	ID_0.01_3083	-0.368524568533	.	35240000	35840000	31,120,180
chr15	35840000	36760000	ID_0.01_3084	-0.347023293949	.	35840000	36760000	51,160,44
chr15	36760000	37160000	ID_0.01_3085	-0.358280295961	.	36760000	37160000	31,120,180
chr15	37160000	37480000	ID_0.01_3086	-0.465479360473	.	37160000	37480000	51,160,44
chr15	37480000	38240000	ID_0.01_3087	-0.600602476112	.	37480000	38240000	31,120,180
chr15	38240000	38720000	ID_0.01_3088	-0.685839708181	.	38240000	38720000	51,160,44
chr15	38720000	39000000	ID_0.01_3089	-0.382813373125	.	38720000	39000000	31,120,180
chr15	39000000	39360000	ID_0.01_3090	-0.485363482207	.	39000000	39360000	51,160,44
chr15	39360000	39880000	ID_0.01_3091	-0.305566917935	.	39360000	39880000	31,120,180
chr15	39880000	40280000	ID_0.01_3092	-0.399497695722	.	39880000	40280000	51,160,44
chr15	40280000	40600000	ID_0.01_3093	0.064692469959	.	40280000	40600000	31,120,180
chr15	40600000	41200000	ID_0.01_3094	0.407838101018	.	40600000	41200000	51,160,44
chr15	41200000	41640000	ID_0.01_3095	0.368762271031	.	41200000	41640000	31,120,180
chr15	41640000	42240000	ID_0.01_3096	0.082229945361	.	41640000	42240000	51,160,44
chr15	42240000	42960000	ID_0.01_3097	0.246948075322	.	42240000	42960000	31,120,180
chr15	42960000	43320000	ID_0.01_3098	0.065027302478	.	42960000	43320000	51,160,44
chr15	43320000	43640000	ID_0.01_3099	0.375221208392	.	43320000	43640000	31,120,180
chr15	43640000	44120000	ID_0.01_3100	0.006141310378	.	43640000	44120000	51,160,44
chr15	44120000	44560000	ID_0.01_3101	-0.432307444924	.	44120000	44560000	31,120,180
chr15	44560000	44880000	ID_0.01_3102	0.128924502967	.	44560000	44880000	51,160,44
chr15	44880000	45440000	ID_0.01_3103	-0.207457984916	.	44880000	45440000	31,120,180
chr15	45440000	46000000	ID_0.01_3104	-0.177934405617	.	45440000	46000000	51,160,44
chr15	46000000	47920000	ID_0.01_3105	-0.690285849892	.	46000000	47920000	31,120,180
chr15	47920000	48280000	ID_0.01_3106	-0.333440421112	.	47920000	48280000	51,160,44
chr15	48280000	48640000	ID_0.01_3107	-0.407849201947	.	48280000	48640000	31,120,180
chr15	48640000	49120000	ID_0.01_3108	-0.577691725920	.	48640000	49120000	51,160,44
chr15	49120000	49560000	ID_0.01_3109	-0.292666390148	.	49120000	49560000	31,120,180
chr15	49560000	51280000	ID_0.01_3110	-0.339632929287	.	49560000	51280000	51,160,44
chr15	51280000	51760000	ID_0.01_3111	-0.535262880761	.	51280000	51760000	31,120,180
chr15	51760000	52520000	ID_0.01_3112	-0.417223834635	.	51760000	52520000	51,160,44
chr15	52520000	53040000	ID_0.01_3113	-0.397795364344	.	52520000	53040000	31,120,180
chr15	53040000	54040000	ID_0.01_3114	-0.716998619282	.	53040000	54040000	51,160,44
chr15	54040000	55440000	ID_0.01_3115	-0.548577538233	.	54040000	55440000	31,120,180
chr15	55440000	56200000	ID_0.01_3116	-0.586130046743	.	55440000	56200000	51,160,44
chr15	56200000	56760000	ID_0.01_3117	-0.161445138072	.	56200000	56760000	31,120,180
chr15	56760000	57120000	ID_0.01_3118	-0.263168531130	.	56760000	57120000	51,160,44
chr15	57120000	57600000	ID_0.01_3119	0.120259630750	.	57120000	57600000	31,120,180
chr15	57600000	57920000	ID_0.01_3120	-0.180737918397	.	57600000	57920000	51,160,44
chr15	57920000	58480000	ID_0.01_3121	-0.275912151233	.	57920000	58480000	31,120,180
chr15	58480000	59240000	ID_0.01_3122	-0.423871869797	.	58480000	59240000	51,160,44
chr15	59240000	59440000	ID_0.01_3123	-0.179623997547	.	59240000	59440000	31,120,180
chr15	59440000	59960000	ID_0.01_3124	-0.207387580192	.	59440000	59960000	51,160,44
chr15	59960000	60600000	ID_0.01_3125	-0.560279364145	.	59960000	60600000	31,120,180
chr15	60600000	60840000	ID_0.01_3126	-0.362319964481	.	60600000	60840000	51,160,44
chr15	60840000	61400000	ID_0.01_3127	-0.539214978005	.	60840000	61400000	31,120,180
chr15	61400000	62120000	ID_0.01_3128	-0.530347345893	.	61400000	62120000	51,160,44
chr15	62120000	62600000	ID_0.01_3129	-0.524642119339	.	62120000	62600000	31,120,180
chr15	62600000	63040000	ID_0.01_3130	-0.405746125630	.	62600000	63040000	51,160,44
chr15	63040000	63400000	ID_0.01_3131	-0.271728862532	.	63040000	63400000	31,120,180
chr15	63400000	63920000	ID_0.01_3132	0.016218037383	.	63400000	63920000	51,160,44
chr15	63920000	64440000	ID_0.01_3133	0.051640835330	.	63920000	64440000	31,120,180
chr15	64440000	65000000	ID_0.01_3134	-0.401686429827	.	64440000	65000000	51,160,44
chr15	65000000	65320000	ID_0.01_3135	0.154795654217	.	65000000	65320000	31,120,180
chr15	65320000	65880000	ID_0.01_3136	0.443422870507	.	65320000	65880000	51,160,44
chr15	65880000	66200000	ID_0.01_3137	0.314473549091	.	65880000	66200000	31,120,180
chr15	66200000	66600000	ID_0.01_3138	0.040698787519	.	66200000	66600000	51,160,44
chr15	66600000	66840000	ID_0.01_3139	-0.063034701452	.	66600000	66840000	31,120,180
chr15	66840000	67160000	ID_0.01_3140	-0.247782970069	.	66840000	67160000	51,160,44
chr15	67160000	67640000	ID_0.01_3141	-0.211504849253	.	67160000	67640000	31,120,180
chr15	67640000	68120000	ID_0.01_3142	-0.087858355989	.	67640000	68120000	51,160,44
chr15	68120000	68520000	ID_0.01_3143	-0.376669556326	.	68120000	68520000	31,120,180
chr15	68520000	69240000	ID_0.01_3144	-0.428517559233	.	68520000	69240000	51,160,44
chr15	69240000	69760000	ID_0.01_3145	-0.426378257614	.	69240000	69760000	31,120,180
chr15	69760000	70320000	ID_0.01_3146	-0.604212588471	.	69760000	70320000	51,160,44
chr15	70320000	70800000	ID_0.01_3147	0.102770536673	.	70320000	70800000	31,120,180
chr15	70800000	71200000	ID_0.01_3148	-0.515786735760	.	70800000	71200000	51,160,44
chr15	71200000	71720000	ID_0.01_3149	-0.145621677948	.	71200000	71720000	31,120,180
chr15	71720000	72080000	ID_0.01_3150	-0.139735046991	.	71720000	72080000	51,160,44
chr15	72080000	72480000	ID_0.01_3151	-0.264483198584	.	72080000	72480000	31,120,180
chr15	72480000	73040000	ID_0.01_3152	-0.204177212947	.	72480000	73040000	51,160,44
chr15	73040000	73520000	ID_0.01_3153	-0.375733194422	.	73040000	73520000	31,120,180
chr15	73520000	74200000	ID_0.01_3154	-0.225789163695	.	73520000	74200000	51,160,44
chr15	74200000	74640000	ID_0.01_3155	-0.253396458868	.	74200000	74640000	31,120,180
chr15	74640000	75280000	ID_0.01_3156	0.012284089568	.	74640000	75280000	51,160,44
chr15	75280000	75640000	ID_0.01_3157	0.274612737738	.	75280000	75640000	31,120,180
chr15	75640000	76080000	ID_0.01_3158	-0.044709498997	.	75640000	76080000	51,160,44
chr15	76080000	76440000	ID_0.01_3159	0.291485726554	.	76080000	76440000	31,120,180
chr15	76440000	77320000	ID_0.01_3160	-0.084476684579	.	76440000	77320000	51,160,44
chr15	77320000	77840000	ID_0.01_3161	-0.336060678754	.	77320000	77840000	31,120,180
chr15	77840000	78200000	ID_0.01_3162	-0.191413322276	.	77840000	78200000	51,160,44
chr15	78200000	78600000	ID_0.01_3163	-0.081600524221	.	78200000	78600000	31,120,180
chr15	78600000	79600000	ID_0.01_3164	0.287631099759	.	78600000	79600000	51,160,44
chr15	79600000	80040000	ID_0.01_3165	-0.405212900690	.	79600000	80040000	31,120,180
chr15	80040000	80600000	ID_0.01_3166	-0.093921313352	.	80040000	80600000	51,160,44
chr15	80600000	81240000	ID_0.01_3167	-0.558940853064	.	80600000	81240000	31,120,180
chr15	81240000	81720000	ID_0.01_3168	-0.177289718538	.	81240000	81720000	51,160,44
chr15	81720000	82320000	ID_0.01_3169	-0.533343638641	.	81720000	82320000	31,120,180
chr15	82320000	83280000	ID_0.01_3170	-0.467118393445	.	82320000	83280000	51,160,44
chr15	83280000	83880000	ID_0.01_3171	-0.697818118191	.	83280000	83880000	31,120,180
chr15	83880000	84840000	ID_0.01_3172	-0.489128856897	.	83880000	84840000	51,160,44
chr15	84840000	85760000	ID_0.01_3173	-0.657547885000	.	84840000	85760000	31,120,180
chr15	85760000	86400000	ID_0.01_3174	-0.377529079691	.	85760000	86400000	51,160,44
chr15	86400000	87440000	ID_0.01_3175	-0.730699982924	.	86400000	87440000	31,120,180
chr15	87440000	88160000	ID_0.01_3176	-0.326641465579	.	87440000	88160000	51,160,44
chr15	88160000	88960000	ID_0.01_3177	-0.428127500140	.	88160000	88960000	31,120,180
chr15	88960000	89400000	ID_0.01_3178	-0.396742104829	.	88960000	89400000	51,160,44
chr15	89400000	89760000	ID_0.01_3179	-0.078248620919	.	89400000	89760000	31,120,180
chr15	89760000	90680000	ID_0.01_3180	-0.016089835878	.	89760000	90680000	51,160,44
chr15	90680000	91160000	ID_0.01_3181	-0.015811222011	.	90680000	91160000	31,120,180
chr15	91160000	91480000	ID_0.01_3182	0.375077866290	.	91160000	91480000	51,160,44
chr15	91480000	91840000	ID_0.01_3183	-0.368385776997	.	91480000	91840000	31,120,180
chr15	91840000	92600000	ID_0.01_3184	-0.348138788885	.	91840000	92600000	51,160,44
chr15	92600000	93280000	ID_0.01_3185	-0.293731919672	.	92600000	93280000	31,120,180
chr15	93280000	93600000	ID_0.01_3186	-0.494366588980	.	93280000	93600000	51,160,44
chr15	93600000	94720000	ID_0.01_3187	-0.743131556086	.	93600000	94720000	31,120,180
chr15	94720000	96840000	ID_0.01_3188	-0.501161677014	.	94720000	96840000	51,160,44
chr15	96840000	98400000	ID_0.01_3189	-0.545287481294	.	96840000	98400000	31,120,180
chr15	98400000	98960000	ID_0.01_3190	-0.551721237565	.	98400000	98960000	51,160,44
chr15	98960000	99800000	ID_0.01_3191	-0.582730088073	.	98960000	99800000	31,120,180
chr15	99800000	100320000	ID_0.01_3192	-0.375019930256	.	99800000	100320000	51,160,44
chr15	100320000	100920000	ID_0.01_3193	-0.518605974062	.	100320000	100920000	31,120,180
chr15	100920000	101560000	ID_0.01_3194	-0.109156747802	.	100920000	101560000	51,160,44
chr15	101560000	101840000	ID_0.01_3195	-0.178770861515	.	101560000	101840000	31,120,180
chr16	720000	2600000	ID_0.01_3196	0.220482843892	.	720000	2600000	51,160,44
chr16	2600000	3080000	ID_0.01_3197	0.322126874814	.	2600000	3080000	31,120,180
chr16	3080000	3640000	ID_0.01_3198	-0.168322543637	.	3080000	3640000	51,160,44
chr16	3640000	5160000	ID_0.01_3199	0.227800104702	.	3640000	5160000	31,120,180
chr16	5160000	5680000	ID_0.01_3200	-0.665031415654	.	5160000	5680000	51,160,44
chr16	5680000	6720000	ID_0.01_3201	-0.367415311773	.	5680000	6720000	31,120,180
chr16	6720000	8560000	ID_0.01_3202	-0.419651642973	.	6720000	8560000	51,160,44
chr16	8560000	9240000	ID_0.01_3203	-0.627571641644	.	8560000	9240000	31,120,180
chr16	9240000	10320000	ID_0.01_3204	-0.496676452545	.	9240000	10320000	51,160,44
chr16	10320000	10600000	ID_0.01_3205	-0.389857875798	.	10320000	10600000	31,120,180
chr16	10600000	11040000	ID_0.01_3206	-0.209825292603	.	10600000	11040000	51,160,44
chr16	11040000	11480000	ID_0.01_3207	-0.471344502695	.	11040000	11480000	31,120,180
chr16	11480000	12200000	ID_0.01_3208	-0.116538256060	.	11480000	12200000	51,160,44
chr16	12200000	13000000	ID_0.01_3209	-0.279837461657	.	12200000	13000000	31,120,180
chr16	13000000	14000000	ID_0.01_3210	-0.377102699592	.	13000000	14000000	51,160,44
chr16	14000000	14360000	ID_0.01_3211	-0.664155757520	.	14000000	14360000	31,120,180
chr16	14360000	14880000	ID_0.01_3212	-0.103850145298	.	14360000	14880000	51,160,44
chr16	14880000	15440000	ID_0.01_3213	-0.932247870671	.	14880000	15440000	31,120,180
chr16	15440000	18760000	ID_0.01_3214	-0.714251161978	.	15440000	18760000	51,160,44
chr16	18760000	19520000	ID_0.01_3215	-0.407364616123	.	18760000	19520000	31,120,180
chr16	19520000	19920000	ID_0.01_3216	-0.544812713567	.	19520000	19920000	51,160,44
chr16	19920000	20400000	ID_0.01_3217	-0.343941424074	.	19920000	20400000	31,120,180
chr16	20400000	20760000	ID_0.01_3218	-0.277058483230	.	20400000	20760000	51,160,44
chr16	20760000	21120000	ID_0.01_3219	-0.482585988522	.	20760000	21120000	31,120,180
chr16	21120000	22360000	ID_0.01_3220	-0.185971720388	.	21120000	22360000	51,160,44
chr16	22360000	24040000	ID_0.01_3221	-0.576888474641	.	22360000	24040000	31,120,180
chr16	24040000	24520000	ID_0.01_3222	-0.146179118364	.	24040000	24520000	51,160,44
chr16	24520000	24880000	ID_0.01_3223	-0.454104896227	.	24520000	24880000	31,120,180
chr16	24880000	25280000	ID_0.01_3224	0.035288408699	.	24880000	25280000	51,160,44
chr16	25280000	25800000	ID_0.01_3225	-0.355729527240	.	25280000	25800000	31,120,180
chr16	25800000	27160000	ID_0.01_3226	-0.387978655808	.	25800000	27160000	51,160,44
chr16	27160000	27480000	ID_0.01_3227	-0.599125293877	.	27160000	27480000	31,120,180
chr16	27480000	29560000	ID_0.01_3228	-0.465382044044	.	27480000	29560000	51,160,44
chr16	29560000	30080000	ID_0.01_3229	-0.202408454769	.	29560000	30080000	31,120,180
chr16	30080000	30280000	ID_0.01_3230	-0.487889748423	.	30080000	30280000	51,160,44
chr16	30280000	30720000	ID_0.01_3231	-0.367942059191	.	30280000	30720000	31,120,180
chr16	30720000	31480000	ID_0.01_3232	0.180023209253	.	30720000	31480000	51,160,44
chr16	31480000	33280000	ID_0.01_3233	0.046947917954	.	31480000	33280000	31,120,180
chr16	33280000	34100000	ID_0.01_3234	-1.022605674522	.	33280000	34100000	51,160,44
chr16	34100000	34680000	ID_0.01_3235	-1.006532647307	.	34100000	34680000	31,120,180
chr16	34680000	46440000	ID_0.01_3236	0.141789012590	.	34680000	46440000	51,160,44
chr16	46440000	46960000	ID_0.01_3237	-1.127979255519	.	46440000	46960000	31,120,180
chr16	46960000	47760000	ID_0.01_3238	-0.210550827996	.	46960000	47760000	51,160,44
chr16	47760000	48280000	ID_0.01_3239	-0.176610008667	.	47760000	48280000	31,120,180
chr16	48280000	48680000	ID_0.01_3240	-0.483079798831	.	48280000	48680000	51,160,44
chr16	48680000	49400000	ID_0.01_3241	-0.596675070018	.	48680000	49400000	31,120,180
chr16	49400000	49960000	ID_0.01_3242	-0.362713719490	.	49400000	49960000	51,160,44
chr16	49960000	50400000	ID_0.01_3243	-0.385590004969	.	49960000	50400000	31,120,180
chr16	50400000	50920000	ID_0.01_3244	-0.092258626800	.	50400000	50920000	51,160,44
chr16	50920000	52040000	ID_0.01_3245	-0.434837748859	.	50920000	52040000	31,120,180
chr16	52040000	53000000	ID_0.01_3246	-0.524881256986	.	52040000	53000000	51,160,44
chr16	53000000	53560000	ID_0.01_3247	-0.439073060863	.	53000000	53560000	31,120,180
chr16	53560000	54320000	ID_0.01_3248	-0.579155530719	.	53560000	54320000	51,160,44
chr16	54320000	55000000	ID_0.01_3249	-0.255361292416	.	54320000	55000000	31,120,180
chr16	55000000	55400000	ID_0.01_3250	-0.337471067381	.	55000000	55400000	51,160,44
chr16	55400000	55960000	ID_0.01_3251	-0.446259387985	.	55400000	55960000	31,120,180
chr16	55960000	56320000	ID_0.01_3252	-0.286693615132	.	55960000	56320000	51,160,44
chr16	56320000	58240000	ID_0.01_3253	-0.414112372338	.	56320000	58240000	31,120,180
chr16	58240000	58840000	ID_0.01_3254	-0.075417776585	.	58240000	58840000	51,160,44
chr16	58840000	62240000	ID_0.01_3255	-0.785436974639	.	58840000	62240000	31,120,180
chr16	62240000	63320000	ID_0.01_3256	-0.612236205082	.	62240000	63320000	51,160,44
chr16	63320000	65160000	ID_0.01_3257	-0.565106110251	.	63320000	65160000	31,120,180
chr16	65160000	66360000	ID_0.01_3258	-0.533692421273	.	65160000	66360000	51,160,44
chr16	66360000	66920000	ID_0.01_3259	-0.561974074880	.	66360000	66920000	31,120,180
chr16	66920000	67280000	ID_0.01_3260	0.007573558962	.	66920000	67280000	51,160,44
chr16	67280000	67520000	ID_0.01_3261	0.263323071345	.	67280000	67520000	31,120,180
chr16	67520000	68040000	ID_0.01_3262	0.270521859954	.	67520000	68040000	51,160,44
chr16	68040000	68400000	ID_0.01_3263	0.285050567030	.	68040000	68400000	31,120,180
chr16	68400000	68920000	ID_0.01_3264	-0.168714723882	.	68400000	68920000	51,160,44
chr16	68920000	69360000	ID_0.01_3265	0.342877375537	.	68920000	69360000	31,120,180
chr16	69360000	69800000	ID_0.01_3266	-0.056479012219	.	69360000	69800000	51,160,44
chr16	69800000	70320000	ID_0.01_3267	0.085465174970	.	69800000	70320000	31,120,180
chr16	70320000	70840000	ID_0.01_3268	-0.172669268189	.	70320000	70840000	51,160,44
chr16	70840000	71640000	ID_0.01_3269	-0.499018768477	.	70840000	71640000	31,120,180
chr16	71640000	72160000	ID_0.01_3270	-0.086262155626	.	71640000	72160000	51,160,44
chr16	72160000	72840000	ID_0.01_3271	-0.424103284391	.	72160000	72840000	31,120,180
chr16	72840000	73360000	ID_0.01_3272	-0.196059033863	.	72840000	73360000	51,160,44
chr16	73360000	74320000	ID_0.01_3273	-0.273006604654	.	73360000	74320000	31,120,180
chr16	74320000	74720000	ID_0.01_3274	-0.711092782405	.	74320000	74720000	51,160,44
chr16	74720000	75200000	ID_0.01_3275	-0.038678091967	.	74720000	75200000	31,120,180
chr16	75200000	75840000	ID_0.01_3276	-0.150610438496	.	75200000	75840000	51,160,44
chr16	75840000	76760000	ID_0.01_3277	-0.466299015328	.	75840000	76760000	31,120,180
chr16	76760000	77240000	ID_0.01_3278	-0.265042041805	.	76760000	77240000	51,160,44
chr16	77240000	77680000	ID_0.01_3279	-0.476910958766	.	77240000	77680000	31,120,180
chr16	77680000	78040000	ID_0.01_3280	-0.296034988256	.	77680000	78040000	51,160,44
chr16	78040000	78520000	ID_0.01_3281	-0.477264601967	.	78040000	78520000	31,120,180
chr16	78520000	78840000	ID_0.01_3282	-0.321210269976	.	78520000	78840000	51,160,44
chr16	78840000	79320000	ID_0.01_3283	-0.371601699209	.	78840000	79320000	31,120,180
chr16	79320000	79680000	ID_0.01_3284	-0.402918483162	.	79320000	79680000	51,160,44
chr16	79680000	80560000	ID_0.01_3285	-0.322888890750	.	79680000	80560000	31,120,180
chr16	80560000	80920000	ID_0.01_3286	-0.381010737933	.	80560000	80920000	51,160,44
chr16	80920000	81920000	ID_0.01_3287	-0.556986149939	.	80920000	81920000	31,120,180
chr16	81920000	82680000	ID_0.01_3288	-0.399430891562	.	81920000	82680000	51,160,44
chr16	82680000	83520000	ID_0.01_3289	-0.319914130007	.	82680000	83520000	31,120,180
chr16	83520000	83880000	ID_0.01_3290	-0.165716420157	.	83520000	83880000	51,160,44
chr16	83880000	84520000	ID_0.01_3291	-0.359933502222	.	83880000	84520000	31,120,180
chr16	84520000	85080000	ID_0.01_3292	0.023505596001	.	84520000	85080000	51,160,44
chr16	85080000	85760000	ID_0.01_3293	-0.013175932428	.	85080000	85760000	31,120,180
chr16	85760000	86080000	ID_0.01_3294	-0.364020317685	.	85760000	86080000	51,160,44
chr16	86080000	86600000	ID_0.01_3295	0.077479101719	.	86080000	86600000	31,120,180
chr16	86600000	87360000	ID_0.01_3296	-0.333758915807	.	86600000	87360000	51,160,44
chr16	87360000	87760000	ID_0.01_3297	-0.182002623655	.	87360000	87760000	31,120,180
chr16	87760000	88000000	ID_0.01_3298	0.191034988193	.	87760000	88000000	51,160,44
chr16	88000000	89320000	ID_0.01_3299	0.100437056591	.	88000000	89320000	31,120,180
chr16	89320000	89640000	ID_0.01_3300	0.245085501249	.	89320000	89640000	51,160,44
chr17	960000	1560000	ID_0.01_3301	-0.194143401717	.	960000	1560000	31,120,180
chr17	1560000	1960000	ID_0.01_3302	0.189131948919	.	1560000	1960000	51,160,44
chr17	1960000	2200000	ID_0.01_3303	0.175286484266	.	1960000	2200000	31,120,180
chr17	2200000	2680000	ID_0.01_3304	0.052638644398	.	2200000	2680000	51,160,44
chr17	2680000	2960000	ID_0.01_3305	-0.109541518494	.	2680000	2960000	31,120,180
chr17	2960000	3440000	ID_0.01_3306	-0.328486387409	.	2960000	3440000	51,160,44
chr17	3440000	4000000	ID_0.01_3307	-0.387074585356	.	3440000	4000000	31,120,180
chr17	4000000	5400000	ID_0.01_3308	0.028154324501	.	4000000	5400000	51,160,44
chr17	5400000	6320000	ID_0.01_3309	-0.835877029094	.	5400000	6320000	31,120,180
chr17	6320000	7120000	ID_0.01_3310	-0.614388955620	.	6320000	7120000	51,160,44
chr17	7120000	7520000	ID_0.01_3311	-0.173618271478	.	7120000	7520000	31,120,180
chr17	7520000	8000000	ID_0.01_3312	0.238967541835	.	7520000	8000000	51,160,44
chr17	8000000	8720000	ID_0.01_3313	-0.030027019820	.	8000000	8720000	31,120,180
chr17	8720000	9440000	ID_0.01_3314	-0.391242104843	.	8720000	9440000	51,160,44
chr17	9440000	9800000	ID_0.01_3315	-0.433279496563	.	9440000	9800000	31,120,180
chr17	9800000	10200000	ID_0.01_3316	-0.578922275170	.	9800000	10200000	51,160,44
chr17	10200000	10800000	ID_0.01_3317	-0.498956222632	.	10200000	10800000	31,120,180
chr17	10800000	11880000	ID_0.01_3318	-0.712339108167	.	10800000	11880000	51,160,44
chr17	11880000	12120000	ID_0.01_3319	-0.866276592074	.	11880000	12120000	31,120,180
chr17	12120000	13520000	ID_0.01_3320	-0.885822032905	.	12120000	13520000	51,160,44
chr17	13520000	14240000	ID_0.01_3321	-0.574319654465	.	13520000	14240000	31,120,180
chr17	14240000	15120000	ID_0.01_3322	-0.781508949530	.	14240000	15120000	51,160,44
chr17	15120000	15920000	ID_0.01_3323	-0.847729201500	.	15120000	15920000	31,120,180
chr17	15920000	16120000	ID_0.01_3324	-0.411760183738	.	15920000	16120000	51,160,44
chr17	16120000	16760000	ID_0.01_3325	-0.085054067533	.	16120000	16760000	31,120,180
chr17	16760000	17200000	ID_0.01_3326	-0.438175974830	.	16760000	17200000	51,160,44
chr17	17200000	17560000	ID_0.01_3327	0.020588615555	.	17200000	17560000	31,120,180
chr17	17560000	18000000	ID_0.01_3328	-0.044879449312	.	17560000	18000000	51,160,44
chr17	18000000	19040000	ID_0.01_3329	-0.161218923428	.	18000000	19040000	31,120,180
chr17	19040000	19880000	ID_0.01_3330	-1.137838586672	.	19040000	19880000	51,160,44
chr17	19880000	20280000	ID_0.01_3331	-0.526961154835	.	19880000	20280000	31,120,180
chr17	20280000	21520000	ID_0.01_3332	-0.670729724924	.	20280000	21520000	51,160,44
chr17	21520000	25320000	ID_0.01_3333	-0.948903706601	.	21520000	25320000	31,120,180
chr17	25320000	26000000	ID_0.01_3334	-0.808937077744	.	25320000	26000000	51,160,44
chr17	26000000	26960000	ID_0.01_3335	-0.302691174621	.	26000000	26960000	31,120,180
chr17	26960000	27920000	ID_0.01_3336	-0.176957046600	.	26960000	27920000	51,160,44
chr17	27920000	28360000	ID_0.01_3337	-0.076831998402	.	27920000	28360000	31,120,180
chr17	28360000	29160000	ID_0.01_3338	0.030739867162	.	28360000	29160000	51,160,44
chr17	29160000	29720000	ID_0.01_3339	-0.367904573391	.	29160000	29720000	31,120,180
chr17	29720000	30240000	ID_0.01_3340	-0.161560593307	.	29720000	30240000	51,160,44
chr17	30240000	30800000	ID_0.01_3341	-0.371313885676	.	30240000	30800000	31,120,180
chr17	30800000	31320000	ID_0.01_3342	-0.556201455207	.	30800000	31320000	51,160,44
chr17	31320000	32040000	ID_0.01_3343	-0.558173107411	.	31320000	32040000	31,120,180
chr17	32040000	32720000	ID_0.01_3344	-0.436406966439	.	32040000	32720000	51,160,44
chr17	32720000	33200000	ID_0.01_3345	-0.680772654621	.	32720000	33200000	31,120,180
chr17	33200000	33480000	ID_0.01_3346	-0.390542167171	.	33200000	33480000	51,160,44
chr17	33480000	33880000	ID_0.01_3347	-0.465345482849	.	33480000	33880000	31,120,180
chr17	33880000	34200000	ID_0.01_3348	-0.480275185693	.	33880000	34200000	51,160,44
chr17	34200000	34880000	ID_0.01_3349	-0.465266621927	.	34200000	34880000	31,120,180
chr17	34880000	35440000	ID_0.01_3350	-0.720014581204	.	34880000	35440000	51,160,44
chr17	35440000	36280000	ID_0.01_3351	0.036904135350	.	35440000	36280000	31,120,180
chr17	36280000	36920000	ID_0.01_3352	-0.738468908553	.	36280000	36920000	51,160,44
chr17	36920000	38120000	ID_0.01_3353	0.308090798271	.	36920000	38120000	31,120,180
chr17	38120000	38720000	ID_0.01_3354	-0.107221123771	.	38120000	38720000	51,160,44
chr17	38720000	39040000	ID_0.01_3355	-0.306261018843	.	38720000	39040000	31,120,180
chr17	39040000	39840000	ID_0.01_3356	-0.253910752978	.	39040000	39840000	51,160,44
chr17	39840000	40720000	ID_0.01_3357	-0.612488062988	.	39840000	40720000	31,120,180
chr17	40720000	41120000	ID_0.01_3358	0.094677186280	.	40720000	41120000	51,160,44
chr17	41120000	41400000	ID_0.01_3359	0.320859264758	.	41120000	41400000	31,120,180
chr17	41400000	41920000	ID_0.01_3360	-0.596585664664	.	41400000	41920000	51,160,44
chr17	41920000	42440000	ID_0.01_3361	0.246191011281	.	41920000	42440000	31,120,180
chr17	42440000	42840000	ID_0.01_3362	0.281800088927	.	42440000	42840000	51,160,44
chr17	42840000	46080000	ID_0.01_3363	0.228250130266	.	42840000	46080000	31,120,180
chr17	46080000	46720000	ID_0.01_3364	-0.058769475031	.	46080000	46720000	51,160,44
chr17	46720000	48160000	ID_0.01_3365	-0.199141710070	.	46720000	48160000	31,120,180
chr17	48160000	48520000	ID_0.01_3366	0.028327957333	.	48160000	48520000	51,160,44
chr17	48520000	49360000	ID_0.01_3367	0.036951904657	.	48520000	49360000	31,120,180
chr17	49360000	50240000	ID_0.01_3368	-0.784784718277	.	49360000	50240000	51,160,44
chr17	50240000	53000000	ID_0.01_3369	-0.597504682632	.	50240000	53000000	31,120,180
chr17	53000000	53480000	ID_0.01_3370	-0.973260623850	.	53000000	53480000	51,160,44
chr17	53480000	53920000	ID_0.01_3371	-0.606159411161	.	53480000	53920000	31,120,180
chr17	53920000	54560000	ID_0.01_3372	-0.583818197173	.	53920000	54560000	51,160,44
chr17	54560000	54880000	ID_0.01_3373	-0.502212036223	.	54560000	54880000	31,120,180
chr17	54880000	55200000	ID_0.01_3374	-0.691054194123	.	54880000	55200000	51,160,44
chr17	55200000	55880000	ID_0.01_3375	-0.636173339905	.	55200000	55880000	31,120,180
chr17	55880000	56240000	ID_0.01_3376	-0.480039377469	.	55880000	56240000	51,160,44
chr17	56240000	56560000	ID_0.01_3377	-0.397792989813	.	56240000	56560000	31,120,180
chr17	56560000	57240000	ID_0.01_3378	-0.356932352960	.	56560000	57240000	51,160,44
chr17	57240000	58160000	ID_0.01_3379	-0.390986667457	.	57240000	58160000	31,120,180
chr17	58160000	58760000	ID_0.01_3380	-0.533146760406	.	58160000	58760000	51,160,44
chr17	58760000	59080000	ID_0.01_3381	-0.542557178836	.	58760000	59080000	31,120,180
chr17	59080000	59440000	ID_0.01_3382	-0.190172212528	.	59080000	59440000	51,160,44
chr17	59440000	60240000	ID_0.01_3383	-0.356594052856	.	59440000	60240000	31,120,180
chr17	60240000	60480000	ID_0.01_3384	-0.595801729314	.	60240000	60480000	51,160,44
chr17	60480000	60720000	ID_0.01_3385	-0.633513464313	.	60480000	60720000	31,120,180
chr17	60720000	61080000	ID_0.01_3386	-0.279772269713	.	60720000	61080000	51,160,44
chr17	61080000	61480000	ID_0.01_3387	-0.285215647501	.	61080000	61480000	31,120,180
chr17	61480000	61960000	ID_0.01_3388	-0.498052733746	.	61480000	61960000	51,160,44
chr17	61960000	62440000	ID_0.01_3389	-0.436780088072	.	61960000	62440000	31,120,180
chr17	62440000	63200000	ID_0.01_3390	-0.398529497430	.	62440000	63200000	51,160,44
chr17	63200000	64160000	ID_0.01_3391	-0.622362880028	.	63200000	64160000	31,120,180
chr17	64160000	64680000	ID_0.01_3392	-0.737966683916	.	64160000	64680000	51,160,44
chr17	64680000	65040000	ID_0.01_3393	-0.643144360317	.	64680000	65040000	31,120,180
chr17	65040000	65360000	ID_0.01_3394	-0.299879151300	.	65040000	65360000	51,160,44
chr17	65360000	65760000	ID_0.01_3395	-0.180276921187	.	65360000	65760000	31,120,180
chr17	65760000	66520000	ID_0.01_3396	-0.251785761008	.	65760000	66520000	51,160,44
chr17	66520000	66760000	ID_0.01_3397	-0.344365356967	.	66520000	66760000	31,120,180
chr17	66760000	67240000	ID_0.01_3398	-0.403352268663	.	66760000	67240000	51,160,44
chr17	67240000	67520000	ID_0.01_3399	-0.434671906890	.	67240000	67520000	31,120,180
chr17	67520000	68200000	ID_0.01_3400	-0.562414617078	.	67520000	68200000	51,160,44
chr17	68200000	68640000	ID_0.01_3401	-0.530834245334	.	68200000	68640000	31,120,180
chr17	68640000	70560000	ID_0.01_3402	-0.771742364056	.	68640000	70560000	51,160,44
chr17	70560000	71160000	ID_0.01_3403	-0.821009558829	.	70560000	71160000	31,120,180
chr17	71160000	71400000	ID_0.01_3404	-0.465534696224	.	71160000	71400000	51,160,44
chr17	71400000	72200000	ID_0.01_3405	-0.416128038411	.	71400000	72200000	31,120,180
chr17	72200000	72640000	ID_0.01_3406	-0.536146387402	.	72200000	72640000	51,160,44
chr17	72640000	73760000	ID_0.01_3407	-0.085616176814	.	72640000	73760000	31,120,180
chr17	73760000	74400000	ID_0.01_3408	-0.070659618647	.	73760000	74400000	51,160,44
chr17	74400000	74720000	ID_0.01_3409	0.262835486071	.	74400000	74720000	31,120,180
chr17	74720000	75520000	ID_0.01_3410	-0.055176619299	.	74720000	75520000	51,160,44
chr17	75520000	76080000	ID_0.01_3411	0.042030641062	.	75520000	76080000	31,120,180
chr17	76080000	76440000	ID_0.01_3412	-0.203857516320	.	76080000	76440000	51,160,44
chr17	76440000	77040000	ID_0.01_3413	-0.032985369987	.	76440000	77040000	31,120,180
chr17	77040000	77640000	ID_0.01_3414	-0.435108235635	.	77040000	77640000	51,160,44
chr17	77640000	78000000	ID_0.01_3415	-0.266913975138	.	77640000	78000000	31,120,180
chr17	78000000	78400000	ID_0.01_3416	0.013902212817	.	78000000	78400000	51,160,44
chr17	78400000	78920000	ID_0.01_3417	0.029066908905	.	78400000	78920000	31,120,180
chr17	78920000	79640000	ID_0.01_3418	-0.077860250745	.	78920000	79640000	51,160,44
chr17	79640000	80200000	ID_0.01_3419	-0.032733002911	.	79640000	80200000	31,120,180
chr18	600000	880000	ID_0.01_3420	-0.042303928790	.	600000	880000	51,160,44
chr18	880000	2560000	ID_0.01_3421	-0.670126216847	.	880000	2560000	31,120,180
chr18	2560000	3240000	ID_0.01_3422	-0.912405649176	.	2560000	3240000	51,160,44
chr18	3240000	3680000	ID_0.01_3423	-0.325009808044	.	3240000	3680000	31,120,180
chr18	3680000	4080000	ID_0.01_3424	0.230327057358	.	3680000	4080000	51,160,44
chr18	4080000	4560000	ID_0.01_3425	-0.587003485363	.	4080000	4560000	31,120,180
chr18	4560000	5080000	ID_0.01_3426	-0.057091596741	.	4560000	5080000	51,160,44
chr18	5080000	5840000	ID_0.01_3427	-0.627545508812	.	5080000	5840000	31,120,180
chr18	5840000	8000000	ID_0.01_3428	-0.748141217814	.	5840000	8000000	51,160,44
chr18	8000000	8600000	ID_0.01_3429	-0.406230768143	.	8000000	8600000	31,120,180
chr18	8600000	9000000	ID_0.01_3430	-0.938754453032	.	8600000	9000000	51,160,44
chr18	9000000	9560000	ID_0.01_3431	-0.556960924614	.	9000000	9560000	31,120,180
chr18	9560000	9960000	ID_0.01_3432	0.029483942968	.	9560000	9960000	51,160,44
chr18	9960000	10760000	ID_0.01_3433	-0.374781217287	.	9960000	10760000	31,120,180
chr18	10760000	11640000	ID_0.01_3434	-0.724934823989	.	10760000	11640000	51,160,44
chr18	11640000	12040000	ID_0.01_3435	-0.935059547644	.	11640000	12040000	31,120,180
chr18	12040000	12280000	ID_0.01_3436	-0.006017404439	.	12040000	12280000	51,160,44
chr18	12280000	12680000	ID_0.01_3437	-0.358162756020	.	12280000	12680000	31,120,180
chr18	12680000	13160000	ID_0.01_3438	0.725757222248	.	12680000	13160000	51,160,44
chr18	13160000	13800000	ID_0.01_3439	-0.187268177402	.	13160000	13800000	31,120,180
chr18	13800000	14200000	ID_0.01_3440	-0.433447079702	.	13800000	14200000	51,160,44
chr18	14200000	14480000	ID_0.01_3441	-0.339845181283	.	14200000	14480000	31,120,180
chr18	14480000	19080000	ID_0.01_3442	-1.122352086282	.	14480000	19080000	51,160,44
chr18	19080000	19480000	ID_0.01_3443	0.901336834979	.	19080000	19480000	31,120,180
chr18	19480000	20320000	ID_0.01_3444	-0.173647421033	.	19480000	20320000	51,160,44
chr18	20320000	21040000	ID_0.01_3445	-0.547036313072	.	20320000	21040000	31,120,180
chr18	21040000	21720000	ID_0.01_3446	-0.142496335587	.	21040000	21720000	51,160,44
chr18	21720000	22040000	ID_0.01_3447	-0.232504630562	.	21720000	22040000	31,120,180
chr18	22040000	22400000	ID_0.01_3448	0.218249972691	.	22040000	22400000	51,160,44
chr18	22400000	23040000	ID_0.01_3449	0.216800254636	.	22400000	23040000	31,120,180
chr18	23040000	23480000	ID_0.01_3450	0.211670002803	.	23040000	23480000	51,160,44
chr18	23480000	23880000	ID_0.01_3451	-0.391592151866	.	23480000	23880000	31,120,180
chr18	23880000	25200000	ID_0.01_3452	-0.019494465340	.	23880000	25200000	51,160,44
chr18	25200000	27440000	ID_0.01_3453	-0.727739621970	.	25200000	27440000	31,120,180
chr18	27440000	28520000	ID_0.01_3454	-0.668651722250	.	27440000	28520000	51,160,44
chr18	28520000	29040000	ID_0.01_3455	-0.874732923713	.	28520000	29040000	31,120,180
chr18	29040000	29720000	ID_0.01_3456	-0.370365466466	.	29040000	29720000	51,160,44
chr18	29720000	30240000	ID_0.01_3457	-0.751905570192	.	29720000	30240000	31,120,180
chr18	30240000	30640000	ID_0.01_3458	-0.461163594777	.	30240000	30640000	51,160,44
chr18	30640000	32400000	ID_0.01_3459	-0.358825554036	.	30640000	32400000	31,120,180
chr18	32400000	32800000	ID_0.01_3460	-0.750611328160	.	32400000	32800000	51,160,44
chr18	32800000	33880000	ID_0.01_3461	-0.051206707116	.	32800000	33880000	31,120,180
chr18	33880000	34400000	ID_0.01_3462	-0.028548389212	.	33880000	34400000	51,160,44
chr18	34400000	34840000	ID_0.01_3463	-0.778008265286	.	34400000	34840000	31,120,180
chr18	34840000	36640000	ID_0.01_3464	-0.275046196502	.	34840000	36640000	51,160,44
chr18	36640000	37080000	ID_0.01_3465	-0.410255948619	.	36640000	37080000	31,120,180
chr18	37080000	39000000	ID_0.01_3466	-0.436787084271	.	37080000	39000000	51,160,44
chr18	39000000	39560000	ID_0.01_3467	-0.552167753335	.	39000000	39560000	31,120,180
chr18	39560000	41120000	ID_0.01_3468	-0.924689223335	.	39560000	41120000	51,160,44
chr18	41120000	43160000	ID_0.01_3469	-1.056276804610	.	41120000	43160000	31,120,180
chr18	43160000	44320000	ID_0.01_3470	-0.905596142173	.	43160000	44320000	51,160,44
chr18	44320000	44560000	ID_0.01_3471	0.142680613603	.	44320000	44560000	31,120,180
chr18	44560000	44800000	ID_0.01_3472	-0.350619614851	.	44560000	44800000	51,160,44
chr18	44800000	45280000	ID_0.01_3473	0.053053597750	.	44800000	45280000	31,120,180
chr18	45280000	45560000	ID_0.01_3474	-0.473666982204	.	45280000	45560000	51,160,44
chr18	45560000	46000000	ID_0.01_3475	-0.165521353270	.	45560000	46000000	31,120,180
chr18	46000000	47000000	ID_0.01_3476	0.082407597365	.	46000000	47000000	51,160,44
chr18	47000000	47440000	ID_0.01_3477	0.067657653541	.	47000000	47440000	31,120,180
chr18	47440000	48000000	ID_0.01_3478	-0.457781595850	.	47440000	48000000	51,160,44
chr18	48000000	48320000	ID_0.01_3479	-0.514098723079	.	48000000	48320000	31,120,180
chr18	48320000	48640000	ID_0.01_3480	-0.366287231577	.	48320000	48640000	51,160,44
chr18	48640000	49160000	ID_0.01_3481	-0.359006231539	.	48640000	49160000	31,120,180
chr18	49160000	49800000	ID_0.01_3482	-0.978952206008	.	49160000	49800000	51,160,44
chr18	49800000	51040000	ID_0.01_3483	-0.669085602073	.	49800000	51040000	31,120,180
chr18	51040000	51640000	ID_0.01_3484	-0.583581600537	.	51040000	51640000	51,160,44
chr18	51640000	51920000	ID_0.01_3485	-1.058256982369	.	51640000	51920000	31,120,180
chr18	51920000	52360000	ID_0.01_3486	-0.789975653340	.	51920000	52360000	51,160,44
chr18	52360000	52880000	ID_0.01_3487	-0.149873271334	.	52360000	52880000	31,120,180
chr18	52880000	53560000	ID_0.01_3488	-0.706530793705	.	52880000	53560000	51,160,44
chr18	53560000	54240000	ID_0.01_3489	-0.249325620118	.	53560000	54240000	31,120,180
chr18	54240000	54720000	ID_0.01_3490	-0.888020093316	.	54240000	54720000	51,160,44
chr18	54720000	55200000	ID_0.01_3491	-0.027999743093	.	54720000	55200000	31,120,180
chr18	55200000	55920000	ID_0.01_3492	-0.720451527767	.	55200000	55920000	51,160,44
chr18	55920000	56440000	ID_0.01_3493	-0.358024092707	.	55920000	56440000	31,120,180
chr18	56440000	56760000	ID_0.01_3494	-0.195386557587	.	56440000	56760000	51,160,44
chr18	56760000	57120000	ID_0.01_3495	-0.597927539322	.	56760000	57120000	31,120,180
chr18	57120000	57520000	ID_0.01_3496	-0.539512629355	.	57120000	57520000	51,160,44
chr18	57520000	58920000	ID_0.01_3497	-1.142630416112	.	57520000	58920000	31,120,180
chr18	58920000	59240000	ID_0.01_3498	-0.579278172083	.	58920000	59240000	51,160,44
chr18	59240000	59800000	ID_0.01_3499	-0.856232291425	.	59240000	59800000	31,120,180
chr18	59800000	60280000	ID_0.01_3500	-0.494709381637	.	59800000	60280000	51,160,44
chr18	60280000	60680000	ID_0.01_3501	-0.033590966156	.	60280000	60680000	31,120,180
chr18	60680000	61160000	ID_0.01_3502	-0.626525310880	.	60680000	61160000	51,160,44
chr18	61160000	61640000	ID_0.01_3503	-0.953727409707	.	61160000	61640000	31,120,180
chr18	61640000	66440000	ID_0.01_3504	-1.216438513939	.	61640000	66440000	51,160,44
chr18	66440000	67720000	ID_0.01_3505	-0.978225238587	.	66440000	67720000	31,120,180
chr18	67720000	68240000	ID_0.01_3506	-0.290954450924	.	67720000	68240000	51,160,44
chr18	68240000	68640000	ID_0.01_3507	-0.322384001841	.	68240000	68640000	31,120,180
chr18	68640000	69080000	ID_0.01_3508	-0.377039263100	.	68640000	69080000	51,160,44
chr18	69080000	70400000	ID_0.01_3509	-0.428146009991	.	69080000	70400000	31,120,180
chr18	70400000	71680000	ID_0.01_3510	-1.268161469332	.	70400000	71680000	51,160,44
chr18	71680000	72320000	ID_0.01_3511	-0.928210094343	.	71680000	72320000	31,120,180
chr18	72320000	72760000	ID_0.01_3512	-0.653940497676	.	72320000	72760000	51,160,44
chr18	72760000	74040000	ID_0.01_3513	-0.282896429986	.	72760000	74040000	31,120,180
chr18	74040000	74480000	ID_0.01_3514	-0.922257311887	.	74040000	74480000	51,160,44
chr18	74480000	74840000	ID_0.01_3515	-0.783372647613	.	74480000	74840000	31,120,180
chr18	74840000	75400000	ID_0.01_3516	-0.749510502736	.	74840000	75400000	51,160,44
chr18	75400000	76760000	ID_0.01_3517	-0.811355438188	.	75400000	76760000	31,120,180
chr18	76760000	77080000	ID_0.01_3518	-0.044348031852	.	76760000	77080000	51,160,44
chr18	77080000	77440000	ID_0.01_3519	-0.357220482527	.	77080000	77440000	31,120,180
chr20	760000	1120000	ID_0.01_3520	-0.090151827126	.	760000	1120000	51,160,44
chr20	1120000	1480000	ID_0.01_3521	-0.247618563348	.	1120000	1480000	31,120,180
chr20	1480000	2640000	ID_0.01_3522	-0.456430778995	.	1480000	2640000	51,160,44
chr20	2640000	3000000	ID_0.01_3523	-0.044725235720	.	2640000	3000000	31,120,180
chr20	3000000	3320000	ID_0.01_3524	0.143176308290	.	3000000	3320000	51,160,44
chr20	3320000	4160000	ID_0.01_3525	0.093772193562	.	3320000	4160000	31,120,180
chr20	4160000	4600000	ID_0.01_3526	-0.514620201210	.	4160000	4600000	51,160,44
chr20	4600000	5200000	ID_0.01_3527	-0.444754548424	.	4600000	5200000	31,120,180
chr20	5200000	5440000	ID_0.01_3528	-0.639376761441	.	5200000	5440000	51,160,44
chr20	5440000	6120000	ID_0.01_3529	-0.755882825577	.	5440000	6120000	31,120,180
chr20	6120000	6720000	ID_0.01_3530	-1.289467442741	.	6120000	6720000	51,160,44
chr20	6720000	7920000	ID_0.01_3531	-0.573940105058	.	6720000	7920000	31,120,180
chr20	7920000	8720000	ID_0.01_3532	-1.051739289636	.	7920000	8720000	51,160,44
chr20	8720000	9360000	ID_0.01_3533	-1.025838772780	.	8720000	9360000	31,120,180
chr20	9360000	9920000	ID_0.01_3534	-0.750291650587	.	9360000	9920000	51,160,44
chr20	9920000	10360000	ID_0.01_3535	-0.624770298736	.	9920000	10360000	31,120,180
chr20	10360000	11520000	ID_0.01_3536	-0.631792629829	.	10360000	11520000	51,160,44
chr20	11520000	12880000	ID_0.01_3537	-0.772340339961	.	11520000	12880000	31,120,180
chr20	12880000	13800000	ID_0.01_3538	-0.819437657474	.	12880000	13800000	51,160,44
chr20	13800000	16240000	ID_0.01_3539	-1.055809892179	.	13800000	16240000	31,120,180
chr20	16240000	16760000	ID_0.01_3540	-0.684711939293	.	16240000	16760000	51,160,44
chr20	16760000	17440000	ID_0.01_3541	-0.948473011179	.	16760000	17440000	31,120,180
chr20	17440000	19720000	ID_0.01_3542	-0.922891327348	.	17440000	19720000	51,160,44
chr20	19720000	20000000	ID_0.01_3543	-0.702189457062	.	19720000	20000000	31,120,180
chr20	20000000	20600000	ID_0.01_3544	-0.654454248752	.	20000000	20600000	51,160,44
chr20	20600000	21120000	ID_0.01_3545	-0.526874856699	.	20600000	21120000	31,120,180
chr20	21120000	21600000	ID_0.01_3546	-0.275529168060	.	21120000	21600000	51,160,44
chr20	21600000	22280000	ID_0.01_3547	-1.174557060574	.	21600000	22280000	31,120,180
chr20	22280000	22680000	ID_0.01_3548	-0.895884209761	.	22280000	22680000	51,160,44
chr20	22680000	23640000	ID_0.01_3549	-0.288015829510	.	22680000	23640000	31,120,180
chr20	23640000	24160000	ID_0.01_3550	-0.759376185465	.	23640000	24160000	51,160,44
chr20	24160000	24920000	ID_0.01_3551	-0.531475131317	.	24160000	24920000	31,120,180
chr20	24920000	25280000	ID_0.01_3552	-0.561964675157	.	24920000	25280000	51,160,44
chr20	25280000	29740000	ID_0.01_3553	-0.092611777024	.	25280000	29740000	31,120,180
chr20	29740000	30720000	ID_0.01_3554	-1.281795900325	.	29740000	30720000	51,160,44
chr20	30720000	31360000	ID_0.01_3555	0.368515995859	.	30720000	31360000	31,120,180
chr20	31360000	31920000	ID_0.01_3556	0.417346672099	.	31360000	31920000	51,160,44
chr20	31920000	32360000	ID_0.01_3557	-0.129584200297	.	31920000	32360000	31,120,180
chr20	32360000	32760000	ID_0.01_3558	0.378365184979	.	32360000	32760000	51,160,44
chr20	32760000	33400000	ID_0.01_3559	-0.085780419265	.	32760000	33400000	31,120,180
chr20	33400000	34560000	ID_0.01_3560	0.085482921388	.	33400000	34560000	51,160,44
chr20	34560000	34760000	ID_0.01_3561	0.372455846874	.	34560000	34760000	31,120,180
chr20	34760000	35120000	ID_0.01_3562	0.659543766431	.	34760000	35120000	51,160,44
chr20	35120000	35560000	ID_0.01_3563	0.318299620761	.	35120000	35560000	31,120,180
chr20	35560000	35840000	ID_0.01_3564	0.314103948403	.	35560000	35840000	51,160,44
chr20	35840000	36200000	ID_0.01_3565	-0.278482826787	.	35840000	36200000	31,120,180
chr20	36200000	36640000	ID_0.01_3566	-0.214718424159	.	36200000	36640000	51,160,44
chr20	36640000	37040000	ID_0.01_3567	0.172616275240	.	36640000	37040000	31,120,180
chr20	37040000	37800000	ID_0.01_3568	-0.075129466805	.	37040000	37800000	51,160,44
chr20	37800000	38800000	ID_0.01_3569	-0.994789676346	.	37800000	38800000	31,120,180
chr20	38800000	39280000	ID_0.01_3570	-0.441328220706	.	38800000	39280000	51,160,44
chr20	39280000	39600000	ID_0.01_3571	-0.548086651172	.	39280000	39600000	31,120,180
chr20	39600000	40360000	ID_0.01_3572	-0.533616798625	.	39600000	40360000	51,160,44
chr20	40360000	42040000	ID_0.01_3573	-1.059252208051	.	40360000	42040000	31,120,180
chr20	42040000	42360000	ID_0.01_3574	-1.062104078243	.	42040000	42360000	51,160,44
chr20	42360000	42720000	ID_0.01_3575	-0.284548027672	.	42360000	42720000	31,120,180
chr20	42720000	44400000	ID_0.01_3576	-0.470795841847	.	42720000	44400000	51,160,44
chr20	44400000	45080000	ID_0.01_3577	-0.442220972824	.	44400000	45080000	31,120,180
chr20	45080000	45360000	ID_0.01_3578	-0.234978220431	.	45080000	45360000	51,160,44
chr20	45360000	45800000	ID_0.01_3579	-0.213187450498	.	45360000	45800000	31,120,180
chr20	45800000	46320000	ID_0.01_3580	-0.718561934139	.	45800000	46320000	51,160,44
chr20	46320000	47240000	ID_0.01_3581	-0.710413480246	.	46320000	47240000	31,120,180
chr20	47240000	47560000	ID_0.01_3582	-0.210166351278	.	47240000	47560000	51,160,44
chr20	47560000	47880000	ID_0.01_3583	-0.340552553585	.	47560000	47880000	31,120,180
chr20	47880000	48560000	ID_0.01_3584	0.146586395074	.	47880000	48560000	51,160,44
chr20	48560000	49560000	ID_0.01_3585	-0.113363171556	.	48560000	49560000	31,120,180
chr20	49560000	49920000	ID_0.01_3586	-0.587669840957	.	49560000	49920000	51,160,44
chr20	49920000	50240000	ID_0.01_3587	-0.068664770155	.	49920000	50240000	31,120,180
chr20	50240000	50760000	ID_0.01_3588	-0.144366915364	.	50240000	50760000	51,160,44
chr20	50760000	51760000	ID_0.01_3589	-0.904765273855	.	50760000	51760000	31,120,180
chr20	51760000	52160000	ID_0.01_3590	-0.409779764068	.	51760000	52160000	51,160,44
chr20	52160000	52680000	ID_0.01_3591	-0.929470067418	.	52160000	52680000	31,120,180
chr20	52680000	53280000	ID_0.01_3592	-0.633110756980	.	52680000	53280000	51,160,44
chr20	53280000	54920000	ID_0.01_3593	-0.763816358318	.	53280000	54920000	31,120,180
chr20	54920000	55080000	ID_0.01_3594	-1.131327760969	.	54920000	55080000	51,160,44
chr20	55080000	55600000	ID_0.01_3595	-0.875544338518	.	55080000	55600000	31,120,180
chr20	55600000	56760000	ID_0.01_3596	-0.459837672581	.	55600000	56760000	51,160,44
chr20	56760000	57360000	ID_0.01_3597	-0.827855308837	.	56760000	57360000	31,120,180
chr20	57360000	58120000	ID_0.01_3598	-0.168403577517	.	57360000	58120000	51,160,44
chr20	58120000	59840000	ID_0.01_3599	-0.607126539198	.	58120000	59840000	31,120,180
chr20	59840000	60520000	ID_0.01_3600	-0.431416757286	.	59840000	60520000	51,160,44
chrY	3960000	6440000	ID_0.01_3601	-0.067204874747	.	3960000	6440000	31,120,180
chrY	6440000	13640000	ID_0.01_3602	-0.352157825440	.	6440000	13640000	51,160,44
chrY	13640000	15000000	ID_0.01_3603	-0.566449047858	.	13640000	15000000	31,120,180
chrY	15000000	15480000	ID_0.01_3604	0.129856744796	.	15000000	15480000	51,160,44
chrY	15480000	15880000	ID_0.01_3605	0.033696781984	.	15480000	15880000	31,120,180
chrY	15880000	18360000	ID_0.01_3606	0.104649964027	.	15880000	18360000	51,160,44
chrY	18360000	18500000	ID_0.01_3607	-0.336561965558	.	18360000	18500000	31,120,180
chrY	18500000	19400000	ID_0.01_3608	0.047027246337	.	18500000	19400000	51,160,44
chrY	19400000	22440000	ID_0.01_3609	-0.105974347498	.	19400000	22440000	31,120,180
chrY	22440000	24040000	ID_0.01_3610	-0.232869395429	.	22440000	24040000	51,160,44
chrY	24040000	24480000	ID_0.01_3611	-0.708766643856	.	24040000	24480000	31,120,180
chrY	24480000	28480000	ID_0.01_3612	-0.733299866651	.	24480000	28480000	51,160,44
chr19	1000000	1840000	ID_0.01_3613	0.043341419302	.	1000000	1840000	31,120,180
chr19	1840000	2920000	ID_0.01_3614	-0.280070019010	.	1840000	2920000	51,160,44
chr19	2920000	3280000	ID_0.01_3615	0.276931063486	.	2920000	3280000	31,120,180
chr19	3280000	5040000	ID_0.01_3616	0.034651620047	.	3280000	5040000	51,160,44
chr19	5040000	5680000	ID_0.01_3617	0.186959546091	.	5040000	5680000	31,120,180
chr19	5680000	6000000	ID_0.01_3618	-0.606315257141	.	5680000	6000000	51,160,44
chr19	6000000	6440000	ID_0.01_3619	-0.005696673779	.	6000000	6440000	31,120,180
chr19	6440000	7040000	ID_0.01_3620	-0.070434365968	.	6440000	7040000	51,160,44
chr19	7040000	8000000	ID_0.01_3621	-0.481421798856	.	7040000	8000000	31,120,180
chr19	8000000	8320000	ID_0.01_3622	-0.356913542005	.	8000000	8320000	51,160,44
chr19	8320000	9920000	ID_0.01_3623	-0.307989276807	.	8320000	9920000	31,120,180
chr19	9920000	10520000	ID_0.01_3624	-0.531843354110	.	9920000	10520000	51,160,44
chr19	10520000	10960000	ID_0.01_3625	-0.158823200064	.	10520000	10960000	31,120,180
chr19	10960000	11240000	ID_0.01_3626	-0.378726068971	.	10960000	11240000	51,160,44
chr19	11240000	13840000	ID_0.01_3627	-0.085841683343	.	11240000	13840000	31,120,180
chr19	13840000	14240000	ID_0.01_3628	-0.191962115217	.	13840000	14240000	51,160,44
chr19	14240000	14640000	ID_0.01_3629	-0.221956385371	.	14240000	14640000	31,120,180
chr19	14640000	15200000	ID_0.01_3630	-0.590685809231	.	14640000	15200000	51,160,44
chr19	15200000	15680000	ID_0.01_3631	-0.210070779418	.	15200000	15680000	31,120,180
chr19	15680000	17440000	ID_0.01_3632	-0.493244896747	.	15680000	17440000	51,160,44
chr19	17440000	18520000	ID_0.01_3633	-0.513752116916	.	17440000	18520000	31,120,180
chr19	18520000	19120000	ID_0.01_3634	-0.190091837590	.	18520000	19120000	51,160,44
chr19	19120000	19760000	ID_0.01_3635	-0.323124098546	.	19120000	19760000	31,120,180
chr19	19760000	20080000	ID_0.01_3636	-0.750102427364	.	19760000	20080000	51,160,44
chr19	20080000	24080000	ID_0.01_3637	-0.566995899387	.	20080000	24080000	31,120,180
chr19	24080000	27760000	ID_0.01_3638	-0.532692034226	.	24080000	27760000	51,160,44
chr19	27760000	28240000	ID_0.01_3639	-1.010145573180	.	27760000	28240000	31,120,180
chr19	28240000	28840000	ID_0.01_3640	-0.778257722836	.	28240000	28840000	51,160,44
chr19	28840000	29360000	ID_0.01_3641	-0.567818084905	.	28840000	29360000	31,120,180
chr19	29360000	30080000	ID_0.01_3642	-0.607300872653	.	29360000	30080000	51,160,44
chr19	30080000	30600000	ID_0.01_3643	-0.648558026264	.	30080000	30600000	31,120,180
chr19	30600000	31160000	ID_0.01_3644	-0.537789800720	.	30600000	31160000	51,160,44
chr19	31160000	32720000	ID_0.01_3645	-0.913427492533	.	31160000	32720000	31,120,180
chr19	32720000	33120000	ID_0.01_3646	-1.011614378411	.	32720000	33120000	51,160,44
chr19	33120000	33640000	ID_0.01_3647	-0.668171339204	.	33120000	33640000	31,120,180
chr19	33640000	34280000	ID_0.01_3648	-0.540164554855	.	33640000	34280000	51,160,44
chr19	34280000	34640000	ID_0.01_3649	-0.377003249996	.	34280000	34640000	31,120,180
chr19	34640000	35000000	ID_0.01_3650	-0.468372253866	.	34640000	35000000	51,160,44
chr19	35000000	36680000	ID_0.01_3651	-0.453878828832	.	35000000	36680000	31,120,180
chr19	36680000	37760000	ID_0.01_3652	-0.677873074303	.	36680000	37760000	51,160,44
chr19	37760000	38360000	ID_0.01_3653	-0.405757259710	.	37760000	38360000	31,120,180
chr19	38360000	38840000	ID_0.01_3654	-0.450696601052	.	38360000	38840000	51,160,44
chr19	38840000	39520000	ID_0.01_3655	-0.354390044913	.	38840000	39520000	31,120,180
chr19	39520000	39920000	ID_0.01_3656	-0.298861322257	.	39520000	39920000	51,160,44
chr19	39920000	41720000	ID_0.01_3657	-0.277048344477	.	39920000	41720000	31,120,180
chr19	41720000	41960000	ID_0.01_3658	-0.277095412968	.	41720000	41960000	51,160,44
chr19	41960000	42920000	ID_0.01_3659	-0.269971225917	.	41960000	42920000	31,120,180
chr19	42920000	43400000	ID_0.01_3660	-0.203128095644	.	42920000	43400000	51,160,44
chr19	43400000	43720000	ID_0.01_3661	-0.292796775167	.	43400000	43720000	31,120,180
chr19	43720000	44320000	ID_0.01_3662	-0.314740232220	.	43720000	44320000	51,160,44
chr19	44320000	45080000	ID_0.01_3663	-0.284145454929	.	44320000	45080000	31,120,180
chr19	45080000	47240000	ID_0.01_3664	-0.327563554265	.	45080000	47240000	51,160,44
chr19	47240000	47920000	ID_0.01_3665	-0.056737355597	.	47240000	47920000	31,120,180
chr19	47920000	48440000	ID_0.01_3666	-0.010718404185	.	47920000	48440000	51,160,44
chr19	48440000	48800000	ID_0.01_3667	-0.183405680248	.	48440000	48800000	31,120,180
chr19	48800000	49160000	ID_0.01_3668	-0.020530913490	.	48800000	49160000	51,160,44
chr19	49160000	50000000	ID_0.01_3669	-0.425652350843	.	49160000	50000000	31,120,180
chr19	50000000	51640000	ID_0.01_3670	0.066692186919	.	50000000	51640000	51,160,44
chr19	51640000	52320000	ID_0.01_3671	-0.386090479183	.	51640000	52320000	31,120,180
chr19	52320000	52880000	ID_0.01_3672	-0.629420184457	.	52320000	52880000	51,160,44
chr19	52880000	54200000	ID_0.01_3673	-0.395826479816	.	52880000	54200000	31,120,180
chr19	54200000	54600000	ID_0.01_3674	-0.657505345356	.	54200000	54600000	51,160,44
chr19	54600000	55000000	ID_0.01_3675	-0.430602243853	.	54600000	55000000	31,120,180
chr19	55000000	55680000	ID_0.01_3676	-0.650400600278	.	55000000	55680000	51,160,44
chr19	55680000	56200000	ID_0.01_3677	-0.292827809451	.	55680000	56200000	31,120,180
chr19	56200000	56560000	ID_0.01_3678	-0.765062249803	.	56200000	56560000	51,160,44
chr19	56560000	56880000	ID_0.01_3679	-0.469588390271	.	56560000	56880000	31,120,180
chr19	56880000	57640000	ID_0.01_3680	-0.530020108071	.	56880000	57640000	51,160,44
chr19	57640000	58400000	ID_0.01_3681	-0.625020586742	.	57640000	58400000	31,120,180
chr19	58400000	58680000	ID_0.01_3682	-0.060921800910	.	58400000	58680000	51,160,44
chr22	17400000	18000000	ID_0.01_3683	-0.730212333668	.	17400000	18000000	31,120,180
chr22	18000000	18840000	ID_0.01_3684	-0.260769951658	.	18000000	18840000	51,160,44
chr22	18840000	20400000	ID_0.01_3685	-1.219680709540	.	18840000	20400000	31,120,180
chr22	20400000	20640000	ID_0.01_3686	-1.364189903614	.	20400000	20640000	51,160,44
chr22	20640000	21120000	ID_0.01_3687	-1.309257758873	.	20640000	21120000	31,120,180
chr22	21120000	21600000	ID_0.01_3688	-0.164462335574	.	21120000	21600000	51,160,44
chr22	21600000	22040000	ID_0.01_3689	-1.233178627369	.	21600000	22040000	31,120,180
chr22	22040000	22760000	ID_0.01_3690	-0.382770190458	.	22040000	22760000	51,160,44
chr22	22760000	23640000	ID_0.01_3691	-0.160602584135	.	22760000	23640000	31,120,180
chr22	23640000	24640000	ID_0.01_3692	-0.308430671390	.	23640000	24640000	51,160,44
chr22	24640000	26200000	ID_0.01_3693	-1.228664768791	.	24640000	26200000	31,120,180
chr22	26200000	26760000	ID_0.01_3694	-0.527936366856	.	26200000	26760000	51,160,44
chr22	26760000	27080000	ID_0.01_3695	-0.507778732058	.	26760000	27080000	31,120,180
chr22	27080000	27680000	ID_0.01_3696	-0.563573132223	.	27080000	27680000	51,160,44
chr22	27680000	28240000	ID_0.01_3697	-0.502503776426	.	27680000	28240000	31,120,180
chr22	28240000	28440000	ID_0.01_3698	-0.498976294080	.	28240000	28440000	51,160,44
chr22	28440000	29000000	ID_0.01_3699	-0.487804648450	.	28440000	29000000	31,120,180
chr22	29000000	30480000	ID_0.01_3700	-0.147013923738	.	29000000	30480000	51,160,44
chr22	30480000	31720000	ID_0.01_3701	-0.038698991307	.	30480000	31720000	31,120,180
chr22	31720000	32400000	ID_0.01_3702	-0.328758559135	.	31720000	32400000	51,160,44
chr22	32400000	32880000	ID_0.01_3703	-0.181035756053	.	32400000	32880000	31,120,180
chr22	32880000	35640000	ID_0.01_3704	-0.599241004627	.	32880000	35640000	51,160,44
chr22	35640000	36040000	ID_0.01_3705	-0.835253826996	.	35640000	36040000	31,120,180
chr22	36040000	36560000	ID_0.01_3706	-0.197861694482	.	36040000	36560000	51,160,44
chr22	36560000	36920000	ID_0.01_3707	-0.270358282617	.	36560000	36920000	31,120,180
chr22	36920000	37400000	ID_0.01_3708	-0.466693887472	.	36920000	37400000	51,160,44
chr22	37400000	37880000	ID_0.01_3709	-0.063485057415	.	37400000	37880000	31,120,180
chr22	37880000	38400000	ID_0.01_3710	-0.254337076745	.	37880000	38400000	51,160,44
chr22	38400000	39080000	ID_0.01_3711	-0.050188914333	.	38400000	39080000	31,120,180
chr22	39080000	39920000	ID_0.01_3712	-0.220996953363	.	39080000	39920000	51,160,44
chr22	39920000	40440000	ID_0.01_3713	-0.377328578102	.	39920000	40440000	31,120,180
chr22	40440000	40800000	ID_0.01_3714	0.005477555100	.	40440000	40800000	51,160,44
chr22	40800000	41280000	ID_0.01_3715	-0.341378652699	.	40800000	41280000	31,120,180
chr22	41280000	41680000	ID_0.01_3716	0.338552382545	.	41280000	41680000	51,160,44
chr22	41680000	41960000	ID_0.01_3717	0.421140525528	.	41680000	41960000	31,120,180
chr22	41960000	43000000	ID_0.01_3718	-0.209214085422	.	41960000	43000000	51,160,44
chr22	43000000	43560000	ID_0.01_3719	-0.411567392484	.	43000000	43560000	31,120,180
chr22	43560000	43800000	ID_0.01_3720	-0.261558143056	.	43560000	43800000	51,160,44
chr22	43800000	44280000	ID_0.01_3721	-0.069394139483	.	43800000	44280000	31,120,180
chr22	44280000	45080000	ID_0.01_3722	-0.378316811386	.	44280000	45080000	51,160,44
chr22	45080000	45560000	ID_0.01_3723	-0.491738489937	.	45080000	45560000	31,120,180
chr22	45560000	45960000	ID_0.01_3724	0.176275883296	.	45560000	45960000	51,160,44
chr22	45960000	46360000	ID_0.01_3725	-0.332796124611	.	45960000	46360000	31,120,180
chr22	46360000	46760000	ID_0.01_3726	-0.230894768264	.	46360000	46760000	51,160,44
chr22	46760000	47120000	ID_0.01_3727	-0.089131379092	.	46760000	47120000	31,120,180
chr22	47120000	47640000	ID_0.01_3728	-0.478615064669	.	47120000	47640000	51,160,44
chr22	47640000	48920000	ID_0.01_3729	-0.507515693356	.	47640000	48920000	31,120,180
chr22	48920000	49720000	ID_0.01_3730	-0.691239878244	.	48920000	49720000	51,160,44
chr22	49720000	50120000	ID_0.01_3731	0.024943717443	.	49720000	50120000	31,120,180
chr22	50120000	50600000	ID_0.01_3732	-0.380497307268	.	50120000	50600000	51,160,44
chr21	15600000	16200000	ID_0.01_3733	-0.797155963071	.	15600000	16200000	31,120,180
chr21	16200000	16920000	ID_0.01_3734	-0.320829072838	.	16200000	16920000	51,160,44
chr21	16920000	17280000	ID_0.01_3735	-0.423939706340	.	16920000	17280000	31,120,180
chr21	17280000	18320000	ID_0.01_3736	-0.308214927364	.	17280000	18320000	51,160,44
chr21	18320000	18720000	ID_0.01_3737	0.010140342963	.	18320000	18720000	31,120,180
chr21	18720000	19040000	ID_0.01_3738	-0.372017252294	.	18720000	19040000	51,160,44
chr21	19040000	19360000	ID_0.01_3739	-0.309268743235	.	19040000	19360000	31,120,180
chr21	19360000	21440000	ID_0.01_3740	-0.365811013415	.	19360000	21440000	51,160,44
chr21	21440000	22360000	ID_0.01_3741	-0.316917032686	.	21440000	22360000	31,120,180
chr21	22360000	26880000	ID_0.01_3742	-0.686284518369	.	22360000	26880000	51,160,44
chr21	26880000	27240000	ID_0.01_3743	-0.991790618924	.	26880000	27240000	31,120,180
chr21	27240000	27600000	ID_0.01_3744	-0.424085089310	.	27240000	27600000	51,160,44
chr21	27600000	28080000	ID_0.01_3745	-0.429570400172	.	27600000	28080000	31,120,180
chr21	28080000	29080000	ID_0.01_3746	-0.696325000962	.	28080000	29080000	51,160,44
chr21	29080000	29440000	ID_0.01_3747	-0.381840975110	.	29080000	29440000	31,120,180
chr21	29440000	29720000	ID_0.01_3748	-0.216448678524	.	29440000	29720000	51,160,44
chr21	29720000	30120000	ID_0.01_3749	-0.260781914784	.	29720000	30120000	31,120,180
chr21	30120000	30440000	ID_0.01_3750	-0.327313138882	.	30120000	30440000	51,160,44
chr21	30440000	30880000	ID_0.01_3751	-0.225436619999	.	30440000	30880000	31,120,180
chr21	30880000	31320000	ID_0.01_3752	-0.312652961319	.	30880000	31320000	51,160,44
chr21	31320000	32480000	ID_0.01_3753	-0.716637514598	.	31320000	32480000	31,120,180
chr21	32480000	33000000	ID_0.01_3754	-0.426474127559	.	32480000	33000000	51,160,44
chr21	33000000	33640000	ID_0.01_3755	-0.542932540823	.	33000000	33640000	31,120,180
chr21	33640000	34240000	ID_0.01_3756	-0.352060590269	.	33640000	34240000	51,160,44
chr21	34240000	34880000	ID_0.01_3757	0.290503908442	.	34240000	34880000	31,120,180
chr21	34880000	35280000	ID_0.01_3758	0.281844743093	.	34880000	35280000	51,160,44
chr21	35280000	35760000	ID_0.01_3759	0.055422152444	.	35280000	35760000	31,120,180
chr21	35760000	36040000	ID_0.01_3760	-0.308075245469	.	35760000	36040000	51,160,44
chr21	36040000	37400000	ID_0.01_3761	-0.602812853627	.	36040000	37400000	31,120,180
chr21	37400000	37800000	ID_0.01_3762	-0.334572025911	.	37400000	37800000	51,160,44
chr21	37800000	38320000	ID_0.01_3763	-0.175557316428	.	37800000	38320000	31,120,180
chr21	38320000	39040000	ID_0.01_3764	-0.144008346092	.	38320000	39040000	51,160,44
chr21	39040000	40080000	ID_0.01_3765	-1.003093403269	.	39040000	40080000	31,120,180
chr21	40080000	40520000	ID_0.01_3766	-0.036693270306	.	40080000	40520000	51,160,44
chr21	40520000	40880000	ID_0.01_3767	-0.726981595163	.	40520000	40880000	31,120,180
chr21	40880000	42980000	ID_0.01_3768	-0.559173789784	.	40880000	42980000	51,160,44
chr21	42980000	43880000	ID_0.01_3769	-0.176114159843	.	42980000	43880000	31,120,180
chr21	43880000	44280000	ID_0.01_3770	0.186233490436	.	43880000	44280000	51,160,44
chr21	44280000	44560000	ID_0.01_3771	-0.045930342816	.	44280000	44560000	31,120,180
chr21	44560000	45080000	ID_0.01_3772	-0.266434163779	.	44560000	45080000	51,160,44
chr21	45080000	45520000	ID_0.01_3773	0.182471810636	.	45080000	45520000	31,120,180
chr21	45520000	46280000	ID_0.01_3774	0.764597042224	.	45520000	46280000	51,160,44
chr21	46280000	46920000	ID_0.01_3775	0.356538170526	.	46280000	46920000	31,120,180
chr21	46920000	47360000	ID_0.01_3776	0.618391667637	.	46920000	47360000	51,160,44
```
