## Supplemental Code for "Cancer Driver Topologically Associated Domains identify oncogenic and tumor suppressive lncRNAs": SRX3321875.40kb_domains.bed

```
chr1	1240000	2040000	ID_0.01_1	0.319099424027	.	1240000	2040000	31,120,180
chr1	2040000	2800000	ID_0.01_2	0.309018190249	.	2040000	2800000	51,160,44
chr1	2800000	3360000	ID_0.01_3	0.030099499045	.	2800000	3360000	31,120,180
chr1	3360000	3720000	ID_0.01_4	-0.177943765567	.	3360000	3720000	51,160,44
chr1	3720000	6040000	ID_0.01_5	-0.408807926663	.	3720000	6040000	31,120,180
chr1	6040000	6720000	ID_0.01_6	-0.498080384219	.	6040000	6720000	51,160,44
chr1	6720000	7680000	ID_0.01_7	-0.150832980000	.	6720000	7680000	31,120,180
chr1	7680000	8040000	ID_0.01_8	0.063691462443	.	7680000	8040000	51,160,44
chr1	8040000	8400000	ID_0.01_9	-0.012234811301	.	8040000	8400000	31,120,180
chr1	8400000	8920000	ID_0.01_10	-0.213549120003	.	8400000	8920000	51,160,44
chr1	8920000	9680000	ID_0.01_11	-0.101774702758	.	8920000	9680000	31,120,180
chr1	9680000	10480000	ID_0.01_12	0.179416201772	.	9680000	10480000	51,160,44
chr1	10480000	11080000	ID_0.01_13	-0.075662586918	.	10480000	11080000	31,120,180
chr1	11080000	11720000	ID_0.01_14	-0.285551023942	.	11080000	11720000	51,160,44
chr1	11720000	12320000	ID_0.01_15	0.088153442939	.	11720000	12320000	31,120,180
chr1	12320000	12840000	ID_0.01_16	-0.221696598987	.	12320000	12840000	51,160,44
chr1	12840000	14280000	ID_0.01_17	-1.143866270098	.	12840000	14280000	31,120,180
chr1	14280000	15040000	ID_0.01_18	-0.587714393664	.	14280000	15040000	51,160,44
chr1	15040000	15400000	ID_0.01_19	-0.292818153663	.	15040000	15400000	31,120,180
chr1	15400000	15840000	ID_0.01_20	-0.316938428959	.	15400000	15840000	51,160,44
chr1	15840000	16360000	ID_0.01_21	-0.084618151629	.	15840000	16360000	31,120,180
chr1	16360000	16840000	ID_0.01_22	0.375871337973	.	16360000	16840000	51,160,44
chr1	16840000	17280000	ID_0.01_23	-0.308522641761	.	16840000	17280000	31,120,180
chr1	17280000	17760000	ID_0.01_24	-0.427151396936	.	17280000	17760000	51,160,44
chr1	17760000	18880000	ID_0.01_25	0.076638707127	.	17760000	18880000	31,120,180
chr1	18880000	19200000	ID_0.01_26	-0.102069455320	.	18880000	19200000	51,160,44
chr1	19200000	19640000	ID_0.01_27	-0.202320355882	.	19200000	19640000	31,120,180
chr1	19640000	20000000	ID_0.01_28	-0.103141633686	.	19640000	20000000	51,160,44
chr1	20000000	20840000	ID_0.01_29	-0.333151852178	.	20000000	20840000	31,120,180
chr1	20840000	21520000	ID_0.01_30	-0.218158480304	.	20840000	21520000	51,160,44
chr1	21520000	21920000	ID_0.01_31	-0.093738648598	.	21520000	21920000	31,120,180
chr1	21920000	22360000	ID_0.01_32	0.201545579333	.	21920000	22360000	51,160,44
chr1	22360000	22960000	ID_0.01_33	-0.150051022820	.	22360000	22960000	31,120,180
chr1	22960000	23280000	ID_0.01_34	0.494536744650	.	22960000	23280000	51,160,44
chr1	23280000	24120000	ID_0.01_35	-0.103675104987	.	23280000	24120000	31,120,180
chr1	24120000	24440000	ID_0.01_36	0.089391543901	.	24120000	24440000	51,160,44
chr1	24440000	25560000	ID_0.01_37	0.033844142080	.	24440000	25560000	31,120,180
chr1	25560000	26160000	ID_0.01_38	-0.065196520591	.	25560000	26160000	51,160,44
chr1	26160000	26800000	ID_0.01_39	0.221477505267	.	26160000	26800000	31,120,180
chr1	26800000	27240000	ID_0.01_40	-0.041133761068	.	26800000	27240000	51,160,44
chr1	27240000	27720000	ID_0.01_41	0.119203177358	.	27240000	27720000	31,120,180
chr1	27720000	28000000	ID_0.01_42	0.533841273277	.	27720000	28000000	51,160,44
chr1	28000000	28560000	ID_0.01_43	0.295596444059	.	28000000	28560000	31,120,180
chr1	28560000	28960000	ID_0.01_44	0.425409440509	.	28560000	28960000	51,160,44
chr1	28960000	29560000	ID_0.01_45	0.184562589839	.	28960000	29560000	31,120,180
chr1	29560000	30640000	ID_0.01_46	-0.607610309954	.	29560000	30640000	51,160,44
chr1	30640000	31160000	ID_0.01_47	-0.013686081508	.	30640000	31160000	31,120,180
chr1	31160000	32120000	ID_0.01_48	-0.556322844790	.	31160000	32120000	51,160,44
chr1	32120000	32560000	ID_0.01_49	0.224172036162	.	32120000	32560000	31,120,180
chr1	32560000	33280000	ID_0.01_50	0.151566721751	.	32560000	33280000	51,160,44
chr1	33280000	33600000	ID_0.01_51	0.293693785103	.	33280000	33600000	31,120,180
chr1	33600000	34080000	ID_0.01_52	0.007773160618	.	33600000	34080000	51,160,44
chr1	34080000	35240000	ID_0.01_53	-0.503283799467	.	34080000	35240000	31,120,180
chr1	35240000	35920000	ID_0.01_54	-0.610884326110	.	35240000	35920000	51,160,44
chr1	35920000	36280000	ID_0.01_55	0.126707381518	.	35920000	36280000	31,120,180
chr1	36280000	36960000	ID_0.01_56	-0.030207976175	.	36280000	36960000	51,160,44
chr1	36960000	37880000	ID_0.01_57	-0.735660683652	.	36960000	37880000	31,120,180
chr1	37880000	38520000	ID_0.01_58	-0.347850609996	.	37880000	38520000	51,160,44
chr1	38520000	40520000	ID_0.01_59	-0.473758909360	.	38520000	40520000	31,120,180
chr1	40520000	40920000	ID_0.01_60	-0.131345813194	.	40520000	40920000	51,160,44
chr1	40920000	41480000	ID_0.01_61	-0.013025289985	.	40920000	41480000	31,120,180
chr1	41480000	42000000	ID_0.01_62	-0.264314901985	.	41480000	42000000	51,160,44
chr1	42000000	42600000	ID_0.01_63	-0.170094446700	.	42000000	42600000	31,120,180
chr1	42600000	43240000	ID_0.01_64	-0.456229474075	.	42600000	43240000	51,160,44
chr1	43240000	43600000	ID_0.01_65	-0.096744549816	.	43240000	43600000	31,120,180
chr1	43600000	44520000	ID_0.01_66	-0.017636214521	.	43600000	44520000	51,160,44
chr1	44520000	45160000	ID_0.01_67	-0.185834286465	.	44520000	45160000	31,120,180
chr1	45160000	45800000	ID_0.01_68	-0.495802169275	.	45160000	45800000	51,160,44
chr1	45800000	46040000	ID_0.01_69	0.341235512035	.	45800000	46040000	31,120,180
chr1	46040000	46840000	ID_0.01_70	0.189890158393	.	46040000	46840000	51,160,44
chr1	46840000	47200000	ID_0.01_71	-0.358970468971	.	46840000	47200000	31,120,180
chr1	47200000	47640000	ID_0.01_72	-0.383190826639	.	47200000	47640000	51,160,44
chr1	47640000	48240000	ID_0.01_73	-0.512000982224	.	47640000	48240000	31,120,180
chr1	48240000	48680000	ID_0.01_74	-0.263151449924	.	48240000	48680000	51,160,44
chr1	48680000	49040000	ID_0.01_75	-0.491990565764	.	48680000	49040000	31,120,180
chr1	49040000	50800000	ID_0.01_76	-0.579052831562	.	49040000	50800000	51,160,44
chr1	50800000	51200000	ID_0.01_77	-0.775910592454	.	50800000	51200000	31,120,180
chr1	51200000	51760000	ID_0.01_78	-0.315720879899	.	51200000	51760000	51,160,44
chr1	51760000	52360000	ID_0.01_79	-0.084838817966	.	51760000	52360000	31,120,180
chr1	52360000	52840000	ID_0.01_80	0.026415067490	.	52360000	52840000	51,160,44
chr1	52840000	53200000	ID_0.01_81	-0.034475647210	.	52840000	53200000	31,120,180
chr1	53200000	53680000	ID_0.01_82	0.481161275115	.	53200000	53680000	51,160,44
chr1	53680000	54240000	ID_0.01_83	-0.212595907967	.	53680000	54240000	31,120,180
chr1	54240000	54600000	ID_0.01_84	-0.013559707098	.	54240000	54600000	51,160,44
chr1	54600000	54960000	ID_0.01_85	0.195531208236	.	54600000	54960000	31,120,180
chr1	54960000	55840000	ID_0.01_86	0.414355704979	.	54960000	55840000	51,160,44
chr1	55840000	57240000	ID_0.01_87	-0.654151809146	.	55840000	57240000	31,120,180
chr1	57240000	59160000	ID_0.01_88	-0.691735172338	.	57240000	59160000	51,160,44
chr1	59160000	60280000	ID_0.01_89	-0.549311932107	.	59160000	60280000	31,120,180
chr1	60280000	61400000	ID_0.01_90	-0.710960888548	.	60280000	61400000	51,160,44
chr1	61400000	61960000	ID_0.01_91	-0.607483638984	.	61400000	61960000	31,120,180
chr1	61960000	62320000	ID_0.01_92	-0.273895279025	.	61960000	62320000	51,160,44
chr1	62320000	62880000	ID_0.01_93	-0.238805923283	.	62320000	62880000	31,120,180
chr1	62880000	63320000	ID_0.01_94	-0.519849444403	.	62880000	63320000	51,160,44
chr1	63320000	64120000	ID_0.01_95	-0.557830381732	.	63320000	64120000	31,120,180
chr1	64120000	64720000	ID_0.01_96	-0.627633682922	.	64120000	64720000	51,160,44
chr1	64720000	65160000	ID_0.01_97	-0.517043238366	.	64720000	65160000	31,120,180
chr1	65160000	66200000	ID_0.01_98	-0.302711005984	.	65160000	66200000	51,160,44
chr1	66200000	67160000	ID_0.01_99	-0.521959334608	.	66200000	67160000	31,120,180
chr1	67160000	67640000	ID_0.01_100	-0.621822325827	.	67160000	67640000	51,160,44
chr1	67640000	68000000	ID_0.01_101	-0.310839597479	.	67640000	68000000	31,120,180
chr1	68000000	68320000	ID_0.01_102	-0.277942440278	.	68000000	68320000	51,160,44
chr1	68320000	68920000	ID_0.01_103	-0.476993159314	.	68320000	68920000	31,120,180
chr1	68920000	70200000	ID_0.01_104	-0.593661133238	.	68920000	70200000	51,160,44
chr1	70200000	70560000	ID_0.01_105	-0.429085852338	.	70200000	70560000	31,120,180
chr1	70560000	70960000	ID_0.01_106	-0.636173059932	.	70560000	70960000	51,160,44
chr1	70960000	71560000	ID_0.01_107	-0.634377050548	.	70960000	71560000	31,120,180
chr1	71560000	72040000	ID_0.01_108	-0.666873556572	.	71560000	72040000	51,160,44
chr1	72040000	73040000	ID_0.01_109	-0.424600617507	.	72040000	73040000	31,120,180
chr1	73040000	74240000	ID_0.01_110	-0.466349136581	.	73040000	74240000	51,160,44
chr1	74240000	75240000	ID_0.01_111	-0.588745109948	.	74240000	75240000	31,120,180
chr1	75240000	75680000	ID_0.01_112	-0.660288199350	.	75240000	75680000	51,160,44
chr1	75680000	76120000	ID_0.01_113	-0.512898220178	.	75680000	76120000	31,120,180
chr1	76120000	77960000	ID_0.01_114	-0.380641808860	.	76120000	77960000	51,160,44
chr1	77960000	78600000	ID_0.01_115	-0.320230604500	.	77960000	78600000	31,120,180
chr1	78600000	79200000	ID_0.01_116	-0.724918354908	.	78600000	79200000	51,160,44
chr1	79200000	81920000	ID_0.01_117	-0.648356612837	.	79200000	81920000	31,120,180
chr1	81920000	83200000	ID_0.01_118	-0.514868590264	.	81920000	83200000	51,160,44
chr1	83200000	83920000	ID_0.01_119	-0.546556040805	.	83200000	83920000	31,120,180
chr1	83920000	84320000	ID_0.01_120	-0.528249570610	.	83920000	84320000	51,160,44
chr1	84320000	84880000	ID_0.01_121	-0.780528570839	.	84320000	84880000	31,120,180
chr1	84880000	85320000	ID_0.01_122	-0.306174762113	.	84880000	85320000	51,160,44
chr1	85320000	85760000	ID_0.01_123	-0.472284499756	.	85320000	85760000	31,120,180
chr1	85760000	86720000	ID_0.01_124	-0.490199821671	.	85760000	86720000	51,160,44
chr1	86720000	87240000	ID_0.01_125	-0.499788009648	.	86720000	87240000	31,120,180
chr1	87240000	87600000	ID_0.01_126	-0.697966547658	.	87240000	87600000	51,160,44
chr1	87600000	88560000	ID_0.01_127	-0.823794521724	.	87600000	88560000	31,120,180
chr1	88560000	89080000	ID_0.01_128	-0.471806453054	.	88560000	89080000	51,160,44
chr1	89080000	89440000	ID_0.01_129	-0.661118908457	.	89080000	89440000	31,120,180
chr1	89440000	89920000	ID_0.01_130	-0.632476125621	.	89440000	89920000	51,160,44
chr1	89920000	90520000	ID_0.01_131	-0.633380709046	.	89920000	90520000	31,120,180
chr1	90520000	91120000	ID_0.01_132	-0.740357592501	.	90520000	91120000	51,160,44
chr1	91120000	91640000	ID_0.01_133	-0.428797229360	.	91120000	91640000	31,120,180
chr1	91640000	91960000	ID_0.01_134	-0.277022089583	.	91640000	91960000	51,160,44
chr1	91960000	92400000	ID_0.01_135	-0.050574438246	.	91960000	92400000	31,120,180
chr1	92400000	92760000	ID_0.01_136	-0.149994033743	.	92400000	92760000	51,160,44
chr1	92760000	93760000	ID_0.01_137	-0.041061075599	.	92760000	93760000	31,120,180
chr1	93760000	94440000	ID_0.01_138	0.049910803639	.	93760000	94440000	51,160,44
chr1	94440000	94960000	ID_0.01_139	-0.712898251171	.	94440000	94960000	31,120,180
chr1	94960000	95680000	ID_0.01_140	-0.324646548384	.	94960000	95680000	51,160,44
chr1	95680000	97400000	ID_0.01_141	-0.640421885395	.	95680000	97400000	31,120,180
chr1	97400000	98560000	ID_0.01_142	-0.847307802230	.	97400000	98560000	51,160,44
chr1	98560000	99240000	ID_0.01_143	-0.546731229481	.	98560000	99240000	31,120,180
chr1	99240000	99640000	ID_0.01_144	-0.448935266811	.	99240000	99640000	51,160,44
chr1	99640000	100200000	ID_0.01_145	-0.256104784165	.	99640000	100200000	31,120,180
chr1	100200000	100960000	ID_0.01_146	-0.756692936012	.	100200000	100960000	51,160,44
chr1	100960000	101360000	ID_0.01_147	-0.502940539471	.	100960000	101360000	31,120,180
chr1	101360000	101840000	ID_0.01_148	-0.588679255731	.	101360000	101840000	51,160,44
chr1	101840000	102920000	ID_0.01_149	-0.690606690664	.	101840000	102920000	31,120,180
chr1	102920000	103400000	ID_0.01_150	-0.472447227352	.	102920000	103400000	51,160,44
chr1	103400000	104160000	ID_0.01_151	-0.764194698082	.	103400000	104160000	31,120,180
chr1	104160000	105200000	ID_0.01_152	-0.860532657171	.	104160000	105200000	51,160,44
chr1	105200000	108320000	ID_0.01_153	-0.509713322243	.	105200000	108320000	31,120,180
chr1	108320000	109160000	ID_0.01_154	-0.557286634945	.	108320000	109160000	51,160,44
chr1	109160000	109680000	ID_0.01_155	-0.258636055311	.	109160000	109680000	31,120,180
chr1	109680000	110040000	ID_0.01_156	0.014092867104	.	109680000	110040000	51,160,44
chr1	110040000	110600000	ID_0.01_157	0.098929378999	.	110040000	110600000	31,120,180
chr1	110600000	111080000	ID_0.01_158	-0.479538481286	.	110600000	111080000	51,160,44
chr1	111080000	112000000	ID_0.01_159	-0.255480217005	.	111080000	112000000	31,120,180
chr1	112000000	112320000	ID_0.01_160	-0.551159592636	.	112000000	112320000	51,160,44
chr1	112320000	112880000	ID_0.01_161	-0.451549154464	.	112320000	112880000	31,120,180
chr1	112880000	113240000	ID_0.01_162	-0.524349899363	.	112880000	113240000	51,160,44
chr1	113240000	113680000	ID_0.01_163	-0.227192971202	.	113240000	113680000	31,120,180
chr1	113680000	114240000	ID_0.01_164	-0.505087623292	.	113680000	114240000	51,160,44
chr1	114240000	114520000	ID_0.01_165	-0.349979307500	.	114240000	114520000	31,120,180
chr1	114520000	114840000	ID_0.01_166	-0.469956608455	.	114520000	114840000	51,160,44
chr1	114840000	115640000	ID_0.01_167	-0.538871853413	.	114840000	115640000	31,120,180
chr1	115640000	116120000	ID_0.01_168	-0.531491588586	.	115640000	116120000	51,160,44
chr1	116120000	116640000	ID_0.01_169	-0.206767613373	.	116120000	116640000	31,120,180
chr1	116640000	117040000	ID_0.01_170	-0.474210852096	.	116640000	117040000	51,160,44
chr1	117040000	117600000	ID_0.01_171	-0.660383064711	.	117040000	117600000	31,120,180
chr1	117600000	118480000	ID_0.01_172	-0.429068553318	.	117600000	118480000	51,160,44
chr1	118480000	119800000	ID_0.01_173	-0.558479265513	.	118480000	119800000	31,120,180
chr1	119800000	145120000	ID_0.01_174	-0.481830952597	.	119800000	145120000	51,160,44
chr1	145120000	146440000	ID_0.01_175	-0.769385859426	.	145120000	146440000	31,120,180
chr1	146440000	146840000	ID_0.01_176	-1.262774416967	.	146440000	146840000	51,160,44
chr1	146840000	149640000	ID_0.01_177	-0.106877579178	.	146840000	149640000	31,120,180
chr1	149640000	150200000	ID_0.01_178	-1.610750856140	.	149640000	150200000	51,160,44
chr1	150200000	150520000	ID_0.01_179	0.338273931486	.	150200000	150520000	31,120,180
chr1	150520000	151000000	ID_0.01_180	0.446308042191	.	150520000	151000000	51,160,44
chr1	151000000	152000000	ID_0.01_181	0.090508456860	.	151000000	152000000	31,120,180
chr1	152000000	152480000	ID_0.01_182	-0.579798809305	.	152000000	152480000	51,160,44
chr1	152480000	153200000	ID_0.01_183	-0.251722953653	.	152480000	153200000	31,120,180
chr1	153200000	154440000	ID_0.01_184	-0.521929557295	.	153200000	154440000	51,160,44
chr1	154440000	155160000	ID_0.01_185	0.394624782880	.	154440000	155160000	31,120,180
chr1	155160000	155680000	ID_0.01_186	0.125733273907	.	155160000	155680000	51,160,44
chr1	155680000	156000000	ID_0.01_187	0.507873656932	.	155680000	156000000	31,120,180
chr1	156000000	157160000	ID_0.01_188	0.527702635237	.	156000000	157160000	51,160,44
chr1	157160000	158160000	ID_0.01_189	-0.362420816149	.	157160000	158160000	31,120,180
chr1	158160000	158520000	ID_0.01_190	-0.706009114080	.	158160000	158520000	51,160,44
chr1	158520000	159080000	ID_0.01_191	-0.325982914259	.	158520000	159080000	31,120,180
chr1	159080000	159720000	ID_0.01_192	-0.623782596026	.	159080000	159720000	51,160,44
chr1	159720000	160400000	ID_0.01_193	-0.492595486351	.	159720000	160400000	31,120,180
chr1	160400000	161080000	ID_0.01_194	-0.459721846289	.	160400000	161080000	51,160,44
chr1	161080000	161440000	ID_0.01_195	-0.299202842320	.	161080000	161440000	31,120,180
chr1	161440000	162360000	ID_0.01_196	-0.811947610474	.	161440000	162360000	51,160,44
chr1	162360000	162800000	ID_0.01_197	-0.340814280253	.	162360000	162800000	31,120,180
chr1	162800000	163360000	ID_0.01_198	-0.858767797223	.	162800000	163360000	51,160,44
chr1	163360000	164560000	ID_0.01_199	-0.746959946928	.	163360000	164560000	31,120,180
chr1	164560000	165080000	ID_0.01_200	-0.409276418637	.	164560000	165080000	51,160,44
chr1	165080000	165560000	ID_0.01_201	-0.638500399716	.	165080000	165560000	31,120,180
chr1	165560000	165960000	ID_0.01_202	-0.341399615032	.	165560000	165960000	51,160,44
chr1	165960000	166520000	ID_0.01_203	-0.514681344490	.	165960000	166520000	31,120,180
chr1	166520000	167040000	ID_0.01_204	-0.388406991172	.	166520000	167040000	51,160,44
chr1	167040000	167680000	ID_0.01_205	-0.005313724738	.	167040000	167680000	31,120,180
chr1	167680000	168400000	ID_0.01_206	-0.030753827464	.	167680000	168400000	51,160,44
chr1	168400000	169360000	ID_0.01_207	-0.534940811233	.	168400000	169360000	31,120,180
chr1	169360000	169840000	ID_0.01_208	-0.484089615158	.	169360000	169840000	51,160,44
chr1	169840000	170920000	ID_0.01_209	-0.623214027318	.	169840000	170920000	31,120,180
chr1	170920000	171400000	ID_0.01_210	-0.294038251686	.	170920000	171400000	51,160,44
chr1	171400000	172000000	ID_0.01_211	-0.485609285981	.	171400000	172000000	31,120,180
chr1	172000000	172400000	ID_0.01_212	-0.135400180852	.	172000000	172400000	51,160,44
chr1	172400000	172720000	ID_0.01_213	-0.279866005313	.	172400000	172720000	31,120,180
chr1	172720000	173240000	ID_0.01_214	-0.639714938589	.	172720000	173240000	51,160,44
chr1	173240000	174200000	ID_0.01_215	-0.412145047799	.	173240000	174200000	31,120,180
chr1	174200000	174720000	ID_0.01_216	-0.426172395433	.	174200000	174720000	51,160,44
chr1	174720000	175000000	ID_0.01_217	-0.330823820866	.	174720000	175000000	31,120,180
chr1	175000000	175320000	ID_0.01_218	-0.632262455617	.	175000000	175320000	51,160,44
chr1	175320000	176880000	ID_0.01_219	-0.408434706035	.	175320000	176880000	31,120,180
chr1	176880000	177360000	ID_0.01_220	-0.454942585315	.	176880000	177360000	51,160,44
chr1	177360000	177920000	ID_0.01_221	-0.436580139468	.	177360000	177920000	31,120,180
chr1	177920000	178520000	ID_0.01_222	-0.754404657871	.	177920000	178520000	51,160,44
chr1	178520000	179000000	ID_0.01_223	-0.300623151197	.	178520000	179000000	31,120,180
chr1	179000000	179800000	ID_0.01_224	-0.510335913236	.	179000000	179800000	51,160,44
chr1	179800000	180160000	ID_0.01_225	-0.332780686101	.	179800000	180160000	31,120,180
chr1	180160000	180480000	ID_0.01_226	-0.230262460163	.	180160000	180480000	51,160,44
chr1	180480000	180840000	ID_0.01_227	-0.326250046880	.	180480000	180840000	31,120,180
chr1	180840000	181160000	ID_0.01_228	-0.081638181126	.	180840000	181160000	51,160,44
chr1	181160000	181440000	ID_0.01_229	-0.439385939695	.	181160000	181440000	31,120,180
chr1	181440000	182040000	ID_0.01_230	-0.356740343887	.	181440000	182040000	51,160,44
chr1	182040000	182440000	ID_0.01_231	-0.548199076365	.	182040000	182440000	31,120,180
chr1	182440000	182800000	ID_0.01_232	-0.374279540515	.	182440000	182800000	51,160,44
chr1	182800000	183240000	ID_0.01_233	-0.658750869523	.	182800000	183240000	31,120,180
chr1	183240000	183640000	ID_0.01_234	0.014475328465	.	183240000	183640000	51,160,44
chr1	183640000	183960000	ID_0.01_235	-0.411920260987	.	183640000	183960000	31,120,180
chr1	183960000	184720000	ID_0.01_236	-0.336133762521	.	183960000	184720000	51,160,44
chr1	184720000	185200000	ID_0.01_237	-0.617529647845	.	184720000	185200000	31,120,180
chr1	185200000	185680000	ID_0.01_238	-0.199293789344	.	185200000	185680000	51,160,44
chr1	185680000	186360000	ID_0.01_239	-0.384684530137	.	185680000	186360000	31,120,180
chr1	186360000	187000000	ID_0.01_240	-0.755657902881	.	186360000	187000000	51,160,44
chr1	187000000	189360000	ID_0.01_241	-0.729869504415	.	187000000	189360000	31,120,180
chr1	189360000	190440000	ID_0.01_242	-0.530303611920	.	189360000	190440000	51,160,44
chr1	190440000	192400000	ID_0.01_243	-0.637166515983	.	190440000	192400000	31,120,180
chr1	192400000	193080000	ID_0.01_244	-0.656945875008	.	192400000	193080000	51,160,44
chr1	193080000	196720000	ID_0.01_245	-0.429553141166	.	193080000	196720000	31,120,180
chr1	196720000	197440000	ID_0.01_246	-0.602027960864	.	196720000	197440000	51,160,44
chr1	197440000	198000000	ID_0.01_247	-0.717009644216	.	197440000	198000000	31,120,180
chr1	198000000	198400000	ID_0.01_248	-0.421195155436	.	198000000	198400000	51,160,44
chr1	198400000	198680000	ID_0.01_249	-0.537040060375	.	198400000	198680000	31,120,180
chr1	198680000	199520000	ID_0.01_250	-0.515333815901	.	198680000	199520000	51,160,44
chr1	199520000	200480000	ID_0.01_251	-0.653823532869	.	199520000	200480000	31,120,180
chr1	200480000	200880000	ID_0.01_252	-0.635668450605	.	200480000	200880000	51,160,44
chr1	200880000	201440000	ID_0.01_253	0.129797830365	.	200880000	201440000	31,120,180
chr1	201440000	201800000	ID_0.01_254	0.307465604788	.	201440000	201800000	51,160,44
chr1	201800000	202320000	ID_0.01_255	0.333173040519	.	201800000	202320000	31,120,180
chr1	202320000	202680000	ID_0.01_256	0.061293514575	.	202320000	202680000	51,160,44
chr1	202680000	203000000	ID_0.01_257	0.149958810967	.	202680000	203000000	31,120,180
chr1	203000000	203800000	ID_0.01_258	0.031344358490	.	203000000	203800000	51,160,44
chr1	203800000	204480000	ID_0.01_259	-0.204402485085	.	203800000	204480000	31,120,180
chr1	204480000	204920000	ID_0.01_260	-0.216466803484	.	204480000	204920000	51,160,44
chr1	204920000	205240000	ID_0.01_261	0.031169312252	.	204920000	205240000	31,120,180
chr1	205240000	206520000	ID_0.01_262	0.356325691551	.	205240000	206520000	51,160,44
chr1	206520000	207240000	ID_0.01_263	-0.528373813460	.	206520000	207240000	31,120,180
chr1	207240000	207760000	ID_0.01_264	-0.350799025573	.	207240000	207760000	51,160,44
chr1	207760000	208480000	ID_0.01_265	-0.530244530889	.	207760000	208480000	31,120,180
chr1	208480000	208840000	ID_0.01_266	-0.437579321514	.	208480000	208840000	51,160,44
chr1	208840000	209400000	ID_0.01_267	-0.356000353666	.	208840000	209400000	31,120,180
chr1	209400000	209960000	ID_0.01_268	-0.429722987417	.	209400000	209960000	51,160,44
chr1	209960000	210600000	ID_0.01_269	-0.672288631533	.	209960000	210600000	31,120,180
chr1	210600000	211320000	ID_0.01_270	-0.697526994675	.	210600000	211320000	51,160,44
chr1	211320000	211840000	ID_0.01_271	-0.428926410642	.	211320000	211840000	31,120,180
chr1	211840000	212240000	ID_0.01_272	-0.526118222301	.	211840000	212240000	51,160,44
chr1	212240000	212600000	ID_0.01_273	-0.227970069122	.	212240000	212600000	31,120,180
chr1	212600000	213280000	ID_0.01_274	-0.109719774458	.	212600000	213280000	51,160,44
chr1	213280000	214360000	ID_0.01_275	-0.532047934943	.	213280000	214360000	31,120,180
chr1	214360000	214840000	ID_0.01_276	-0.753408750757	.	214360000	214840000	51,160,44
chr1	214840000	215880000	ID_0.01_277	-0.846437498594	.	214840000	215880000	31,120,180
chr1	215880000	216440000	ID_0.01_278	-0.646474522765	.	215880000	216440000	51,160,44
chr1	216440000	216920000	ID_0.01_279	-0.383760219378	.	216440000	216920000	31,120,180
chr1	216920000	217520000	ID_0.01_280	-0.437615987773	.	216920000	217520000	51,160,44
chr1	217520000	217920000	ID_0.01_281	-0.508151047509	.	217520000	217920000	31,120,180
chr1	217920000	218400000	ID_0.01_282	-0.481935106472	.	217920000	218400000	51,160,44
chr1	218400000	220000000	ID_0.01_283	-0.827700008427	.	218400000	220000000	31,120,180
chr1	220000000	220440000	ID_0.01_284	-0.612794036561	.	220000000	220440000	51,160,44
chr1	220440000	220960000	ID_0.01_285	-0.381912691544	.	220440000	220960000	31,120,180
chr1	220960000	222240000	ID_0.01_286	-0.802729856946	.	220960000	222240000	51,160,44
chr1	222240000	222640000	ID_0.01_287	-0.373181409317	.	222240000	222640000	31,120,180
chr1	222640000	222880000	ID_0.01_288	-0.595043311254	.	222640000	222880000	51,160,44
chr1	222880000	223280000	ID_0.01_289	-0.501051296859	.	222880000	223280000	31,120,180
chr1	223280000	223880000	ID_0.01_290	-0.573864836172	.	223280000	223880000	51,160,44
chr1	223880000	224320000	ID_0.01_291	-0.327762431399	.	223880000	224320000	31,120,180
chr1	224320000	224680000	ID_0.01_292	-0.005243962509	.	224320000	224680000	51,160,44
chr1	224680000	225120000	ID_0.01_293	-0.589218242424	.	224680000	225120000	31,120,180
chr1	225120000	225640000	ID_0.01_294	-0.239271015945	.	225120000	225640000	51,160,44
chr1	225640000	226280000	ID_0.01_295	-0.617799103806	.	225640000	226280000	31,120,180
chr1	226280000	226600000	ID_0.01_296	0.094057352800	.	226280000	226600000	51,160,44
chr1	226600000	227080000	ID_0.01_297	0.022984008333	.	226600000	227080000	31,120,180
chr1	227080000	227640000	ID_0.01_298	-0.000818171735	.	227080000	227640000	51,160,44
chr1	227640000	228160000	ID_0.01_299	-0.135809453660	.	227640000	228160000	31,120,180
chr1	228160000	228760000	ID_0.01_300	-0.114442429500	.	228160000	228760000	51,160,44
chr1	228760000	229360000	ID_0.01_301	-0.927182912585	.	228760000	229360000	31,120,180
chr1	229360000	229800000	ID_0.01_302	-0.273216425939	.	229360000	229800000	51,160,44
chr1	229800000	230480000	ID_0.01_303	-0.433799166938	.	229800000	230480000	31,120,180
chr1	230480000	231400000	ID_0.01_304	-0.564163574166	.	230480000	231400000	51,160,44
chr1	231400000	231800000	ID_0.01_305	-0.528086184059	.	231400000	231800000	31,120,180
chr1	231800000	233400000	ID_0.01_306	-0.596279867688	.	231800000	233400000	51,160,44
chr1	233400000	234240000	ID_0.01_307	-0.697295778862	.	233400000	234240000	31,120,180
chr1	234240000	234480000	ID_0.01_308	-0.389045018277	.	234240000	234480000	51,160,44
chr1	234480000	235280000	ID_0.01_309	-0.530994460129	.	234480000	235280000	31,120,180
chr1	235280000	235680000	ID_0.01_310	-0.352421099662	.	235280000	235680000	51,160,44
chr1	235680000	236200000	ID_0.01_311	-0.292925751608	.	235680000	236200000	31,120,180
chr1	236200000	236760000	ID_0.01_312	-0.571790971866	.	236200000	236760000	51,160,44
chr1	236760000	237120000	ID_0.01_313	-0.447964693880	.	236760000	237120000	31,120,180
chr1	237120000	238000000	ID_0.01_314	-0.216281785777	.	237120000	238000000	51,160,44
chr1	238000000	240160000	ID_0.01_315	-0.684901485890	.	238000000	240160000	31,120,180
chr1	240160000	241640000	ID_0.01_316	-0.809177410237	.	240160000	241640000	51,160,44
chr1	241640000	243480000	ID_0.01_317	-0.741992847467	.	241640000	243480000	31,120,180
chr1	243480000	244080000	ID_0.01_318	-0.491341856446	.	243480000	244080000	51,160,44
chr1	244080000	244480000	ID_0.01_319	-0.027219950719	.	244080000	244480000	31,120,180
chr1	244480000	245280000	ID_0.01_320	-0.492767395210	.	244480000	245280000	51,160,44
chr1	245280000	245920000	ID_0.01_321	-0.427799861446	.	245280000	245920000	31,120,180
chr1	245920000	246160000	ID_0.01_322	0.047598229713	.	245920000	246160000	51,160,44
chr1	246160000	246640000	ID_0.01_323	-0.143978766847	.	246160000	246640000	31,120,180
chr1	246640000	246960000	ID_0.01_324	-0.284613927155	.	246640000	246960000	51,160,44
chr1	246960000	247720000	ID_0.01_325	-0.103890148536	.	246960000	247720000	31,120,180
chr2	640000	1560000	ID_0.01_326	-0.224594540191	.	640000	1560000	51,160,44
chr2	1560000	1880000	ID_0.01_327	-0.147291627577	.	1560000	1880000	31,120,180
chr2	1880000	3120000	ID_0.01_328	-0.488359484336	.	1880000	3120000	51,160,44
chr2	3120000	3920000	ID_0.01_329	-0.149591360243	.	3120000	3920000	31,120,180
chr2	3920000	6920000	ID_0.01_330	-0.749641264948	.	3920000	6920000	51,160,44
chr2	6920000	7240000	ID_0.01_331	-0.839641734562	.	6920000	7240000	31,120,180
chr2	7240000	7560000	ID_0.01_332	-0.499895619938	.	7240000	7560000	51,160,44
chr2	7560000	8840000	ID_0.01_333	-0.189310537351	.	7560000	8840000	31,120,180
chr2	8840000	9280000	ID_0.01_334	-0.329578925258	.	8840000	9280000	51,160,44
chr2	9280000	9600000	ID_0.01_335	0.150331584698	.	9280000	9600000	31,120,180
chr2	9600000	9920000	ID_0.01_336	0.040204589522	.	9600000	9920000	51,160,44
chr2	9920000	10240000	ID_0.01_337	0.449950660901	.	9920000	10240000	31,120,180
chr2	10240000	10560000	ID_0.01_338	0.365618530216	.	10240000	10560000	51,160,44
chr2	10560000	10960000	ID_0.01_339	0.513898075375	.	10560000	10960000	31,120,180
chr2	10960000	11280000	ID_0.01_340	-0.212883694917	.	10960000	11280000	51,160,44
chr2	11280000	11960000	ID_0.01_341	0.096249143923	.	11280000	11960000	31,120,180
chr2	11960000	13200000	ID_0.01_342	-0.574319815053	.	11960000	13200000	51,160,44
chr2	13200000	15080000	ID_0.01_343	-0.760823062709	.	13200000	15080000	31,120,180
chr2	15080000	15760000	ID_0.01_344	-0.543731635416	.	15080000	15760000	51,160,44
chr2	15760000	16680000	ID_0.01_345	-0.662238526377	.	15760000	16680000	31,120,180
chr2	16680000	18040000	ID_0.01_346	-0.289669617702	.	16680000	18040000	51,160,44
chr2	18040000	18560000	ID_0.01_347	-0.341614235536	.	18040000	18560000	31,120,180
chr2	18560000	19000000	ID_0.01_348	-0.543116717038	.	18560000	19000000	51,160,44
chr2	19000000	19600000	ID_0.01_349	-0.176661419799	.	19000000	19600000	31,120,180
chr2	19600000	20080000	ID_0.01_350	-0.346802873231	.	19600000	20080000	51,160,44
chr2	20080000	20840000	ID_0.01_351	-0.622659005536	.	20080000	20840000	31,120,180
chr2	20840000	21560000	ID_0.01_352	-0.448252001016	.	20840000	21560000	51,160,44
chr2	21560000	23880000	ID_0.01_353	-0.585212673639	.	21560000	23880000	31,120,180
chr2	23880000	24640000	ID_0.01_354	-0.242430332737	.	23880000	24640000	51,160,44
chr2	24640000	25080000	ID_0.01_355	0.227013622250	.	24640000	25080000	31,120,180
chr2	25080000	25440000	ID_0.01_356	0.096761224680	.	25080000	25440000	51,160,44
chr2	25440000	27600000	ID_0.01_357	0.194707494552	.	25440000	27600000	31,120,180
chr2	27600000	27920000	ID_0.01_358	0.381457586444	.	27600000	27920000	51,160,44
chr2	27920000	28680000	ID_0.01_359	-0.458724424829	.	27920000	28680000	31,120,180
chr2	28680000	29200000	ID_0.01_360	-0.305156466394	.	28680000	29200000	51,160,44
chr2	29200000	29480000	ID_0.01_361	-0.182882666818	.	29200000	29480000	31,120,180
chr2	29480000	30360000	ID_0.01_362	-0.263041401079	.	29480000	30360000	51,160,44
chr2	30360000	30920000	ID_0.01_363	-0.619015769284	.	30360000	30920000	31,120,180
chr2	30920000	32440000	ID_0.01_364	-0.639852513804	.	30920000	32440000	51,160,44
chr2	32440000	32920000	ID_0.01_365	0.335379537129	.	32440000	32920000	31,120,180
chr2	32920000	33880000	ID_0.01_366	-0.363389985275	.	32920000	33880000	51,160,44
chr2	33880000	35640000	ID_0.01_367	-0.735866981586	.	33880000	35640000	31,120,180
chr2	35640000	36560000	ID_0.01_368	-0.543521282988	.	35640000	36560000	51,160,44
chr2	36560000	37000000	ID_0.01_369	-0.313829746477	.	36560000	37000000	31,120,180
chr2	37000000	37600000	ID_0.01_370	-0.431166059567	.	37000000	37600000	51,160,44
chr2	37600000	38120000	ID_0.01_371	-0.438628850680	.	37600000	38120000	31,120,180
chr2	38120000	38440000	ID_0.01_372	-0.359932977065	.	38120000	38440000	51,160,44
chr2	38440000	39120000	ID_0.01_373	-0.147492434331	.	38440000	39120000	31,120,180
chr2	39120000	39520000	ID_0.01_374	0.222181191453	.	39120000	39520000	51,160,44
chr2	39520000	40080000	ID_0.01_375	-0.036938050923	.	39520000	40080000	31,120,180
chr2	40080000	40440000	ID_0.01_376	-0.521681883304	.	40080000	40440000	51,160,44
chr2	40440000	41040000	ID_0.01_377	-0.533524846628	.	40440000	41040000	31,120,180
chr2	41040000	42000000	ID_0.01_378	-0.392307049546	.	41040000	42000000	51,160,44
chr2	42000000	42560000	ID_0.01_379	-0.542377897432	.	42000000	42560000	31,120,180
chr2	42560000	43040000	ID_0.01_380	0.149879280858	.	42560000	43040000	51,160,44
chr2	43040000	43480000	ID_0.01_381	-0.276580332274	.	43040000	43480000	31,120,180
chr2	43480000	43840000	ID_0.01_382	0.720303712382	.	43480000	43840000	51,160,44
chr2	43840000	44640000	ID_0.01_383	-0.141743194555	.	43840000	44640000	31,120,180
chr2	44640000	45200000	ID_0.01_384	-0.237973273948	.	44640000	45200000	51,160,44
chr2	45200000	45760000	ID_0.01_385	-0.369194097357	.	45200000	45760000	31,120,180
chr2	45760000	46240000	ID_0.01_386	-0.382793456949	.	45760000	46240000	51,160,44
chr2	46240000	46640000	ID_0.01_387	-0.417798346368	.	46240000	46640000	31,120,180
chr2	46640000	47160000	ID_0.01_388	-0.232693532327	.	46640000	47160000	51,160,44
chr2	47160000	47640000	ID_0.01_389	-0.161894005857	.	47160000	47640000	31,120,180
chr2	47640000	48000000	ID_0.01_390	-0.258924352705	.	47640000	48000000	51,160,44
chr2	48000000	48360000	ID_0.01_391	-0.365205400430	.	48000000	48360000	31,120,180
chr2	48360000	48840000	ID_0.01_392	0.128167982790	.	48360000	48840000	51,160,44
chr2	48840000	49840000	ID_0.01_393	-0.550545142067	.	48840000	49840000	31,120,180
chr2	49840000	50720000	ID_0.01_394	-0.413411059335	.	49840000	50720000	51,160,44
chr2	50720000	51280000	ID_0.01_395	-0.692508287886	.	50720000	51280000	31,120,180
chr2	51280000	53640000	ID_0.01_396	-0.503593609252	.	51280000	53640000	51,160,44
chr2	53640000	54000000	ID_0.01_397	-0.611637597858	.	53640000	54000000	31,120,180
chr2	54000000	54320000	ID_0.01_398	-0.440275455888	.	54000000	54320000	51,160,44
chr2	54320000	54960000	ID_0.01_399	-0.294686986159	.	54320000	54960000	31,120,180
chr2	54960000	55440000	ID_0.01_400	-0.046400098953	.	54960000	55440000	51,160,44
chr2	55440000	55920000	ID_0.01_401	0.072025233363	.	55440000	55920000	31,120,180
chr2	55920000	56400000	ID_0.01_402	-0.840274155506	.	55920000	56400000	51,160,44
chr2	56400000	57880000	ID_0.01_403	-0.554879047886	.	56400000	57880000	31,120,180
chr2	57880000	58760000	ID_0.01_404	-0.745202609283	.	57880000	58760000	51,160,44
chr2	58760000	60040000	ID_0.01_405	-0.372639630558	.	58760000	60040000	31,120,180
chr2	60040000	60840000	ID_0.01_406	-0.330388047330	.	60040000	60840000	51,160,44
chr2	60840000	61280000	ID_0.01_407	-0.616741077347	.	60840000	61280000	31,120,180
chr2	61280000	62120000	ID_0.01_408	-0.000810505745	.	61280000	62120000	51,160,44
chr2	62120000	62680000	ID_0.01_409	-0.305160447526	.	62120000	62680000	31,120,180
chr2	62680000	63040000	ID_0.01_410	-0.395072634070	.	62680000	63040000	51,160,44
chr2	63040000	63800000	ID_0.01_411	-0.147885342779	.	63040000	63800000	31,120,180
chr2	63800000	64240000	ID_0.01_412	-0.330586345584	.	63800000	64240000	51,160,44
chr2	64240000	64760000	ID_0.01_413	-0.122909574434	.	64240000	64760000	31,120,180
chr2	64760000	65120000	ID_0.01_414	-0.017669677961	.	64760000	65120000	51,160,44
chr2	65120000	65840000	ID_0.01_415	-0.083919030192	.	65120000	65840000	31,120,180
chr2	65840000	66640000	ID_0.01_416	-0.780737947813	.	65840000	66640000	51,160,44
chr2	66640000	68280000	ID_0.01_417	-0.464799947541	.	66640000	68280000	31,120,180
chr2	68280000	68680000	ID_0.01_418	-0.443374073706	.	68280000	68680000	51,160,44
chr2	68680000	69160000	ID_0.01_419	-0.491179409225	.	68680000	69160000	31,120,180
chr2	69160000	69560000	ID_0.01_420	-0.265130145793	.	69160000	69560000	51,160,44
chr2	69560000	70120000	ID_0.01_421	-0.497789409528	.	69560000	70120000	31,120,180
chr2	70120000	70520000	ID_0.01_422	0.291123781985	.	70120000	70520000	51,160,44
chr2	70520000	70880000	ID_0.01_423	-0.526066929954	.	70520000	70880000	31,120,180
chr2	70880000	71320000	ID_0.01_424	0.084914200606	.	70880000	71320000	51,160,44
chr2	71320000	71760000	ID_0.01_425	-0.203797437749	.	71320000	71760000	31,120,180
chr2	71760000	72400000	ID_0.01_426	-0.372774340106	.	71760000	72400000	51,160,44
chr2	72400000	73080000	ID_0.01_427	-0.120411604487	.	72400000	73080000	31,120,180
chr2	73080000	73520000	ID_0.01_428	-0.091299462834	.	73080000	73520000	51,160,44
chr2	73520000	73880000	ID_0.01_429	-0.147912674460	.	73520000	73880000	31,120,180
chr2	73880000	74440000	ID_0.01_430	0.115558313439	.	73880000	74440000	51,160,44
chr2	74440000	74880000	ID_0.01_431	0.352721611324	.	74440000	74880000	31,120,180
chr2	74880000	75240000	ID_0.01_432	0.054362363149	.	74880000	75240000	51,160,44
chr2	75240000	75680000	ID_0.01_433	0.033637342725	.	75240000	75680000	31,120,180
chr2	75680000	75960000	ID_0.01_434	-0.054318765427	.	75680000	75960000	51,160,44
chr2	75960000	79240000	ID_0.01_435	-0.613708744429	.	75960000	79240000	31,120,180
chr2	79240000	79480000	ID_0.01_436	-0.554488790470	.	79240000	79480000	51,160,44
chr2	79480000	80240000	ID_0.01_437	-0.439086957729	.	79480000	80240000	31,120,180
chr2	80240000	80760000	ID_0.01_438	-0.754905896830	.	80240000	80760000	51,160,44
chr2	80760000	84600000	ID_0.01_439	-0.452914712895	.	80760000	84600000	31,120,180
chr2	84600000	85160000	ID_0.01_440	-0.581915647937	.	84600000	85160000	51,160,44
chr2	85160000	85560000	ID_0.01_441	-0.154222664446	.	85160000	85560000	31,120,180
chr2	85560000	85840000	ID_0.01_442	0.250552204273	.	85560000	85840000	51,160,44
chr2	85840000	86360000	ID_0.01_443	0.276524421387	.	85840000	86360000	31,120,180
chr2	86360000	86680000	ID_0.01_444	-0.017312423830	.	86360000	86680000	51,160,44
chr2	86680000	87040000	ID_0.01_445	0.321479828796	.	86680000	87040000	31,120,180
chr2	87040000	88440000	ID_0.01_446	-0.345459902999	.	87040000	88440000	51,160,44
chr2	88440000	89040000	ID_0.01_447	-0.348029907006	.	88440000	89040000	31,120,180
chr2	89040000	95640000	ID_0.01_448	-0.503970001924	.	89040000	95640000	51,160,44
chr2	95640000	97800000	ID_0.01_449	-0.493716641224	.	95640000	97800000	31,120,180
chr2	97800000	98140000	ID_0.01_450	-0.279606702319	.	97800000	98140000	51,160,44
chr2	98140000	99000000	ID_0.01_451	-0.884713940811	.	98140000	99000000	31,120,180
chr2	99000000	99240000	ID_0.01_452	-0.129837747355	.	99000000	99240000	51,160,44
chr2	99240000	99680000	ID_0.01_453	-0.100184307247	.	99240000	99680000	31,120,180
chr2	99680000	100120000	ID_0.01_454	0.113938786789	.	99680000	100120000	51,160,44
chr2	100120000	100880000	ID_0.01_455	-0.566908327972	.	100120000	100880000	31,120,180
chr2	100880000	101200000	ID_0.01_456	-0.421898257441	.	100880000	101200000	51,160,44
chr2	101200000	101600000	ID_0.01_457	-0.303325816445	.	101200000	101600000	31,120,180
chr2	101600000	101960000	ID_0.01_458	-0.300208042415	.	101600000	101960000	51,160,44
chr2	101960000	102600000	ID_0.01_459	-0.480282832011	.	101960000	102600000	31,120,180
chr2	102600000	103080000	ID_0.01_460	-0.530389023764	.	102600000	103080000	51,160,44
chr2	103080000	103440000	ID_0.01_461	-0.514313914089	.	103080000	103440000	31,120,180
chr2	103440000	104560000	ID_0.01_462	-0.621990851347	.	103440000	104560000	51,160,44
chr2	104560000	105000000	ID_0.01_463	-0.346008047899	.	104560000	105000000	31,120,180
chr2	105000000	105520000	ID_0.01_464	-0.348623990088	.	105000000	105520000	51,160,44
chr2	105520000	105880000	ID_0.01_465	-0.498810983896	.	105520000	105880000	31,120,180
chr2	105880000	106200000	ID_0.01_466	-0.281980083850	.	105880000	106200000	51,160,44
chr2	106200000	106680000	ID_0.01_467	-0.351463068132	.	106200000	106680000	31,120,180
chr2	106680000	107240000	ID_0.01_468	-0.437075095400	.	106680000	107240000	51,160,44
chr2	107240000	108840000	ID_0.01_469	-0.648845665203	.	107240000	108840000	31,120,180
chr2	108840000	109320000	ID_0.01_470	-0.659500613534	.	108840000	109320000	51,160,44
chr2	109320000	109640000	ID_0.01_471	0.005674759587	.	109320000	109640000	31,120,180
chr2	109640000	111520000	ID_0.01_472	-0.290119476205	.	109640000	111520000	51,160,44
chr2	111520000	111880000	ID_0.01_473	-0.095080077885	.	111520000	111880000	31,120,180
chr2	111880000	112520000	ID_0.01_474	-0.159600307879	.	111880000	112520000	51,160,44
chr2	112520000	112880000	ID_0.01_475	-0.368412320788	.	112520000	112880000	31,120,180
chr2	112880000	113800000	ID_0.01_476	0.258028279944	.	112880000	113800000	51,160,44
chr2	113800000	114280000	ID_0.01_477	-0.425187066908	.	113800000	114280000	31,120,180
chr2	114280000	114760000	ID_0.01_478	-0.627485471882	.	114280000	114760000	51,160,44
chr2	114760000	118560000	ID_0.01_479	-0.381961561334	.	114760000	118560000	31,120,180
chr2	118560000	118760000	ID_0.01_480	-0.876028552680	.	118560000	118760000	51,160,44
chr2	118760000	119640000	ID_0.01_481	-0.506469317448	.	118760000	119640000	31,120,180
chr2	119640000	120120000	ID_0.01_482	-0.411871178464	.	119640000	120120000	51,160,44
chr2	120120000	120440000	ID_0.01_483	-0.297539925062	.	120120000	120440000	31,120,180
chr2	120440000	121000000	ID_0.01_484	-0.433461304832	.	120440000	121000000	51,160,44
chr2	121000000	121440000	ID_0.01_485	-0.168153866257	.	121000000	121440000	31,120,180
chr2	121440000	121840000	ID_0.01_486	-0.029475420045	.	121440000	121840000	51,160,44
chr2	121840000	122120000	ID_0.01_487	-0.290184097004	.	121840000	122120000	31,120,180
chr2	122120000	122560000	ID_0.01_488	-0.382767047733	.	122120000	122560000	51,160,44
chr2	122560000	123080000	ID_0.01_489	-0.602269133045	.	122560000	123080000	31,120,180
chr2	123080000	127800000	ID_0.01_490	-0.520116234679	.	123080000	127800000	51,160,44
chr2	127800000	128920000	ID_0.01_491	-0.414533659004	.	127800000	128920000	31,120,180
chr2	128920000	129520000	ID_0.01_492	-0.012565144495	.	128920000	129520000	51,160,44
chr2	129520000	131360000	ID_0.01_493	-0.494271067976	.	129520000	131360000	31,120,180
chr2	131360000	132960000	ID_0.01_494	-1.109607918994	.	131360000	132960000	51,160,44
chr2	132960000	134640000	ID_0.01_495	-0.928946848417	.	132960000	134640000	31,120,180
chr2	134640000	135680000	ID_0.01_496	-0.599850356412	.	134640000	135680000	51,160,44
chr2	135680000	136640000	ID_0.01_497	-0.773157711053	.	135680000	136640000	31,120,180
chr2	136640000	137160000	ID_0.01_498	-0.486546228970	.	136640000	137160000	51,160,44
chr2	137160000	137560000	ID_0.01_499	-0.484076360063	.	137160000	137560000	31,120,180
chr2	137560000	138600000	ID_0.01_500	-0.421504700484	.	137560000	138600000	51,160,44
chr2	138600000	139120000	ID_0.01_501	-0.751424171767	.	138600000	139120000	31,120,180
chr2	139120000	139600000	ID_0.01_502	-0.338679827785	.	139120000	139600000	51,160,44
chr2	139600000	141720000	ID_0.01_503	-0.801389063348	.	139600000	141720000	31,120,180
chr2	141720000	143360000	ID_0.01_504	-0.576265971381	.	141720000	143360000	51,160,44
chr2	143360000	143800000	ID_0.01_505	-0.279506251343	.	143360000	143800000	31,120,180
chr2	143800000	144160000	ID_0.01_506	-0.599026235381	.	143800000	144160000	51,160,44
chr2	144160000	144800000	ID_0.01_507	-0.440332803843	.	144160000	144800000	31,120,180
chr2	144800000	145280000	ID_0.01_508	-0.243964818555	.	144800000	145280000	51,160,44
chr2	145280000	148680000	ID_0.01_509	-0.337677479998	.	145280000	148680000	31,120,180
chr2	148680000	149280000	ID_0.01_510	-0.909040233921	.	148680000	149280000	51,160,44
chr2	149280000	149840000	ID_0.01_511	-0.323961190381	.	149280000	149840000	31,120,180
chr2	149840000	150440000	ID_0.01_512	-0.411162351020	.	149840000	150440000	51,160,44
chr2	150440000	150960000	ID_0.01_513	-0.676128523811	.	150440000	150960000	31,120,180
chr2	150960000	151360000	ID_0.01_514	0.230687445324	.	150960000	151360000	51,160,44
chr2	151360000	152880000	ID_0.01_515	-0.330985145463	.	151360000	152880000	31,120,180
chr2	152880000	153600000	ID_0.01_516	-0.276417260423	.	152880000	153600000	51,160,44
chr2	153600000	154400000	ID_0.01_517	-0.825610436889	.	153600000	154400000	31,120,180
chr2	154400000	155240000	ID_0.01_518	-0.393027798595	.	154400000	155240000	51,160,44
chr2	155240000	156200000	ID_0.01_519	-0.562787182068	.	155240000	156200000	31,120,180
chr2	156200000	157480000	ID_0.01_520	-0.723462399967	.	156200000	157480000	51,160,44
chr2	157480000	158160000	ID_0.01_521	-0.356924459233	.	157480000	158160000	31,120,180
chr2	158160000	158880000	ID_0.01_522	-0.537253565011	.	158160000	158880000	51,160,44
chr2	158880000	159640000	ID_0.01_523	-0.522918213859	.	158880000	159640000	31,120,180
chr2	159640000	160040000	ID_0.01_524	-0.733116404490	.	159640000	160040000	51,160,44
chr2	160040000	160880000	ID_0.01_525	-0.167076876444	.	160040000	160880000	31,120,180
chr2	160880000	161880000	ID_0.01_526	-0.689488197108	.	160880000	161880000	51,160,44
chr2	161880000	162440000	ID_0.01_527	-0.710033336263	.	161880000	162440000	31,120,180
chr2	162440000	163720000	ID_0.01_528	-0.280985111727	.	162440000	163720000	51,160,44
chr2	163720000	164000000	ID_0.01_529	-0.357922137026	.	163720000	164000000	31,120,180
chr2	164000000	164920000	ID_0.01_530	-0.712403387918	.	164000000	164920000	51,160,44
chr2	164920000	165840000	ID_0.01_531	-0.100382247886	.	164920000	165840000	31,120,180
chr2	165840000	166160000	ID_0.01_532	-0.503713350389	.	165840000	166160000	51,160,44
chr2	166160000	166720000	ID_0.01_533	-0.379896039548	.	166160000	166720000	31,120,180
chr2	166720000	167320000	ID_0.01_534	-0.364984927620	.	166720000	167320000	51,160,44
chr2	167320000	169120000	ID_0.01_535	-0.544028028067	.	167320000	169120000	31,120,180
chr2	169120000	169800000	ID_0.01_536	-0.531944650313	.	169120000	169800000	51,160,44
chr2	169800000	170280000	ID_0.01_537	-0.476602674944	.	169800000	170280000	31,120,180
chr2	170280000	170800000	ID_0.01_538	-0.578841088633	.	170280000	170800000	51,160,44
chr2	170800000	171240000	ID_0.01_539	0.245417425757	.	170800000	171240000	31,120,180
chr2	171240000	171760000	ID_0.01_540	0.142850549284	.	171240000	171760000	51,160,44
chr2	171760000	172400000	ID_0.01_541	-0.584319927749	.	171760000	172400000	31,120,180
chr2	172400000	173000000	ID_0.01_542	-0.159882313507	.	172400000	173000000	51,160,44
chr2	173000000	174640000	ID_0.01_543	-0.382084233114	.	173000000	174640000	31,120,180
chr2	174640000	175280000	ID_0.01_544	-0.030886961956	.	174640000	175280000	51,160,44
chr2	175280000	175560000	ID_0.01_545	-0.493003877032	.	175280000	175560000	31,120,180
chr2	175560000	175840000	ID_0.01_546	-0.325608964179	.	175560000	175840000	51,160,44
chr2	175840000	176200000	ID_0.01_547	-0.293370953137	.	175840000	176200000	31,120,180
chr2	176200000	176960000	ID_0.01_548	-0.435348541798	.	176200000	176960000	51,160,44
chr2	176960000	178000000	ID_0.01_549	-0.649707264566	.	176960000	178000000	31,120,180
chr2	178000000	178640000	ID_0.01_550	-0.230004620351	.	178000000	178640000	51,160,44
chr2	178640000	179560000	ID_0.01_551	-0.582717057234	.	178640000	179560000	31,120,180
chr2	179560000	180680000	ID_0.01_552	-0.371786339174	.	179560000	180680000	51,160,44
chr2	180680000	180960000	ID_0.01_553	-0.502122532564	.	180680000	180960000	31,120,180
chr2	180960000	181960000	ID_0.01_554	-0.493371991947	.	180960000	181960000	51,160,44
chr2	181960000	183040000	ID_0.01_555	-0.488145322384	.	181960000	183040000	31,120,180
chr2	183040000	183520000	ID_0.01_556	-0.427185197192	.	183040000	183520000	51,160,44
chr2	183520000	184120000	ID_0.01_557	-0.548095307984	.	183520000	184120000	31,120,180
chr2	184120000	184920000	ID_0.01_558	-0.598062415356	.	184120000	184920000	51,160,44
chr2	184920000	187320000	ID_0.01_559	-0.267490991890	.	184920000	187320000	31,120,180
chr2	187320000	187680000	ID_0.01_560	-0.241622554603	.	187320000	187680000	51,160,44
chr2	187680000	188360000	ID_0.01_561	-0.566578372404	.	187680000	188360000	31,120,180
chr2	188360000	188720000	ID_0.01_562	-0.448999407056	.	188360000	188720000	51,160,44
chr2	188720000	189400000	ID_0.01_563	-0.065194350384	.	188720000	189400000	31,120,180
chr2	189400000	189880000	ID_0.01_564	-0.533796191133	.	189400000	189880000	51,160,44
chr2	189880000	190320000	ID_0.01_565	-0.450854239136	.	189880000	190320000	31,120,180
chr2	190320000	191640000	ID_0.01_566	-0.506176800593	.	190320000	191640000	51,160,44
chr2	191640000	192000000	ID_0.01_567	-0.392809515319	.	191640000	192000000	31,120,180
chr2	192000000	192400000	ID_0.01_568	-0.357770467815	.	192000000	192400000	51,160,44
chr2	192400000	192680000	ID_0.01_569	-0.363746965845	.	192400000	192680000	31,120,180
chr2	192680000	193080000	ID_0.01_570	-0.263189905507	.	192680000	193080000	51,160,44
chr2	193080000	193600000	ID_0.01_571	-0.376547254669	.	193080000	193600000	31,120,180
chr2	193600000	194480000	ID_0.01_572	-0.388240599308	.	193600000	194480000	51,160,44
chr2	194480000	194920000	ID_0.01_573	-0.390309569664	.	194480000	194920000	31,120,180
chr2	194920000	196240000	ID_0.01_574	-0.404148463644	.	194920000	196240000	51,160,44
chr2	196240000	196920000	ID_0.01_575	-0.480375711352	.	196240000	196920000	31,120,180
chr2	196920000	197400000	ID_0.01_576	-0.400892821024	.	196920000	197400000	51,160,44
chr2	197400000	197840000	ID_0.01_577	-0.300583413753	.	197400000	197840000	31,120,180
chr2	197840000	198240000	ID_0.01_578	-0.194720572200	.	197840000	198240000	51,160,44
chr2	198240000	198680000	ID_0.01_579	-0.209160965970	.	198240000	198680000	31,120,180
chr2	198680000	199160000	ID_0.01_580	-0.406489283337	.	198680000	199160000	51,160,44
chr2	199160000	200800000	ID_0.01_581	-0.543550755891	.	199160000	200800000	31,120,180
chr2	200800000	201320000	ID_0.01_582	-0.472886250579	.	200800000	201320000	51,160,44
chr2	201320000	201680000	ID_0.01_583	-0.275816235383	.	201320000	201680000	31,120,180
chr2	201680000	202080000	ID_0.01_584	-0.223592949627	.	201680000	202080000	51,160,44
chr2	202080000	202640000	ID_0.01_585	0.448665752832	.	202080000	202640000	31,120,180
chr2	202640000	203080000	ID_0.01_586	-0.175249938459	.	202640000	203080000	51,160,44
chr2	203080000	203400000	ID_0.01_587	0.110469726703	.	203080000	203400000	31,120,180
chr2	203400000	203720000	ID_0.01_588	-0.016912587667	.	203400000	203720000	51,160,44
chr2	203720000	204080000	ID_0.01_589	0.516851071842	.	203720000	204080000	31,120,180
chr2	204080000	204360000	ID_0.01_590	0.309096102706	.	204080000	204360000	51,160,44
chr2	204360000	204880000	ID_0.01_591	-0.120069664583	.	204360000	204880000	31,120,180
chr2	204880000	205640000	ID_0.01_592	-0.479006270501	.	204880000	205640000	51,160,44
chr2	205640000	206600000	ID_0.01_593	-0.251803631615	.	205640000	206600000	31,120,180
chr2	206600000	207520000	ID_0.01_594	-0.411983302487	.	206600000	207520000	51,160,44
chr2	207520000	208360000	ID_0.01_595	-0.207465637843	.	207520000	208360000	31,120,180
chr2	208360000	208960000	ID_0.01_596	-0.476692757607	.	208360000	208960000	51,160,44
chr2	208960000	209240000	ID_0.01_597	0.132446231772	.	208960000	209240000	31,120,180
chr2	209240000	210160000	ID_0.01_598	-0.762897432311	.	209240000	210160000	51,160,44
chr2	210160000	210800000	ID_0.01_599	-0.315842058068	.	210160000	210800000	31,120,180
chr2	210800000	211120000	ID_0.01_600	-0.231192112044	.	210800000	211120000	51,160,44
chr2	211120000	211400000	ID_0.01_601	-0.328730789837	.	211120000	211400000	31,120,180
chr2	211400000	212000000	ID_0.01_602	-0.373536040243	.	211400000	212000000	51,160,44
chr2	212000000	213480000	ID_0.01_603	-0.308014237150	.	212000000	213480000	31,120,180
chr2	213480000	214080000	ID_0.01_604	-0.627755249172	.	213480000	214080000	51,160,44
chr2	214080000	216280000	ID_0.01_605	-0.747867416824	.	214080000	216280000	31,120,180
chr2	216280000	216840000	ID_0.01_606	-0.424450629345	.	216280000	216840000	51,160,44
chr2	216840000	217560000	ID_0.01_607	-0.640509533307	.	216840000	217560000	31,120,180
chr2	217560000	218520000	ID_0.01_608	-0.446124673907	.	217560000	218520000	51,160,44
chr2	218520000	218960000	ID_0.01_609	-0.355890386052	.	218520000	218960000	31,120,180
chr2	218960000	220240000	ID_0.01_610	-0.489434834648	.	218960000	220240000	51,160,44
chr2	220240000	220600000	ID_0.01_611	0.151345610970	.	220240000	220600000	31,120,180
chr2	220600000	222400000	ID_0.01_612	-0.614687891252	.	220600000	222400000	51,160,44
chr2	222400000	222840000	ID_0.01_613	-0.358563388155	.	222400000	222840000	31,120,180
chr2	222840000	223520000	ID_0.01_614	-0.598221269572	.	222840000	223520000	51,160,44
chr2	223520000	223840000	ID_0.01_615	-0.591556468767	.	223520000	223840000	31,120,180
chr2	223840000	224480000	ID_0.01_616	-0.158626450825	.	223840000	224480000	51,160,44
chr2	224480000	224840000	ID_0.01_617	-0.117174629515	.	224480000	224840000	31,120,180
chr2	224840000	225200000	ID_0.01_618	-0.439487599308	.	224840000	225200000	51,160,44
chr2	225200000	225560000	ID_0.01_619	-0.449625728427	.	225200000	225560000	31,120,180
chr2	225560000	225960000	ID_0.01_620	-0.396515369072	.	225560000	225960000	51,160,44
chr2	225960000	226520000	ID_0.01_621	-0.284969622066	.	225960000	226520000	31,120,180
chr2	226520000	227120000	ID_0.01_622	-0.727111302081	.	226520000	227120000	51,160,44
chr2	227120000	227680000	ID_0.01_623	0.089473912632	.	227120000	227680000	31,120,180
chr2	227680000	228240000	ID_0.01_624	-0.361202331095	.	227680000	228240000	51,160,44
chr2	228240000	228760000	ID_0.01_625	-0.234409611471	.	228240000	228760000	31,120,180
chr2	228760000	230600000	ID_0.01_626	-0.598848679742	.	228760000	230600000	51,160,44
chr2	230600000	231040000	ID_0.01_627	-0.783420981545	.	230600000	231040000	31,120,180
chr2	231040000	231480000	ID_0.01_628	-0.169985491725	.	231040000	231480000	51,160,44
chr2	231480000	231920000	ID_0.01_629	-0.255721091429	.	231480000	231920000	31,120,180
chr2	231920000	232720000	ID_0.01_630	0.053562001156	.	231920000	232720000	51,160,44
chr2	232720000	233400000	ID_0.01_631	0.147730811830	.	232720000	233400000	31,120,180
chr2	233400000	234840000	ID_0.01_632	-0.182632181422	.	233400000	234840000	51,160,44
chr2	234840000	235440000	ID_0.01_633	-0.290870050160	.	234840000	235440000	31,120,180
chr2	235440000	236040000	ID_0.01_634	-0.315713907715	.	235440000	236040000	51,160,44
chr2	236040000	236680000	ID_0.01_635	-0.561648994460	.	236040000	236680000	31,120,180
chr2	236680000	237200000	ID_0.01_636	-0.469255224504	.	236680000	237200000	51,160,44
chr2	237200000	238000000	ID_0.01_637	-0.489062138229	.	237200000	238000000	31,120,180
chr2	238000000	238360000	ID_0.01_638	-0.538540204394	.	238000000	238360000	51,160,44
chr2	238360000	238720000	ID_0.01_639	-0.097234813671	.	238360000	238720000	31,120,180
chr2	238720000	239960000	ID_0.01_640	0.131782588282	.	238720000	239960000	51,160,44
chr2	239960000	240960000	ID_0.01_641	-0.133431708026	.	239960000	240960000	31,120,180
chr2	240960000	241400000	ID_0.01_642	0.114967723397	.	240960000	241400000	51,160,44
chr2	241400000	242280000	ID_0.01_643	0.225741314859	.	241400000	242280000	31,120,180
chr3	440000	2200000	ID_0.01_644	-0.642925389216	.	440000	2200000	51,160,44
chr3	2200000	3240000	ID_0.01_645	-0.606207791822	.	2200000	3240000	31,120,180
chr3	3240000	4320000	ID_0.01_646	-1.100596364254	.	3240000	4320000	51,160,44
chr3	4320000	4720000	ID_0.01_647	-1.150653450549	.	4320000	4720000	31,120,180
chr3	4720000	5280000	ID_0.01_648	-0.658670410948	.	4720000	5280000	51,160,44
chr3	5280000	6440000	ID_0.01_649	-1.083865584935	.	5280000	6440000	31,120,180
chr3	6440000	6840000	ID_0.01_650	-0.715771709293	.	6440000	6840000	51,160,44
chr3	6840000	8360000	ID_0.01_651	-0.804691872184	.	6840000	8360000	31,120,180
chr3	8360000	8720000	ID_0.01_652	-0.951164813210	.	8360000	8720000	51,160,44
chr3	8720000	9360000	ID_0.01_653	-0.709887402376	.	8720000	9360000	31,120,180
chr3	9360000	9800000	ID_0.01_654	-0.052855960281	.	9360000	9800000	51,160,44
chr3	9800000	10360000	ID_0.01_655	0.398234129460	.	9800000	10360000	31,120,180
chr3	10360000	10800000	ID_0.01_656	-0.693689304189	.	10360000	10800000	51,160,44
chr3	10800000	11280000	ID_0.01_657	0.001171505630	.	10800000	11280000	31,120,180
chr3	11280000	11880000	ID_0.01_658	-0.162974419016	.	11280000	11880000	51,160,44
chr3	11880000	12560000	ID_0.01_659	-0.803436863025	.	11880000	12560000	31,120,180
chr3	12560000	13040000	ID_0.01_660	-0.602728153253	.	12560000	13040000	51,160,44
chr3	13040000	14200000	ID_0.01_661	0.120464138026	.	13040000	14200000	31,120,180
chr3	14200000	14600000	ID_0.01_662	-0.376148290546	.	14200000	14600000	51,160,44
chr3	14600000	15160000	ID_0.01_663	0.059559346285	.	14600000	15160000	31,120,180
chr3	15160000	15600000	ID_0.01_664	-0.045663154115	.	15160000	15600000	51,160,44
chr3	15600000	16280000	ID_0.01_665	-0.340131134560	.	15600000	16280000	31,120,180
chr3	16280000	16600000	ID_0.01_666	-0.500681649794	.	16280000	16600000	51,160,44
chr3	16600000	17280000	ID_0.01_667	-0.449964881030	.	16600000	17280000	31,120,180
chr3	17280000	17920000	ID_0.01_668	-0.497739140445	.	17280000	17920000	51,160,44
chr3	17920000	18880000	ID_0.01_669	-0.871119633926	.	17920000	18880000	31,120,180
chr3	18880000	19320000	ID_0.01_670	-0.507908947650	.	18880000	19320000	51,160,44
chr3	19320000	19920000	ID_0.01_671	-0.453090730528	.	19320000	19920000	31,120,180
chr3	19920000	20280000	ID_0.01_672	-0.698498234547	.	19920000	20280000	51,160,44
chr3	20280000	21040000	ID_0.01_673	-0.703011709596	.	20280000	21040000	31,120,180
chr3	21040000	21520000	ID_0.01_674	-0.388080852910	.	21040000	21520000	51,160,44
chr3	21520000	22160000	ID_0.01_675	-0.545221250577	.	21520000	22160000	31,120,180
chr3	22160000	22560000	ID_0.01_676	-0.716282045416	.	22160000	22560000	51,160,44
chr3	22560000	23080000	ID_0.01_677	-0.387879418028	.	22560000	23080000	31,120,180
chr3	23080000	24720000	ID_0.01_678	-0.740268041923	.	23080000	24720000	51,160,44
chr3	24720000	25600000	ID_0.01_679	-0.821701115743	.	24720000	25600000	31,120,180
chr3	25600000	25960000	ID_0.01_680	-0.736451470101	.	25600000	25960000	51,160,44
chr3	25960000	27040000	ID_0.01_681	-0.913095398521	.	25960000	27040000	31,120,180
chr3	27040000	27760000	ID_0.01_682	-0.697725732517	.	27040000	27760000	51,160,44
chr3	27760000	28440000	ID_0.01_683	-0.680184185313	.	27760000	28440000	31,120,180
chr3	28440000	30800000	ID_0.01_684	-0.855989074447	.	28440000	30800000	51,160,44
chr3	30800000	31560000	ID_0.01_685	-0.739323430051	.	30800000	31560000	31,120,180
chr3	31560000	32200000	ID_0.01_686	-0.610142011506	.	31560000	32200000	51,160,44
chr3	32200000	33120000	ID_0.01_687	0.242496779649	.	32200000	33120000	31,120,180
chr3	33120000	33440000	ID_0.01_688	0.560425238779	.	33120000	33440000	51,160,44
chr3	33440000	33920000	ID_0.01_689	0.476718352502	.	33440000	33920000	31,120,180
chr3	33920000	34800000	ID_0.01_690	-1.145264712344	.	33920000	34800000	51,160,44
chr3	34800000	36000000	ID_0.01_691	-0.404673517828	.	34800000	36000000	31,120,180
chr3	36000000	36760000	ID_0.01_692	-0.876100433702	.	36000000	36760000	51,160,44
chr3	36760000	37440000	ID_0.01_693	-0.621526700689	.	36760000	37440000	31,120,180
chr3	37440000	37840000	ID_0.01_694	-0.458544605687	.	37440000	37840000	51,160,44
chr3	37840000	38080000	ID_0.01_695	-0.380584806839	.	37840000	38080000	31,120,180
chr3	38080000	39040000	ID_0.01_696	-0.362964004608	.	38080000	39040000	51,160,44
chr3	39040000	39440000	ID_0.01_697	-0.464319017821	.	39040000	39440000	31,120,180
chr3	39440000	40200000	ID_0.01_698	-0.754761481868	.	39440000	40200000	51,160,44
chr3	40200000	40640000	ID_0.01_699	-0.472790586493	.	40200000	40640000	31,120,180
chr3	40640000	41920000	ID_0.01_700	-0.456636565463	.	40640000	41920000	51,160,44
chr3	41920000	42280000	ID_0.01_701	-0.369257095354	.	41920000	42280000	31,120,180
chr3	42280000	42560000	ID_0.01_702	-0.559328972273	.	42280000	42560000	51,160,44
chr3	42560000	42960000	ID_0.01_703	-0.459224731665	.	42560000	42960000	31,120,180
chr3	42960000	43840000	ID_0.01_704	-0.615691085915	.	42960000	43840000	51,160,44
chr3	43840000	44280000	ID_0.01_705	-0.174708770674	.	43840000	44280000	31,120,180
chr3	44280000	45040000	ID_0.01_706	-0.700244075414	.	44280000	45040000	51,160,44
chr3	45040000	45520000	ID_0.01_707	-0.826733503713	.	45040000	45520000	31,120,180
chr3	45520000	46960000	ID_0.01_708	0.129814260214	.	45520000	46960000	51,160,44
chr3	46960000	47440000	ID_0.01_709	0.275156774157	.	46960000	47440000	31,120,180
chr3	47440000	47880000	ID_0.01_710	0.128278496923	.	47440000	47880000	51,160,44
chr3	47880000	48240000	ID_0.01_711	0.629159780010	.	47880000	48240000	31,120,180
chr3	48240000	48720000	ID_0.01_712	0.323288781141	.	48240000	48720000	51,160,44
chr3	48720000	49040000	ID_0.01_713	0.935057281022	.	48720000	49040000	31,120,180
chr3	49040000	49720000	ID_0.01_714	0.769227034327	.	49040000	49720000	51,160,44
chr3	49720000	50680000	ID_0.01_715	1.148913798878	.	49720000	50680000	31,120,180
chr3	50680000	51000000	ID_0.01_716	-0.061213846104	.	50680000	51000000	51,160,44
chr3	51000000	51400000	ID_0.01_717	0.628813386948	.	51000000	51400000	31,120,180
chr3	51400000	51960000	ID_0.01_718	-0.423982138288	.	51400000	51960000	51,160,44
chr3	51960000	52480000	ID_0.01_719	0.321469051057	.	51960000	52480000	31,120,180
chr3	52480000	52760000	ID_0.01_720	0.580403681748	.	52480000	52760000	51,160,44
chr3	52760000	53240000	ID_0.01_721	0.447370058096	.	52760000	53240000	31,120,180
chr3	53240000	54000000	ID_0.01_722	0.010462927172	.	53240000	54000000	51,160,44
chr3	54000000	54440000	ID_0.01_723	-0.532194901760	.	54000000	54440000	31,120,180
chr3	54440000	54840000	ID_0.01_724	-0.615399241214	.	54440000	54840000	51,160,44
chr3	54840000	55480000	ID_0.01_725	-0.444744262103	.	54840000	55480000	31,120,180
chr3	55480000	56360000	ID_0.01_726	-0.440089744496	.	55480000	56360000	51,160,44
chr3	56360000	56560000	ID_0.01_727	-0.634162532341	.	56360000	56560000	31,120,180
chr3	56560000	57080000	ID_0.01_728	-0.694809230693	.	56560000	57080000	51,160,44
chr3	57080000	57920000	ID_0.01_729	0.243327453713	.	57080000	57920000	31,120,180
chr3	57920000	58280000	ID_0.01_730	0.287517545461	.	57920000	58280000	51,160,44
chr3	58280000	58640000	ID_0.01_731	0.407369337464	.	58280000	58640000	31,120,180
chr3	58640000	59880000	ID_0.01_732	-0.595577854903	.	58640000	59880000	51,160,44
chr3	59880000	60760000	ID_0.01_733	-0.848268217038	.	59880000	60760000	31,120,180
chr3	60760000	61400000	ID_0.01_734	-0.659576197995	.	60760000	61400000	51,160,44
chr3	61400000	62200000	ID_0.01_735	-0.868604164549	.	61400000	62200000	31,120,180
chr3	62200000	62600000	ID_0.01_736	-0.748423393594	.	62200000	62600000	51,160,44
chr3	62600000	63280000	ID_0.01_737	-0.873351085533	.	62600000	63280000	31,120,180
chr3	63280000	63800000	ID_0.01_738	-0.827102051695	.	63280000	63800000	51,160,44
chr3	63800000	64040000	ID_0.01_739	-0.651910193099	.	63800000	64040000	31,120,180
chr3	64040000	64480000	ID_0.01_740	-0.729022487030	.	64040000	64480000	51,160,44
chr3	64480000	65360000	ID_0.01_741	-0.789061113767	.	64480000	65360000	31,120,180
chr3	65360000	65760000	ID_0.01_742	-0.631761099885	.	65360000	65760000	51,160,44
chr3	65760000	66220000	ID_0.01_743	-0.457033592816	.	65760000	66220000	31,120,180
chr3	66220000	66960000	ID_0.01_744	-0.776428709346	.	66220000	66960000	51,160,44
chr3	66960000	67440000	ID_0.01_745	-0.915433759144	.	66960000	67440000	31,120,180
chr3	67440000	67920000	ID_0.01_746	-0.664439670923	.	67440000	67920000	51,160,44
chr3	67920000	69040000	ID_0.01_747	-0.672332784496	.	67920000	69040000	31,120,180
chr3	69040000	69720000	ID_0.01_748	-1.285761157359	.	69040000	69720000	51,160,44
chr3	69720000	70040000	ID_0.01_749	-0.212770971229	.	69720000	70040000	31,120,180
chr3	70040000	70560000	ID_0.01_750	-0.841057971565	.	70040000	70560000	51,160,44
chr3	70560000	71720000	ID_0.01_751	-0.620692441745	.	70560000	71720000	31,120,180
chr3	71720000	72280000	ID_0.01_752	-0.920974426235	.	71720000	72280000	51,160,44
chr3	72280000	73160000	ID_0.01_753	-0.041518963993	.	72280000	73160000	31,120,180
chr3	73160000	73560000	ID_0.01_754	-0.828284695146	.	73160000	73560000	51,160,44
chr3	73560000	75640000	ID_0.01_755	-0.609487925966	.	73560000	75640000	31,120,180
chr3	75640000	75840000	ID_0.01_756	-1.317874936424	.	75640000	75840000	51,160,44
chr3	75840000	76680000	ID_0.01_757	-0.967355727673	.	75840000	76680000	31,120,180
chr3	76680000	77360000	ID_0.01_758	-0.454512828660	.	76680000	77360000	51,160,44
chr3	77360000	78680000	ID_0.01_759	-0.753071529930	.	77360000	78680000	31,120,180
chr3	78680000	79120000	ID_0.01_760	-0.894666087756	.	78680000	79120000	51,160,44
chr3	79120000	79560000	ID_0.01_761	-0.694471163548	.	79120000	79560000	31,120,180
chr3	79560000	81320000	ID_0.01_762	-0.690224393873	.	79560000	81320000	51,160,44
chr3	81320000	82240000	ID_0.01_763	-1.035455396470	.	81320000	82240000	31,120,180
chr3	82240000	84560000	ID_0.01_764	-0.472649108460	.	82240000	84560000	51,160,44
chr3	84560000	85680000	ID_0.01_765	-0.516131669481	.	84560000	85680000	31,120,180
chr3	85680000	87320000	ID_0.01_766	-0.752807638970	.	85680000	87320000	51,160,44
chr3	87320000	88280000	ID_0.01_767	-0.815672740773	.	87320000	88280000	31,120,180
chr3	88280000	89200000	ID_0.01_768	-1.154018625624	.	88280000	89200000	51,160,44
chr3	89200000	89800000	ID_0.01_769	-0.668794316215	.	89200000	89800000	31,120,180
chr3	89800000	90240000	ID_0.01_770	-0.304365834243	.	89800000	90240000	51,160,44
chr3	90240000	93920000	ID_0.01_771	-0.653747800598	.	90240000	93920000	31,120,180
chr3	93920000	95880000	ID_0.01_772	-0.741340635882	.	93920000	95880000	51,160,44
chr3	95880000	96560000	ID_0.01_773	-0.541666592439	.	95880000	96560000	31,120,180
chr3	96560000	97400000	ID_0.01_774	-0.813007056033	.	96560000	97400000	51,160,44
chr3	97400000	97760000	ID_0.01_775	-0.697641815404	.	97400000	97760000	31,120,180
chr3	97760000	98080000	ID_0.01_776	-0.628769845932	.	97760000	98080000	51,160,44
chr3	98080000	99520000	ID_0.01_777	-0.435034925031	.	98080000	99520000	31,120,180
chr3	99520000	100000000	ID_0.01_778	-0.965502051892	.	99520000	100000000	51,160,44
chr3	100000000	100560000	ID_0.01_779	-0.377184085480	.	100000000	100560000	31,120,180
chr3	100560000	101520000	ID_0.01_780	-0.472356499065	.	100560000	101520000	51,160,44
chr3	101520000	101920000	ID_0.01_781	-0.523517057714	.	101520000	101920000	31,120,180
chr3	101920000	102320000	ID_0.01_782	-0.326721230832	.	101920000	102320000	51,160,44
chr3	102320000	103000000	ID_0.01_783	-0.772242902512	.	102320000	103000000	31,120,180
chr3	103000000	104280000	ID_0.01_784	-0.420389263044	.	103000000	104280000	51,160,44
chr3	104280000	105240000	ID_0.01_785	-0.749863872767	.	104280000	105240000	31,120,180
chr3	105240000	106320000	ID_0.01_786	-0.903107201680	.	105240000	106320000	51,160,44
chr3	106320000	106880000	ID_0.01_787	-0.536944034985	.	106320000	106880000	31,120,180
chr3	106880000	107600000	ID_0.01_788	-1.088635667881	.	106880000	107600000	51,160,44
chr3	107600000	108200000	ID_0.01_789	-0.661282860199	.	107600000	108200000	31,120,180
chr3	108200000	108760000	ID_0.01_790	-0.765724313197	.	108200000	108760000	51,160,44
chr3	108760000	110760000	ID_0.01_791	-0.995813831416	.	108760000	110760000	31,120,180
chr3	110760000	111280000	ID_0.01_792	-0.545252258441	.	110760000	111280000	51,160,44
chr3	111280000	111760000	ID_0.01_793	-0.936141450425	.	111280000	111760000	31,120,180
chr3	111760000	112280000	ID_0.01_794	-0.810765900357	.	111760000	112280000	51,160,44
chr3	112280000	112760000	ID_0.01_795	-0.466533865737	.	112280000	112760000	31,120,180
chr3	112760000	115520000	ID_0.01_796	-0.607099498754	.	112760000	115520000	51,160,44
chr3	115520000	116480000	ID_0.01_797	-1.034539369944	.	115520000	116480000	31,120,180
chr3	116480000	117280000	ID_0.01_798	-0.839396975346	.	116480000	117280000	51,160,44
chr3	117280000	117720000	ID_0.01_799	-0.512225662138	.	117280000	117720000	31,120,180
chr3	117720000	118560000	ID_0.01_800	-0.656329090194	.	117720000	118560000	51,160,44
chr3	118560000	119520000	ID_0.01_801	-0.897245697182	.	118560000	119520000	31,120,180
chr3	119520000	119920000	ID_0.01_802	-0.610176790512	.	119520000	119920000	51,160,44
chr3	119920000	120280000	ID_0.01_803	0.138837270845	.	119920000	120280000	31,120,180
chr3	120280000	120640000	ID_0.01_804	-0.323722118091	.	120280000	120640000	51,160,44
chr3	120640000	121120000	ID_0.01_805	-0.411432229422	.	120640000	121120000	31,120,180
chr3	121120000	122080000	ID_0.01_806	-0.784103805904	.	121120000	122080000	51,160,44
chr3	122080000	122440000	ID_0.01_807	-0.664800726459	.	122080000	122440000	31,120,180
chr3	122440000	123000000	ID_0.01_808	0.116677723197	.	122440000	123000000	51,160,44
chr3	123000000	123360000	ID_0.01_809	-0.032891957919	.	123000000	123360000	31,120,180
chr3	123360000	125360000	ID_0.01_810	-0.558654284898	.	123360000	125360000	51,160,44
chr3	125360000	126240000	ID_0.01_811	-0.621874293460	.	125360000	126240000	31,120,180
chr3	126240000	126800000	ID_0.01_812	-0.317690440507	.	126240000	126800000	51,160,44
chr3	126800000	127280000	ID_0.01_813	0.179471758693	.	126800000	127280000	31,120,180
chr3	127280000	127800000	ID_0.01_814	-0.411824111262	.	127280000	127800000	51,160,44
chr3	127800000	128320000	ID_0.01_815	-0.235597306726	.	127800000	128320000	31,120,180
chr3	128320000	128600000	ID_0.01_816	0.331889455544	.	128320000	128600000	51,160,44
chr3	128600000	129040000	ID_0.01_817	0.459781577883	.	128600000	129040000	31,120,180
chr3	129040000	129840000	ID_0.01_818	0.221181582961	.	129040000	129840000	51,160,44
chr3	129840000	130320000	ID_0.01_819	-1.122928243672	.	129840000	130320000	31,120,180
chr3	130320000	130760000	ID_0.01_820	-0.287329960737	.	130320000	130760000	51,160,44
chr3	130760000	131960000	ID_0.01_821	-0.656021763399	.	130760000	131960000	31,120,180
chr3	131960000	132440000	ID_0.01_822	-0.541916963461	.	131960000	132440000	51,160,44
chr3	132440000	133120000	ID_0.01_823	-0.921204741248	.	132440000	133120000	31,120,180
chr3	133120000	133880000	ID_0.01_824	-0.472870438951	.	133120000	133880000	51,160,44
chr3	133880000	134360000	ID_0.01_825	0.347087284620	.	133880000	134360000	31,120,180
chr3	134360000	135760000	ID_0.01_826	-0.738750628935	.	134360000	135760000	51,160,44
chr3	135760000	136800000	ID_0.01_827	-0.693724398887	.	135760000	136800000	31,120,180
chr3	136800000	137720000	ID_0.01_828	-1.077679583832	.	136800000	137720000	51,160,44
chr3	137720000	138680000	ID_0.01_829	-0.994939921129	.	137720000	138680000	31,120,180
chr3	138680000	139080000	ID_0.01_830	-0.803988936621	.	138680000	139080000	51,160,44
chr3	139080000	140560000	ID_0.01_831	-0.595535260264	.	139080000	140560000	31,120,180
chr3	140560000	141000000	ID_0.01_832	-0.564689674488	.	140560000	141000000	51,160,44
chr3	141000000	141640000	ID_0.01_833	-0.638502385294	.	141000000	141640000	31,120,180
chr3	141640000	142080000	ID_0.01_834	0.339959261343	.	141640000	142080000	51,160,44
chr3	142080000	142760000	ID_0.01_835	-0.063156135140	.	142080000	142760000	31,120,180
chr3	142760000	143520000	ID_0.01_836	-0.850312865832	.	142760000	143520000	51,160,44
chr3	143520000	147000000	ID_0.01_837	-0.762724397609	.	143520000	147000000	31,120,180
chr3	147000000	147400000	ID_0.01_838	-0.616863435165	.	147000000	147400000	51,160,44
chr3	147400000	147960000	ID_0.01_839	-0.478636990827	.	147400000	147960000	31,120,180
chr3	147960000	148640000	ID_0.01_840	-0.733675625671	.	147960000	148640000	51,160,44
chr3	148640000	149200000	ID_0.01_841	-0.595624525452	.	148640000	149200000	31,120,180
chr3	149200000	149640000	ID_0.01_842	0.007435066510	.	149200000	149640000	51,160,44
chr3	149640000	149960000	ID_0.01_843	0.050961842477	.	149640000	149960000	31,120,180
chr3	149960000	150240000	ID_0.01_844	-0.076099532008	.	149960000	150240000	51,160,44
chr3	150240000	151040000	ID_0.01_845	0.009363231732	.	150240000	151040000	31,120,180
chr3	151040000	151640000	ID_0.01_846	-0.625403242615	.	151040000	151640000	51,160,44
chr3	151640000	152240000	ID_0.01_847	-0.676865828958	.	151640000	152240000	31,120,180
chr3	152240000	152720000	ID_0.01_848	-0.911876500610	.	152240000	152720000	51,160,44
chr3	152720000	153720000	ID_0.01_849	-0.750223198732	.	152720000	153720000	31,120,180
chr3	153720000	154040000	ID_0.01_850	-0.501444137415	.	153720000	154040000	51,160,44
chr3	154040000	154400000	ID_0.01_851	-0.410176090115	.	154040000	154400000	31,120,180
chr3	154400000	155040000	ID_0.01_852	0.353343784552	.	154400000	155040000	51,160,44
chr3	155040000	155720000	ID_0.01_853	-0.465059813510	.	155040000	155720000	31,120,180
chr3	155720000	156240000	ID_0.01_854	-0.589565402478	.	155720000	156240000	51,160,44
chr3	156240000	156880000	ID_0.01_855	-0.408413081031	.	156240000	156880000	31,120,180
chr3	156880000	157280000	ID_0.01_856	-0.643437428464	.	156880000	157280000	51,160,44
chr3	157280000	158560000	ID_0.01_857	-0.540354893000	.	157280000	158560000	31,120,180
chr3	158560000	159000000	ID_0.01_858	-0.836146346376	.	158560000	159000000	51,160,44
chr3	159000000	159280000	ID_0.01_859	-0.506257534723	.	159000000	159280000	31,120,180
chr3	159280000	159720000	ID_0.01_860	-0.091467134343	.	159280000	159720000	51,160,44
chr3	159720000	160280000	ID_0.01_861	-0.230432310910	.	159720000	160280000	31,120,180
chr3	160280000	160680000	ID_0.01_862	-0.739899768745	.	160280000	160680000	51,160,44
chr3	160680000	161200000	ID_0.01_863	-0.238991570828	.	160680000	161200000	31,120,180
chr3	161200000	161560000	ID_0.01_864	-1.081738076122	.	161200000	161560000	51,160,44
chr3	161560000	164960000	ID_0.01_865	-0.559250222846	.	161560000	164960000	31,120,180
chr3	164960000	167080000	ID_0.01_866	-0.813877093624	.	164960000	167080000	51,160,44
chr3	167080000	167600000	ID_0.01_867	-0.897094367134	.	167080000	167600000	31,120,180
chr3	167600000	167920000	ID_0.01_868	-0.603921875471	.	167600000	167920000	51,160,44
chr3	167920000	168560000	ID_0.01_869	-0.491651563746	.	167920000	168560000	31,120,180
chr3	168560000	169440000	ID_0.01_870	-0.627988655260	.	168560000	169440000	51,160,44
chr3	169440000	169800000	ID_0.01_871	-0.904200581045	.	169440000	169800000	31,120,180
chr3	169800000	170160000	ID_0.01_872	0.097938084032	.	169800000	170160000	51,160,44
chr3	170160000	170640000	ID_0.01_873	0.084970693878	.	170160000	170640000	31,120,180
chr3	170640000	171320000	ID_0.01_874	-0.680719004519	.	170640000	171320000	51,160,44
chr3	171320000	171600000	ID_0.01_875	-0.602061986809	.	171320000	171600000	31,120,180
chr3	171600000	172040000	ID_0.01_876	-0.326795255630	.	171600000	172040000	51,160,44
chr3	172040000	172480000	ID_0.01_877	-0.559012462339	.	172040000	172480000	31,120,180
chr3	172480000	173040000	ID_0.01_878	-0.555542403541	.	172480000	173040000	51,160,44
chr3	173040000	173800000	ID_0.01_879	-0.222109121523	.	173040000	173800000	31,120,180
chr3	173800000	176160000	ID_0.01_880	-0.474727802698	.	173800000	176160000	51,160,44
chr3	176160000	176680000	ID_0.01_881	-0.740769191700	.	176160000	176680000	31,120,180
chr3	176680000	177640000	ID_0.01_882	-0.710417134084	.	176680000	177640000	51,160,44
chr3	177640000	178120000	ID_0.01_883	-0.339378166459	.	177640000	178120000	31,120,180
chr3	178120000	178680000	ID_0.01_884	-0.675758376534	.	178120000	178680000	51,160,44
chr3	178680000	179040000	ID_0.01_885	-0.567318076542	.	178680000	179040000	31,120,180
chr3	179040000	180360000	ID_0.01_886	0.040666805983	.	179040000	180360000	51,160,44
chr3	180360000	180960000	ID_0.01_887	-0.840776799791	.	180360000	180960000	31,120,180
chr3	180960000	181440000	ID_0.01_888	-0.408144563566	.	180960000	181440000	51,160,44
chr3	181440000	182400000	ID_0.01_889	-0.523105030822	.	181440000	182400000	31,120,180
chr3	182400000	182800000	ID_0.01_890	-0.754978826230	.	182400000	182800000	51,160,44
chr3	182800000	183160000	ID_0.01_891	0.044998859768	.	182800000	183160000	31,120,180
chr3	183160000	183600000	ID_0.01_892	-0.159541323708	.	183160000	183600000	51,160,44
chr3	183600000	184040000	ID_0.01_893	0.041697718086	.	183600000	184040000	31,120,180
chr3	184040000	184560000	ID_0.01_894	0.167741740960	.	184040000	184560000	51,160,44
chr3	184560000	185040000	ID_0.01_895	-0.340909920646	.	184560000	185040000	31,120,180
chr3	185040000	185320000	ID_0.01_896	-0.033225446296	.	185040000	185320000	51,160,44
chr3	185320000	185680000	ID_0.01_897	-0.619128928906	.	185320000	185680000	31,120,180
chr3	185680000	186000000	ID_0.01_898	-0.342662134286	.	185680000	186000000	51,160,44
chr3	186000000	186280000	ID_0.01_899	0.376445268812	.	186000000	186280000	31,120,180
chr3	186280000	186560000	ID_0.01_900	-0.179880906498	.	186280000	186560000	51,160,44
chr3	186560000	186920000	ID_0.01_901	-0.067967516946	.	186560000	186920000	31,120,180
chr3	186920000	187440000	ID_0.01_902	-0.702904625145	.	186920000	187440000	51,160,44
chr3	187440000	188960000	ID_0.01_903	-1.013475730714	.	187440000	188960000	31,120,180
chr3	188960000	189640000	ID_0.01_904	-0.615767561136	.	188960000	189640000	51,160,44
chr3	189640000	190920000	ID_0.01_905	-0.740115937661	.	189640000	190920000	31,120,180
chr3	190920000	191200000	ID_0.01_906	-0.323966446672	.	190920000	191200000	51,160,44
chr3	191200000	191840000	ID_0.01_907	-0.307581170999	.	191200000	191840000	31,120,180
chr3	191840000	192200000	ID_0.01_908	-0.445311230277	.	191840000	192200000	51,160,44
chr3	192200000	192800000	ID_0.01_909	-0.624092043145	.	192200000	192800000	31,120,180
chr3	192800000	193320000	ID_0.01_910	-0.001373234396	.	192800000	193320000	51,160,44
chr3	193320000	194040000	ID_0.01_911	-0.918444605387	.	193320000	194040000	31,120,180
chr3	194040000	194360000	ID_0.01_912	-0.055598289647	.	194040000	194360000	51,160,44
chr3	194360000	195000000	ID_0.01_913	-0.350108231153	.	194360000	195000000	31,120,180
chr3	195000000	195280000	ID_0.01_914	0.133458901831	.	195000000	195280000	51,160,44
chr3	195280000	195720000	ID_0.01_915	0.372635728127	.	195280000	195720000	31,120,180
chr3	195720000	196240000	ID_0.01_916	0.406944145720	.	195720000	196240000	51,160,44
chr3	196240000	196920000	ID_0.01_917	0.729990686365	.	196240000	196920000	31,120,180
chr3	196920000	197280000	ID_0.01_918	0.402524201189	.	196920000	197280000	51,160,44
chr4	2240000	3040000	ID_0.01_919	1.800439142679	.	2240000	3040000	31,120,180
chr4	3040000	3560000	ID_0.01_920	0.483534677244	.	3040000	3560000	51,160,44
chr4	3560000	3960000	ID_0.01_921	-0.032349332215	.	3560000	3960000	31,120,180
chr4	3960000	4400000	ID_0.01_922	-0.100177054115	.	3960000	4400000	51,160,44
chr4	4400000	5000000	ID_0.01_923	-0.160738773419	.	4400000	5000000	31,120,180
chr4	5000000	5520000	ID_0.01_924	0.181046775100	.	5000000	5520000	51,160,44
chr4	5520000	5840000	ID_0.01_925	-0.012047559871	.	5520000	5840000	31,120,180
chr4	5840000	6560000	ID_0.01_926	-0.446171140613	.	5840000	6560000	51,160,44
chr4	6560000	7120000	ID_0.01_927	0.383271612360	.	6560000	7120000	31,120,180
chr4	7120000	7720000	ID_0.01_928	0.212074824443	.	7120000	7720000	51,160,44
chr4	7720000	8120000	ID_0.01_929	-0.051033140864	.	7720000	8120000	31,120,180
chr4	8120000	9360000	ID_0.01_930	-0.045007350715	.	8120000	9360000	51,160,44
chr4	9360000	9680000	ID_0.01_931	-1.902011572093	.	9360000	9680000	31,120,180
chr4	9680000	10040000	ID_0.01_932	-0.595872621633	.	9680000	10040000	51,160,44
chr4	10040000	10560000	ID_0.01_933	-0.306130383885	.	10040000	10560000	31,120,180
chr4	10560000	12720000	ID_0.01_934	-0.976815899203	.	10560000	12720000	51,160,44
chr4	12720000	13640000	ID_0.01_935	-1.069577000398	.	12720000	13640000	31,120,180
chr4	13640000	15440000	ID_0.01_936	-1.231438717243	.	13640000	15440000	51,160,44
chr4	15440000	15760000	ID_0.01_937	-0.682911213151	.	15440000	15760000	31,120,180
chr4	15760000	16280000	ID_0.01_938	-0.292079082141	.	15760000	16280000	51,160,44
chr4	16280000	17480000	ID_0.01_939	-0.439384134738	.	16280000	17480000	31,120,180
chr4	17480000	17840000	ID_0.01_940	-0.836410209064	.	17480000	17840000	51,160,44
chr4	17840000	18640000	ID_0.01_941	-0.088944649511	.	17840000	18640000	31,120,180
chr4	18640000	20240000	ID_0.01_942	-0.900354975537	.	18640000	20240000	51,160,44
chr4	20240000	20720000	ID_0.01_943	-0.768012756475	.	20240000	20720000	31,120,180
chr4	20720000	21440000	ID_0.01_944	-0.617567348685	.	20720000	21440000	51,160,44
chr4	21440000	21800000	ID_0.01_945	-0.379165679214	.	21440000	21800000	31,120,180
chr4	21800000	22360000	ID_0.01_946	-0.520236007602	.	21800000	22360000	51,160,44
chr4	22360000	22720000	ID_0.01_947	-0.204846861849	.	22360000	22720000	31,120,180
chr4	22720000	23800000	ID_0.01_948	-0.710674277986	.	22720000	23800000	51,160,44
chr4	23800000	24440000	ID_0.01_949	-0.324437156725	.	23800000	24440000	31,120,180
chr4	24440000	25400000	ID_0.01_950	-0.756577979753	.	24440000	25400000	51,160,44
chr4	25400000	25840000	ID_0.01_951	-0.346100453449	.	25400000	25840000	31,120,180
chr4	25840000	26440000	ID_0.01_952	-0.136691050995	.	25840000	26440000	51,160,44
chr4	26440000	27040000	ID_0.01_953	0.148736495593	.	26440000	27040000	31,120,180
chr4	27040000	27400000	ID_0.01_954	-0.726763388413	.	27040000	27400000	51,160,44
chr4	27400000	27680000	ID_0.01_955	-0.356245223188	.	27400000	27680000	31,120,180
chr4	27680000	30680000	ID_0.01_956	-0.665455986561	.	27680000	30680000	51,160,44
chr4	30680000	35440000	ID_0.01_957	-0.739804749019	.	30680000	35440000	31,120,180
chr4	35440000	37440000	ID_0.01_958	-0.428179920823	.	35440000	37440000	51,160,44
chr4	37440000	38120000	ID_0.01_959	-0.500209899703	.	37440000	38120000	31,120,180
chr4	38120000	38760000	ID_0.01_960	-0.476008618561	.	38120000	38760000	51,160,44
chr4	38760000	39440000	ID_0.01_961	-0.612947316704	.	38760000	39440000	31,120,180
chr4	39440000	40040000	ID_0.01_962	0.361880752495	.	39440000	40040000	51,160,44
chr4	40040000	40400000	ID_0.01_963	0.503124635745	.	40040000	40400000	31,120,180
chr4	40400000	40920000	ID_0.01_964	0.992819154975	.	40400000	40920000	51,160,44
chr4	40920000	41280000	ID_0.01_965	0.027559353464	.	40920000	41280000	31,120,180
chr4	41280000	41680000	ID_0.01_966	-0.724233767716	.	41280000	41680000	51,160,44
chr4	41680000	41920000	ID_0.01_967	-0.069159876362	.	41680000	41920000	31,120,180
chr4	41920000	42200000	ID_0.01_968	-0.337987421381	.	41920000	42200000	51,160,44
chr4	42200000	42560000	ID_0.01_969	-0.160390129313	.	42200000	42560000	31,120,180
chr4	42560000	43000000	ID_0.01_970	-0.064054388900	.	42560000	43000000	51,160,44
chr4	43000000	44680000	ID_0.01_971	-0.670169262342	.	43000000	44680000	31,120,180
chr4	44680000	45440000	ID_0.01_972	-1.100010591450	.	44680000	45440000	51,160,44
chr4	45440000	46760000	ID_0.01_973	-0.361523465464	.	45440000	46760000	31,120,180
chr4	46760000	47640000	ID_0.01_974	-0.481382709961	.	46760000	47640000	51,160,44
chr4	47640000	48120000	ID_0.01_975	-0.505919301936	.	47640000	48120000	31,120,180
chr4	48120000	48560000	ID_0.01_976	-0.277899271188	.	48120000	48560000	51,160,44
chr4	48560000	49000000	ID_0.01_977	0.418138008699	.	48560000	49000000	31,120,180
chr4	49000000	53080000	ID_0.01_978	-1.304131731741	.	49000000	53080000	51,160,44
chr4	53080000	53880000	ID_0.01_979	-0.379999317364	.	53080000	53880000	31,120,180
chr4	53880000	54400000	ID_0.01_980	-0.653922902627	.	53880000	54400000	51,160,44
chr4	54400000	54760000	ID_0.01_981	-0.421864405046	.	54400000	54760000	31,120,180
chr4	54760000	55120000	ID_0.01_982	-0.161032490530	.	54760000	55120000	51,160,44
chr4	55120000	56200000	ID_0.01_983	-1.214297834179	.	55120000	56200000	31,120,180
chr4	56200000	56720000	ID_0.01_984	-0.440335326184	.	56200000	56720000	51,160,44
chr4	56720000	57360000	ID_0.01_985	-0.471308989706	.	56720000	57360000	31,120,180
chr4	57360000	57880000	ID_0.01_986	-0.320993525551	.	57360000	57880000	51,160,44
chr4	57880000	58320000	ID_0.01_987	-0.866894447271	.	57880000	58320000	31,120,180
chr4	58320000	63680000	ID_0.01_988	-0.591903979784	.	58320000	63680000	51,160,44
chr4	63680000	65480000	ID_0.01_989	-0.775100370300	.	63680000	65480000	31,120,180
chr4	65480000	65920000	ID_0.01_990	-1.022587925905	.	65480000	65920000	51,160,44
chr4	65920000	67040000	ID_0.01_991	-0.184236090491	.	65920000	67040000	31,120,180
chr4	67040000	68280000	ID_0.01_992	-0.327531764197	.	67040000	68280000	51,160,44
chr4	68280000	68760000	ID_0.01_993	-0.990001437678	.	68280000	68760000	31,120,180
chr4	68760000	69880000	ID_0.01_994	-0.091801758160	.	68760000	69880000	51,160,44
chr4	69880000	71440000	ID_0.01_995	-2.001505850497	.	69880000	71440000	31,120,180
chr4	71440000	72040000	ID_0.01_996	-1.104545390096	.	71440000	72040000	51,160,44
chr4	72040000	73160000	ID_0.01_997	-0.638295354074	.	72040000	73160000	31,120,180
chr4	73160000	73880000	ID_0.01_998	-0.489539112673	.	73160000	73880000	51,160,44
chr4	73880000	74200000	ID_0.01_999	-0.683077710339	.	73880000	74200000	31,120,180
chr4	74200000	74560000	ID_0.01_1000	-0.589512922746	.	74200000	74560000	51,160,44
chr4	74560000	75000000	ID_0.01_1001	-0.417167258857	.	74560000	75000000	31,120,180
chr4	75000000	75720000	ID_0.01_1002	-0.457823776011	.	75000000	75720000	51,160,44
chr4	75720000	76400000	ID_0.01_1003	-0.514033439726	.	75720000	76400000	31,120,180
chr4	76400000	77080000	ID_0.01_1004	-0.724261687221	.	76400000	77080000	51,160,44
chr4	77080000	77400000	ID_0.01_1005	0.169682477805	.	77080000	77400000	31,120,180
chr4	77400000	78160000	ID_0.01_1006	-0.295552407081	.	77400000	78160000	51,160,44
chr4	78160000	78600000	ID_0.01_1007	-0.304670261068	.	78160000	78600000	31,120,180
chr4	78600000	78880000	ID_0.01_1008	-0.492513228415	.	78600000	78880000	51,160,44
chr4	78880000	79520000	ID_0.01_1009	-0.779234882070	.	78880000	79520000	31,120,180
chr4	79520000	79880000	ID_0.01_1010	-0.430212213034	.	79520000	79880000	51,160,44
chr4	79880000	82000000	ID_0.01_1011	-0.955258630988	.	79880000	82000000	31,120,180
chr4	82000000	82320000	ID_0.01_1012	-0.715619863745	.	82000000	82320000	51,160,44
chr4	82320000	82800000	ID_0.01_1013	-0.783544913225	.	82320000	82800000	31,120,180
chr4	82800000	83160000	ID_0.01_1014	-0.311383218962	.	82800000	83160000	51,160,44
chr4	83160000	83720000	ID_0.01_1015	-0.907390575571	.	83160000	83720000	31,120,180
chr4	83720000	84280000	ID_0.01_1016	-0.279347116846	.	83720000	84280000	51,160,44
chr4	84280000	84640000	ID_0.01_1017	-0.129660167262	.	84280000	84640000	31,120,180
chr4	84640000	85440000	ID_0.01_1018	-0.444182498646	.	84640000	85440000	51,160,44
chr4	85440000	85960000	ID_0.01_1019	-0.668789525591	.	85440000	85960000	31,120,180
chr4	85960000	87040000	ID_0.01_1020	-1.120451725053	.	85960000	87040000	51,160,44
chr4	87040000	87360000	ID_0.01_1021	-0.427470044919	.	87040000	87360000	31,120,180
chr4	87360000	87800000	ID_0.01_1022	-0.622335947476	.	87360000	87800000	51,160,44
chr4	87800000	88440000	ID_0.01_1023	-0.373629253346	.	87800000	88440000	31,120,180
chr4	88440000	89600000	ID_0.01_1024	0.129560417489	.	88440000	89600000	51,160,44
chr4	89600000	90040000	ID_0.01_1025	0.002969548408	.	89600000	90040000	31,120,180
chr4	90040000	90400000	ID_0.01_1026	-0.355522162824	.	90040000	90400000	51,160,44
chr4	90400000	90840000	ID_0.01_1027	-0.175497099101	.	90400000	90840000	31,120,180
chr4	90840000	91280000	ID_0.01_1028	-0.037000461258	.	90840000	91280000	51,160,44
chr4	91280000	92040000	ID_0.01_1029	-0.775565270155	.	91280000	92040000	31,120,180
chr4	92040000	93000000	ID_0.01_1030	-0.681019501223	.	92040000	93000000	51,160,44
chr4	93000000	94680000	ID_0.01_1031	-0.564167104913	.	93000000	94680000	31,120,180
chr4	94680000	95520000	ID_0.01_1032	-0.541369598952	.	94680000	95520000	51,160,44
chr4	95520000	96080000	ID_0.01_1033	-0.395427497635	.	95520000	96080000	31,120,180
chr4	96080000	99000000	ID_0.01_1034	-0.757913729611	.	96080000	99000000	51,160,44
chr4	99000000	99400000	ID_0.01_1035	-1.106788751153	.	99000000	99400000	31,120,180
chr4	99400000	99640000	ID_0.01_1036	-0.560267374919	.	99400000	99640000	51,160,44
chr4	99640000	100040000	ID_0.01_1037	-0.289966646968	.	99640000	100040000	31,120,180
chr4	100040000	100400000	ID_0.01_1038	-0.438010293952	.	100040000	100400000	51,160,44
chr4	100400000	101240000	ID_0.01_1039	-0.703063678341	.	100400000	101240000	31,120,180
chr4	101240000	102680000	ID_0.01_1040	-0.423042630907	.	101240000	102680000	51,160,44
chr4	102680000	103200000	ID_0.01_1041	-0.357748360931	.	102680000	103200000	31,120,180
chr4	103200000	104120000	ID_0.01_1042	-0.749403580110	.	103200000	104120000	51,160,44
chr4	104120000	104880000	ID_0.01_1043	-0.924457226555	.	104120000	104880000	31,120,180
chr4	104880000	105840000	ID_0.01_1044	-0.688949195144	.	104880000	105840000	51,160,44
chr4	105840000	106400000	ID_0.01_1045	-0.456924269286	.	105840000	106400000	31,120,180
chr4	106400000	107120000	ID_0.01_1046	-0.444372469190	.	106400000	107120000	51,160,44
chr4	107120000	107840000	ID_0.01_1047	-0.510218769124	.	107120000	107840000	31,120,180
chr4	107840000	108920000	ID_0.01_1048	-0.436120364643	.	107840000	108920000	51,160,44
chr4	108920000	109520000	ID_0.01_1049	-0.660086335349	.	108920000	109520000	31,120,180
chr4	109520000	109720000	ID_0.01_1050	-0.451645860350	.	109520000	109720000	51,160,44
chr4	109720000	110320000	ID_0.01_1051	-0.613322409091	.	109720000	110320000	31,120,180
chr4	110320000	110920000	ID_0.01_1052	-1.033090281537	.	110320000	110920000	51,160,44
chr4	110920000	111520000	ID_0.01_1053	-0.718283915510	.	110920000	111520000	31,120,180
chr4	111520000	111960000	ID_0.01_1054	-0.920801106604	.	111520000	111960000	51,160,44
chr4	111960000	112520000	ID_0.01_1055	-0.243996670873	.	111960000	112520000	31,120,180
chr4	112520000	113000000	ID_0.01_1056	-0.484770194355	.	112520000	113000000	51,160,44
chr4	113000000	113560000	ID_0.01_1057	-0.617927708201	.	113000000	113560000	31,120,180
chr4	113560000	114280000	ID_0.01_1058	-0.019479934645	.	113560000	114280000	51,160,44
chr4	114280000	114800000	ID_0.01_1059	-0.777525018434	.	114280000	114800000	31,120,180
chr4	114800000	115640000	ID_0.01_1060	-0.452526189822	.	114800000	115640000	51,160,44
chr4	115640000	115960000	ID_0.01_1061	-0.632297462814	.	115640000	115960000	31,120,180
chr4	115960000	116800000	ID_0.01_1062	-0.590121177167	.	115960000	116800000	51,160,44
chr4	116800000	117920000	ID_0.01_1063	-0.578112533135	.	116800000	117920000	31,120,180
chr4	117920000	119200000	ID_0.01_1064	-0.516762582227	.	117920000	119200000	51,160,44
chr4	119200000	119520000	ID_0.01_1065	-0.785566636864	.	119200000	119520000	31,120,180
chr4	119520000	119920000	ID_0.01_1066	-0.533572591958	.	119520000	119920000	51,160,44
chr4	119920000	120480000	ID_0.01_1067	-0.301722397216	.	119920000	120480000	31,120,180
chr4	120480000	121000000	ID_0.01_1068	-0.740127075613	.	120480000	121000000	51,160,44
chr4	121000000	122200000	ID_0.01_1069	-0.898848770397	.	121000000	122200000	31,120,180
chr4	122200000	122760000	ID_0.01_1070	-0.555899126605	.	122200000	122760000	51,160,44
chr4	122760000	123520000	ID_0.01_1071	-0.713979126670	.	122760000	123520000	31,120,180
chr4	123520000	124000000	ID_0.01_1072	-0.355444287913	.	123520000	124000000	51,160,44
chr4	124000000	124320000	ID_0.01_1073	-0.225811862686	.	124000000	124320000	31,120,180
chr4	124320000	124680000	ID_0.01_1074	0.222209187072	.	124320000	124680000	51,160,44
chr4	124680000	125240000	ID_0.01_1075	0.368970611560	.	124680000	125240000	31,120,180
chr4	125240000	125800000	ID_0.01_1076	-0.824226080951	.	125240000	125800000	51,160,44
chr4	125800000	126240000	ID_0.01_1077	0.078369018402	.	125800000	126240000	31,120,180
chr4	126240000	128440000	ID_0.01_1078	-0.917192435911	.	126240000	128440000	51,160,44
chr4	128440000	129120000	ID_0.01_1079	-0.869209375058	.	128440000	129120000	31,120,180
chr4	129120000	129800000	ID_0.01_1080	-0.041518049313	.	129120000	129800000	51,160,44
chr4	129800000	130240000	ID_0.01_1081	-0.344869020363	.	129800000	130240000	31,120,180
chr4	130240000	131240000	ID_0.01_1082	-0.589665800252	.	130240000	131240000	51,160,44
chr4	131240000	131960000	ID_0.01_1083	-0.616452302063	.	131240000	131960000	31,120,180
chr4	131960000	132760000	ID_0.01_1084	-0.475795724725	.	131960000	132760000	51,160,44
chr4	132760000	134040000	ID_0.01_1085	-0.663025128135	.	132760000	134040000	31,120,180
chr4	134040000	135360000	ID_0.01_1086	-0.763352927757	.	134040000	135360000	51,160,44
chr4	135360000	137960000	ID_0.01_1087	-0.427625835349	.	135360000	137960000	31,120,180
chr4	137960000	138600000	ID_0.01_1088	-0.770786865033	.	137960000	138600000	51,160,44
chr4	138600000	139120000	ID_0.01_1089	-0.426458867196	.	138600000	139120000	31,120,180
chr4	139120000	139480000	ID_0.01_1090	-0.185922121390	.	139120000	139480000	51,160,44
chr4	139480000	139920000	ID_0.01_1091	-0.122406564604	.	139480000	139920000	31,120,180
chr4	139920000	140560000	ID_0.01_1092	-0.888375037909	.	139920000	140560000	51,160,44
chr4	140560000	141240000	ID_0.01_1093	-0.521981250426	.	140560000	141240000	31,120,180
chr4	141240000	142120000	ID_0.01_1094	-0.426034939151	.	141240000	142120000	51,160,44
chr4	142120000	142640000	ID_0.01_1095	-0.532137098770	.	142120000	142640000	31,120,180
chr4	142640000	143040000	ID_0.01_1096	-0.244138442350	.	142640000	143040000	51,160,44
chr4	143040000	143800000	ID_0.01_1097	-0.390328048222	.	143040000	143800000	31,120,180
chr4	143800000	144080000	ID_0.01_1098	-0.353521878270	.	143800000	144080000	51,160,44
chr4	144080000	144440000	ID_0.01_1099	0.054283816463	.	144080000	144440000	31,120,180
chr4	144440000	145080000	ID_0.01_1100	-0.661378791694	.	144440000	145080000	51,160,44
chr4	145080000	146080000	ID_0.01_1101	-0.867833591259	.	145080000	146080000	31,120,180
chr4	146080000	146520000	ID_0.01_1102	-0.831292172254	.	146080000	146520000	51,160,44
chr4	146520000	147160000	ID_0.01_1103	-0.319185434195	.	146520000	147160000	31,120,180
chr4	147160000	147960000	ID_0.01_1104	-0.657123766083	.	147160000	147960000	51,160,44
chr4	147960000	148520000	ID_0.01_1105	-0.458676692503	.	147960000	148520000	31,120,180
chr4	148520000	148840000	ID_0.01_1106	-0.491360648679	.	148520000	148840000	51,160,44
chr4	148840000	150840000	ID_0.01_1107	-0.648314970875	.	148840000	150840000	31,120,180
chr4	150840000	151160000	ID_0.01_1108	-0.788140189844	.	150840000	151160000	51,160,44
chr4	151160000	152000000	ID_0.01_1109	-0.656050104505	.	151160000	152000000	31,120,180
chr4	152000000	152680000	ID_0.01_1110	-0.553557270172	.	152000000	152680000	51,160,44
chr4	152680000	153240000	ID_0.01_1111	-0.418973842578	.	152680000	153240000	31,120,180
chr4	153240000	153680000	ID_0.01_1112	-0.282111082667	.	153240000	153680000	51,160,44
chr4	153680000	154040000	ID_0.01_1113	-0.121652879543	.	153680000	154040000	31,120,180
chr4	154040000	154680000	ID_0.01_1114	-0.132646900918	.	154040000	154680000	51,160,44
chr4	154680000	155840000	ID_0.01_1115	-0.572654534140	.	154680000	155840000	31,120,180
chr4	155840000	156320000	ID_0.01_1116	0.229065792614	.	155840000	156320000	51,160,44
chr4	156320000	157040000	ID_0.01_1117	-0.409485422621	.	156320000	157040000	31,120,180
chr4	157040000	158120000	ID_0.01_1118	-0.634441347465	.	157040000	158120000	51,160,44
chr4	158120000	158880000	ID_0.01_1119	-0.550977546598	.	158120000	158880000	31,120,180
chr4	158880000	159200000	ID_0.01_1120	-0.740336273563	.	158880000	159200000	51,160,44
chr4	159200000	159560000	ID_0.01_1121	-0.733033218009	.	159200000	159560000	31,120,180
chr4	159560000	160400000	ID_0.01_1122	-0.543649378730	.	159560000	160400000	51,160,44
chr4	160400000	161200000	ID_0.01_1123	-1.130798698228	.	160400000	161200000	31,120,180
chr4	161200000	162160000	ID_0.01_1124	-0.237552032843	.	161200000	162160000	51,160,44
chr4	162160000	163400000	ID_0.01_1125	-0.664697158151	.	162160000	163400000	31,120,180
chr4	163400000	163960000	ID_0.01_1126	-0.665204828013	.	163400000	163960000	51,160,44
chr4	163960000	165680000	ID_0.01_1127	-0.358362298551	.	163960000	165680000	31,120,180
chr4	165680000	166000000	ID_0.01_1128	-0.630774998993	.	165680000	166000000	51,160,44
chr4	166000000	166400000	ID_0.01_1129	-0.359049492807	.	166000000	166400000	31,120,180
chr4	166400000	167040000	ID_0.01_1130	-0.628760236503	.	166400000	167040000	51,160,44
chr4	167040000	167600000	ID_0.01_1131	-0.639928202783	.	167040000	167600000	31,120,180
chr4	167600000	167920000	ID_0.01_1132	-0.249380616533	.	167600000	167920000	51,160,44
chr4	167920000	168560000	ID_0.01_1133	-0.369856466583	.	167920000	168560000	31,120,180
chr4	168560000	169080000	ID_0.01_1134	-0.214038193686	.	168560000	169080000	51,160,44
chr4	169080000	169480000	ID_0.01_1135	-0.601998286506	.	169080000	169480000	31,120,180
chr4	169480000	169880000	ID_0.01_1136	-0.156040515958	.	169480000	169880000	51,160,44
chr4	169880000	170440000	ID_0.01_1137	-0.353335887916	.	169880000	170440000	31,120,180
chr4	170440000	171040000	ID_0.01_1138	-0.597570008852	.	170440000	171040000	51,160,44
chr4	171040000	171800000	ID_0.01_1139	-0.798516760587	.	171040000	171800000	31,120,180
chr4	171800000	173840000	ID_0.01_1140	-0.471509647767	.	171800000	173840000	51,160,44
chr4	173840000	174440000	ID_0.01_1141	-0.943158977332	.	173840000	174440000	31,120,180
chr4	174440000	175120000	ID_0.01_1142	-0.328705718085	.	174440000	175120000	51,160,44
chr4	175120000	175640000	ID_0.01_1143	-0.295125549164	.	175120000	175640000	31,120,180
chr4	175640000	176480000	ID_0.01_1144	-0.760994306814	.	175640000	176480000	51,160,44
chr4	176480000	176840000	ID_0.01_1145	-0.637441569078	.	176480000	176840000	31,120,180
chr4	176840000	177280000	ID_0.01_1146	-0.461679755697	.	176840000	177280000	51,160,44
chr4	177280000	178480000	ID_0.01_1147	-0.585876822015	.	177280000	178480000	31,120,180
chr4	178480000	182040000	ID_0.01_1148	-0.498012230504	.	178480000	182040000	51,160,44
chr4	182040000	182560000	ID_0.01_1149	-0.311512236232	.	182040000	182560000	31,120,180
chr4	182560000	183080000	ID_0.01_1150	-0.309318717159	.	182560000	183080000	51,160,44
chr4	183080000	183360000	ID_0.01_1151	-0.249485446081	.	183080000	183360000	31,120,180
chr4	183360000	183840000	ID_0.01_1152	-0.410900244329	.	183360000	183840000	51,160,44
chr4	183840000	184360000	ID_0.01_1153	-0.552951462632	.	183840000	184360000	31,120,180
chr4	184360000	184760000	ID_0.01_1154	-0.470763209824	.	184360000	184760000	51,160,44
chr4	184760000	185160000	ID_0.01_1155	-0.233701089222	.	184760000	185160000	31,120,180
chr4	185160000	185640000	ID_0.01_1156	-0.550436605372	.	185160000	185640000	51,160,44
chr4	185640000	185960000	ID_0.01_1157	-0.058692624623	.	185640000	185960000	31,120,180
chr4	185960000	186520000	ID_0.01_1158	-0.108792176291	.	185960000	186520000	51,160,44
chr4	186520000	187120000	ID_0.01_1159	0.160942296667	.	186520000	187120000	31,120,180
chr5	1640000	2120000	ID_0.01_1160	-0.119355009339	.	1640000	2120000	51,160,44
chr5	2120000	4840000	ID_0.01_1161	-0.475136929013	.	2120000	4840000	31,120,180
chr5	4840000	5480000	ID_0.01_1162	-0.938464110524	.	4840000	5480000	51,160,44
chr5	5480000	6840000	ID_0.01_1163	-0.752809110747	.	5480000	6840000	31,120,180
chr5	6840000	7880000	ID_0.01_1164	-0.453882736709	.	6840000	7880000	51,160,44
chr5	7880000	10160000	ID_0.01_1165	-0.729967096559	.	7880000	10160000	31,120,180
chr5	10160000	13960000	ID_0.01_1166	-0.541726385775	.	10160000	13960000	51,160,44
chr5	13960000	14360000	ID_0.01_1167	-0.940215774584	.	13960000	14360000	31,120,180
chr5	14360000	14680000	ID_0.01_1168	-0.234038536742	.	14360000	14680000	51,160,44
chr5	14680000	15040000	ID_0.01_1169	-0.539764308651	.	14680000	15040000	31,120,180
chr5	15040000	16080000	ID_0.01_1170	-0.910067664690	.	15040000	16080000	51,160,44
chr5	16080000	17240000	ID_0.01_1171	-0.511654273729	.	16080000	17240000	31,120,180
chr5	17240000	18320000	ID_0.01_1172	-0.715434628777	.	17240000	18320000	51,160,44
chr5	18320000	21480000	ID_0.01_1173	-0.782436016193	.	18320000	21480000	31,120,180
chr5	21480000	21800000	ID_0.01_1174	-1.061440827281	.	21480000	21800000	51,160,44
chr5	21800000	22280000	ID_0.01_1175	-0.679817335173	.	21800000	22280000	31,120,180
chr5	22280000	27640000	ID_0.01_1176	-0.456946926596	.	22280000	27640000	51,160,44
chr5	27640000	31280000	ID_0.01_1177	-0.586603843482	.	27640000	31280000	31,120,180
chr5	31280000	32080000	ID_0.01_1178	-0.815891693888	.	31280000	32080000	51,160,44
chr5	32080000	32640000	ID_0.01_1179	0.138816892698	.	32080000	32640000	31,120,180
chr5	32640000	33400000	ID_0.01_1180	-0.791312569047	.	32640000	33400000	51,160,44
chr5	33400000	33960000	ID_0.01_1181	-0.542792300652	.	33400000	33960000	31,120,180
chr5	33960000	34480000	ID_0.01_1182	-0.483681310399	.	33960000	34480000	51,160,44
chr5	34480000	35000000	ID_0.01_1183	-0.472964861412	.	34480000	35000000	31,120,180
chr5	35000000	35960000	ID_0.01_1184	-0.622932422041	.	35000000	35960000	51,160,44
chr5	35960000	36720000	ID_0.01_1185	-0.562795123927	.	35960000	36720000	31,120,180
chr5	36720000	37800000	ID_0.01_1186	-0.491526763702	.	36720000	37800000	51,160,44
chr5	37800000	38280000	ID_0.01_1187	-0.011571703266	.	37800000	38280000	31,120,180
chr5	38280000	38840000	ID_0.01_1188	-0.362785713797	.	38280000	38840000	51,160,44
chr5	38840000	39200000	ID_0.01_1189	-0.450661621604	.	38840000	39200000	31,120,180
chr5	39200000	39640000	ID_0.01_1190	-0.358167391541	.	39200000	39640000	51,160,44
chr5	39640000	40360000	ID_0.01_1191	-0.357201491563	.	39640000	40360000	31,120,180
chr5	40360000	40680000	ID_0.01_1192	-0.071350530115	.	40360000	40680000	51,160,44
chr5	40680000	41240000	ID_0.01_1193	-0.479145919964	.	40680000	41240000	31,120,180
chr5	41240000	42880000	ID_0.01_1194	-0.241279489300	.	41240000	42880000	51,160,44
chr5	42880000	43680000	ID_0.01_1195	-0.396078034914	.	42880000	43680000	31,120,180
chr5	43680000	44280000	ID_0.01_1196	-0.837297665168	.	43680000	44280000	51,160,44
chr5	44280000	44920000	ID_0.01_1197	-0.299904851333	.	44280000	44920000	31,120,180
chr5	44920000	49440000	ID_0.01_1198	-0.679142345106	.	44920000	49440000	51,160,44
chr5	49440000	50160000	ID_0.01_1199	-2.214362730500	.	49440000	50160000	31,120,180
chr5	50160000	50680000	ID_0.01_1200	-0.709436094335	.	50160000	50680000	51,160,44
chr5	50680000	52000000	ID_0.01_1201	-0.239370516481	.	50680000	52000000	31,120,180
chr5	52000000	52440000	ID_0.01_1202	-0.590579772547	.	52000000	52440000	51,160,44
chr5	52440000	52760000	ID_0.01_1203	-0.540493812081	.	52440000	52760000	31,120,180
chr5	52760000	53800000	ID_0.01_1204	-0.508651331008	.	52760000	53800000	51,160,44
chr5	53800000	54160000	ID_0.01_1205	-0.401528331204	.	53800000	54160000	31,120,180
chr5	54160000	54440000	ID_0.01_1206	-0.286751817280	.	54160000	54440000	51,160,44
chr5	54440000	55040000	ID_0.01_1207	-0.632102626960	.	54440000	55040000	31,120,180
chr5	55040000	55520000	ID_0.01_1208	-0.458988498156	.	55040000	55520000	51,160,44
chr5	55520000	56160000	ID_0.01_1209	-0.347818693926	.	55520000	56160000	31,120,180
chr5	56160000	56600000	ID_0.01_1210	-0.402318183349	.	56160000	56600000	51,160,44
chr5	56600000	57040000	ID_0.01_1211	-0.734606703263	.	56600000	57040000	31,120,180
chr5	57040000	57760000	ID_0.01_1212	-0.336393928875	.	57040000	57760000	51,160,44
chr5	57760000	58160000	ID_0.01_1213	-0.592415096978	.	57760000	58160000	31,120,180
chr5	58160000	59080000	ID_0.01_1214	-0.599753130906	.	58160000	59080000	51,160,44
chr5	59080000	59600000	ID_0.01_1215	-0.555871468781	.	59080000	59600000	31,120,180
chr5	59600000	59880000	ID_0.01_1216	-0.359999918707	.	59600000	59880000	51,160,44
chr5	59880000	60320000	ID_0.01_1217	-0.282854188875	.	59880000	60320000	31,120,180
chr5	60320000	60960000	ID_0.01_1218	-0.218639012613	.	60320000	60960000	51,160,44
chr5	60960000	61480000	ID_0.01_1219	-0.155901795679	.	60960000	61480000	31,120,180
chr5	61480000	62120000	ID_0.01_1220	-0.616296816501	.	61480000	62120000	51,160,44
chr5	62120000	62640000	ID_0.01_1221	-0.476533330979	.	62120000	62640000	31,120,180
chr5	62640000	63400000	ID_0.01_1222	-0.340972574263	.	62640000	63400000	51,160,44
chr5	63400000	63920000	ID_0.01_1223	-0.548006686806	.	63400000	63920000	31,120,180
chr5	63920000	64800000	ID_0.01_1224	-0.414482235876	.	63920000	64800000	51,160,44
chr5	64800000	65520000	ID_0.01_1225	-0.351660207228	.	64800000	65520000	31,120,180
chr5	65520000	66120000	ID_0.01_1226	-0.943275919207	.	65520000	66120000	51,160,44
chr5	66120000	66520000	ID_0.01_1227	-0.427521195882	.	66120000	66520000	31,120,180
chr5	66520000	67600000	ID_0.01_1228	-0.748485093580	.	66520000	67600000	51,160,44
chr5	67600000	68320000	ID_0.01_1229	-0.502465809685	.	67600000	68320000	31,120,180
chr5	68320000	71040000	ID_0.01_1230	-1.157037736813	.	68320000	71040000	51,160,44
chr5	71040000	71640000	ID_0.01_1231	-0.410039060245	.	71040000	71640000	31,120,180
chr5	71640000	72160000	ID_0.01_1232	-0.340658400541	.	71640000	72160000	51,160,44
chr5	72160000	72840000	ID_0.01_1233	-0.396520698662	.	72160000	72840000	31,120,180
chr5	72840000	73120000	ID_0.01_1234	-0.223196249673	.	72840000	73120000	51,160,44
chr5	73120000	73920000	ID_0.01_1235	-0.233521382148	.	73120000	73920000	31,120,180
chr5	73920000	74320000	ID_0.01_1236	-0.516246577894	.	73920000	74320000	51,160,44
chr5	74320000	74680000	ID_0.01_1237	0.107609926313	.	74320000	74680000	31,120,180
chr5	74680000	75000000	ID_0.01_1238	0.326695844679	.	74680000	75000000	51,160,44
chr5	75000000	75880000	ID_0.01_1239	-0.010607040119	.	75000000	75880000	31,120,180
chr5	75880000	76400000	ID_0.01_1240	0.129249090694	.	75880000	76400000	51,160,44
chr5	76400000	76840000	ID_0.01_1241	0.390194023827	.	76400000	76840000	31,120,180
chr5	76840000	78160000	ID_0.01_1242	-0.250565301855	.	76840000	78160000	51,160,44
chr5	78160000	78840000	ID_0.01_1243	0.078525989212	.	78160000	78840000	31,120,180
chr5	78840000	79160000	ID_0.01_1244	0.478802810097	.	78840000	79160000	51,160,44
chr5	79160000	79600000	ID_0.01_1245	0.110788124371	.	79160000	79600000	31,120,180
chr5	79600000	80000000	ID_0.01_1246	0.243691942378	.	79600000	80000000	51,160,44
chr5	80000000	80600000	ID_0.01_1247	-0.191201589791	.	80000000	80600000	31,120,180
chr5	80600000	81600000	ID_0.01_1248	-0.653002843887	.	80600000	81600000	51,160,44
chr5	81600000	82880000	ID_0.01_1249	-0.917082845818	.	81600000	82880000	31,120,180
chr5	82880000	86760000	ID_0.01_1250	-0.987974962632	.	82880000	86760000	51,160,44
chr5	86760000	87080000	ID_0.01_1251	-0.567459791474	.	86760000	87080000	31,120,180
chr5	87080000	87400000	ID_0.01_1252	-0.420530493769	.	87080000	87400000	51,160,44
chr5	87400000	88000000	ID_0.01_1253	-0.495887521440	.	87400000	88000000	31,120,180
chr5	88000000	89560000	ID_0.01_1254	-0.835840868582	.	88000000	89560000	51,160,44
chr5	89560000	90760000	ID_0.01_1255	-0.431581539216	.	89560000	90760000	31,120,180
chr5	90760000	91520000	ID_0.01_1256	-0.883654762319	.	90760000	91520000	51,160,44
chr5	91520000	91880000	ID_0.01_1257	-0.050307340756	.	91520000	91880000	31,120,180
chr5	91880000	92240000	ID_0.01_1258	-0.296067250078	.	91880000	92240000	51,160,44
chr5	92240000	92920000	ID_0.01_1259	0.041186122020	.	92240000	92920000	31,120,180
chr5	92920000	93520000	ID_0.01_1260	-0.579437593815	.	92920000	93520000	51,160,44
chr5	93520000	94280000	ID_0.01_1261	-0.205983130915	.	93520000	94280000	31,120,180
chr5	94280000	95160000	ID_0.01_1262	-0.810824717844	.	94280000	95160000	51,160,44
chr5	95160000	95680000	ID_0.01_1263	-0.281076595826	.	95160000	95680000	31,120,180
chr5	95680000	95920000	ID_0.01_1264	-0.321401808424	.	95680000	95920000	51,160,44
chr5	95920000	96560000	ID_0.01_1265	-0.504441234788	.	95920000	96560000	31,120,180
chr5	96560000	98160000	ID_0.01_1266	-0.903074227449	.	96560000	98160000	51,160,44
chr5	98160000	98440000	ID_0.01_1267	-0.548320417947	.	98160000	98440000	31,120,180
chr5	98440000	101920000	ID_0.01_1268	-0.837204045773	.	98440000	101920000	51,160,44
chr5	101920000	102560000	ID_0.01_1269	-0.558738029374	.	101920000	102560000	31,120,180
chr5	102560000	102880000	ID_0.01_1270	-0.276346215089	.	102560000	102880000	51,160,44
chr5	102880000	103600000	ID_0.01_1271	-0.827240212579	.	102880000	103600000	31,120,180
chr5	103600000	105480000	ID_0.01_1272	-0.314538643489	.	103600000	105480000	51,160,44
chr5	105480000	107080000	ID_0.01_1273	-0.436010069259	.	105480000	107080000	31,120,180
chr5	107080000	107880000	ID_0.01_1274	-0.487719448680	.	107080000	107880000	51,160,44
chr5	107880000	108840000	ID_0.01_1275	-0.690502403296	.	107880000	108840000	31,120,180
chr5	108840000	109360000	ID_0.01_1276	-0.440706414798	.	108840000	109360000	51,160,44
chr5	109360000	110040000	ID_0.01_1277	-0.236402400496	.	109360000	110040000	31,120,180
chr5	110040000	110880000	ID_0.01_1278	-0.419833986049	.	110040000	110880000	51,160,44
chr5	110880000	111480000	ID_0.01_1279	-0.290437348919	.	110880000	111480000	31,120,180
chr5	111480000	111840000	ID_0.01_1280	-0.634336981482	.	111480000	111840000	51,160,44
chr5	111840000	112360000	ID_0.01_1281	-0.456435121721	.	111840000	112360000	31,120,180
chr5	112360000	112960000	ID_0.01_1282	-0.349546815020	.	112360000	112960000	51,160,44
chr5	112960000	113800000	ID_0.01_1283	-0.809226326711	.	112960000	113800000	31,120,180
chr5	113800000	114400000	ID_0.01_1284	-0.420498264528	.	113800000	114400000	51,160,44
chr5	114400000	114960000	ID_0.01_1285	-0.588724515627	.	114400000	114960000	31,120,180
chr5	114960000	115440000	ID_0.01_1286	-0.488649179692	.	114960000	115440000	51,160,44
chr5	115440000	115920000	ID_0.01_1287	-0.694246931244	.	115440000	115920000	31,120,180
chr5	115920000	118800000	ID_0.01_1288	-0.450332375977	.	115920000	118800000	51,160,44
chr5	118800000	119880000	ID_0.01_1289	-0.750621709972	.	118800000	119880000	31,120,180
chr5	119880000	120840000	ID_0.01_1290	-0.605743091066	.	119880000	120840000	51,160,44
chr5	120840000	121240000	ID_0.01_1291	-0.194037439461	.	120840000	121240000	31,120,180
chr5	121240000	121480000	ID_0.01_1292	-0.297831299559	.	121240000	121480000	51,160,44
chr5	121480000	121840000	ID_0.01_1293	-0.482107391577	.	121480000	121840000	31,120,180
chr5	121840000	122360000	ID_0.01_1294	-0.351848839423	.	121840000	122360000	51,160,44
chr5	122360000	122680000	ID_0.01_1295	-0.039108854325	.	122360000	122680000	31,120,180
chr5	122680000	122960000	ID_0.01_1296	-0.531020863461	.	122680000	122960000	51,160,44
chr5	122960000	124760000	ID_0.01_1297	-0.763957008066	.	122960000	124760000	31,120,180
chr5	124760000	125960000	ID_0.01_1298	-0.064499418825	.	124760000	125960000	51,160,44
chr5	125960000	126880000	ID_0.01_1299	-0.430219419597	.	125960000	126880000	31,120,180
chr5	126880000	127200000	ID_0.01_1300	-0.635794480554	.	126880000	127200000	51,160,44
chr5	127200000	127560000	ID_0.01_1301	-0.328211125293	.	127200000	127560000	31,120,180
chr5	127560000	128200000	ID_0.01_1302	-0.698901086688	.	127560000	128200000	51,160,44
chr5	128200000	128640000	ID_0.01_1303	-0.407735437545	.	128200000	128640000	31,120,180
chr5	128640000	129120000	ID_0.01_1304	-0.281518126831	.	128640000	129120000	51,160,44
chr5	129120000	129480000	ID_0.01_1305	-0.402246381841	.	129120000	129480000	31,120,180
chr5	129480000	130480000	ID_0.01_1306	-0.406643032568	.	129480000	130480000	51,160,44
chr5	130480000	130760000	ID_0.01_1307	-0.274355926842	.	130480000	130760000	31,120,180
chr5	130760000	131400000	ID_0.01_1308	-0.322815713210	.	130760000	131400000	51,160,44
chr5	131400000	132480000	ID_0.01_1309	-0.017122935883	.	131400000	132480000	31,120,180
chr5	132480000	133360000	ID_0.01_1310	0.273858462755	.	132480000	133360000	51,160,44
chr5	133360000	134240000	ID_0.01_1311	-0.433517314216	.	133360000	134240000	31,120,180
chr5	134240000	134640000	ID_0.01_1312	0.135063957007	.	134240000	134640000	51,160,44
chr5	134640000	135200000	ID_0.01_1313	-0.054499470112	.	134640000	135200000	31,120,180
chr5	135200000	135600000	ID_0.01_1314	-0.333120496199	.	135200000	135600000	51,160,44
chr5	135600000	136560000	ID_0.01_1315	-0.359996598100	.	135600000	136560000	31,120,180
chr5	136560000	136920000	ID_0.01_1316	-0.194716428816	.	136560000	136920000	51,160,44
chr5	136920000	137880000	ID_0.01_1317	-0.505821204777	.	136920000	137880000	31,120,180
chr5	137880000	138560000	ID_0.01_1318	-0.052405046434	.	137880000	138560000	51,160,44
chr5	138560000	139560000	ID_0.01_1319	0.521158143288	.	138560000	139560000	31,120,180
chr5	139560000	140120000	ID_0.01_1320	0.792718365714	.	139560000	140120000	51,160,44
chr5	140120000	140480000	ID_0.01_1321	0.022063124371	.	140120000	140480000	31,120,180
chr5	140480000	141000000	ID_0.01_1322	0.537335298550	.	140480000	141000000	51,160,44
chr5	141000000	141360000	ID_0.01_1323	-0.254588839240	.	141000000	141360000	31,120,180
chr5	141360000	141960000	ID_0.01_1324	0.098045406859	.	141360000	141960000	51,160,44
chr5	141960000	142360000	ID_0.01_1325	-0.381646017669	.	141960000	142360000	31,120,180
chr5	142360000	143560000	ID_0.01_1326	-0.668368657361	.	142360000	143560000	51,160,44
chr5	143560000	145040000	ID_0.01_1327	-0.569177123184	.	143560000	145040000	31,120,180
chr5	145040000	145480000	ID_0.01_1328	-0.344729656985	.	145040000	145480000	51,160,44
chr5	145480000	145880000	ID_0.01_1329	-0.183056367139	.	145480000	145880000	31,120,180
chr5	145880000	146400000	ID_0.01_1330	-0.757331527757	.	145880000	146400000	51,160,44
chr5	146400000	147240000	ID_0.01_1331	-0.217160942329	.	146400000	147240000	31,120,180
chr5	147240000	148120000	ID_0.01_1332	-0.324571134544	.	147240000	148120000	51,160,44
chr5	148120000	148680000	ID_0.01_1333	-0.292258449078	.	148120000	148680000	31,120,180
chr5	148680000	149000000	ID_0.01_1334	-0.524037022697	.	148680000	149000000	51,160,44
chr5	149000000	149400000	ID_0.01_1335	0.323919680218	.	149000000	149400000	31,120,180
chr5	149400000	149800000	ID_0.01_1336	0.405080840268	.	149400000	149800000	51,160,44
chr5	149800000	150680000	ID_0.01_1337	0.463086822094	.	149800000	150680000	31,120,180
chr5	150680000	151200000	ID_0.01_1338	-0.022291695496	.	150680000	151200000	51,160,44
chr5	151200000	151920000	ID_0.01_1339	-0.632588595362	.	151200000	151920000	31,120,180
chr5	151920000	152760000	ID_0.01_1340	-0.699866231322	.	151920000	152760000	51,160,44
chr5	152760000	153360000	ID_0.01_1341	-0.323499326823	.	152760000	153360000	31,120,180
chr5	153360000	153800000	ID_0.01_1342	-0.297107903363	.	153360000	153800000	51,160,44
chr5	153800000	154440000	ID_0.01_1343	-0.140943642089	.	153800000	154440000	31,120,180
chr5	154440000	154920000	ID_0.01_1344	-0.807968632208	.	154440000	154920000	51,160,44
chr5	154920000	155320000	ID_0.01_1345	-0.309744448188	.	154920000	155320000	31,120,180
chr5	155320000	156600000	ID_0.01_1346	-0.334240300981	.	155320000	156600000	51,160,44
chr5	156600000	157120000	ID_0.01_1347	-0.621030266617	.	156600000	157120000	31,120,180
chr5	157120000	157520000	ID_0.01_1348	-0.284899712354	.	157120000	157520000	51,160,44
chr5	157520000	158120000	ID_0.01_1349	-0.562301213620	.	157520000	158120000	31,120,180
chr5	158120000	158520000	ID_0.01_1350	-0.270963325464	.	158120000	158520000	51,160,44
chr5	158520000	158840000	ID_0.01_1351	-0.596870699953	.	158520000	158840000	31,120,180
chr5	158840000	159400000	ID_0.01_1352	-0.141338750899	.	158840000	159400000	51,160,44
chr5	159400000	159880000	ID_0.01_1353	-0.236604475364	.	159400000	159880000	31,120,180
chr5	159880000	160840000	ID_0.01_1354	-0.977147689229	.	159880000	160840000	51,160,44
chr5	160840000	162960000	ID_0.01_1355	-0.400040681992	.	160840000	162960000	31,120,180
chr5	162960000	163440000	ID_0.01_1356	-0.826891474588	.	162960000	163440000	51,160,44
chr5	163440000	163960000	ID_0.01_1357	-0.355260322916	.	163440000	163960000	31,120,180
chr5	163960000	164960000	ID_0.01_1358	-0.562769938829	.	163960000	164960000	51,160,44
chr5	164960000	166360000	ID_0.01_1359	-0.494195690155	.	164960000	166360000	31,120,180
chr5	166360000	166680000	ID_0.01_1360	-0.120125296103	.	166360000	166680000	51,160,44
chr5	166680000	167000000	ID_0.01_1361	-0.403810414692	.	166680000	167000000	31,120,180
chr5	167000000	167680000	ID_0.01_1362	-0.435554190493	.	167000000	167680000	51,160,44
chr5	167680000	168080000	ID_0.01_1363	-0.203523334106	.	167680000	168080000	31,120,180
chr5	168080000	169040000	ID_0.01_1364	-0.233835568133	.	168080000	169040000	51,160,44
chr5	169040000	169480000	ID_0.01_1365	-0.473542049443	.	169040000	169480000	31,120,180
chr5	169480000	170800000	ID_0.01_1366	-0.222109422734	.	169480000	170800000	51,160,44
chr5	170800000	171320000	ID_0.01_1367	-0.343567361286	.	170800000	171320000	31,120,180
chr5	171320000	171880000	ID_0.01_1368	0.077289202734	.	171320000	171880000	51,160,44
chr5	171880000	172360000	ID_0.01_1369	-0.472212155398	.	171880000	172360000	31,120,180
chr5	172360000	172760000	ID_0.01_1370	0.199443239168	.	172360000	172760000	51,160,44
chr5	172760000	173040000	ID_0.01_1371	-0.220890977780	.	172760000	173040000	31,120,180
chr5	173040000	173440000	ID_0.01_1372	-0.229074329783	.	173040000	173440000	51,160,44
chr5	173440000	173760000	ID_0.01_1373	-0.284733906050	.	173440000	173760000	31,120,180
chr5	173760000	174320000	ID_0.01_1374	-0.419687201040	.	173760000	174320000	51,160,44
chr5	174320000	174920000	ID_0.01_1375	-0.404213619289	.	174320000	174920000	31,120,180
chr5	174920000	175480000	ID_0.01_1376	-0.520812012266	.	174920000	175480000	51,160,44
chr5	175480000	176080000	ID_0.01_1377	-0.853830046475	.	175480000	176080000	31,120,180
chr5	176080000	177280000	ID_0.01_1378	0.312997574922	.	176080000	177280000	51,160,44
chr5	177280000	177640000	ID_0.01_1379	-0.624981843362	.	177280000	177640000	31,120,180
chr5	177640000	178040000	ID_0.01_1380	-0.242952822704	.	177640000	178040000	51,160,44
chr5	178040000	178520000	ID_0.01_1381	0.172535136319	.	178040000	178520000	31,120,180
chr5	178520000	178960000	ID_0.01_1382	1.031243784068	.	178520000	178960000	51,160,44
chr5	178960000	179520000	ID_0.01_1383	0.048765191131	.	178960000	179520000	31,120,180
chr5	179520000	180040000	ID_0.01_1384	0.413349083468	.	179520000	180040000	51,160,44
chr6	800000	1480000	ID_0.01_1385	-0.077402979348	.	800000	1480000	31,120,180
chr6	1480000	2720000	ID_0.01_1386	-0.832188027815	.	1480000	2720000	51,160,44
chr6	2720000	3280000	ID_0.01_1387	-0.261797149536	.	2720000	3280000	31,120,180
chr6	3280000	3720000	ID_0.01_1388	-0.103642378798	.	3280000	3720000	51,160,44
chr6	3720000	4200000	ID_0.01_1389	0.055455096284	.	3720000	4200000	31,120,180
chr6	4200000	5080000	ID_0.01_1390	-0.432249460730	.	4200000	5080000	51,160,44
chr6	5080000	5440000	ID_0.01_1391	-0.459407856124	.	5080000	5440000	31,120,180
chr6	5440000	6640000	ID_0.01_1392	-0.344202383049	.	5440000	6640000	51,160,44
chr6	6640000	7280000	ID_0.01_1393	-0.699428864425	.	6640000	7280000	31,120,180
chr6	7280000	7640000	ID_0.01_1394	-0.155237976292	.	7280000	7640000	51,160,44
chr6	7640000	8080000	ID_0.01_1395	-0.484284332923	.	7640000	8080000	31,120,180
chr6	8080000	8520000	ID_0.01_1396	-0.344137594165	.	8080000	8520000	51,160,44
chr6	8520000	8960000	ID_0.01_1397	-0.357029666299	.	8520000	8960000	31,120,180
chr6	8960000	10400000	ID_0.01_1398	-0.346598487950	.	8960000	10400000	51,160,44
chr6	10400000	10840000	ID_0.01_1399	-0.909726572579	.	10400000	10840000	31,120,180
chr6	10840000	11120000	ID_0.01_1400	0.009729267922	.	10840000	11120000	51,160,44
chr6	11120000	11560000	ID_0.01_1401	0.111293459681	.	11120000	11560000	31,120,180
chr6	11560000	12280000	ID_0.01_1402	-0.711922183854	.	11560000	12280000	51,160,44
chr6	12280000	12600000	ID_0.01_1403	-0.298673017747	.	12280000	12600000	31,120,180
chr6	12600000	12960000	ID_0.01_1404	-0.177615054237	.	12600000	12960000	51,160,44
chr6	12960000	14160000	ID_0.01_1405	-0.167046261806	.	12960000	14160000	31,120,180
chr6	14160000	15680000	ID_0.01_1406	-0.563960987529	.	14160000	15680000	51,160,44
chr6	15680000	16320000	ID_0.01_1407	-0.779290346027	.	15680000	16320000	31,120,180
chr6	16320000	17040000	ID_0.01_1408	-0.618572481579	.	16320000	17040000	51,160,44
chr6	17040000	17560000	ID_0.01_1409	-0.385012054750	.	17040000	17560000	31,120,180
chr6	17560000	18560000	ID_0.01_1410	-0.384923033118	.	17560000	18560000	51,160,44
chr6	18560000	19520000	ID_0.01_1411	-0.705144496416	.	18560000	19520000	31,120,180
chr6	19520000	20080000	ID_0.01_1412	-0.049767400956	.	19520000	20080000	51,160,44
chr6	20080000	20560000	ID_0.01_1413	-0.735933957706	.	20080000	20560000	31,120,180
chr6	20560000	21240000	ID_0.01_1414	-0.454264340466	.	20560000	21240000	51,160,44
chr6	21240000	21640000	ID_0.01_1415	-0.389976208127	.	21240000	21640000	31,120,180
chr6	21640000	24240000	ID_0.01_1416	-0.502026529754	.	21640000	24240000	51,160,44
chr6	24240000	24800000	ID_0.01_1417	-1.012358213749	.	24240000	24800000	31,120,180
chr6	24800000	25160000	ID_0.01_1418	-0.036349993100	.	24800000	25160000	51,160,44
chr6	25160000	25600000	ID_0.01_1419	-0.457824057966	.	25160000	25600000	31,120,180
chr6	25600000	26000000	ID_0.01_1420	-0.221574050590	.	25600000	26000000	51,160,44
chr6	26000000	26600000	ID_0.01_1421	-0.835439007286	.	26000000	26600000	31,120,180
chr6	26600000	27080000	ID_0.01_1422	-0.041187105498	.	26600000	27080000	51,160,44
chr6	27080000	27880000	ID_0.01_1423	-0.405800665697	.	27080000	27880000	31,120,180
chr6	27880000	34160000	ID_0.01_1424	0.090588389662	.	27880000	34160000	51,160,44
chr6	34160000	34440000	ID_0.01_1425	0.411739466787	.	34160000	34440000	31,120,180
chr6	34440000	34840000	ID_0.01_1426	0.475367278421	.	34440000	34840000	51,160,44
chr6	34840000	35200000	ID_0.01_1427	0.541410893550	.	34840000	35200000	31,120,180
chr6	35200000	35800000	ID_0.01_1428	0.587903819032	.	35200000	35800000	51,160,44
chr6	35800000	37280000	ID_0.01_1429	0.770149144785	.	35800000	37280000	31,120,180
chr6	37280000	37680000	ID_0.01_1430	-0.126746744789	.	37280000	37680000	51,160,44
chr6	37680000	38040000	ID_0.01_1431	0.122738356638	.	37680000	38040000	31,120,180
chr6	38040000	38720000	ID_0.01_1432	-0.088197008996	.	38040000	38720000	51,160,44
chr6	38720000	39320000	ID_0.01_1433	-0.825608563377	.	38720000	39320000	31,120,180
chr6	39320000	39840000	ID_0.01_1434	-0.616212457565	.	39320000	39840000	51,160,44
chr6	39840000	40320000	ID_0.01_1435	-0.532479560610	.	39840000	40320000	31,120,180
chr6	40320000	41280000	ID_0.01_1436	-0.343395655165	.	40320000	41280000	51,160,44
chr6	41280000	41720000	ID_0.01_1437	-0.348728681491	.	41280000	41720000	31,120,180
chr6	41720000	42040000	ID_0.01_1438	-0.096449969636	.	41720000	42040000	51,160,44
chr6	42040000	42560000	ID_0.01_1439	0.131384285633	.	42040000	42560000	31,120,180
chr6	42560000	42880000	ID_0.01_1440	0.567969860031	.	42560000	42880000	51,160,44
chr6	42880000	43600000	ID_0.01_1441	0.383077855914	.	42880000	43600000	31,120,180
chr6	43600000	44080000	ID_0.01_1442	-0.229774323096	.	43600000	44080000	51,160,44
chr6	44080000	44440000	ID_0.01_1443	0.515008760175	.	44080000	44440000	31,120,180
chr6	44440000	45400000	ID_0.01_1444	-0.470503154099	.	44440000	45400000	51,160,44
chr6	45400000	45960000	ID_0.01_1445	-0.504563696186	.	45400000	45960000	31,120,180
chr6	45960000	46760000	ID_0.01_1446	-0.569120290287	.	45960000	46760000	51,160,44
chr6	46760000	47320000	ID_0.01_1447	-0.335001589718	.	46760000	47320000	31,120,180
chr6	47320000	47760000	ID_0.01_1448	-0.582286267373	.	47320000	47760000	51,160,44
chr6	47760000	49400000	ID_0.01_1449	-0.605954923270	.	47760000	49400000	31,120,180
chr6	49400000	50080000	ID_0.01_1450	-0.743412492567	.	49400000	50080000	51,160,44
chr6	50080000	50680000	ID_0.01_1451	-0.524098446289	.	50080000	50680000	31,120,180
chr6	50680000	52560000	ID_0.01_1452	-0.607919862545	.	50680000	52560000	51,160,44
chr6	52560000	52960000	ID_0.01_1453	-0.399000679182	.	52560000	52960000	31,120,180
chr6	52960000	53360000	ID_0.01_1454	-0.351304383378	.	52960000	53360000	51,160,44
chr6	53360000	53840000	ID_0.01_1455	-0.260269057382	.	53360000	53840000	31,120,180
chr6	53840000	54520000	ID_0.01_1456	-0.443386346146	.	53840000	54520000	51,160,44
chr6	54520000	55080000	ID_0.01_1457	-0.226604487468	.	54520000	55080000	31,120,180
chr6	55080000	55800000	ID_0.01_1458	-0.583220073765	.	55080000	55800000	51,160,44
chr6	55800000	56160000	ID_0.01_1459	-0.413092663296	.	55800000	56160000	31,120,180
chr6	56160000	57400000	ID_0.01_1460	-0.687718148115	.	56160000	57400000	51,160,44
chr6	57400000	58100000	ID_0.01_1461	-0.937006573621	.	57400000	58100000	31,120,180
chr6	58100000	62480000	ID_0.01_1462	-1.648607394062	.	58100000	62480000	51,160,44
chr6	62480000	63040000	ID_0.01_1463	-0.311550154385	.	62480000	63040000	31,120,180
chr6	63040000	64040000	ID_0.01_1464	-0.590733350725	.	63040000	64040000	51,160,44
chr6	64040000	64600000	ID_0.01_1465	-0.436695906444	.	64040000	64600000	31,120,180
chr6	64600000	65120000	ID_0.01_1466	-0.769895332201	.	64600000	65120000	51,160,44
chr6	65120000	69000000	ID_0.01_1467	-0.597536598831	.	65120000	69000000	31,120,180
chr6	69000000	70880000	ID_0.01_1468	-0.586017623709	.	69000000	70880000	51,160,44
chr6	70880000	71720000	ID_0.01_1469	-0.813784845299	.	70880000	71720000	31,120,180
chr6	71720000	73040000	ID_0.01_1470	-0.710843671412	.	71720000	73040000	51,160,44
chr6	73040000	74440000	ID_0.01_1471	-0.598075671964	.	73040000	74440000	31,120,180
chr6	74440000	75920000	ID_0.01_1472	-0.654451315910	.	74440000	75920000	51,160,44
chr6	75920000	76560000	ID_0.01_1473	-0.791485722903	.	75920000	76560000	31,120,180
chr6	76560000	78240000	ID_0.01_1474	-0.944408523208	.	76560000	78240000	51,160,44
chr6	78240000	78760000	ID_0.01_1475	-0.659720628384	.	78240000	78760000	31,120,180
chr6	78760000	79560000	ID_0.01_1476	-0.250047514536	.	78760000	79560000	51,160,44
chr6	79560000	80120000	ID_0.01_1477	-0.601662519733	.	79560000	80120000	31,120,180
chr6	80120000	80600000	ID_0.01_1478	0.109446003852	.	80120000	80600000	51,160,44
chr6	80600000	80880000	ID_0.01_1479	-0.076960027715	.	80600000	80880000	31,120,180
chr6	80880000	81760000	ID_0.01_1480	-0.322302043466	.	80880000	81760000	51,160,44
chr6	81760000	82840000	ID_0.01_1481	-0.265146148054	.	81760000	82840000	31,120,180
chr6	82840000	83760000	ID_0.01_1482	-0.769123247403	.	82840000	83760000	51,160,44
chr6	83760000	84280000	ID_0.01_1483	-0.553777028061	.	83760000	84280000	31,120,180
chr6	84280000	85000000	ID_0.01_1484	-0.540067132991	.	84280000	85000000	51,160,44
chr6	85000000	86040000	ID_0.01_1485	-0.743833321840	.	85000000	86040000	31,120,180
chr6	86040000	86480000	ID_0.01_1486	-0.602901416749	.	86040000	86480000	51,160,44
chr6	86480000	87720000	ID_0.01_1487	-0.429603464246	.	86480000	87720000	31,120,180
chr6	87720000	88560000	ID_0.01_1488	-1.109647620389	.	87720000	88560000	51,160,44
chr6	88560000	89200000	ID_0.01_1489	-0.490550033819	.	88560000	89200000	31,120,180
chr6	89200000	89640000	ID_0.01_1490	-0.205348194856	.	89200000	89640000	51,160,44
chr6	89640000	90040000	ID_0.01_1491	-0.599078442257	.	89640000	90040000	31,120,180
chr6	90040000	90600000	ID_0.01_1492	0.214944169523	.	90040000	90600000	51,160,44
chr6	90600000	91200000	ID_0.01_1493	-0.718457844047	.	90600000	91200000	31,120,180
chr6	91200000	91640000	ID_0.01_1494	-0.502062174802	.	91200000	91640000	51,160,44
chr6	91640000	94200000	ID_0.01_1495	-0.515988216930	.	91640000	94200000	31,120,180
chr6	94200000	94960000	ID_0.01_1496	-0.354147400887	.	94200000	94960000	51,160,44
chr6	94960000	95520000	ID_0.01_1497	-0.440165086075	.	94960000	95520000	31,120,180
chr6	95520000	95760000	ID_0.01_1498	-0.341913714880	.	95520000	95760000	51,160,44
chr6	95760000	97520000	ID_0.01_1499	-1.186900886456	.	95760000	97520000	31,120,180
chr6	97520000	97920000	ID_0.01_1500	-0.604085900031	.	97520000	97920000	51,160,44
chr6	97920000	98520000	ID_0.01_1501	-0.535771667729	.	97920000	98520000	31,120,180
chr6	98520000	99720000	ID_0.01_1502	-0.377529794069	.	98520000	99720000	51,160,44
chr6	99720000	100280000	ID_0.01_1503	-0.745355060834	.	99720000	100280000	31,120,180
chr6	100280000	100560000	ID_0.01_1504	-0.476026500371	.	100280000	100560000	51,160,44
chr6	100560000	101120000	ID_0.01_1505	-0.310981099952	.	100560000	101120000	31,120,180
chr6	101120000	103200000	ID_0.01_1506	-0.561589326832	.	101120000	103200000	51,160,44
chr6	103200000	104200000	ID_0.01_1507	-0.552897611964	.	103200000	104200000	31,120,180
chr6	104200000	104880000	ID_0.01_1508	-0.456076166324	.	104200000	104880000	51,160,44
chr6	104880000	105880000	ID_0.01_1509	-0.624564852489	.	104880000	105880000	31,120,180
chr6	105880000	106800000	ID_0.01_1510	-0.582776986255	.	105880000	106800000	51,160,44
chr6	106800000	107320000	ID_0.01_1511	-0.390681754425	.	106800000	107320000	31,120,180
chr6	107320000	108000000	ID_0.01_1512	-0.580665452955	.	107320000	108000000	51,160,44
chr6	108000000	108840000	ID_0.01_1513	-0.111775045191	.	108000000	108840000	31,120,180
chr6	108840000	109480000	ID_0.01_1514	-0.345801911708	.	108840000	109480000	51,160,44
chr6	109480000	109800000	ID_0.01_1515	-0.095587436199	.	109480000	109800000	31,120,180
chr6	109800000	110360000	ID_0.01_1516	-0.425635515020	.	109800000	110360000	51,160,44
chr6	110360000	110800000	ID_0.01_1517	-0.121175629232	.	110360000	110800000	31,120,180
chr6	110800000	111320000	ID_0.01_1518	-0.529306995213	.	110800000	111320000	51,160,44
chr6	111320000	111560000	ID_0.01_1519	-0.112757773298	.	111320000	111560000	31,120,180
chr6	111560000	112000000	ID_0.01_1520	0.004275792920	.	111560000	112000000	51,160,44
chr6	112000000	113040000	ID_0.01_1521	-0.505524341943	.	112000000	113040000	31,120,180
chr6	113040000	114280000	ID_0.01_1522	-0.478171795516	.	113040000	114280000	51,160,44
chr6	114280000	116480000	ID_0.01_1523	-0.727551416081	.	114280000	116480000	31,120,180
chr6	116480000	117640000	ID_0.01_1524	-0.781821599315	.	116480000	117640000	51,160,44
chr6	117640000	118160000	ID_0.01_1525	-0.470293968342	.	117640000	118160000	31,120,180
chr6	118160000	118600000	ID_0.01_1526	-0.480849306098	.	118160000	118600000	51,160,44
chr6	118600000	119000000	ID_0.01_1527	-0.118836318447	.	118600000	119000000	31,120,180
chr6	119000000	119440000	ID_0.01_1528	-0.571826939032	.	119000000	119440000	51,160,44
chr6	119440000	120000000	ID_0.01_1529	-0.466426440570	.	119440000	120000000	31,120,180
chr6	120000000	120680000	ID_0.01_1530	-0.344792123524	.	120000000	120680000	51,160,44
chr6	120680000	121200000	ID_0.01_1531	-0.388562163412	.	120680000	121200000	31,120,180
chr6	121200000	121680000	ID_0.01_1532	-0.460392938337	.	121200000	121680000	51,160,44
chr6	121680000	122160000	ID_0.01_1533	-0.291978335937	.	121680000	122160000	31,120,180
chr6	122160000	123200000	ID_0.01_1534	0.473053996561	.	122160000	123200000	51,160,44
chr6	123200000	123720000	ID_0.01_1535	-0.410453505590	.	123200000	123720000	31,120,180
chr6	123720000	124080000	ID_0.01_1536	-0.420799423982	.	123720000	124080000	51,160,44
chr6	124080000	125120000	ID_0.01_1537	-0.575659111595	.	124080000	125120000	31,120,180
chr6	125120000	125640000	ID_0.01_1538	-0.715869155480	.	125120000	125640000	51,160,44
chr6	125640000	126080000	ID_0.01_1539	-0.492513917774	.	125640000	126080000	31,120,180
chr6	126080000	127040000	ID_0.01_1540	-0.530909097141	.	126080000	127040000	51,160,44
chr6	127040000	127480000	ID_0.01_1541	-0.308759887065	.	127040000	127480000	31,120,180
chr6	127480000	128040000	ID_0.01_1542	-0.789934539117	.	127480000	128040000	51,160,44
chr6	128040000	129000000	ID_0.01_1543	-0.535157186821	.	128040000	129000000	31,120,180
chr6	129000000	129760000	ID_0.01_1544	-0.439598612536	.	129000000	129760000	51,160,44
chr6	129760000	130520000	ID_0.01_1545	-0.794565187532	.	129760000	130520000	31,120,180
chr6	130520000	131160000	ID_0.01_1546	-0.539659328766	.	130520000	131160000	51,160,44
chr6	131160000	131480000	ID_0.01_1547	-0.672542369633	.	131160000	131480000	31,120,180
chr6	131480000	131960000	ID_0.01_1548	-0.250017839524	.	131480000	131960000	51,160,44
chr6	131960000	132560000	ID_0.01_1549	-0.634266259521	.	131960000	132560000	31,120,180
chr6	132560000	133200000	ID_0.01_1550	-0.233368319535	.	132560000	133200000	51,160,44
chr6	133200000	133880000	ID_0.01_1551	-0.263025360396	.	133200000	133880000	31,120,180
chr6	133880000	134480000	ID_0.01_1552	-0.425834972818	.	133880000	134480000	51,160,44
chr6	134480000	135240000	ID_0.01_1553	-0.709557779560	.	134480000	135240000	31,120,180
chr6	135240000	135800000	ID_0.01_1554	-0.454335882163	.	135240000	135800000	51,160,44
chr6	135800000	137360000	ID_0.01_1555	-0.503107898139	.	135800000	137360000	31,120,180
chr6	137360000	137960000	ID_0.01_1556	-0.309766813977	.	137360000	137960000	51,160,44
chr6	137960000	138320000	ID_0.01_1557	-0.454677964611	.	137960000	138320000	31,120,180
chr6	138320000	139080000	ID_0.01_1558	-0.436163879884	.	138320000	139080000	51,160,44
chr6	139080000	139680000	ID_0.01_1559	-0.201558533880	.	139080000	139680000	31,120,180
chr6	139680000	140760000	ID_0.01_1560	-0.497049364981	.	139680000	140760000	51,160,44
chr6	140760000	141920000	ID_0.01_1561	-0.102005570140	.	140760000	141920000	31,120,180
chr6	141920000	142440000	ID_0.01_1562	-0.438678923376	.	141920000	142440000	51,160,44
chr6	142440000	142920000	ID_0.01_1563	-0.521986779210	.	142440000	142920000	31,120,180
chr6	142920000	143800000	ID_0.01_1564	-0.491750769222	.	142920000	143800000	51,160,44
chr6	143800000	144400000	ID_0.01_1565	-0.622709964630	.	143800000	144400000	31,120,180
chr6	144400000	144840000	ID_0.01_1566	-0.539017825400	.	144400000	144840000	51,160,44
chr6	144840000	145560000	ID_0.01_1567	-0.364019562606	.	144840000	145560000	31,120,180
chr6	145560000	145960000	ID_0.01_1568	-0.159592938534	.	145560000	145960000	51,160,44
chr6	145960000	146320000	ID_0.01_1569	-0.463292211627	.	145960000	146320000	31,120,180
chr6	146320000	147120000	ID_0.01_1570	-0.404801160601	.	146320000	147120000	51,160,44
chr6	147120000	147760000	ID_0.01_1571	-0.815703535895	.	147120000	147760000	31,120,180
chr6	147760000	148480000	ID_0.01_1572	-0.690837665891	.	147760000	148480000	51,160,44
chr6	148480000	148880000	ID_0.01_1573	-0.452471982575	.	148480000	148880000	31,120,180
chr6	148880000	149320000	ID_0.01_1574	-0.575193319489	.	148880000	149320000	51,160,44
chr6	149320000	149800000	ID_0.01_1575	-0.480548774873	.	149320000	149800000	31,120,180
chr6	149800000	150720000	ID_0.01_1576	-0.346534006891	.	149800000	150720000	51,160,44
chr6	150720000	151120000	ID_0.01_1577	-0.179503047954	.	150720000	151120000	31,120,180
chr6	151120000	151720000	ID_0.01_1578	-0.531808537545	.	151120000	151720000	51,160,44
chr6	151720000	152720000	ID_0.01_1579	-0.585835780360	.	151720000	152720000	31,120,180
chr6	152720000	153400000	ID_0.01_1580	-0.384950021006	.	152720000	153400000	51,160,44
chr6	153400000	154960000	ID_0.01_1581	-0.359984466019	.	153400000	154960000	31,120,180
chr6	154960000	155640000	ID_0.01_1582	-0.220876427441	.	154960000	155640000	51,160,44
chr6	155640000	156880000	ID_0.01_1583	-0.713594324618	.	155640000	156880000	31,120,180
chr6	156880000	157400000	ID_0.01_1584	-0.432532137412	.	156880000	157400000	51,160,44
chr6	157400000	157720000	ID_0.01_1585	0.202123631452	.	157400000	157720000	31,120,180
chr6	157720000	158120000	ID_0.01_1586	-0.232693425625	.	157720000	158120000	51,160,44
chr6	158120000	158560000	ID_0.01_1587	0.136723659651	.	158120000	158560000	31,120,180
chr6	158560000	159120000	ID_0.01_1588	-0.118540785601	.	158560000	159120000	51,160,44
chr6	159120000	159600000	ID_0.01_1589	0.218572812024	.	159120000	159600000	31,120,180
chr6	159600000	160080000	ID_0.01_1590	-0.515141936513	.	159600000	160080000	51,160,44
chr6	160080000	160560000	ID_0.01_1591	-0.475890660615	.	160080000	160560000	31,120,180
chr6	160560000	161200000	ID_0.01_1592	-0.239187841204	.	160560000	161200000	51,160,44
chr6	161200000	161800000	ID_0.01_1593	-0.696423132699	.	161200000	161800000	31,120,180
chr6	161800000	162160000	ID_0.01_1594	-0.636568599414	.	161800000	162160000	51,160,44
chr6	162160000	165320000	ID_0.01_1595	-0.353386105577	.	162160000	165320000	31,120,180
chr6	165320000	166560000	ID_0.01_1596	-0.368675585398	.	165320000	166560000	51,160,44
chr6	166560000	167160000	ID_0.01_1597	-0.515654671742	.	166560000	167160000	31,120,180
chr6	167160000	167560000	ID_0.01_1598	-0.490809228036	.	167160000	167560000	51,160,44
chr6	167560000	168720000	ID_0.01_1599	-0.179702512089	.	167560000	168720000	31,120,180
chr6	168720000	169280000	ID_0.01_1600	-0.066395980154	.	168720000	169280000	51,160,44
chr6	169280000	170160000	ID_0.01_1601	-0.460395443798	.	169280000	170160000	31,120,180
chr7	1600000	2880000	ID_0.01_1602	0.225003833915	.	1600000	2880000	51,160,44
chr7	2880000	5160000	ID_0.01_1603	-0.537285595059	.	2880000	5160000	31,120,180
chr7	5160000	6520000	ID_0.01_1604	0.424520713261	.	5160000	6520000	51,160,44
chr7	6520000	7000000	ID_0.01_1605	0.139542564389	.	6520000	7000000	31,120,180
chr7	7000000	7600000	ID_0.01_1606	-0.508058758090	.	7000000	7600000	51,160,44
chr7	7600000	8440000	ID_0.01_1607	-0.116981217417	.	7600000	8440000	31,120,180
chr7	8440000	10920000	ID_0.01_1608	-0.754842855924	.	8440000	10920000	51,160,44
chr7	10920000	11360000	ID_0.01_1609	-0.499481968935	.	10920000	11360000	31,120,180
chr7	11360000	13320000	ID_0.01_1610	-0.542362389336	.	11360000	13320000	51,160,44
chr7	13320000	13840000	ID_0.01_1611	-0.525709711837	.	13320000	13840000	31,120,180
chr7	13840000	14200000	ID_0.01_1612	-0.344457923147	.	13840000	14200000	51,160,44
chr7	14200000	14760000	ID_0.01_1613	-0.180800865902	.	14200000	14760000	31,120,180
chr7	14760000	15160000	ID_0.01_1614	-0.481565097640	.	14760000	15160000	51,160,44
chr7	15160000	15840000	ID_0.01_1615	-0.450854117965	.	15160000	15840000	31,120,180
chr7	15840000	16120000	ID_0.01_1616	-0.235651688098	.	15840000	16120000	51,160,44
chr7	16120000	16600000	ID_0.01_1617	-0.341805887911	.	16120000	16600000	31,120,180
chr7	16600000	17000000	ID_0.01_1618	-0.333351220708	.	16600000	17000000	51,160,44
chr7	17000000	17680000	ID_0.01_1619	-0.440045206589	.	17000000	17680000	31,120,180
chr7	17680000	18080000	ID_0.01_1620	-0.658259295425	.	17680000	18080000	51,160,44
chr7	18080000	18400000	ID_0.01_1621	-0.136796631552	.	18080000	18400000	31,120,180
chr7	18400000	19760000	ID_0.01_1622	-0.264229551020	.	18400000	19760000	51,160,44
chr7	19760000	20720000	ID_0.01_1623	-0.564625351505	.	19760000	20720000	31,120,180
chr7	20720000	21280000	ID_0.01_1624	-0.476730409991	.	20720000	21280000	51,160,44
chr7	21280000	21600000	ID_0.01_1625	-0.292720959575	.	21280000	21600000	31,120,180
chr7	21600000	22120000	ID_0.01_1626	-0.085928254770	.	21600000	22120000	51,160,44
chr7	22120000	22560000	ID_0.01_1627	-0.426562292353	.	22120000	22560000	31,120,180
chr7	22560000	23120000	ID_0.01_1628	-0.493087817271	.	22560000	23120000	51,160,44
chr7	23120000	24800000	ID_0.01_1629	-0.087634748424	.	23120000	24800000	31,120,180
chr7	24800000	25200000	ID_0.01_1630	-0.451833600446	.	24800000	25200000	51,160,44
chr7	25200000	25920000	ID_0.01_1631	-0.479659947796	.	25200000	25920000	31,120,180
chr7	25920000	26400000	ID_0.01_1632	-0.248842754045	.	25920000	26400000	51,160,44
chr7	26400000	26720000	ID_0.01_1633	0.070557842944	.	26400000	26720000	31,120,180
chr7	26720000	27240000	ID_0.01_1634	-0.152985913916	.	26720000	27240000	51,160,44
chr7	27240000	28160000	ID_0.01_1635	-0.683012789886	.	27240000	28160000	31,120,180
chr7	28160000	28920000	ID_0.01_1636	-0.480948778702	.	28160000	28920000	51,160,44
chr7	28920000	29560000	ID_0.01_1637	-0.368963856599	.	28920000	29560000	31,120,180
chr7	29560000	30200000	ID_0.01_1638	-0.516589941869	.	29560000	30200000	51,160,44
chr7	30200000	31200000	ID_0.01_1639	-0.372728415129	.	30200000	31200000	31,120,180
chr7	31200000	31800000	ID_0.01_1640	-0.393911289450	.	31200000	31800000	51,160,44
chr7	31800000	32520000	ID_0.01_1641	-0.400222746486	.	31800000	32520000	31,120,180
chr7	32520000	33200000	ID_0.01_1642	-0.511343360320	.	32520000	33200000	51,160,44
chr7	33200000	34840000	ID_0.01_1643	-0.716766645476	.	33200000	34840000	31,120,180
chr7	34840000	35160000	ID_0.01_1644	-0.384582242577	.	34840000	35160000	51,160,44
chr7	35160000	35680000	ID_0.01_1645	-0.278656472333	.	35160000	35680000	31,120,180
chr7	35680000	36000000	ID_0.01_1646	-0.456263454878	.	35680000	36000000	51,160,44
chr7	36000000	36440000	ID_0.01_1647	-0.184979839735	.	36000000	36440000	31,120,180
chr7	36440000	36920000	ID_0.01_1648	-0.525597152452	.	36440000	36920000	51,160,44
chr7	36920000	37240000	ID_0.01_1649	-0.120066344789	.	36920000	37240000	31,120,180
chr7	37240000	37920000	ID_0.01_1650	-0.427389457580	.	37240000	37920000	51,160,44
chr7	37920000	38400000	ID_0.01_1651	-0.312763057304	.	37920000	38400000	31,120,180
chr7	38400000	38800000	ID_0.01_1652	-0.516010353186	.	38400000	38800000	51,160,44
chr7	38800000	39560000	ID_0.01_1653	-0.377578048012	.	38800000	39560000	31,120,180
chr7	39560000	40240000	ID_0.01_1654	-0.496629408373	.	39560000	40240000	51,160,44
chr7	40240000	40720000	ID_0.01_1655	-0.576994543463	.	40240000	40720000	31,120,180
chr7	40720000	41880000	ID_0.01_1656	-0.254470525722	.	40720000	41880000	51,160,44
chr7	41880000	42880000	ID_0.01_1657	-0.634207515736	.	41880000	42880000	31,120,180
chr7	42880000	43520000	ID_0.01_1658	-0.685350913226	.	42880000	43520000	51,160,44
chr7	43520000	44040000	ID_0.01_1659	-0.259832449890	.	43520000	44040000	31,120,180
chr7	44040000	44600000	ID_0.01_1660	-0.231638079237	.	44040000	44600000	51,160,44
chr7	44600000	45320000	ID_0.01_1661	0.250853860221	.	44600000	45320000	31,120,180
chr7	45320000	45960000	ID_0.01_1662	-0.315831549493	.	45320000	45960000	51,160,44
chr7	45960000	46400000	ID_0.01_1663	-0.580444338461	.	45960000	46400000	31,120,180
chr7	46400000	47280000	ID_0.01_1664	-0.256488341313	.	46400000	47280000	51,160,44
chr7	47280000	47960000	ID_0.01_1665	-0.675805042901	.	47280000	47960000	31,120,180
chr7	47960000	48240000	ID_0.01_1666	-0.093367170675	.	47960000	48240000	51,160,44
chr7	48240000	48960000	ID_0.01_1667	-0.409602744964	.	48240000	48960000	31,120,180
chr7	48960000	50000000	ID_0.01_1668	-0.281191447619	.	48960000	50000000	51,160,44
chr7	50000000	50520000	ID_0.01_1669	-0.590484184399	.	50000000	50520000	31,120,180
chr7	50520000	51200000	ID_0.01_1670	-0.290437381700	.	50520000	51200000	51,160,44
chr7	51200000	52120000	ID_0.01_1671	-0.390477172101	.	51200000	52120000	31,120,180
chr7	52120000	54800000	ID_0.01_1672	-0.365537543677	.	52120000	54800000	51,160,44
chr7	54800000	55320000	ID_0.01_1673	-0.659466239318	.	54800000	55320000	31,120,180
chr7	55320000	56200000	ID_0.01_1674	-0.304089514134	.	55320000	56200000	51,160,44
chr7	56200000	57120000	ID_0.01_1675	-0.502954634384	.	56200000	57120000	31,120,180
chr7	57120000	61940000	ID_0.01_1676	-1.076320988945	.	57120000	61940000	51,160,44
chr7	61940000	62480000	ID_0.01_1677	-1.207745410565	.	61940000	62480000	31,120,180
chr7	62480000	65120000	ID_0.01_1678	-0.347805176092	.	62480000	65120000	51,160,44
chr7	65120000	65480000	ID_0.01_1679	-0.658517846805	.	65120000	65480000	31,120,180
chr7	65480000	65960000	ID_0.01_1680	-0.051941037114	.	65480000	65960000	51,160,44
chr7	65960000	66520000	ID_0.01_1681	0.444404657363	.	65960000	66520000	31,120,180
chr7	66520000	66840000	ID_0.01_1682	-0.055672412987	.	66520000	66840000	51,160,44
chr7	66840000	70280000	ID_0.01_1683	-0.773321884970	.	66840000	70280000	31,120,180
chr7	70280000	71280000	ID_0.01_1684	-0.699558185664	.	70280000	71280000	51,160,44
chr7	71280000	72480000	ID_0.01_1685	-0.462495841470	.	71280000	72480000	31,120,180
chr7	72480000	72920000	ID_0.01_1686	-0.588144617567	.	72480000	72920000	51,160,44
chr7	72920000	74240000	ID_0.01_1687	0.309584762944	.	72920000	74240000	31,120,180
chr7	74240000	77000000	ID_0.01_1688	0.283953371939	.	74240000	77000000	51,160,44
chr7	77000000	77640000	ID_0.01_1689	-0.157522492748	.	77000000	77640000	31,120,180
chr7	77640000	78120000	ID_0.01_1690	-0.307257769047	.	77640000	78120000	51,160,44
chr7	78120000	78880000	ID_0.01_1691	-0.278726702232	.	78120000	78880000	31,120,180
chr7	78880000	79680000	ID_0.01_1692	-0.449278635712	.	78880000	79680000	51,160,44
chr7	79680000	80080000	ID_0.01_1693	-0.511248648777	.	79680000	80080000	31,120,180
chr7	80080000	80320000	ID_0.01_1694	-0.263729410055	.	80080000	80320000	51,160,44
chr7	80320000	81120000	ID_0.01_1695	-0.468745526912	.	80320000	81120000	31,120,180
chr7	81120000	81680000	ID_0.01_1696	-0.576102855935	.	81120000	81680000	51,160,44
chr7	81680000	82360000	ID_0.01_1697	-0.440060600096	.	81680000	82360000	31,120,180
chr7	82360000	83000000	ID_0.01_1698	-0.341670928972	.	82360000	83000000	51,160,44
chr7	83000000	83600000	ID_0.01_1699	-0.365493670895	.	83000000	83600000	31,120,180
chr7	83600000	84680000	ID_0.01_1700	-0.464376007758	.	83600000	84680000	51,160,44
chr7	84680000	85520000	ID_0.01_1701	-0.650169017353	.	84680000	85520000	31,120,180
chr7	85520000	86160000	ID_0.01_1702	-0.457230253148	.	85520000	86160000	51,160,44
chr7	86160000	86520000	ID_0.01_1703	-0.459583101155	.	86160000	86520000	31,120,180
chr7	86520000	86880000	ID_0.01_1704	-0.556867387956	.	86520000	86880000	51,160,44
chr7	86880000	87080000	ID_0.01_1705	-0.374124494968	.	86880000	87080000	31,120,180
chr7	87080000	87360000	ID_0.01_1706	-0.190716612788	.	87080000	87360000	51,160,44
chr7	87360000	87800000	ID_0.01_1707	-0.178909358773	.	87360000	87800000	31,120,180
chr7	87800000	89760000	ID_0.01_1708	-0.597236850907	.	87800000	89760000	51,160,44
chr7	89760000	90080000	ID_0.01_1709	-0.597775993583	.	89760000	90080000	31,120,180
chr7	90080000	90680000	ID_0.01_1710	-0.393764605992	.	90080000	90680000	51,160,44
chr7	90680000	91440000	ID_0.01_1711	-0.383356679959	.	90680000	91440000	31,120,180
chr7	91440000	92120000	ID_0.01_1712	-0.473990767097	.	91440000	92120000	51,160,44
chr7	92120000	92800000	ID_0.01_1713	-0.500516465368	.	92120000	92800000	31,120,180
chr7	92800000	93240000	ID_0.01_1714	-0.358725736393	.	92800000	93240000	51,160,44
chr7	93240000	93880000	ID_0.01_1715	-0.313440567743	.	93240000	93880000	31,120,180
chr7	93880000	94880000	ID_0.01_1716	-0.285504351012	.	93880000	94880000	51,160,44
chr7	94880000	95680000	ID_0.01_1717	-0.368076889927	.	94880000	95680000	31,120,180
chr7	95680000	96040000	ID_0.01_1718	-0.512930274809	.	95680000	96040000	51,160,44
chr7	96040000	96680000	ID_0.01_1719	-0.230462112723	.	96040000	96680000	31,120,180
chr7	96680000	97520000	ID_0.01_1720	-0.533135682441	.	96680000	97520000	51,160,44
chr7	97520000	98480000	ID_0.01_1721	-0.493269869844	.	97520000	98480000	31,120,180
chr7	98480000	99040000	ID_0.01_1722	-0.235839237959	.	98480000	99040000	51,160,44
chr7	99040000	99560000	ID_0.01_1723	-0.155836639125	.	99040000	99560000	31,120,180
chr7	99560000	100040000	ID_0.01_1724	0.549420583333	.	99560000	100040000	51,160,44
chr7	100040000	100480000	ID_0.01_1725	0.533384945811	.	100040000	100480000	31,120,180
chr7	100480000	101920000	ID_0.01_1726	0.361578930544	.	100480000	101920000	51,160,44
chr7	101920000	102280000	ID_0.01_1727	-0.019417926089	.	101920000	102280000	31,120,180
chr7	102280000	102720000	ID_0.01_1728	-0.982877968347	.	102280000	102720000	51,160,44
chr7	102720000	103120000	ID_0.01_1729	-0.088125880988	.	102720000	103120000	31,120,180
chr7	103120000	103880000	ID_0.01_1730	-0.420571479687	.	103120000	103880000	51,160,44
chr7	103880000	104560000	ID_0.01_1731	-0.355702424620	.	103880000	104560000	31,120,180
chr7	104560000	105240000	ID_0.01_1732	-0.532754945137	.	104560000	105240000	51,160,44
chr7	105240000	105800000	ID_0.01_1733	-0.365878023260	.	105240000	105800000	31,120,180
chr7	105800000	106440000	ID_0.01_1734	-0.164845795643	.	105800000	106440000	51,160,44
chr7	106440000	106800000	ID_0.01_1735	0.088950821094	.	106440000	106800000	31,120,180
chr7	106800000	107760000	ID_0.01_1736	-0.198210451588	.	106800000	107760000	51,160,44
chr7	107760000	108240000	ID_0.01_1737	-0.314713468318	.	107760000	108240000	31,120,180
chr7	108240000	110720000	ID_0.01_1738	-0.525502549322	.	108240000	110720000	51,160,44
chr7	110720000	111360000	ID_0.01_1739	-0.424692867727	.	110720000	111360000	31,120,180
chr7	111360000	112160000	ID_0.01_1740	-0.583520989916	.	111360000	112160000	51,160,44
chr7	112160000	112600000	ID_0.01_1741	-0.549640151782	.	112160000	112600000	31,120,180
chr7	112600000	113400000	ID_0.01_1742	-0.321276460614	.	112600000	113400000	51,160,44
chr7	113400000	114360000	ID_0.01_1743	-0.492854902798	.	113400000	114360000	31,120,180
chr7	114360000	114960000	ID_0.01_1744	-0.425059292289	.	114360000	114960000	51,160,44
chr7	114960000	115760000	ID_0.01_1745	-0.258673497472	.	114960000	115760000	31,120,180
chr7	115760000	116480000	ID_0.01_1746	-0.476444794925	.	115760000	116480000	51,160,44
chr7	116480000	116840000	ID_0.01_1747	-0.307193176216	.	116480000	116840000	31,120,180
chr7	116840000	117360000	ID_0.01_1748	-0.402637336523	.	116840000	117360000	51,160,44
chr7	117360000	117920000	ID_0.01_1749	-0.245551294938	.	117360000	117920000	31,120,180
chr7	117920000	118400000	ID_0.01_1750	-0.378955787074	.	117920000	118400000	51,160,44
chr7	118400000	118880000	ID_0.01_1751	-0.288337472680	.	118400000	118880000	31,120,180
chr7	118880000	119520000	ID_0.01_1752	-0.443892071152	.	118880000	119520000	51,160,44
chr7	119520000	120400000	ID_0.01_1753	-0.209300265260	.	119520000	120400000	31,120,180
chr7	120400000	121240000	ID_0.01_1754	-0.536798632781	.	120400000	121240000	51,160,44
chr7	121240000	121720000	ID_0.01_1755	-0.294578405143	.	121240000	121720000	31,120,180
chr7	121720000	122240000	ID_0.01_1756	-0.451766401398	.	121720000	122240000	51,160,44
chr7	122240000	123120000	ID_0.01_1757	-0.386471135998	.	122240000	123120000	31,120,180
chr7	123120000	123720000	ID_0.01_1758	-0.377406818402	.	123120000	123720000	51,160,44
chr7	123720000	124560000	ID_0.01_1759	-0.399100308101	.	123720000	124560000	31,120,180
chr7	124560000	126400000	ID_0.01_1760	-0.477274515485	.	124560000	126400000	51,160,44
chr7	126400000	127920000	ID_0.01_1761	-0.452544910807	.	126400000	127920000	31,120,180
chr7	127920000	128800000	ID_0.01_1762	-0.239582144735	.	127920000	128800000	51,160,44
chr7	128800000	129280000	ID_0.01_1763	0.556989106161	.	128800000	129280000	31,120,180
chr7	129280000	129680000	ID_0.01_1764	0.612139304533	.	129280000	129680000	51,160,44
chr7	129680000	130520000	ID_0.01_1765	-0.353808133353	.	129680000	130520000	31,120,180
chr7	130520000	131360000	ID_0.01_1766	-0.338832922189	.	130520000	131360000	51,160,44
chr7	131360000	132360000	ID_0.01_1767	-0.503317458236	.	131360000	132360000	31,120,180
chr7	132360000	133720000	ID_0.01_1768	-0.464151201886	.	132360000	133720000	51,160,44
chr7	133720000	134080000	ID_0.01_1769	-0.342565557244	.	133720000	134080000	31,120,180
chr7	134080000	134880000	ID_0.01_1770	-0.365160796702	.	134080000	134880000	51,160,44
chr7	134880000	135360000	ID_0.01_1771	-0.395053064996	.	134880000	135360000	31,120,180
chr7	135360000	136080000	ID_0.01_1772	-0.259607846054	.	135360000	136080000	51,160,44
chr7	136080000	136800000	ID_0.01_1773	-0.113565274561	.	136080000	136800000	31,120,180
chr7	136800000	137280000	ID_0.01_1774	-0.226615941880	.	136800000	137280000	51,160,44
chr7	137280000	137760000	ID_0.01_1775	-0.418368792804	.	137280000	137760000	31,120,180
chr7	137760000	138480000	ID_0.01_1776	-0.393898445726	.	137760000	138480000	51,160,44
chr7	138480000	139320000	ID_0.01_1777	-0.204615275924	.	138480000	139320000	31,120,180
chr7	139320000	139720000	ID_0.01_1778	-0.089673018926	.	139320000	139720000	51,160,44
chr7	139720000	140360000	ID_0.01_1779	-0.222226630124	.	139720000	140360000	31,120,180
chr7	140360000	140760000	ID_0.01_1780	-0.084449564282	.	140360000	140760000	51,160,44
chr7	140760000	141520000	ID_0.01_1781	-0.271309615385	.	140760000	141520000	31,120,180
chr7	141520000	142040000	ID_0.01_1782	-0.469271839496	.	141520000	142040000	51,160,44
chr7	142040000	142560000	ID_0.01_1783	-0.523727875127	.	142040000	142560000	31,120,180
chr7	142560000	142920000	ID_0.01_1784	-0.215078266663	.	142560000	142920000	51,160,44
chr7	142920000	144000000	ID_0.01_1785	-0.273056547314	.	142920000	144000000	31,120,180
chr7	144000000	148200000	ID_0.01_1786	-0.953469100782	.	144000000	148200000	51,160,44
chr7	148200000	150440000	ID_0.01_1787	-0.486049008474	.	148200000	150440000	31,120,180
chr7	150440000	151480000	ID_0.01_1788	-0.060767486196	.	150440000	151480000	51,160,44
chr7	151480000	151840000	ID_0.01_1789	0.298879996966	.	151480000	151840000	31,120,180
chr7	151840000	152560000	ID_0.01_1790	-0.075201197599	.	151840000	152560000	51,160,44
chr7	152560000	153760000	ID_0.01_1791	-0.672860799446	.	152560000	153760000	31,120,180
chr7	153760000	154680000	ID_0.01_1792	-0.290207372116	.	153760000	154680000	51,160,44
chr7	154680000	155160000	ID_0.01_1793	-0.561156513352	.	154680000	155160000	31,120,180
chr7	155160000	155600000	ID_0.01_1794	-0.091246426717	.	155160000	155600000	51,160,44
chr7	155600000	156240000	ID_0.01_1795	-0.739142396428	.	155600000	156240000	31,120,180
chr7	156240000	156680000	ID_0.01_1796	-0.042506974547	.	156240000	156680000	51,160,44
chr7	156680000	157200000	ID_0.01_1797	-0.339427733675	.	156680000	157200000	31,120,180
chr7	157200000	157680000	ID_0.01_1798	-0.434728289753	.	157200000	157680000	51,160,44
chr7	157680000	158200000	ID_0.01_1799	-0.095911360705	.	157680000	158200000	31,120,180
chrX	3840000	4480000	ID_0.01_1800	-0.815200810158	.	3840000	4480000	51,160,44
chrX	4480000	6240000	ID_0.01_1801	-0.322207976273	.	4480000	6240000	31,120,180
chrX	6240000	6960000	ID_0.01_1802	-0.310135642462	.	6240000	6960000	51,160,44
chrX	6960000	7920000	ID_0.01_1803	-0.330832554254	.	6960000	7920000	31,120,180
chrX	7920000	8760000	ID_0.01_1804	-0.320073287584	.	7920000	8760000	51,160,44
chrX	8760000	9680000	ID_0.01_1805	-0.231332761103	.	8760000	9680000	31,120,180
chrX	9680000	10160000	ID_0.01_1806	-0.113817359667	.	9680000	10160000	51,160,44
chrX	10160000	11120000	ID_0.01_1807	-0.215767979144	.	10160000	11120000	31,120,180
chrX	11120000	12800000	ID_0.01_1808	-0.139262409251	.	11120000	12800000	51,160,44
chrX	12800000	14080000	ID_0.01_1809	-0.305030508953	.	12800000	14080000	31,120,180
chrX	14080000	14680000	ID_0.01_1810	-0.416466377857	.	14080000	14680000	51,160,44
chrX	14680000	15240000	ID_0.01_1811	-0.017711919484	.	14680000	15240000	31,120,180
chrX	15240000	16440000	ID_0.01_1812	-0.348010978700	.	15240000	16440000	51,160,44
chrX	16440000	17120000	ID_0.01_1813	-0.073590246230	.	16440000	17120000	31,120,180
chrX	17120000	17760000	ID_0.01_1814	-0.154686641577	.	17120000	17760000	51,160,44
chrX	17760000	18440000	ID_0.01_1815	-0.127318802554	.	17760000	18440000	31,120,180
chrX	18440000	18920000	ID_0.01_1816	-0.304558026847	.	18440000	18920000	51,160,44
chrX	18920000	19360000	ID_0.01_1817	-0.107170745686	.	18920000	19360000	31,120,180
chrX	19360000	20160000	ID_0.01_1818	-0.219105328538	.	19360000	20160000	51,160,44
chrX	20160000	20560000	ID_0.01_1819	-0.114075718067	.	20160000	20560000	31,120,180
chrX	20560000	21800000	ID_0.01_1820	-0.416379194653	.	20560000	21800000	51,160,44
chrX	21800000	23680000	ID_0.01_1821	-0.318488667240	.	21800000	23680000	31,120,180
chrX	23680000	24680000	ID_0.01_1822	-0.286184392617	.	23680000	24680000	51,160,44
chrX	24680000	25200000	ID_0.01_1823	0.225743051561	.	24680000	25200000	31,120,180
chrX	25200000	26760000	ID_0.01_1824	-0.249171245178	.	25200000	26760000	51,160,44
chrX	26760000	30160000	ID_0.01_1825	-0.300688794525	.	26760000	30160000	31,120,180
chrX	30160000	30520000	ID_0.01_1826	-0.304913888891	.	30160000	30520000	51,160,44
chrX	30520000	31720000	ID_0.01_1827	-0.327944177646	.	30520000	31720000	31,120,180
chrX	31720000	33400000	ID_0.01_1828	-0.151471520460	.	31720000	33400000	51,160,44
chrX	33400000	37320000	ID_0.01_1829	-0.412320078316	.	33400000	37320000	31,120,180
chrX	37320000	38080000	ID_0.01_1830	-0.311726205564	.	37320000	38080000	51,160,44
chrX	38080000	38480000	ID_0.01_1831	-0.137030472108	.	38080000	38480000	31,120,180
chrX	38480000	39000000	ID_0.01_1832	-0.212442173233	.	38480000	39000000	51,160,44
chrX	39000000	40400000	ID_0.01_1833	-0.045117789567	.	39000000	40400000	31,120,180
chrX	40400000	41040000	ID_0.01_1834	-0.176049234154	.	40400000	41040000	51,160,44
chrX	41040000	41640000	ID_0.01_1835	0.478795420622	.	41040000	41640000	31,120,180
chrX	41640000	45120000	ID_0.01_1836	-0.139898196092	.	41640000	45120000	51,160,44
chrX	45120000	46280000	ID_0.01_1837	-0.455038412867	.	45120000	46280000	31,120,180
chrX	46280000	47000000	ID_0.01_1838	-0.373000222696	.	46280000	47000000	51,160,44
chrX	47000000	47920000	ID_0.01_1839	0.022657340580	.	47000000	47920000	31,120,180
chrX	47920000	48360000	ID_0.01_1840	0.091285442662	.	47920000	48360000	51,160,44
chrX	48360000	49960000	ID_0.01_1841	-0.250005405320	.	48360000	49960000	31,120,180
chrX	49960000	50400000	ID_0.01_1842	0.045259657613	.	49960000	50400000	51,160,44
chrX	50400000	50760000	ID_0.01_1843	-0.186758320562	.	50400000	50760000	31,120,180
chrX	50760000	52920000	ID_0.01_1844	-0.119472005243	.	50760000	52920000	51,160,44
chrX	52920000	53640000	ID_0.01_1845	-0.739699697620	.	52920000	53640000	31,120,180
chrX	53640000	54000000	ID_0.01_1846	0.443684356714	.	53640000	54000000	51,160,44
chrX	54000000	55880000	ID_0.01_1847	0.348988554073	.	54000000	55880000	31,120,180
chrX	55880000	56760000	ID_0.01_1848	-0.103046356824	.	55880000	56760000	51,160,44
chrX	56760000	57560000	ID_0.01_1849	-0.260151860175	.	56760000	57560000	31,120,180
chrX	57560000	57960000	ID_0.01_1850	-0.006933918631	.	57560000	57960000	51,160,44
chrX	57960000	61720000	ID_0.01_1851	0.003235661923	.	57960000	61720000	31,120,180
chrX	61720000	62380000	ID_0.01_1852	-1.261589746574	.	61720000	62380000	51,160,44
chrX	62380000	63120000	ID_0.01_1853	-0.515806927787	.	62380000	63120000	31,120,180
chrX	63120000	64760000	ID_0.01_1854	-0.314197055604	.	63120000	64760000	51,160,44
chrX	64760000	65960000	ID_0.01_1855	-0.490041387722	.	64760000	65960000	31,120,180
chrX	65960000	67360000	ID_0.01_1856	-0.383373070845	.	65960000	67360000	51,160,44
chrX	67360000	68040000	ID_0.01_1857	-0.409658467768	.	67360000	68040000	31,120,180
chrX	68040000	69320000	ID_0.01_1858	-0.192850637606	.	68040000	69320000	51,160,44
chrX	69320000	72000000	ID_0.01_1859	-0.352622028778	.	69320000	72000000	31,120,180
chrX	72000000	73040000	ID_0.01_1860	-0.909084170945	.	72000000	73040000	51,160,44
chrX	73040000	73840000	ID_0.01_1861	-0.124839266600	.	73040000	73840000	31,120,180
chrX	73840000	77400000	ID_0.01_1862	-0.485166945668	.	73840000	77400000	51,160,44
chrX	77400000	79840000	ID_0.01_1863	-0.643430631838	.	77400000	79840000	31,120,180
chrX	79840000	80760000	ID_0.01_1864	-0.479648787428	.	79840000	80760000	51,160,44
chrX	80760000	83240000	ID_0.01_1865	-0.525167276411	.	80760000	83240000	31,120,180
chrX	83240000	85480000	ID_0.01_1866	-0.525580313792	.	83240000	85480000	51,160,44
chrX	85480000	97000000	ID_0.01_1867	-0.417454496284	.	85480000	97000000	31,120,180
chrX	97000000	99680000	ID_0.01_1868	-0.434374810725	.	97000000	99680000	51,160,44
chrX	99680000	101800000	ID_0.01_1869	-0.456073218656	.	99680000	101800000	31,120,180
chrX	101800000	102160000	ID_0.01_1870	-0.519269376484	.	101800000	102160000	51,160,44
chrX	102160000	102760000	ID_0.01_1871	-0.216075867320	.	102160000	102760000	31,120,180
chrX	102760000	103120000	ID_0.01_1872	-0.070683308988	.	102760000	103120000	51,160,44
chrX	103120000	103560000	ID_0.01_1873	-0.112055677671	.	103120000	103560000	31,120,180
chrX	103560000	105640000	ID_0.01_1874	-0.377393860879	.	103560000	105640000	51,160,44
chrX	105640000	106080000	ID_0.01_1875	-0.237563616786	.	105640000	106080000	31,120,180
chrX	106080000	106640000	ID_0.01_1876	-0.402395373183	.	106080000	106640000	51,160,44
chrX	106640000	107880000	ID_0.01_1877	-0.233444738705	.	106640000	107880000	31,120,180
chrX	107880000	109680000	ID_0.01_1878	-0.365641978581	.	107880000	109680000	51,160,44
chrX	109680000	115000000	ID_0.01_1879	-0.388310934250	.	109680000	115000000	31,120,180
chrX	115000000	118200000	ID_0.01_1880	-0.929321017496	.	115000000	118200000	51,160,44
chrX	118200000	119080000	ID_0.01_1881	0.052954387336	.	118200000	119080000	31,120,180
chrX	119080000	119360000	ID_0.01_1882	-0.133610275505	.	119080000	119360000	51,160,44
chrX	119360000	119920000	ID_0.01_1883	-0.138628234416	.	119360000	119920000	31,120,180
chrX	119920000	122560000	ID_0.01_1884	-0.471607341073	.	119920000	122560000	51,160,44
chrX	122560000	124520000	ID_0.01_1885	-0.372243267700	.	122560000	124520000	31,120,180
chrX	124520000	125160000	ID_0.01_1886	-0.340927048117	.	124520000	125160000	51,160,44
chrX	125160000	126240000	ID_0.01_1887	-0.257452122930	.	125160000	126240000	31,120,180
chrX	126240000	127200000	ID_0.01_1888	-0.346843740758	.	126240000	127200000	51,160,44
chrX	127200000	130120000	ID_0.01_1889	-0.431026668612	.	127200000	130120000	31,120,180
chrX	130120000	130800000	ID_0.01_1890	-0.317155758888	.	130120000	130800000	51,160,44
chrX	130800000	131360000	ID_0.01_1891	-0.446967202802	.	130800000	131360000	31,120,180
chrX	131360000	131760000	ID_0.01_1892	0.037205874824	.	131360000	131760000	51,160,44
chrX	131760000	132800000	ID_0.01_1893	-0.340667919112	.	131760000	132800000	31,120,180
chrX	132800000	133600000	ID_0.01_1894	-0.149871015272	.	132800000	133600000	51,160,44
chrX	133600000	134920000	ID_0.01_1895	-0.009847954090	.	133600000	134920000	31,120,180
chrX	134920000	135360000	ID_0.01_1896	-0.220107534300	.	134920000	135360000	51,160,44
chrX	135360000	137200000	ID_0.01_1897	0.049470180005	.	135360000	137200000	31,120,180
chrX	137200000	137840000	ID_0.01_1898	-0.324366980443	.	137200000	137840000	51,160,44
chrX	137840000	147160000	ID_0.01_1899	-0.271009654164	.	137840000	147160000	31,120,180
chrX	147160000	147560000	ID_0.01_1900	-0.333514987714	.	147160000	147560000	51,160,44
chrX	147560000	148560000	ID_0.01_1901	-0.167117025402	.	147560000	148560000	31,120,180
chrX	148560000	149120000	ID_0.01_1902	-0.501203651275	.	148560000	149120000	51,160,44
chrX	149120000	149920000	ID_0.01_1903	-0.302939264642	.	149120000	149920000	31,120,180
chrX	149920000	150280000	ID_0.01_1904	-0.118190230889	.	149920000	150280000	51,160,44
chrX	150280000	150920000	ID_0.01_1905	-0.040628772040	.	150280000	150920000	31,120,180
chrX	150920000	154160000	ID_0.01_1906	-0.134449501197	.	150920000	154160000	51,160,44
chrX	154160000	154520000	ID_0.01_1907	0.382846515950	.	154160000	154520000	31,120,180
chr8	960000	1680000	ID_0.01_1908	0.055952075722	.	960000	1680000	51,160,44
chr8	1680000	2040000	ID_0.01_1909	0.056275410677	.	1680000	2040000	31,120,180
chr8	2040000	3120000	ID_0.01_1910	-0.241203586275	.	2040000	3120000	51,160,44
chr8	3120000	6000000	ID_0.01_1911	-0.772985172584	.	3120000	6000000	31,120,180
chr8	6000000	6680000	ID_0.01_1912	-0.640679790016	.	6000000	6680000	51,160,44
chr8	6680000	8560000	ID_0.01_1913	-0.645219763952	.	6680000	8560000	31,120,180
chr8	8560000	9200000	ID_0.01_1914	-0.355489735006	.	8560000	9200000	51,160,44
chr8	9200000	9720000	ID_0.01_1915	0.043523991511	.	9200000	9720000	31,120,180
chr8	9720000	10280000	ID_0.01_1916	-0.740624468917	.	9720000	10280000	51,160,44
chr8	10280000	10760000	ID_0.01_1917	-0.382216002609	.	10280000	10760000	31,120,180
chr8	10760000	11200000	ID_0.01_1918	-0.205055395053	.	10760000	11200000	51,160,44
chr8	11200000	11920000	ID_0.01_1919	-0.348694896530	.	11200000	11920000	31,120,180
chr8	11920000	12400000	ID_0.01_1920	-1.394476800923	.	11920000	12400000	51,160,44
chr8	12400000	13560000	ID_0.01_1921	-1.106926087334	.	12400000	13560000	31,120,180
chr8	13560000	15240000	ID_0.01_1922	-0.642892473214	.	13560000	15240000	51,160,44
chr8	15240000	15640000	ID_0.01_1923	-0.450512542461	.	15240000	15640000	31,120,180
chr8	15640000	16600000	ID_0.01_1924	-0.408701873249	.	15640000	16600000	51,160,44
chr8	16600000	17120000	ID_0.01_1925	-0.400706661622	.	16600000	17120000	31,120,180
chr8	17120000	17960000	ID_0.01_1926	-0.167341702202	.	17120000	17960000	51,160,44
chr8	17960000	18720000	ID_0.01_1927	-0.452416304612	.	17960000	18720000	31,120,180
chr8	18720000	19200000	ID_0.01_1928	-0.404308921510	.	18720000	19200000	51,160,44
chr8	19200000	19600000	ID_0.01_1929	-0.460082559630	.	19200000	19600000	31,120,180
chr8	19600000	20040000	ID_0.01_1930	-0.218323094460	.	19600000	20040000	51,160,44
chr8	20040000	20280000	ID_0.01_1931	-0.516879592283	.	20040000	20280000	31,120,180
chr8	20280000	20800000	ID_0.01_1932	-0.314854584645	.	20280000	20800000	51,160,44
chr8	20800000	21640000	ID_0.01_1933	-0.193045400131	.	20800000	21640000	31,120,180
chr8	21640000	22480000	ID_0.01_1934	-0.553091158395	.	21640000	22480000	51,160,44
chr8	22480000	22880000	ID_0.01_1935	0.121107702230	.	22480000	22880000	31,120,180
chr8	22880000	23320000	ID_0.01_1936	-0.226767155335	.	22880000	23320000	51,160,44
chr8	23320000	23640000	ID_0.01_1937	-0.093079675830	.	23320000	23640000	31,120,180
chr8	23640000	24360000	ID_0.01_1938	-0.385638102416	.	23640000	24360000	51,160,44
chr8	24360000	24960000	ID_0.01_1939	-0.414950485082	.	24360000	24960000	31,120,180
chr8	24960000	25400000	ID_0.01_1940	-0.537158057287	.	24960000	25400000	51,160,44
chr8	25400000	25880000	ID_0.01_1941	-0.575111480607	.	25400000	25880000	31,120,180
chr8	25880000	26520000	ID_0.01_1942	-0.352655850830	.	25880000	26520000	51,160,44
chr8	26520000	27120000	ID_0.01_1943	-0.430704720303	.	26520000	27120000	31,120,180
chr8	27120000	28200000	ID_0.01_1944	-0.741747395770	.	27120000	28200000	51,160,44
chr8	28200000	28600000	ID_0.01_1945	-0.137730561278	.	28200000	28600000	31,120,180
chr8	28600000	29200000	ID_0.01_1946	0.159521085572	.	28600000	29200000	51,160,44
chr8	29200000	29920000	ID_0.01_1947	-0.391969406738	.	29200000	29920000	31,120,180
chr8	29920000	30520000	ID_0.01_1948	-0.459170662336	.	29920000	30520000	51,160,44
chr8	30520000	31080000	ID_0.01_1949	-0.199458029807	.	30520000	31080000	31,120,180
chr8	31080000	32440000	ID_0.01_1950	-0.697426777944	.	31080000	32440000	51,160,44
chr8	32440000	33480000	ID_0.01_1951	-0.544119616391	.	32440000	33480000	31,120,180
chr8	33480000	36600000	ID_0.01_1952	-1.041967999891	.	33480000	36600000	51,160,44
chr8	36600000	37000000	ID_0.01_1953	-0.676792131293	.	36600000	37000000	31,120,180
chr8	37000000	37600000	ID_0.01_1954	-0.117898705249	.	37000000	37600000	51,160,44
chr8	37600000	37960000	ID_0.01_1955	-0.289180912498	.	37600000	37960000	31,120,180
chr8	37960000	38280000	ID_0.01_1956	0.738032926912	.	37960000	38280000	51,160,44
chr8	38280000	38600000	ID_0.01_1957	0.550424434445	.	38280000	38600000	31,120,180
chr8	38600000	39000000	ID_0.01_1958	-0.546521076760	.	38600000	39000000	51,160,44
chr8	39000000	39760000	ID_0.01_1959	-0.042854984376	.	39000000	39760000	31,120,180
chr8	39760000	40080000	ID_0.01_1960	-0.455253828951	.	39760000	40080000	51,160,44
chr8	40080000	40880000	ID_0.01_1961	-0.497859776672	.	40080000	40880000	31,120,180
chr8	40880000	41400000	ID_0.01_1962	-0.402982621694	.	40880000	41400000	51,160,44
chr8	41400000	41760000	ID_0.01_1963	-0.280809671918	.	41400000	41760000	31,120,180
chr8	41760000	42240000	ID_0.01_1964	0.128739045638	.	41760000	42240000	51,160,44
chr8	42240000	42680000	ID_0.01_1965	0.094201283879	.	42240000	42680000	31,120,180
chr8	42680000	43080000	ID_0.01_1966	0.426418923372	.	42680000	43080000	51,160,44
chr8	43080000	46840000	ID_0.01_1967	-0.346469341349	.	43080000	46840000	31,120,180
chr8	46840000	47880000	ID_0.01_1968	-2.081099743715	.	46840000	47880000	51,160,44
chr8	47880000	48120000	ID_0.01_1969	-0.515716730773	.	47880000	48120000	31,120,180
chr8	48120000	48680000	ID_0.01_1970	-0.534111889204	.	48120000	48680000	51,160,44
chr8	48680000	49040000	ID_0.01_1971	-0.614756423394	.	48680000	49040000	31,120,180
chr8	49040000	49880000	ID_0.01_1972	-0.710757731530	.	49040000	49880000	51,160,44
chr8	49880000	52680000	ID_0.01_1973	-0.903740997611	.	49880000	52680000	31,120,180
chr8	52680000	52960000	ID_0.01_1974	-0.540318051245	.	52680000	52960000	51,160,44
chr8	52960000	53440000	ID_0.01_1975	-0.433789816626	.	52960000	53440000	31,120,180
chr8	53440000	53840000	ID_0.01_1976	-0.579704235489	.	53440000	53840000	51,160,44
chr8	53840000	55080000	ID_0.01_1977	-0.480368629672	.	53840000	55080000	31,120,180
chr8	55080000	55520000	ID_0.01_1978	-0.432338696377	.	55080000	55520000	51,160,44
chr8	55520000	56400000	ID_0.01_1979	-0.549195094709	.	55520000	56400000	31,120,180
chr8	56400000	57080000	ID_0.01_1980	-0.382200880524	.	56400000	57080000	51,160,44
chr8	57080000	58320000	ID_0.01_1981	-0.615731265244	.	57080000	58320000	31,120,180
chr8	58320000	58920000	ID_0.01_1982	-0.389863889144	.	58320000	58920000	51,160,44
chr8	58920000	59320000	ID_0.01_1983	0.050932665839	.	58920000	59320000	31,120,180
chr8	59320000	59640000	ID_0.01_1984	-0.422064724834	.	59320000	59640000	51,160,44
chr8	59640000	60960000	ID_0.01_1985	-0.712500452430	.	59640000	60960000	31,120,180
chr8	60960000	61320000	ID_0.01_1986	-0.676915845102	.	60960000	61320000	51,160,44
chr8	61320000	61600000	ID_0.01_1987	-0.506724718049	.	61320000	61600000	31,120,180
chr8	61600000	62040000	ID_0.01_1988	-0.149570729860	.	61600000	62040000	51,160,44
chr8	62040000	62520000	ID_0.01_1989	-0.634551084238	.	62040000	62520000	31,120,180
chr8	62520000	63960000	ID_0.01_1990	-0.526621162577	.	62520000	63960000	51,160,44
chr8	63960000	64280000	ID_0.01_1991	-0.867761264547	.	63960000	64280000	31,120,180
chr8	64280000	65440000	ID_0.01_1992	-0.699702423102	.	64280000	65440000	51,160,44
chr8	65440000	66480000	ID_0.01_1993	-0.751563153347	.	65440000	66480000	31,120,180
chr8	66480000	66960000	ID_0.01_1994	-0.658280835213	.	66480000	66960000	51,160,44
chr8	66960000	67360000	ID_0.01_1995	-0.079451174021	.	66960000	67360000	31,120,180
chr8	67360000	69440000	ID_0.01_1996	-0.435055941508	.	67360000	69440000	51,160,44
chr8	69440000	70520000	ID_0.01_1997	-0.551649789997	.	69440000	70520000	31,120,180
chr8	70520000	71640000	ID_0.01_1998	-0.592879383841	.	70520000	71640000	51,160,44
chr8	71640000	72720000	ID_0.01_1999	-0.843520245662	.	71640000	72720000	31,120,180
chr8	72720000	73160000	ID_0.01_2000	-0.522529472584	.	72720000	73160000	51,160,44
chr8	73160000	73840000	ID_0.01_2001	-0.495049891986	.	73160000	73840000	31,120,180
chr8	73840000	74200000	ID_0.01_2002	-0.441587312387	.	73840000	74200000	51,160,44
chr8	74200000	74560000	ID_0.01_2003	-0.091412221380	.	74200000	74560000	31,120,180
chr8	74560000	75000000	ID_0.01_2004	-0.082681448138	.	74560000	75000000	51,160,44
chr8	75000000	75240000	ID_0.01_2005	-0.466294676122	.	75000000	75240000	31,120,180
chr8	75240000	75800000	ID_0.01_2006	-0.394891620603	.	75240000	75800000	51,160,44
chr8	75800000	77240000	ID_0.01_2007	-0.586651692839	.	75800000	77240000	31,120,180
chr8	77240000	79360000	ID_0.01_2008	-0.567354096590	.	77240000	79360000	51,160,44
chr8	79360000	80480000	ID_0.01_2009	-0.731276381538	.	79360000	80480000	31,120,180
chr8	80480000	80960000	ID_0.01_2010	-0.681135848480	.	80480000	80960000	51,160,44
chr8	80960000	81520000	ID_0.01_2011	-0.249171773438	.	80960000	81520000	31,120,180
chr8	81520000	81920000	ID_0.01_2012	-0.349609276761	.	81520000	81920000	51,160,44
chr8	81920000	82160000	ID_0.01_2013	-0.292532387250	.	81920000	82160000	31,120,180
chr8	82160000	82560000	ID_0.01_2014	-0.306407191143	.	82160000	82560000	51,160,44
chr8	82560000	85520000	ID_0.01_2015	-0.604622368594	.	82560000	85520000	31,120,180
chr8	85520000	85960000	ID_0.01_2016	-0.755308929991	.	85520000	85960000	51,160,44
chr8	85960000	86840000	ID_0.01_2017	-0.514225927916	.	85960000	86840000	31,120,180
chr8	86840000	87600000	ID_0.01_2018	-1.820183700566	.	86840000	87600000	51,160,44
chr8	87600000	89280000	ID_0.01_2019	-0.777829412983	.	87600000	89280000	31,120,180
chr8	89280000	90240000	ID_0.01_2020	-0.260778596943	.	89280000	90240000	51,160,44
chr8	90240000	90680000	ID_0.01_2021	-0.257767341985	.	90240000	90680000	31,120,180
chr8	90680000	91040000	ID_0.01_2022	-0.834205057381	.	90680000	91040000	51,160,44
chr8	91040000	91600000	ID_0.01_2023	-0.510127724757	.	91040000	91600000	31,120,180
chr8	91600000	91960000	ID_0.01_2024	-0.325034306826	.	91600000	91960000	51,160,44
chr8	91960000	92440000	ID_0.01_2025	-0.314270465804	.	91960000	92440000	31,120,180
chr8	92440000	93040000	ID_0.01_2026	-0.629576672244	.	92440000	93040000	51,160,44
chr8	93040000	94120000	ID_0.01_2027	-0.413694892625	.	93040000	94120000	31,120,180
chr8	94120000	94640000	ID_0.01_2028	-0.350489285570	.	94120000	94640000	51,160,44
chr8	94640000	95000000	ID_0.01_2029	-0.518645065533	.	94640000	95000000	31,120,180
chr8	95000000	95400000	ID_0.01_2030	-0.190401770100	.	95000000	95400000	51,160,44
chr8	95400000	96320000	ID_0.01_2031	-0.147508551306	.	95400000	96320000	31,120,180
chr8	96320000	96840000	ID_0.01_2032	-0.664195871069	.	96320000	96840000	51,160,44
chr8	96840000	97240000	ID_0.01_2033	-0.089843441755	.	96840000	97240000	31,120,180
chr8	97240000	98240000	ID_0.01_2034	-0.688784514921	.	97240000	98240000	51,160,44
chr8	98240000	98600000	ID_0.01_2035	-0.206711348102	.	98240000	98600000	31,120,180
chr8	98600000	99160000	ID_0.01_2036	-0.559813012916	.	98600000	99160000	51,160,44
chr8	99160000	99520000	ID_0.01_2037	-0.892935680135	.	99160000	99520000	31,120,180
chr8	99520000	99960000	ID_0.01_2038	-0.560139700703	.	99520000	99960000	51,160,44
chr8	99960000	100480000	ID_0.01_2039	0.307632438539	.	99960000	100480000	31,120,180
chr8	100480000	100840000	ID_0.01_2040	-0.137518788937	.	100480000	100840000	51,160,44
chr8	100840000	101160000	ID_0.01_2041	0.004469112532	.	100840000	101160000	31,120,180
chr8	101160000	101560000	ID_0.01_2042	-0.357570244431	.	101160000	101560000	51,160,44
chr8	101560000	101840000	ID_0.01_2043	-0.201249207281	.	101560000	101840000	31,120,180
chr8	101840000	102360000	ID_0.01_2044	0.472403153734	.	101840000	102360000	51,160,44
chr8	102360000	103240000	ID_0.01_2045	-0.373249021271	.	102360000	103240000	31,120,180
chr8	103240000	103880000	ID_0.01_2046	-0.453344123188	.	103240000	103880000	51,160,44
chr8	103880000	104680000	ID_0.01_2047	-0.424273853324	.	103880000	104680000	31,120,180
chr8	104680000	105480000	ID_0.01_2048	-0.567134108483	.	104680000	105480000	51,160,44
chr8	105480000	105840000	ID_0.01_2049	-0.248195183879	.	105480000	105840000	31,120,180
chr8	105840000	106800000	ID_0.01_2050	-0.415564357854	.	105840000	106800000	51,160,44
chr8	106800000	108800000	ID_0.01_2051	-0.697204601788	.	106800000	108800000	31,120,180
chr8	108800000	109840000	ID_0.01_2052	-0.734435162934	.	108800000	109840000	51,160,44
chr8	109840000	110320000	ID_0.01_2053	-0.658046698331	.	109840000	110320000	31,120,180
chr8	110320000	110760000	ID_0.01_2054	-0.407302580764	.	110320000	110760000	51,160,44
chr8	110760000	111080000	ID_0.01_2055	-0.639297553630	.	110760000	111080000	31,120,180
chr8	111080000	111840000	ID_0.01_2056	-0.356863334595	.	111080000	111840000	51,160,44
chr8	111840000	112400000	ID_0.01_2057	-0.387181197239	.	111840000	112400000	31,120,180
chr8	112400000	112840000	ID_0.01_2058	-0.341807151253	.	112400000	112840000	51,160,44
chr8	112840000	113720000	ID_0.01_2059	-0.525583784937	.	112840000	113720000	31,120,180
chr8	113720000	114480000	ID_0.01_2060	-0.465669266503	.	113720000	114480000	51,160,44
chr8	114480000	115480000	ID_0.01_2061	-0.420987741629	.	114480000	115480000	31,120,180
chr8	115480000	115840000	ID_0.01_2062	-0.202789006194	.	115480000	115840000	51,160,44
chr8	115840000	116680000	ID_0.01_2063	-0.437099301117	.	115840000	116680000	31,120,180
chr8	116680000	117520000	ID_0.01_2064	-0.198553942027	.	116680000	117520000	51,160,44
chr8	117520000	118400000	ID_0.01_2065	-0.242917605211	.	117520000	118400000	31,120,180
chr8	118400000	118840000	ID_0.01_2066	-0.613343824747	.	118400000	118840000	51,160,44
chr8	118840000	119160000	ID_0.01_2067	-0.124382099452	.	118840000	119160000	31,120,180
chr8	119160000	119480000	ID_0.01_2068	-0.391783905816	.	119160000	119480000	51,160,44
chr8	119480000	120160000	ID_0.01_2069	-0.564060075713	.	119480000	120160000	31,120,180
chr8	120160000	123640000	ID_0.01_2070	-0.462882262168	.	120160000	123640000	51,160,44
chr8	123640000	124440000	ID_0.01_2071	-0.751427276722	.	123640000	124440000	31,120,180
chr8	124440000	124800000	ID_0.01_2072	-0.019754299196	.	124440000	124800000	51,160,44
chr8	124800000	125560000	ID_0.01_2073	-0.331617620614	.	124800000	125560000	31,120,180
chr8	125560000	126080000	ID_0.01_2074	-0.622606952855	.	125560000	126080000	51,160,44
chr8	126080000	126720000	ID_0.01_2075	-0.482402409355	.	126080000	126720000	31,120,180
chr8	126720000	127320000	ID_0.01_2076	-0.248729435503	.	126720000	127320000	51,160,44
chr8	127320000	127840000	ID_0.01_2077	0.311309593621	.	127320000	127840000	31,120,180
chr8	127840000	128720000	ID_0.01_2078	-0.703828266616	.	127840000	128720000	51,160,44
chr8	128720000	129120000	ID_0.01_2079	-0.739655917175	.	128720000	129120000	31,120,180
chr8	129120000	129880000	ID_0.01_2080	-0.020328223867	.	129120000	129880000	51,160,44
chr8	129880000	130760000	ID_0.01_2081	-0.090809702397	.	129880000	130760000	31,120,180
chr8	130760000	131160000	ID_0.01_2082	-0.865044057336	.	130760000	131160000	51,160,44
chr8	131160000	131720000	ID_0.01_2083	-0.274474874109	.	131160000	131720000	31,120,180
chr8	131720000	132840000	ID_0.01_2084	-0.601887577629	.	131720000	132840000	51,160,44
chr8	132840000	133080000	ID_0.01_2085	-0.561860792197	.	132840000	133080000	31,120,180
chr8	133080000	133840000	ID_0.01_2086	-0.495373391343	.	133080000	133840000	51,160,44
chr8	133840000	134520000	ID_0.01_2087	-0.539953256378	.	133840000	134520000	31,120,180
chr8	134520000	135000000	ID_0.01_2088	-0.617843067419	.	134520000	135000000	51,160,44
chr8	135000000	135400000	ID_0.01_2089	-0.158911540119	.	135000000	135400000	31,120,180
chr8	135400000	135920000	ID_0.01_2090	-0.309886072482	.	135400000	135920000	51,160,44
chr8	135920000	136480000	ID_0.01_2091	-0.784421486048	.	135920000	136480000	31,120,180
chr8	136480000	139720000	ID_0.01_2092	-0.446275529191	.	136480000	139720000	51,160,44
chr8	139720000	140040000	ID_0.01_2093	-0.515102525797	.	139720000	140040000	31,120,180
chr8	140040000	140360000	ID_0.01_2094	-0.204594397601	.	140040000	140360000	51,160,44
chr8	140360000	140680000	ID_0.01_2095	-0.106697050304	.	140360000	140680000	31,120,180
chr8	140680000	141160000	ID_0.01_2096	-0.200434822086	.	140680000	141160000	51,160,44
chr8	141160000	141680000	ID_0.01_2097	-0.142628025237	.	141160000	141680000	31,120,180
chr8	141680000	142200000	ID_0.01_2098	0.161602039633	.	141680000	142200000	51,160,44
chr8	142200000	142480000	ID_0.01_2099	0.380310340410	.	142200000	142480000	31,120,180
chr8	142480000	144160000	ID_0.01_2100	0.123357137492	.	142480000	144160000	51,160,44
chr8	144160000	144400000	ID_0.01_2101	0.178820178602	.	144160000	144400000	31,120,180
chr8	144400000	145680000	ID_0.01_2102	-0.081038601125	.	144400000	145680000	51,160,44
chr9	1080000	2840000	ID_0.01_2103	-0.275730573359	.	1080000	2840000	31,120,180
chr9	2840000	3240000	ID_0.01_2104	-0.516793091672	.	2840000	3240000	51,160,44
chr9	3240000	3920000	ID_0.01_2105	-0.088382357129	.	3240000	3920000	31,120,180
chr9	3920000	4360000	ID_0.01_2106	-0.176046514080	.	3920000	4360000	51,160,44
chr9	4360000	4640000	ID_0.01_2107	-0.226423109194	.	4360000	4640000	31,120,180
chr9	4640000	5040000	ID_0.01_2108	-0.146012031221	.	4640000	5040000	51,160,44
chr9	5040000	5800000	ID_0.01_2109	0.008722737427	.	5040000	5800000	31,120,180
chr9	5800000	6320000	ID_0.01_2110	-0.249391962878	.	5800000	6320000	51,160,44
chr9	6320000	6800000	ID_0.01_2111	0.094602854788	.	6320000	6800000	31,120,180
chr9	6800000	8400000	ID_0.01_2112	-0.363193088116	.	6800000	8400000	51,160,44
chr9	8400000	9040000	ID_0.01_2113	-0.289907030521	.	8400000	9040000	31,120,180
chr9	9040000	9960000	ID_0.01_2114	-0.274593454778	.	9040000	9960000	51,160,44
chr9	9960000	10360000	ID_0.01_2115	-0.507713359962	.	9960000	10360000	31,120,180
chr9	10360000	11360000	ID_0.01_2116	-0.314762963130	.	10360000	11360000	51,160,44
chr9	11360000	12480000	ID_0.01_2117	-0.252188671308	.	11360000	12480000	31,120,180
chr9	12480000	13040000	ID_0.01_2118	-0.514604392967	.	12480000	13040000	51,160,44
chr9	13040000	13360000	ID_0.01_2119	-0.515621605953	.	13040000	13360000	31,120,180
chr9	13360000	14400000	ID_0.01_2120	-0.311099517567	.	13360000	14400000	51,160,44
chr9	14400000	14840000	ID_0.01_2121	-0.399370538385	.	14400000	14840000	31,120,180
chr9	14840000	15160000	ID_0.01_2122	-0.297576832649	.	14840000	15160000	51,160,44
chr9	15160000	15760000	ID_0.01_2123	-0.313838659660	.	15160000	15760000	31,120,180
chr9	15760000	16200000	ID_0.01_2124	-0.329863726497	.	15760000	16200000	51,160,44
chr9	16200000	17040000	ID_0.01_2125	-0.128840266701	.	16200000	17040000	31,120,180
chr9	17040000	17520000	ID_0.01_2126	-0.235205319774	.	17040000	17520000	51,160,44
chr9	17520000	18240000	ID_0.01_2127	-0.553008846659	.	17520000	18240000	31,120,180
chr9	18240000	19040000	ID_0.01_2128	-0.364994920125	.	18240000	19040000	51,160,44
chr9	19040000	19480000	ID_0.01_2129	-0.304767246543	.	19040000	19480000	31,120,180
chr9	19480000	19920000	ID_0.01_2130	-0.552525367560	.	19480000	19920000	51,160,44
chr9	19920000	20600000	ID_0.01_2131	-0.332023586151	.	19920000	20600000	31,120,180
chr9	20600000	21120000	ID_0.01_2132	-0.196401733641	.	20600000	21120000	51,160,44
chr9	21120000	21800000	ID_0.01_2133	-0.611946460362	.	21120000	21800000	31,120,180
chr9	21800000	25880000	ID_0.01_2134	-0.325147706889	.	21800000	25880000	51,160,44
chr9	25880000	26640000	ID_0.01_2135	-0.253820526296	.	25880000	26640000	31,120,180
chr9	26640000	27320000	ID_0.01_2136	-0.461173964734	.	26640000	27320000	51,160,44
chr9	27320000	27640000	ID_0.01_2137	-0.415320817397	.	27320000	27640000	31,120,180
chr9	27640000	28160000	ID_0.01_2138	-0.346218724608	.	27640000	28160000	51,160,44
chr9	28160000	31800000	ID_0.01_2139	-0.340583393602	.	28160000	31800000	31,120,180
chr9	31800000	32960000	ID_0.01_2140	-0.276393850463	.	31800000	32960000	51,160,44
chr9	32960000	34320000	ID_0.01_2141	-0.327124019113	.	32960000	34320000	31,120,180
chr9	34320000	34680000	ID_0.01_2142	0.383383810752	.	34320000	34680000	51,160,44
chr9	34680000	35120000	ID_0.01_2143	0.047244320439	.	34680000	35120000	31,120,180
chr9	35120000	37400000	ID_0.01_2144	0.231574076777	.	35120000	37400000	51,160,44
chr9	37400000	37880000	ID_0.01_2145	-0.311581500591	.	37400000	37880000	31,120,180
chr9	37880000	71640000	ID_0.01_2146	0.116946797230	.	37880000	71640000	51,160,44
chr9	71640000	72000000	ID_0.01_2147	-0.329483477437	.	71640000	72000000	31,120,180
chr9	72000000	72560000	ID_0.01_2148	-0.305656389816	.	72000000	72560000	51,160,44
chr9	72560000	73240000	ID_0.01_2149	-0.255027007458	.	72560000	73240000	31,120,180
chr9	73240000	74320000	ID_0.01_2150	-0.396603182004	.	73240000	74320000	51,160,44
chr9	74320000	74920000	ID_0.01_2151	-0.263268251963	.	74320000	74920000	31,120,180
chr9	74920000	75280000	ID_0.01_2152	-0.217197016616	.	74920000	75280000	51,160,44
chr9	75280000	75800000	ID_0.01_2153	-0.307128964865	.	75280000	75800000	31,120,180
chr9	75800000	76200000	ID_0.01_2154	-0.358917895521	.	75800000	76200000	51,160,44
chr9	76200000	77320000	ID_0.01_2155	-0.237772537231	.	76200000	77320000	31,120,180
chr9	77320000	77800000	ID_0.01_2156	-0.360693204754	.	77320000	77800000	51,160,44
chr9	77800000	78520000	ID_0.01_2157	-0.593233247391	.	77800000	78520000	31,120,180
chr9	78520000	78960000	ID_0.01_2158	-0.117961146430	.	78520000	78960000	51,160,44
chr9	78960000	79760000	ID_0.01_2159	-0.404265225636	.	78960000	79760000	31,120,180
chr9	79760000	80040000	ID_0.01_2160	-0.317533569915	.	79760000	80040000	51,160,44
chr9	80040000	80360000	ID_0.01_2161	-0.256096656477	.	80040000	80360000	31,120,180
chr9	80360000	81000000	ID_0.01_2162	-0.144262988206	.	80360000	81000000	51,160,44
chr9	81000000	81640000	ID_0.01_2163	-0.433039855172	.	81000000	81640000	31,120,180
chr9	81640000	83200000	ID_0.01_2164	-0.042309492033	.	81640000	83200000	51,160,44
chr9	83200000	86200000	ID_0.01_2165	-0.256243995689	.	83200000	86200000	31,120,180
chr9	86200000	86520000	ID_0.01_2166	-0.312183063448	.	86200000	86520000	51,160,44
chr9	86520000	86960000	ID_0.01_2167	-0.197575719724	.	86520000	86960000	31,120,180
chr9	86960000	88040000	ID_0.01_2168	-0.567998331531	.	86960000	88040000	51,160,44
chr9	88040000	89000000	ID_0.01_2169	-0.219149368456	.	88040000	89000000	31,120,180
chr9	89000000	89960000	ID_0.01_2170	-0.500655849372	.	89000000	89960000	51,160,44
chr9	89960000	91240000	ID_0.01_2171	-0.231540487417	.	89960000	91240000	31,120,180
chr9	91240000	92200000	ID_0.01_2172	-0.391990488032	.	91240000	92200000	51,160,44
chr9	92200000	93600000	ID_0.01_2173	-0.376172933558	.	92200000	93600000	31,120,180
chr9	93600000	94400000	ID_0.01_2174	-0.503741543130	.	93600000	94400000	51,160,44
chr9	94400000	94800000	ID_0.01_2175	-0.306882679222	.	94400000	94800000	31,120,180
chr9	94800000	95720000	ID_0.01_2176	-0.298332528045	.	94800000	95720000	51,160,44
chr9	95720000	96360000	ID_0.01_2177	0.094221814144	.	95720000	96360000	31,120,180
chr9	96360000	96760000	ID_0.01_2178	-0.108140145771	.	96360000	96760000	51,160,44
chr9	96760000	97000000	ID_0.01_2179	0.111942585333	.	96760000	97000000	31,120,180
chr9	97000000	97400000	ID_0.01_2180	-0.029921369940	.	97000000	97400000	51,160,44
chr9	97400000	97880000	ID_0.01_2181	0.042760334752	.	97400000	97880000	31,120,180
chr9	97880000	99000000	ID_0.01_2182	-0.108045329465	.	97880000	99000000	51,160,44
chr9	99000000	99600000	ID_0.01_2183	-0.163915047737	.	99000000	99600000	31,120,180
chr9	99600000	100400000	ID_0.01_2184	-0.117151520758	.	99600000	100400000	51,160,44
chr9	100400000	101080000	ID_0.01_2185	-0.005525003821	.	100400000	101080000	31,120,180
chr9	101080000	101560000	ID_0.01_2186	-0.173685825923	.	101080000	101560000	51,160,44
chr9	101560000	101920000	ID_0.01_2187	-0.255123038685	.	101560000	101920000	31,120,180
chr9	101920000	102520000	ID_0.01_2188	-0.278680171596	.	101920000	102520000	51,160,44
chr9	102520000	103400000	ID_0.01_2189	-0.245632801364	.	102520000	103400000	31,120,180
chr9	103400000	104160000	ID_0.01_2190	-0.527116568918	.	103400000	104160000	51,160,44
chr9	104160000	105320000	ID_0.01_2191	-0.402546044622	.	104160000	105320000	31,120,180
chr9	105320000	107520000	ID_0.01_2192	-0.386698546004	.	105320000	107520000	51,160,44
chr9	107520000	108200000	ID_0.01_2193	-0.648558253365	.	107520000	108200000	31,120,180
chr9	108200000	108560000	ID_0.01_2194	-0.149420582514	.	108200000	108560000	51,160,44
chr9	108560000	109880000	ID_0.01_2195	-0.449326958155	.	108560000	109880000	31,120,180
chr9	109880000	110200000	ID_0.01_2196	-0.426781141055	.	109880000	110200000	51,160,44
chr9	110200000	111600000	ID_0.01_2197	-0.414863778835	.	110200000	111600000	31,120,180
chr9	111600000	112320000	ID_0.01_2198	-0.572552707439	.	111600000	112320000	51,160,44
chr9	112320000	112600000	ID_0.01_2199	-0.421533623997	.	112320000	112600000	31,120,180
chr9	112600000	112920000	ID_0.01_2200	-0.175073172255	.	112600000	112920000	51,160,44
chr9	112920000	113440000	ID_0.01_2201	-0.203878217758	.	112920000	113440000	31,120,180
chr9	113440000	114080000	ID_0.01_2202	-0.276082936580	.	113440000	114080000	51,160,44
chr9	114080000	114840000	ID_0.01_2203	-0.476087047458	.	114080000	114840000	31,120,180
chr9	114840000	115160000	ID_0.01_2204	-0.017499927479	.	114840000	115160000	51,160,44
chr9	115160000	115600000	ID_0.01_2205	0.301370748380	.	115160000	115600000	31,120,180
chr9	115600000	115920000	ID_0.01_2206	-0.086585731342	.	115600000	115920000	51,160,44
chr9	115920000	116440000	ID_0.01_2207	-0.180186078343	.	115920000	116440000	31,120,180
chr9	116440000	116840000	ID_0.01_2208	-0.118313656939	.	116440000	116840000	51,160,44
chr9	116840000	117080000	ID_0.01_2209	0.117773284818	.	116840000	117080000	31,120,180
chr9	117080000	117440000	ID_0.01_2210	-0.206607119776	.	117080000	117440000	51,160,44
chr9	117440000	117880000	ID_0.01_2211	-0.115235115486	.	117440000	117880000	31,120,180
chr9	117880000	118320000	ID_0.01_2212	-0.124988657045	.	117880000	118320000	51,160,44
chr9	118320000	118880000	ID_0.01_2213	-0.396118565159	.	118320000	118880000	31,120,180
chr9	118880000	119440000	ID_0.01_2214	-0.132643123010	.	118880000	119440000	51,160,44
chr9	119440000	120240000	ID_0.01_2215	-0.506799213879	.	119440000	120240000	31,120,180
chr9	120240000	122120000	ID_0.01_2216	-0.439292070459	.	120240000	122120000	51,160,44
chr9	122120000	122720000	ID_0.01_2217	-0.358605982549	.	122120000	122720000	31,120,180
chr9	122720000	123120000	ID_0.01_2218	-0.091104842642	.	122720000	123120000	51,160,44
chr9	123120000	123360000	ID_0.01_2219	-0.317286573901	.	123120000	123360000	31,120,180
chr9	123360000	123920000	ID_0.01_2220	-0.318840732860	.	123360000	123920000	51,160,44
chr9	123920000	124280000	ID_0.01_2221	0.249323026290	.	123920000	124280000	31,120,180
chr9	124280000	124840000	ID_0.01_2222	-0.165704043267	.	124280000	124840000	51,160,44
chr9	124840000	125160000	ID_0.01_2223	-0.373821241046	.	124840000	125160000	31,120,180
chr9	125160000	125560000	ID_0.01_2224	-0.088957799490	.	125160000	125560000	51,160,44
chr9	125560000	126160000	ID_0.01_2225	-0.358126669195	.	125560000	126160000	31,120,180
chr9	126160000	126840000	ID_0.01_2226	-0.314106694239	.	126160000	126840000	51,160,44
chr9	126840000	127160000	ID_0.01_2227	0.146635815553	.	126840000	127160000	31,120,180
chr9	127160000	127560000	ID_0.01_2228	-0.141085008053	.	127160000	127560000	51,160,44
chr9	127560000	128160000	ID_0.01_2229	0.127840222626	.	127560000	128160000	31,120,180
chr9	128160000	128760000	ID_0.01_2230	-0.151684074358	.	128160000	128760000	51,160,44
chr9	128760000	129240000	ID_0.01_2231	0.306375451043	.	128760000	129240000	31,120,180
chr9	129240000	129560000	ID_0.01_2232	-0.149353591445	.	129240000	129560000	51,160,44
chr9	129560000	130200000	ID_0.01_2233	-0.055478835697	.	129560000	130200000	31,120,180
chr9	130200000	130960000	ID_0.01_2234	0.387042308109	.	130200000	130960000	51,160,44
chr9	130960000	131880000	ID_0.01_2235	0.286058281561	.	130960000	131880000	31,120,180
chr9	131880000	132560000	ID_0.01_2236	-0.019774837499	.	131880000	132560000	51,160,44
chr9	132560000	133320000	ID_0.01_2237	-0.035728872283	.	132560000	133320000	31,120,180
chr9	133320000	133880000	ID_0.01_2238	0.820263936071	.	133320000	133880000	51,160,44
chr9	133880000	134640000	ID_0.01_2239	0.506124554906	.	133880000	134640000	31,120,180
chr9	134640000	135120000	ID_0.01_2240	0.037476216178	.	134640000	135120000	51,160,44
chr9	135120000	136600000	ID_0.01_2241	0.011197387489	.	135120000	136600000	31,120,180
chr9	136600000	137080000	ID_0.01_2242	0.433570658697	.	136600000	137080000	51,160,44
chr9	137080000	137480000	ID_0.01_2243	-0.075918367531	.	137080000	137480000	31,120,180
chr9	137480000	137960000	ID_0.01_2244	0.259413802511	.	137480000	137960000	51,160,44
chr9	137960000	138320000	ID_0.01_2245	0.437058531153	.	137960000	138320000	31,120,180
chr9	138320000	138800000	ID_0.01_2246	-0.014935267393	.	138320000	138800000	51,160,44
chr9	138800000	139200000	ID_0.01_2247	0.400962733460	.	138800000	139200000	31,120,180
chr9	139200000	139600000	ID_0.01_2248	0.274075406902	.	139200000	139600000	51,160,44
chr9	139600000	140440000	ID_0.01_2249	0.344489399529	.	139600000	140440000	31,120,180
chr10	440000	880000	ID_0.01_2250	0.289126502456	.	440000	880000	51,160,44
chr10	880000	1160000	ID_0.01_2251	0.165462821713	.	880000	1160000	31,120,180
chr10	1160000	1800000	ID_0.01_2252	-0.481458384895	.	1160000	1800000	51,160,44
chr10	1800000	3240000	ID_0.01_2253	-0.398506863881	.	1800000	3240000	31,120,180
chr10	3240000	3720000	ID_0.01_2254	-0.836136714110	.	3240000	3720000	51,160,44
chr10	3720000	4400000	ID_0.01_2255	-0.056548384990	.	3720000	4400000	31,120,180
chr10	4400000	4840000	ID_0.01_2256	0.005520154283	.	4400000	4840000	51,160,44
chr10	4840000	5400000	ID_0.01_2257	-0.750417505873	.	4840000	5400000	31,120,180
chr10	5400000	5960000	ID_0.01_2258	-0.438189389360	.	5400000	5960000	51,160,44
chr10	5960000	6480000	ID_0.01_2259	-0.079947220708	.	5960000	6480000	31,120,180
chr10	6480000	6840000	ID_0.01_2260	-0.198690055308	.	6480000	6840000	51,160,44
chr10	6840000	7520000	ID_0.01_2261	-0.557378715756	.	6840000	7520000	31,120,180
chr10	7520000	9360000	ID_0.01_2262	-0.724663677979	.	7520000	9360000	51,160,44
chr10	9360000	11400000	ID_0.01_2263	-0.804715188726	.	9360000	11400000	31,120,180
chr10	11400000	11800000	ID_0.01_2264	-0.635507738345	.	11400000	11800000	51,160,44
chr10	11800000	12280000	ID_0.01_2265	-0.319848484678	.	11800000	12280000	31,120,180
chr10	12280000	12720000	ID_0.01_2266	-0.529312769293	.	12280000	12720000	51,160,44
chr10	12720000	13120000	ID_0.01_2267	-0.010471541583	.	12720000	13120000	31,120,180
chr10	13120000	14200000	ID_0.01_2268	-0.620288145976	.	13120000	14200000	51,160,44
chr10	14200000	14560000	ID_0.01_2269	-0.222645112831	.	14200000	14560000	31,120,180
chr10	14560000	14920000	ID_0.01_2270	-0.158029110708	.	14560000	14920000	51,160,44
chr10	14920000	15440000	ID_0.01_2271	-0.032354119111	.	14920000	15440000	31,120,180
chr10	15440000	15960000	ID_0.01_2272	-0.494081911320	.	15440000	15960000	51,160,44
chr10	15960000	16520000	ID_0.01_2273	-0.690970885688	.	15960000	16520000	31,120,180
chr10	16520000	16840000	ID_0.01_2274	-0.168678907884	.	16520000	16840000	51,160,44
chr10	16840000	17320000	ID_0.01_2275	-0.737849463534	.	16840000	17320000	31,120,180
chr10	17320000	18080000	ID_0.01_2276	-0.498757269812	.	17320000	18080000	51,160,44
chr10	18080000	18600000	ID_0.01_2277	-1.445460871641	.	18080000	18600000	31,120,180
chr10	18600000	19000000	ID_0.01_2278	-0.514520541617	.	18600000	19000000	51,160,44
chr10	19000000	19600000	ID_0.01_2279	-0.463825359405	.	19000000	19600000	31,120,180
chr10	19600000	20080000	ID_0.01_2280	-0.272445803492	.	19600000	20080000	51,160,44
chr10	20080000	21080000	ID_0.01_2281	-0.421665960980	.	20080000	21080000	31,120,180
chr10	21080000	22240000	ID_0.01_2282	-0.635865793682	.	21080000	22240000	51,160,44
chr10	22240000	22600000	ID_0.01_2283	-0.070399869324	.	22240000	22600000	31,120,180
chr10	22600000	22840000	ID_0.01_2284	0.128464823182	.	22600000	22840000	51,160,44
chr10	22840000	23400000	ID_0.01_2285	-0.004183430942	.	22840000	23400000	31,120,180
chr10	23400000	24840000	ID_0.01_2286	-0.748464042607	.	23400000	24840000	51,160,44
chr10	24840000	25400000	ID_0.01_2287	-0.791782171050	.	24840000	25400000	31,120,180
chr10	25400000	26000000	ID_0.01_2288	-0.412984699529	.	25400000	26000000	51,160,44
chr10	26000000	26600000	ID_0.01_2289	-0.465964798518	.	26000000	26600000	31,120,180
chr10	26600000	26960000	ID_0.01_2290	-0.376615504056	.	26600000	26960000	51,160,44
chr10	26960000	27600000	ID_0.01_2291	-0.426571672351	.	26960000	27600000	31,120,180
chr10	27600000	28000000	ID_0.01_2292	-0.635875050498	.	27600000	28000000	51,160,44
chr10	28000000	30600000	ID_0.01_2293	-0.408361085464	.	28000000	30600000	31,120,180
chr10	30600000	31000000	ID_0.01_2294	-0.237972178680	.	30600000	31000000	51,160,44
chr10	31000000	32080000	ID_0.01_2295	-0.535806327025	.	31000000	32080000	31,120,180
chr10	32080000	32680000	ID_0.01_2296	-0.058692284359	.	32080000	32680000	51,160,44
chr10	32680000	33440000	ID_0.01_2297	0.019504278736	.	32680000	33440000	31,120,180
chr10	33440000	34920000	ID_0.01_2298	-0.403875946514	.	33440000	34920000	51,160,44
chr10	34920000	35360000	ID_0.01_2299	-0.205620295499	.	34920000	35360000	31,120,180
chr10	35360000	35880000	ID_0.01_2300	-0.232582265681	.	35360000	35880000	51,160,44
chr10	35880000	37160000	ID_0.01_2301	-0.841105475785	.	35880000	37160000	31,120,180
chr10	37160000	38840000	ID_0.01_2302	-0.350850828124	.	37160000	38840000	51,160,44
chr10	38840000	42600000	ID_0.01_2303	-1.384759368434	.	38840000	42600000	31,120,180
chr10	42600000	43280000	ID_0.01_2304	-1.109084387693	.	42600000	43280000	51,160,44
chr10	43280000	43640000	ID_0.01_2305	-0.285376009953	.	43280000	43640000	31,120,180
chr10	43640000	44160000	ID_0.01_2306	-0.108205073995	.	43640000	44160000	51,160,44
chr10	44160000	45400000	ID_0.01_2307	-0.581175889453	.	44160000	45400000	31,120,180
chr10	45400000	49800000	ID_0.01_2308	-0.449092424521	.	45400000	49800000	51,160,44
chr10	49800000	51160000	ID_0.01_2309	-0.308288361632	.	49800000	51160000	31,120,180
chr10	51160000	52520000	ID_0.01_2310	-1.611034731160	.	51160000	52520000	51,160,44
chr10	52520000	52720000	ID_0.01_2311	-0.584046708707	.	52520000	52720000	31,120,180
chr10	52720000	53160000	ID_0.01_2312	-0.593126935869	.	52720000	53160000	51,160,44
chr10	53160000	54000000	ID_0.01_2313	-0.440046468281	.	53160000	54000000	31,120,180
chr10	54000000	54600000	ID_0.01_2314	-0.427512359235	.	54000000	54600000	51,160,44
chr10	54600000	58600000	ID_0.01_2315	-1.144932861040	.	54600000	58600000	31,120,180
chr10	58600000	59440000	ID_0.01_2316	-0.411376920434	.	58600000	59440000	51,160,44
chr10	59440000	59880000	ID_0.01_2317	-0.208263541124	.	59440000	59880000	31,120,180
chr10	59880000	60560000	ID_0.01_2318	-0.535304709388	.	59880000	60560000	51,160,44
chr10	60560000	61000000	ID_0.01_2319	-0.368996843284	.	60560000	61000000	31,120,180
chr10	61000000	61360000	ID_0.01_2320	-0.220756322076	.	61000000	61360000	51,160,44
chr10	61360000	61840000	ID_0.01_2321	-0.625538850633	.	61360000	61840000	31,120,180
chr10	61840000	62200000	ID_0.01_2322	-0.435128431983	.	61840000	62200000	51,160,44
chr10	62200000	62520000	ID_0.01_2323	-0.183315750642	.	62200000	62520000	31,120,180
chr10	62520000	64280000	ID_0.01_2324	-0.443038985924	.	62520000	64280000	51,160,44
chr10	64280000	64920000	ID_0.01_2325	-0.408645119992	.	64280000	64920000	31,120,180
chr10	64920000	65600000	ID_0.01_2326	-0.705921647700	.	64920000	65600000	51,160,44
chr10	65600000	67280000	ID_0.01_2327	-0.936596831027	.	65600000	67280000	31,120,180
chr10	67280000	68040000	ID_0.01_2328	-0.442502375798	.	67280000	68040000	51,160,44
chr10	68040000	68680000	ID_0.01_2329	-0.516813789442	.	68040000	68680000	31,120,180
chr10	68680000	69400000	ID_0.01_2330	-0.529110449069	.	68680000	69400000	51,160,44
chr10	69400000	70120000	ID_0.01_2331	-0.674960296803	.	69400000	70120000	31,120,180
chr10	70120000	70720000	ID_0.01_2332	-0.283265720403	.	70120000	70720000	51,160,44
chr10	70720000	71880000	ID_0.01_2333	-0.071019149755	.	70720000	71880000	31,120,180
chr10	71880000	72200000	ID_0.01_2334	-0.003023276650	.	71880000	72200000	51,160,44
chr10	72200000	72640000	ID_0.01_2335	0.338199158690	.	72200000	72640000	31,120,180
chr10	72640000	73040000	ID_0.01_2336	-0.096564331114	.	72640000	73040000	51,160,44
chr10	73040000	73520000	ID_0.01_2337	-0.164573420157	.	73040000	73520000	31,120,180
chr10	73520000	74120000	ID_0.01_2338	0.139668458930	.	73520000	74120000	51,160,44
chr10	74120000	74960000	ID_0.01_2339	-0.421174557021	.	74120000	74960000	31,120,180
chr10	74960000	76000000	ID_0.01_2340	0.119130837824	.	74960000	76000000	51,160,44
chr10	76000000	77080000	ID_0.01_2341	-0.249414530448	.	76000000	77080000	31,120,180
chr10	77080000	77800000	ID_0.01_2342	-0.708668201471	.	77080000	77800000	51,160,44
chr10	77800000	78880000	ID_0.01_2343	-0.350909104723	.	77800000	78880000	31,120,180
chr10	78880000	79480000	ID_0.01_2344	-0.661436617937	.	78880000	79480000	51,160,44
chr10	79480000	79800000	ID_0.01_2345	-0.586638503522	.	79480000	79800000	31,120,180
chr10	79800000	81040000	ID_0.01_2346	-0.646463872012	.	79800000	81040000	51,160,44
chr10	81040000	82040000	ID_0.01_2347	-0.486438191389	.	81040000	82040000	31,120,180
chr10	82040000	82400000	ID_0.01_2348	-0.665533087686	.	82040000	82400000	51,160,44
chr10	82400000	82800000	ID_0.01_2349	-0.643318762119	.	82400000	82800000	31,120,180
chr10	82800000	85840000	ID_0.01_2350	-0.468608901522	.	82800000	85840000	51,160,44
chr10	85840000	86400000	ID_0.01_2351	-0.825346585957	.	85840000	86400000	31,120,180
chr10	86400000	88080000	ID_0.01_2352	-0.535830597468	.	86400000	88080000	51,160,44
chr10	88080000	88360000	ID_0.01_2353	-0.286557026597	.	88080000	88360000	31,120,180
chr10	88360000	88760000	ID_0.01_2354	0.146866119878	.	88360000	88760000	51,160,44
chr10	88760000	89560000	ID_0.01_2355	0.273807049394	.	88760000	89560000	31,120,180
chr10	89560000	90320000	ID_0.01_2356	-0.239854144774	.	89560000	90320000	51,160,44
chr10	90320000	91000000	ID_0.01_2357	-0.332655806581	.	90320000	91000000	31,120,180
chr10	91000000	91560000	ID_0.01_2358	-0.343076024003	.	91000000	91560000	51,160,44
chr10	91560000	92480000	ID_0.01_2359	-0.574685475578	.	91560000	92480000	31,120,180
chr10	92480000	93040000	ID_0.01_2360	-0.520651082300	.	92480000	93040000	51,160,44
chr10	93040000	93480000	ID_0.01_2361	-0.331266842957	.	93040000	93480000	31,120,180
chr10	93480000	93800000	ID_0.01_2362	0.143941457312	.	93480000	93800000	51,160,44
chr10	93800000	94200000	ID_0.01_2363	-0.217836794223	.	93800000	94200000	31,120,180
chr10	94200000	94640000	ID_0.01_2364	-0.079135439532	.	94200000	94640000	51,160,44
chr10	94640000	95080000	ID_0.01_2365	0.270289903899	.	94640000	95080000	31,120,180
chr10	95080000	95640000	ID_0.01_2366	0.358009105237	.	95080000	95640000	51,160,44
chr10	95640000	96400000	ID_0.01_2367	-0.053304625848	.	95640000	96400000	31,120,180
chr10	96400000	97720000	ID_0.01_2368	-0.850748738434	.	96400000	97720000	51,160,44
chr10	97720000	98120000	ID_0.01_2369	-0.341282948815	.	97720000	98120000	31,120,180
chr10	98120000	98800000	ID_0.01_2370	-0.441597202652	.	98120000	98800000	51,160,44
chr10	98800000	99160000	ID_0.01_2371	0.147899489615	.	98800000	99160000	31,120,180
chr10	99160000	99520000	ID_0.01_2372	0.202578425309	.	99160000	99520000	51,160,44
chr10	99520000	99880000	ID_0.01_2373	-0.225826665858	.	99520000	99880000	31,120,180
chr10	99880000	100160000	ID_0.01_2374	-0.086482531601	.	99880000	100160000	51,160,44
chr10	100160000	100480000	ID_0.01_2375	-0.483513083641	.	100160000	100480000	31,120,180
chr10	100480000	101080000	ID_0.01_2376	-0.057270979173	.	100480000	101080000	51,160,44
chr10	101080000	101520000	ID_0.01_2377	-0.649471390105	.	101080000	101520000	31,120,180
chr10	101520000	102040000	ID_0.01_2378	-0.306356349087	.	101520000	102040000	51,160,44
chr10	102040000	102280000	ID_0.01_2379	0.172588110604	.	102040000	102280000	31,120,180
chr10	102280000	102760000	ID_0.01_2380	0.320082638418	.	102280000	102760000	51,160,44
chr10	102760000	103360000	ID_0.01_2381	-0.041544222049	.	102760000	103360000	31,120,180
chr10	103360000	103560000	ID_0.01_2382	0.410412843959	.	103360000	103560000	51,160,44
chr10	103560000	103880000	ID_0.01_2383	0.497099033752	.	103560000	103880000	31,120,180
chr10	103880000	104400000	ID_0.01_2384	0.060199575725	.	103880000	104400000	51,160,44
chr10	104400000	105160000	ID_0.01_2385	0.322535309025	.	104400000	105160000	31,120,180
chr10	105160000	105640000	ID_0.01_2386	0.274349752213	.	105160000	105640000	51,160,44
chr10	105640000	106160000	ID_0.01_2387	0.285159811581	.	105640000	106160000	31,120,180
chr10	106160000	106760000	ID_0.01_2388	-0.503799826304	.	106160000	106760000	51,160,44
chr10	106760000	108320000	ID_0.01_2389	-0.459919807436	.	106760000	108320000	31,120,180
chr10	108320000	111640000	ID_0.01_2390	-0.689856899184	.	108320000	111640000	51,160,44
chr10	111640000	112040000	ID_0.01_2391	-0.924193311994	.	111640000	112040000	31,120,180
chr10	112040000	112440000	ID_0.01_2392	-0.359589032385	.	112040000	112440000	51,160,44
chr10	112440000	112840000	ID_0.01_2393	-0.147797861215	.	112440000	112840000	31,120,180
chr10	112840000	113880000	ID_0.01_2394	-0.335776135602	.	112840000	113880000	51,160,44
chr10	113880000	114200000	ID_0.01_2395	-0.352394554471	.	113880000	114200000	31,120,180
chr10	114200000	114960000	ID_0.01_2396	-0.517170193940	.	114200000	114960000	51,160,44
chr10	114960000	115400000	ID_0.01_2397	-0.299976556364	.	114960000	115400000	31,120,180
chr10	115400000	116560000	ID_0.01_2398	-0.610030292879	.	115400000	116560000	51,160,44
chr10	116560000	116880000	ID_0.01_2399	-0.337142321398	.	116560000	116880000	31,120,180
chr10	116880000	117560000	ID_0.01_2400	-0.485736697306	.	116880000	117560000	51,160,44
chr10	117560000	118280000	ID_0.01_2401	-0.390025642966	.	117560000	118280000	31,120,180
chr10	118280000	118920000	ID_0.01_2402	-0.624929008631	.	118280000	118920000	51,160,44
chr10	118920000	119240000	ID_0.01_2403	-0.751569250010	.	118920000	119240000	31,120,180
chr10	119240000	120000000	ID_0.01_2404	-0.443008364995	.	119240000	120000000	51,160,44
chr10	120000000	120280000	ID_0.01_2405	-0.389544761044	.	120000000	120280000	31,120,180
chr10	120280000	121320000	ID_0.01_2406	-0.455527754084	.	120280000	121320000	51,160,44
chr10	121320000	121720000	ID_0.01_2407	0.174212165291	.	121320000	121720000	31,120,180
chr10	121720000	122560000	ID_0.01_2408	-0.355380644018	.	121720000	122560000	51,160,44
chr10	122560000	123240000	ID_0.01_2409	-0.669394390497	.	122560000	123240000	31,120,180
chr10	123240000	123720000	ID_0.01_2410	0.251906047751	.	123240000	123720000	51,160,44
chr10	123720000	124040000	ID_0.01_2411	-0.138456951646	.	123720000	124040000	31,120,180
chr10	124040000	124560000	ID_0.01_2412	-0.008784262125	.	124040000	124560000	51,160,44
chr10	124560000	124680000	ID_0.01_2413	-0.344962900222	.	124560000	124680000	31,120,180
chr10	124680000	125320000	ID_0.01_2414	-0.256696823888	.	124680000	125320000	51,160,44
chr10	125320000	126080000	ID_0.01_2415	-0.377405895740	.	125320000	126080000	31,120,180
chr10	126080000	126680000	ID_0.01_2416	-0.534532579207	.	126080000	126680000	51,160,44
chr10	126680000	127600000	ID_0.01_2417	0.040426076633	.	126680000	127600000	31,120,180
chr10	127600000	128440000	ID_0.01_2418	-0.492512180323	.	127600000	128440000	51,160,44
chr10	128440000	128960000	ID_0.01_2419	-0.360848751153	.	128440000	128960000	31,120,180
chr10	128960000	129280000	ID_0.01_2420	-0.075541329520	.	128960000	129280000	51,160,44
chr10	129280000	130040000	ID_0.01_2421	-0.382164019747	.	129280000	130040000	31,120,180
chr10	130040000	130360000	ID_0.01_2422	-0.457041062470	.	130040000	130360000	51,160,44
chr10	130360000	130720000	ID_0.01_2423	-0.115152243042	.	130360000	130720000	31,120,180
chr10	130720000	131160000	ID_0.01_2424	-0.399883917529	.	130720000	131160000	51,160,44
chr10	131160000	131560000	ID_0.01_2425	-0.230772493646	.	131160000	131560000	31,120,180
chr10	131560000	132000000	ID_0.01_2426	-0.256044078045	.	131560000	132000000	51,160,44
chr10	132000000	133040000	ID_0.01_2427	-0.366476579953	.	132000000	133040000	31,120,180
chr10	133040000	133700000	ID_0.01_2428	-0.166042424769	.	133040000	133700000	51,160,44
chr10	133700000	133960000	ID_0.01_2429	-0.397656156653	.	133700000	133960000	31,120,180
chr10	133960000	135080000	ID_0.01_2430	-0.140133249856	.	133960000	135080000	51,160,44
chr11	800000	1200000	ID_0.01_2431	-0.207731544286	.	800000	1200000	31,120,180
chr11	1200000	1600000	ID_0.01_2432	0.454336570557	.	1200000	1600000	51,160,44
chr11	1600000	2200000	ID_0.01_2433	0.142422905739	.	1600000	2200000	31,120,180
chr11	2200000	2560000	ID_0.01_2434	-0.198015892619	.	2200000	2560000	51,160,44
chr11	2560000	2920000	ID_0.01_2435	0.386697743146	.	2560000	2920000	31,120,180
chr11	2920000	3440000	ID_0.01_2436	-0.277688171423	.	2920000	3440000	51,160,44
chr11	3440000	4200000	ID_0.01_2437	-0.757555189220	.	3440000	4200000	31,120,180
chr11	4200000	4600000	ID_0.01_2438	-1.068164994868	.	4200000	4600000	51,160,44
chr11	4600000	5120000	ID_0.01_2439	-0.462278473561	.	4600000	5120000	31,120,180
chr11	5120000	5480000	ID_0.01_2440	-0.208771823142	.	5120000	5480000	51,160,44
chr11	5480000	5920000	ID_0.01_2441	-0.304778275787	.	5480000	5920000	31,120,180
chr11	5920000	6400000	ID_0.01_2442	-0.492046814228	.	5920000	6400000	51,160,44
chr11	6400000	6760000	ID_0.01_2443	-0.365511903212	.	6400000	6760000	31,120,180
chr11	6760000	7120000	ID_0.01_2444	-0.260979148759	.	6760000	7120000	51,160,44
chr11	7120000	7680000	ID_0.01_2445	-0.403845582458	.	7120000	7680000	31,120,180
chr11	7680000	8600000	ID_0.01_2446	-0.242946673639	.	7680000	8600000	51,160,44
chr11	8600000	9160000	ID_0.01_2447	0.184603077774	.	8600000	9160000	31,120,180
chr11	9160000	9800000	ID_0.01_2448	0.121849316260	.	9160000	9800000	51,160,44
chr11	9800000	10360000	ID_0.01_2449	0.364647750052	.	9800000	10360000	31,120,180
chr11	10360000	10760000	ID_0.01_2450	0.043183714264	.	10360000	10760000	51,160,44
chr11	10760000	10960000	ID_0.01_2451	-0.265351968041	.	10760000	10960000	31,120,180
chr11	10960000	11800000	ID_0.01_2452	0.135391217046	.	10960000	11800000	51,160,44
chr11	11800000	12320000	ID_0.01_2453	-0.386646525057	.	11800000	12320000	31,120,180
chr11	12320000	12960000	ID_0.01_2454	-0.505557540156	.	12320000	12960000	51,160,44
chr11	12960000	13520000	ID_0.01_2455	-0.801174498196	.	12960000	13520000	31,120,180
chr11	13520000	14280000	ID_0.01_2456	-0.357716297228	.	13520000	14280000	51,160,44
chr11	14280000	14560000	ID_0.01_2457	-0.460850948833	.	14280000	14560000	31,120,180
chr11	14560000	14920000	ID_0.01_2458	-0.400810910501	.	14560000	14920000	51,160,44
chr11	14920000	15280000	ID_0.01_2459	-0.163568509263	.	14920000	15280000	31,120,180
chr11	15280000	16720000	ID_0.01_2460	-0.536774700904	.	15280000	16720000	51,160,44
chr11	16720000	17600000	ID_0.01_2461	-0.864906425513	.	16720000	17600000	31,120,180
chr11	17600000	18120000	ID_0.01_2462	-0.297707265823	.	17600000	18120000	51,160,44
chr11	18120000	18840000	ID_0.01_2463	-0.281025136115	.	18120000	18840000	31,120,180
chr11	18840000	19920000	ID_0.01_2464	-0.725310739179	.	18840000	19920000	51,160,44
chr11	19920000	20640000	ID_0.01_2465	-0.380081545756	.	19920000	20640000	31,120,180
chr11	20640000	21560000	ID_0.01_2466	-0.854097025353	.	20640000	21560000	51,160,44
chr11	21560000	22200000	ID_0.01_2467	-0.411392253727	.	21560000	22200000	31,120,180
chr11	22200000	22880000	ID_0.01_2468	-0.623185004741	.	22200000	22880000	51,160,44
chr11	22880000	25960000	ID_0.01_2469	-0.974035640622	.	22880000	25960000	31,120,180
chr11	25960000	26320000	ID_0.01_2470	-0.682354363990	.	25960000	26320000	51,160,44
chr11	26320000	26720000	ID_0.01_2471	-0.628080764167	.	26320000	26720000	31,120,180
chr11	26720000	27200000	ID_0.01_2472	-0.579201318030	.	26720000	27200000	51,160,44
chr11	27200000	27560000	ID_0.01_2473	-0.535633896039	.	27200000	27560000	31,120,180
chr11	27560000	28160000	ID_0.01_2474	-0.785699216365	.	27560000	28160000	51,160,44
chr11	28160000	29440000	ID_0.01_2475	0.031562706443	.	28160000	29440000	31,120,180
chr11	29440000	30360000	ID_0.01_2476	-0.789066209309	.	29440000	30360000	51,160,44
chr11	30360000	31280000	ID_0.01_2477	-0.548502559428	.	30360000	31280000	31,120,180
chr11	31280000	31920000	ID_0.01_2478	-0.764503571232	.	31280000	31920000	51,160,44
chr11	31920000	32280000	ID_0.01_2479	-0.364075370374	.	31920000	32280000	31,120,180
chr11	32280000	32760000	ID_0.01_2480	-0.576043351169	.	32280000	32760000	51,160,44
chr11	32760000	33400000	ID_0.01_2481	-0.517562482718	.	32760000	33400000	31,120,180
chr11	33400000	33720000	ID_0.01_2482	-0.176438212253	.	33400000	33720000	51,160,44
chr11	33720000	34160000	ID_0.01_2483	-0.119477209784	.	33720000	34160000	31,120,180
chr11	34160000	34560000	ID_0.01_2484	0.110236965046	.	34160000	34560000	51,160,44
chr11	34560000	34920000	ID_0.01_2485	-0.771300664355	.	34560000	34920000	31,120,180
chr11	34920000	35520000	ID_0.01_2486	-0.178828034871	.	34920000	35520000	51,160,44
chr11	35520000	36280000	ID_0.01_2487	-0.849222428481	.	35520000	36280000	31,120,180
chr11	36280000	36840000	ID_0.01_2488	-0.600890783175	.	36280000	36840000	51,160,44
chr11	36840000	42680000	ID_0.01_2489	-0.879963959609	.	36840000	42680000	31,120,180
chr11	42680000	43320000	ID_0.01_2490	-0.681692871670	.	42680000	43320000	51,160,44
chr11	43320000	43880000	ID_0.01_2491	-0.815458774231	.	43320000	43880000	31,120,180
chr11	43880000	44120000	ID_0.01_2492	-0.211995620268	.	43880000	44120000	51,160,44
chr11	44120000	44600000	ID_0.01_2493	-0.478608668911	.	44120000	44600000	31,120,180
chr11	44600000	44960000	ID_0.01_2494	-0.231261561937	.	44600000	44960000	51,160,44
chr11	44960000	45360000	ID_0.01_2495	0.137343502293	.	44960000	45360000	31,120,180
chr11	45360000	45840000	ID_0.01_2496	-0.048325786210	.	45360000	45840000	51,160,44
chr11	45840000	46360000	ID_0.01_2497	-0.388674748545	.	45840000	46360000	31,120,180
chr11	46360000	46840000	ID_0.01_2498	0.335043118177	.	46360000	46840000	51,160,44
chr11	46840000	47200000	ID_0.01_2499	0.623030432661	.	46840000	47200000	31,120,180
chr11	47200000	47920000	ID_0.01_2500	0.125097038581	.	47200000	47920000	51,160,44
chr11	47920000	48240000	ID_0.01_2501	-0.085876142045	.	47920000	48240000	31,120,180
chr11	48240000	48760000	ID_0.01_2502	-0.891297904243	.	48240000	48760000	51,160,44
chr11	48760000	49200000	ID_0.01_2503	-0.680100291811	.	48760000	49200000	31,120,180
chr11	49200000	50320000	ID_0.01_2504	-0.619336884198	.	49200000	50320000	51,160,44
chr11	50320000	50940000	ID_0.01_2505	-0.218277402420	.	50320000	50940000	31,120,180
chr11	50940000	51560000	ID_0.01_2506	-1.439598038297	.	50940000	51560000	51,160,44
chr11	51560000	56600000	ID_0.01_2507	-0.779220031054	.	51560000	56600000	31,120,180
chr11	56600000	57080000	ID_0.01_2508	-0.640922487898	.	56600000	57080000	51,160,44
chr11	57080000	57600000	ID_0.01_2509	-0.580385594928	.	57080000	57600000	31,120,180
chr11	57600000	58280000	ID_0.01_2510	-0.485846467524	.	57600000	58280000	51,160,44
chr11	58280000	59240000	ID_0.01_2511	-0.459017063589	.	58280000	59240000	31,120,180
chr11	59240000	59600000	ID_0.01_2512	-0.293183342009	.	59240000	59600000	51,160,44
chr11	59600000	60040000	ID_0.01_2513	-0.475081847478	.	59600000	60040000	31,120,180
chr11	60040000	60480000	ID_0.01_2514	-0.248239958538	.	60040000	60480000	51,160,44
chr11	60480000	61000000	ID_0.01_2515	-0.696419247493	.	60480000	61000000	31,120,180
chr11	61000000	61560000	ID_0.01_2516	0.219237446198	.	61000000	61560000	51,160,44
chr11	61560000	61920000	ID_0.01_2517	0.170116536004	.	61560000	61920000	31,120,180
chr11	61920000	62680000	ID_0.01_2518	0.348053052964	.	61920000	62680000	51,160,44
chr11	62680000	63960000	ID_0.01_2519	0.062291456004	.	62680000	63960000	31,120,180
chr11	63960000	64520000	ID_0.01_2520	0.246330035334	.	63960000	64520000	51,160,44
chr11	64520000	65400000	ID_0.01_2521	0.497875948124	.	64520000	65400000	31,120,180
chr11	65400000	66080000	ID_0.01_2522	0.418239244600	.	65400000	66080000	51,160,44
chr11	66080000	67120000	ID_0.01_2523	0.228322505304	.	66080000	67120000	31,120,180
chr11	67120000	67760000	ID_0.01_2524	0.497750379550	.	67120000	67760000	51,160,44
chr11	67760000	68360000	ID_0.01_2525	-0.164240215163	.	67760000	68360000	31,120,180
chr11	68360000	68880000	ID_0.01_2526	0.184217911648	.	68360000	68880000	51,160,44
chr11	68880000	69480000	ID_0.01_2527	-0.030891807337	.	68880000	69480000	31,120,180
chr11	69480000	70040000	ID_0.01_2528	-0.225901250452	.	69480000	70040000	51,160,44
chr11	70040000	70280000	ID_0.01_2529	-0.389418017041	.	70040000	70280000	31,120,180
chr11	70280000	72560000	ID_0.01_2530	-0.742414801936	.	70280000	72560000	51,160,44
chr11	72560000	73000000	ID_0.01_2531	0.143549059818	.	72560000	73000000	31,120,180
chr11	73000000	73680000	ID_0.01_2532	0.006102858557	.	73000000	73680000	51,160,44
chr11	73680000	73920000	ID_0.01_2533	0.264267344097	.	73680000	73920000	31,120,180
chr11	73920000	74360000	ID_0.01_2534	0.339212122505	.	73920000	74360000	51,160,44
chr11	74360000	74600000	ID_0.01_2535	0.030266197847	.	74360000	74600000	31,120,180
chr11	74600000	74960000	ID_0.01_2536	-0.017440108871	.	74600000	74960000	51,160,44
chr11	74960000	75520000	ID_0.01_2537	0.237323479087	.	74960000	75520000	31,120,180
chr11	75520000	75880000	ID_0.01_2538	0.114887628036	.	75520000	75880000	51,160,44
chr11	75880000	76400000	ID_0.01_2539	0.220933701667	.	75880000	76400000	31,120,180
chr11	76400000	76880000	ID_0.01_2540	-0.160437615595	.	76400000	76880000	51,160,44
chr11	76880000	77360000	ID_0.01_2541	-0.001511539642	.	76880000	77360000	31,120,180
chr11	77360000	77880000	ID_0.01_2542	-0.211153655338	.	77360000	77880000	51,160,44
chr11	77880000	78320000	ID_0.01_2543	-0.191661018904	.	77880000	78320000	31,120,180
chr11	78320000	78880000	ID_0.01_2544	-0.859499006519	.	78320000	78880000	51,160,44
chr11	78880000	79360000	ID_0.01_2545	-0.301269792182	.	78880000	79360000	31,120,180
chr11	79360000	79960000	ID_0.01_2546	-0.574286634107	.	79360000	79960000	51,160,44
chr11	79960000	81280000	ID_0.01_2547	-0.513952826953	.	79960000	81280000	31,120,180
chr11	81280000	81960000	ID_0.01_2548	-0.690722524232	.	81280000	81960000	51,160,44
chr11	81960000	82400000	ID_0.01_2549	-0.530985001606	.	81960000	82400000	31,120,180
chr11	82400000	83000000	ID_0.01_2550	-0.635144236020	.	82400000	83000000	51,160,44
chr11	83000000	83520000	ID_0.01_2551	-0.683191335116	.	83000000	83520000	31,120,180
chr11	83520000	85320000	ID_0.01_2552	-0.771327938226	.	83520000	85320000	51,160,44
chr11	85320000	85560000	ID_0.01_2553	-0.409282435525	.	85320000	85560000	31,120,180
chr11	85560000	86040000	ID_0.01_2554	0.000086778452	.	85560000	86040000	51,160,44
chr11	86040000	86640000	ID_0.01_2555	-0.420963278209	.	86040000	86640000	31,120,180
chr11	86640000	87160000	ID_0.01_2556	-0.472727302780	.	86640000	87160000	51,160,44
chr11	87160000	88320000	ID_0.01_2557	-0.700672226589	.	87160000	88320000	31,120,180
chr11	88320000	89440000	ID_0.01_2558	-0.438286157950	.	88320000	89440000	51,160,44
chr11	89440000	89880000	ID_0.01_2559	-0.703637180707	.	89440000	89880000	31,120,180
chr11	89880000	92600000	ID_0.01_2560	-1.096056419970	.	89880000	92600000	51,160,44
chr11	92600000	93360000	ID_0.01_2561	-0.553518192096	.	92600000	93360000	31,120,180
chr11	93360000	93560000	ID_0.01_2562	-0.609771183526	.	93360000	93560000	51,160,44
chr11	93560000	94280000	ID_0.01_2563	-0.626014317838	.	93560000	94280000	31,120,180
chr11	94280000	94840000	ID_0.01_2564	-0.621163732604	.	94280000	94840000	51,160,44
chr11	94840000	95520000	ID_0.01_2565	-0.692283727310	.	94840000	95520000	31,120,180
chr11	95520000	96160000	ID_0.01_2566	-0.822281870647	.	95520000	96160000	51,160,44
chr11	96160000	98960000	ID_0.01_2567	-1.283744754577	.	96160000	98960000	31,120,180
chr11	98960000	100480000	ID_0.01_2568	-0.762779100120	.	98960000	100480000	51,160,44
chr11	100480000	101280000	ID_0.01_2569	-0.690688836769	.	100480000	101280000	31,120,180
chr11	101280000	102560000	ID_0.01_2570	-0.605531928818	.	101280000	102560000	51,160,44
chr11	102560000	102920000	ID_0.01_2571	-0.583734127203	.	102560000	102920000	31,120,180
chr11	102920000	103560000	ID_0.01_2572	-0.375959365875	.	102920000	103560000	51,160,44
chr11	103560000	104080000	ID_0.01_2573	-0.747235025242	.	103560000	104080000	31,120,180
chr11	104080000	106000000	ID_0.01_2574	-0.443025006958	.	104080000	106000000	51,160,44
chr11	106000000	106560000	ID_0.01_2575	-0.570003329405	.	106000000	106560000	31,120,180
chr11	106560000	107000000	ID_0.01_2576	-0.197554233801	.	106560000	107000000	51,160,44
chr11	107000000	107360000	ID_0.01_2577	-0.469321647296	.	107000000	107360000	31,120,180
chr11	107360000	107800000	ID_0.01_2578	-0.162195947029	.	107360000	107800000	51,160,44
chr11	107800000	108560000	ID_0.01_2579	-0.266382402158	.	107800000	108560000	31,120,180
chr11	108560000	108920000	ID_0.01_2580	-0.603983528978	.	108560000	108920000	51,160,44
chr11	108920000	109680000	ID_0.01_2581	-0.358819252133	.	108920000	109680000	31,120,180
chr11	109680000	110360000	ID_0.01_2582	-0.514787454916	.	109680000	110360000	51,160,44
chr11	110360000	111080000	ID_0.01_2583	-0.487584730490	.	110360000	111080000	31,120,180
chr11	111080000	112080000	ID_0.01_2584	-0.370554135788	.	111080000	112080000	51,160,44
chr11	112080000	113120000	ID_0.01_2585	-0.445331222730	.	112080000	113120000	31,120,180
chr11	113120000	113640000	ID_0.01_2586	-0.525098766145	.	113120000	113640000	51,160,44
chr11	113640000	114160000	ID_0.01_2587	-0.597479705573	.	113640000	114160000	31,120,180
chr11	114160000	114600000	ID_0.01_2588	-0.786055350011	.	114160000	114600000	51,160,44
chr11	114600000	115160000	ID_0.01_2589	-0.618919943396	.	114600000	115160000	31,120,180
chr11	115160000	116600000	ID_0.01_2590	-0.488659789461	.	115160000	116600000	51,160,44
chr11	116600000	117280000	ID_0.01_2591	-0.735792395211	.	116600000	117280000	31,120,180
chr11	117280000	117640000	ID_0.01_2592	-0.312585735112	.	117280000	117640000	51,160,44
chr11	117640000	118000000	ID_0.01_2593	0.163319276873	.	117640000	118000000	31,120,180
chr11	118000000	118480000	ID_0.01_2594	-0.162612745047	.	118000000	118480000	51,160,44
chr11	118480000	118920000	ID_0.01_2595	0.110551765090	.	118480000	118920000	31,120,180
chr11	118920000	119360000	ID_0.01_2596	0.205277447386	.	118920000	119360000	51,160,44
chr11	119360000	120360000	ID_0.01_2597	-0.146367935075	.	119360000	120360000	31,120,180
chr11	120360000	121080000	ID_0.01_2598	-0.289739444691	.	120360000	121080000	51,160,44
chr11	121080000	121520000	ID_0.01_2599	-0.549143848759	.	121080000	121520000	31,120,180
chr11	121520000	122440000	ID_0.01_2600	-0.817166662401	.	121520000	122440000	51,160,44
chr11	122440000	123640000	ID_0.01_2601	-0.754620694618	.	122440000	123640000	31,120,180
chr11	123640000	124240000	ID_0.01_2602	-0.793349518867	.	123640000	124240000	51,160,44
chr11	124240000	124480000	ID_0.01_2603	-0.304679740928	.	124240000	124480000	31,120,180
chr11	124480000	124800000	ID_0.01_2604	-0.438176634451	.	124480000	124800000	51,160,44
chr11	124800000	125320000	ID_0.01_2605	-0.349591443807	.	124800000	125320000	31,120,180
chr11	125320000	125760000	ID_0.01_2606	-0.465555123173	.	125320000	125760000	51,160,44
chr11	125760000	126160000	ID_0.01_2607	-0.277872945001	.	125760000	126160000	31,120,180
chr11	126160000	126960000	ID_0.01_2608	-0.443722107080	.	126160000	126960000	51,160,44
chr11	126960000	128000000	ID_0.01_2609	-0.486865936959	.	126960000	128000000	31,120,180
chr11	128000000	128840000	ID_0.01_2610	-0.743465043236	.	128000000	128840000	51,160,44
chr11	128840000	129240000	ID_0.01_2611	-0.670381080998	.	128840000	129240000	31,120,180
chr11	129240000	129640000	ID_0.01_2612	-0.304957535482	.	129240000	129640000	51,160,44
chr11	129640000	130280000	ID_0.01_2613	-0.895622283828	.	129640000	130280000	31,120,180
chr11	130280000	130800000	ID_0.01_2614	-0.383521986114	.	130280000	130800000	51,160,44
chr11	130800000	131600000	ID_0.01_2615	-0.760557361888	.	130800000	131600000	31,120,180
chr11	131600000	132920000	ID_0.01_2616	-0.613824706591	.	131600000	132920000	51,160,44
chr11	132920000	133720000	ID_0.01_2617	-0.743617387839	.	132920000	133720000	31,120,180
chr11	133720000	134160000	ID_0.01_2618	-0.910919611289	.	133720000	134160000	51,160,44
chr12	520000	1200000	ID_0.01_2619	0.078468476645	.	520000	1200000	31,120,180
chr12	1200000	1720000	ID_0.01_2620	0.091709937182	.	1200000	1720000	51,160,44
chr12	1720000	2160000	ID_0.01_2621	-0.279079579084	.	1720000	2160000	31,120,180
chr12	2160000	2800000	ID_0.01_2622	-0.199131494576	.	2160000	2800000	51,160,44
chr12	2800000	3400000	ID_0.01_2623	-0.568312773561	.	2800000	3400000	31,120,180
chr12	3400000	3960000	ID_0.01_2624	-0.118136770209	.	3400000	3960000	51,160,44
chr12	3960000	4440000	ID_0.01_2625	-0.555934250611	.	3960000	4440000	31,120,180
chr12	4440000	4920000	ID_0.01_2626	-0.415503604698	.	4440000	4920000	51,160,44
chr12	4920000	5240000	ID_0.01_2627	-0.512189590640	.	4920000	5240000	31,120,180
chr12	5240000	6040000	ID_0.01_2628	-0.384123910578	.	5240000	6040000	51,160,44
chr12	6040000	6400000	ID_0.01_2629	-0.575733447908	.	6040000	6400000	31,120,180
chr12	6400000	7040000	ID_0.01_2630	0.163109867822	.	6400000	7040000	51,160,44
chr12	7040000	7320000	ID_0.01_2631	-0.070554357651	.	7040000	7320000	31,120,180
chr12	7320000	8640000	ID_0.01_2632	-0.989328302029	.	7320000	8640000	51,160,44
chr12	8640000	9880000	ID_0.01_2633	-0.754358859505	.	8640000	9880000	31,120,180
chr12	9880000	10360000	ID_0.01_2634	-0.371231663245	.	9880000	10360000	51,160,44
chr12	10360000	10920000	ID_0.01_2635	-0.499809309795	.	10360000	10920000	31,120,180
chr12	10920000	11360000	ID_0.01_2636	-0.620317453160	.	10920000	11360000	51,160,44
chr12	11360000	11680000	ID_0.01_2637	-0.812917382752	.	11360000	11680000	31,120,180
chr12	11680000	12160000	ID_0.01_2638	-0.975215407398	.	11680000	12160000	51,160,44
chr12	12160000	12520000	ID_0.01_2639	-0.728206935579	.	12160000	12520000	31,120,180
chr12	12520000	12920000	ID_0.01_2640	-0.019230598361	.	12520000	12920000	51,160,44
chr12	12920000	13400000	ID_0.01_2641	-0.075333319602	.	12920000	13400000	31,120,180
chr12	13400000	14360000	ID_0.01_2642	-0.419889487007	.	13400000	14360000	51,160,44
chr12	14360000	14720000	ID_0.01_2643	-0.786837233970	.	14360000	14720000	31,120,180
chr12	14720000	15400000	ID_0.01_2644	-0.302302512067	.	14720000	15400000	51,160,44
chr12	15400000	15680000	ID_0.01_2645	-0.397491023518	.	15400000	15680000	31,120,180
chr12	15680000	16040000	ID_0.01_2646	-0.224136633390	.	15680000	16040000	51,160,44
chr12	16040000	17760000	ID_0.01_2647	-0.549917977088	.	16040000	17760000	31,120,180
chr12	17760000	18280000	ID_0.01_2648	-0.454270663934	.	17760000	18280000	51,160,44
chr12	18280000	19840000	ID_0.01_2649	-0.791081544537	.	18280000	19840000	31,120,180
chr12	19840000	20800000	ID_0.01_2650	-0.900906721159	.	19840000	20800000	51,160,44
chr12	20800000	21360000	ID_0.01_2651	-0.749543417648	.	20800000	21360000	31,120,180
chr12	21360000	21840000	ID_0.01_2652	-0.728940198214	.	21360000	21840000	51,160,44
chr12	21840000	22600000	ID_0.01_2653	-0.595620955062	.	21840000	22600000	31,120,180
chr12	22600000	22960000	ID_0.01_2654	-0.790570456946	.	22600000	22960000	51,160,44
chr12	22960000	25560000	ID_0.01_2655	-0.811740215410	.	22960000	25560000	31,120,180
chr12	25560000	26200000	ID_0.01_2656	-0.753193022501	.	25560000	26200000	51,160,44
chr12	26200000	26840000	ID_0.01_2657	-0.633030262876	.	26200000	26840000	31,120,180
chr12	26840000	27480000	ID_0.01_2658	-0.298656632014	.	26840000	27480000	51,160,44
chr12	27480000	27880000	ID_0.01_2659	-0.206619247663	.	27480000	27880000	31,120,180
chr12	27880000	28280000	ID_0.01_2660	-0.686521131026	.	27880000	28280000	51,160,44
chr12	28280000	28720000	ID_0.01_2661	-0.548682845164	.	28280000	28720000	31,120,180
chr12	28720000	29120000	ID_0.01_2662	-0.351074339140	.	28720000	29120000	51,160,44
chr12	29120000	29680000	ID_0.01_2663	-0.632605158103	.	29120000	29680000	31,120,180
chr12	29680000	30680000	ID_0.01_2664	-0.653848756319	.	29680000	30680000	51,160,44
chr12	30680000	31400000	ID_0.01_2665	-0.530161618977	.	30680000	31400000	31,120,180
chr12	31400000	31840000	ID_0.01_2666	-0.689677270935	.	31400000	31840000	51,160,44
chr12	31840000	32200000	ID_0.01_2667	-0.445798814806	.	31840000	32200000	31,120,180
chr12	32200000	32520000	ID_0.01_2668	0.013436282850	.	32200000	32520000	51,160,44
chr12	32520000	32880000	ID_0.01_2669	-0.472974379514	.	32520000	32880000	31,120,180
chr12	32880000	34160000	ID_0.01_2670	-0.772473834614	.	32880000	34160000	51,160,44
chr12	34160000	34840000	ID_0.01_2671	-0.556889337702	.	34160000	34840000	31,120,180
chr12	34840000	38720000	ID_0.01_2672	-1.395739506519	.	34840000	38720000	51,160,44
chr12	38720000	39680000	ID_0.01_2673	-0.540026594070	.	38720000	39680000	31,120,180
chr12	39680000	40080000	ID_0.01_2674	-0.715140676925	.	39680000	40080000	51,160,44
chr12	40080000	41360000	ID_0.01_2675	-0.422025353464	.	40080000	41360000	31,120,180
chr12	41360000	41640000	ID_0.01_2676	-0.482061939446	.	41360000	41640000	51,160,44
chr12	41640000	42440000	ID_0.01_2677	-0.481405361842	.	41640000	42440000	31,120,180
chr12	42440000	43000000	ID_0.01_2678	-0.790833887621	.	42440000	43000000	51,160,44
chr12	43000000	43760000	ID_0.01_2679	-0.556327795590	.	43000000	43760000	31,120,180
chr12	43760000	44360000	ID_0.01_2680	-0.530687877734	.	43760000	44360000	51,160,44
chr12	44360000	45480000	ID_0.01_2681	-0.877657045589	.	44360000	45480000	31,120,180
chr12	45480000	45840000	ID_0.01_2682	-0.831742664578	.	45480000	45840000	51,160,44
chr12	45840000	46400000	ID_0.01_2683	-0.219344481643	.	45840000	46400000	31,120,180
chr12	46400000	47080000	ID_0.01_2684	-0.553280467805	.	46400000	47080000	51,160,44
chr12	47080000	47400000	ID_0.01_2685	-0.010930102196	.	47080000	47400000	31,120,180
chr12	47400000	48080000	ID_0.01_2686	-0.515292217954	.	47400000	48080000	51,160,44
chr12	48080000	48600000	ID_0.01_2687	-0.326712068819	.	48080000	48600000	31,120,180
chr12	48600000	49040000	ID_0.01_2688	-0.002845199032	.	48600000	49040000	51,160,44
chr12	49040000	50000000	ID_0.01_2689	-0.024404095812	.	49040000	50000000	31,120,180
chr12	50000000	50800000	ID_0.01_2690	0.510287277297	.	50000000	50800000	51,160,44
chr12	50800000	51160000	ID_0.01_2691	0.587489588767	.	50800000	51160000	31,120,180
chr12	51160000	51760000	ID_0.01_2692	0.242023541589	.	51160000	51760000	51,160,44
chr12	51760000	52520000	ID_0.01_2693	-0.340789058248	.	51760000	52520000	31,120,180
chr12	52520000	53280000	ID_0.01_2694	-0.192421856737	.	52520000	53280000	51,160,44
chr12	53280000	54880000	ID_0.01_2695	-0.161309123862	.	53280000	54880000	31,120,180
chr12	54880000	55560000	ID_0.01_2696	-0.764038543732	.	54880000	55560000	51,160,44
chr12	55560000	56040000	ID_0.01_2697	-0.220021268328	.	55560000	56040000	31,120,180
chr12	56040000	56440000	ID_0.01_2698	-0.781232497734	.	56040000	56440000	51,160,44
chr12	56440000	57040000	ID_0.01_2699	0.412394434298	.	56440000	57040000	31,120,180
chr12	57040000	57920000	ID_0.01_2700	0.379269452615	.	57040000	57920000	51,160,44
chr12	57920000	58360000	ID_0.01_2701	0.350912584822	.	57920000	58360000	31,120,180
chr12	58360000	59480000	ID_0.01_2702	-0.894212198853	.	58360000	59480000	51,160,44
chr12	59480000	61920000	ID_0.01_2703	-0.582139186986	.	59480000	61920000	31,120,180
chr12	61920000	62600000	ID_0.01_2704	-0.570773262877	.	61920000	62600000	51,160,44
chr12	62600000	63200000	ID_0.01_2705	-0.843476031227	.	62600000	63200000	31,120,180
chr12	63200000	63480000	ID_0.01_2706	-0.096151342085	.	63200000	63480000	51,160,44
chr12	63480000	64240000	ID_0.01_2707	-0.334453895443	.	63480000	64240000	31,120,180
chr12	64240000	64680000	ID_0.01_2708	-0.483539593705	.	64240000	64680000	51,160,44
chr12	64680000	65160000	ID_0.01_2709	-0.258659090335	.	64680000	65160000	31,120,180
chr12	65160000	65680000	ID_0.01_2710	-0.450042979619	.	65160000	65680000	51,160,44
chr12	65680000	66520000	ID_0.01_2711	-0.037466516464	.	65680000	66520000	31,120,180
chr12	66520000	67840000	ID_0.01_2712	-0.299096594450	.	66520000	67840000	51,160,44
chr12	67840000	69240000	ID_0.01_2713	-0.464763664897	.	67840000	69240000	31,120,180
chr12	69240000	69560000	ID_0.01_2714	-0.548245479493	.	69240000	69560000	51,160,44
chr12	69560000	70160000	ID_0.01_2715	-0.374582329048	.	69560000	70160000	31,120,180
chr12	70160000	71120000	ID_0.01_2716	-0.838241679087	.	70160000	71120000	51,160,44
chr12	71120000	71800000	ID_0.01_2717	-0.601453195137	.	71120000	71800000	31,120,180
chr12	71800000	72440000	ID_0.01_2718	-0.454742259137	.	71800000	72440000	51,160,44
chr12	72440000	72680000	ID_0.01_2719	-1.051390650287	.	72440000	72680000	31,120,180
chr12	72680000	73120000	ID_0.01_2720	-0.996461214014	.	72680000	73120000	51,160,44
chr12	73120000	74240000	ID_0.01_2721	-0.474225745916	.	73120000	74240000	31,120,180
chr12	74240000	75080000	ID_0.01_2722	-0.669396767958	.	74240000	75080000	51,160,44
chr12	75080000	75920000	ID_0.01_2723	-0.733694090222	.	75080000	75920000	31,120,180
chr12	75920000	76440000	ID_0.01_2724	-0.621577744616	.	75920000	76440000	51,160,44
chr12	76440000	76960000	ID_0.01_2725	-0.283987345672	.	76440000	76960000	31,120,180
chr12	76960000	77440000	ID_0.01_2726	-0.402037667130	.	76960000	77440000	51,160,44
chr12	77440000	78080000	ID_0.01_2727	-0.819765465558	.	77440000	78080000	31,120,180
chr12	78080000	78440000	ID_0.01_2728	-0.432474543590	.	78080000	78440000	51,160,44
chr12	78440000	79760000	ID_0.01_2729	-0.722828986744	.	78440000	79760000	31,120,180
chr12	79760000	80240000	ID_0.01_2730	-0.980466870498	.	79760000	80240000	51,160,44
chr12	80240000	80720000	ID_0.01_2731	0.179026759787	.	80240000	80720000	31,120,180
chr12	80720000	81160000	ID_0.01_2732	-0.691511275869	.	80720000	81160000	51,160,44
chr12	81160000	81680000	ID_0.01_2733	-0.506253584346	.	81160000	81680000	31,120,180
chr12	81680000	82720000	ID_0.01_2734	-0.617215076434	.	81680000	82720000	51,160,44
chr12	82720000	83400000	ID_0.01_2735	-0.783765685380	.	82720000	83400000	31,120,180
chr12	83400000	85200000	ID_0.01_2736	-0.571823877735	.	83400000	85200000	51,160,44
chr12	85200000	85840000	ID_0.01_2737	-0.728956833117	.	85200000	85840000	31,120,180
chr12	85840000	86320000	ID_0.01_2738	-0.568148965927	.	85840000	86320000	51,160,44
chr12	86320000	88400000	ID_0.01_2739	-0.754916578622	.	86320000	88400000	31,120,180
chr12	88400000	88960000	ID_0.01_2740	-0.889788068529	.	88400000	88960000	51,160,44
chr12	88960000	89400000	ID_0.01_2741	-0.327800379279	.	88960000	89400000	31,120,180
chr12	89400000	89960000	ID_0.01_2742	-0.948772016417	.	89400000	89960000	51,160,44
chr12	89960000	91320000	ID_0.01_2743	-0.557234447186	.	89960000	91320000	31,120,180
chr12	91320000	91760000	ID_0.01_2744	-0.796981017530	.	91320000	91760000	51,160,44
chr12	91760000	93080000	ID_0.01_2745	-0.645142960030	.	91760000	93080000	31,120,180
chr12	93080000	93880000	ID_0.01_2746	-1.037461698700	.	93080000	93880000	51,160,44
chr12	93880000	94520000	ID_0.01_2747	-0.807717397370	.	93880000	94520000	31,120,180
chr12	94520000	94920000	ID_0.01_2748	-0.832087408298	.	94520000	94920000	51,160,44
chr12	94920000	95400000	ID_0.01_2749	-0.246388828196	.	94920000	95400000	31,120,180
chr12	95400000	95960000	ID_0.01_2750	-0.195896211668	.	95400000	95960000	51,160,44
chr12	95960000	96400000	ID_0.01_2751	-0.483447767971	.	95960000	96400000	31,120,180
chr12	96400000	96920000	ID_0.01_2752	-0.426181672996	.	96400000	96920000	51,160,44
chr12	96920000	97400000	ID_0.01_2753	-0.860422995830	.	96920000	97400000	31,120,180
chr12	97400000	97800000	ID_0.01_2754	-0.491201387115	.	97400000	97800000	51,160,44
chr12	97800000	98400000	ID_0.01_2755	-0.467939835625	.	97800000	98400000	31,120,180
chr12	98400000	98800000	ID_0.01_2756	-0.477015180005	.	98400000	98800000	51,160,44
chr12	98800000	99160000	ID_0.01_2757	-0.746328250434	.	98800000	99160000	31,120,180
chr12	99160000	99400000	ID_0.01_2758	-0.398162607871	.	99160000	99400000	51,160,44
chr12	99400000	100320000	ID_0.01_2759	-0.612572143483	.	99400000	100320000	31,120,180
chr12	100320000	101120000	ID_0.01_2760	-0.661159179304	.	100320000	101120000	51,160,44
chr12	101120000	101800000	ID_0.01_2761	-0.782149225529	.	101120000	101800000	31,120,180
chr12	101800000	102320000	ID_0.01_2762	-0.619419591822	.	101800000	102320000	51,160,44
chr12	102320000	103280000	ID_0.01_2763	-0.495562323918	.	102320000	103280000	31,120,180
chr12	103280000	104000000	ID_0.01_2764	-0.578928847534	.	103280000	104000000	51,160,44
chr12	104000000	104760000	ID_0.01_2765	-0.903176112611	.	104000000	104760000	31,120,180
chr12	104760000	105200000	ID_0.01_2766	-0.414815880272	.	104760000	105200000	51,160,44
chr12	105200000	105560000	ID_0.01_2767	0.106050882851	.	105200000	105560000	31,120,180
chr12	105560000	105840000	ID_0.01_2768	-0.446211140391	.	105560000	105840000	51,160,44
chr12	105840000	106720000	ID_0.01_2769	-0.635497813995	.	105840000	106720000	31,120,180
chr12	106720000	107360000	ID_0.01_2770	-0.534363775124	.	106720000	107360000	51,160,44
chr12	107360000	108040000	ID_0.01_2771	-0.607377064807	.	107360000	108040000	31,120,180
chr12	108040000	108320000	ID_0.01_2772	-0.381011981535	.	108040000	108320000	51,160,44
chr12	108320000	108920000	ID_0.01_2773	-0.445588715340	.	108320000	108920000	31,120,180
chr12	108920000	109560000	ID_0.01_2774	-0.936140439129	.	108920000	109560000	51,160,44
chr12	109560000	109920000	ID_0.01_2775	0.166169613375	.	109560000	109920000	31,120,180
chr12	109920000	110320000	ID_0.01_2776	0.138548673262	.	109920000	110320000	51,160,44
chr12	110320000	110840000	ID_0.01_2777	0.124024055833	.	110320000	110840000	31,120,180
chr12	110840000	111320000	ID_0.01_2778	0.473408326506	.	110840000	111320000	51,160,44
chr12	111320000	111760000	ID_0.01_2779	-0.020704481724	.	111320000	111760000	31,120,180
chr12	111760000	112920000	ID_0.01_2780	-0.372043827072	.	111760000	112920000	51,160,44
chr12	112920000	113880000	ID_0.01_2781	-0.433132562716	.	112920000	113880000	31,120,180
chr12	113880000	114400000	ID_0.01_2782	-0.274971368690	.	113880000	114400000	51,160,44
chr12	114400000	115080000	ID_0.01_2783	-0.897441839856	.	114400000	115080000	31,120,180
chr12	115080000	116360000	ID_0.01_2784	-1.029679226979	.	115080000	116360000	51,160,44
chr12	116360000	117120000	ID_0.01_2785	-1.247550053606	.	116360000	117120000	31,120,180
chr12	117120000	117640000	ID_0.01_2786	-0.282520633079	.	117120000	117640000	51,160,44
chr12	117640000	118280000	ID_0.01_2787	-0.936807096711	.	117640000	118280000	31,120,180
chr12	118280000	118880000	ID_0.01_2788	-0.485600074697	.	118280000	118880000	51,160,44
chr12	118880000	120080000	ID_0.01_2789	-0.569841117253	.	118880000	120080000	31,120,180
chr12	120080000	120640000	ID_0.01_2790	-0.804529946502	.	120080000	120640000	51,160,44
chr12	120640000	122240000	ID_0.01_2791	-0.000424758912	.	120640000	122240000	31,120,180
chr12	122240000	123720000	ID_0.01_2792	0.437065320448	.	122240000	123720000	51,160,44
chr12	123720000	124160000	ID_0.01_2793	0.617112778026	.	123720000	124160000	31,120,180
chr12	124160000	124520000	ID_0.01_2794	-0.167953471448	.	124160000	124520000	51,160,44
chr12	124520000	124840000	ID_0.01_2795	0.216888503390	.	124520000	124840000	31,120,180
chr12	124840000	130480000	ID_0.01_2796	0.123218525231	.	124840000	130480000	51,160,44
chr12	130480000	130840000	ID_0.01_2797	-1.054980207836	.	130480000	130840000	31,120,180
chr12	130840000	131280000	ID_0.01_2798	-0.508678688449	.	130840000	131280000	51,160,44
chr12	131280000	132600000	ID_0.01_2799	-0.497249246786	.	131280000	132600000	31,120,180
chr12	132600000	133240000	ID_0.01_2800	0.218981983748	.	132600000	133240000	51,160,44
chr13	20160000	20760000	ID_0.01_2801	-0.643790004310	.	20160000	20760000	31,120,180
chr13	20760000	21040000	ID_0.01_2802	0.236907622368	.	20760000	21040000	51,160,44
chr13	21040000	21520000	ID_0.01_2803	0.250849924352	.	21040000	21520000	31,120,180
chr13	21520000	22160000	ID_0.01_2804	0.500853419488	.	21520000	22160000	51,160,44
chr13	22160000	23880000	ID_0.01_2805	-0.922111053422	.	22160000	23880000	31,120,180
chr13	23880000	24480000	ID_0.01_2806	-0.786705313317	.	23880000	24480000	51,160,44
chr13	24480000	24880000	ID_0.01_2807	-0.438134778561	.	24480000	24880000	31,120,180
chr13	24880000	25640000	ID_0.01_2808	-0.323296931284	.	24880000	25640000	51,160,44
chr13	25640000	26040000	ID_0.01_2809	-0.170651164316	.	25640000	26040000	31,120,180
chr13	26040000	26680000	ID_0.01_2810	-0.514041094982	.	26040000	26680000	51,160,44
chr13	26680000	27560000	ID_0.01_2811	-1.029925166894	.	26680000	27560000	31,120,180
chr13	27560000	27920000	ID_0.01_2812	-0.604363959492	.	27560000	27920000	51,160,44
chr13	27920000	28600000	ID_0.01_2813	-0.427186492585	.	27920000	28600000	31,120,180
chr13	28600000	28920000	ID_0.01_2814	-0.323269183576	.	28600000	28920000	51,160,44
chr13	28920000	29400000	ID_0.01_2815	-0.212202687608	.	28920000	29400000	31,120,180
chr13	29400000	29960000	ID_0.01_2816	-0.740751631571	.	29400000	29960000	51,160,44
chr13	29960000	30320000	ID_0.01_2817	-0.860190848439	.	29960000	30320000	31,120,180
chr13	30320000	30680000	ID_0.01_2818	-0.122282132998	.	30320000	30680000	51,160,44
chr13	30680000	31720000	ID_0.01_2819	-0.510085844914	.	30680000	31720000	31,120,180
chr13	31720000	32400000	ID_0.01_2820	-0.567027450023	.	31720000	32400000	51,160,44
chr13	32400000	32880000	ID_0.01_2821	-0.682486944966	.	32400000	32880000	31,120,180
chr13	32880000	33480000	ID_0.01_2822	-0.191551202220	.	32880000	33480000	51,160,44
chr13	33480000	34320000	ID_0.01_2823	-0.306569971583	.	33480000	34320000	31,120,180
chr13	34320000	35760000	ID_0.01_2824	-0.582209863636	.	34320000	35760000	51,160,44
chr13	35760000	36440000	ID_0.01_2825	-0.648857745530	.	35760000	36440000	31,120,180
chr13	36440000	36880000	ID_0.01_2826	-0.768785607289	.	36440000	36880000	51,160,44
chr13	36880000	37360000	ID_0.01_2827	-0.274756478704	.	36880000	37360000	31,120,180
chr13	37360000	37680000	ID_0.01_2828	-0.455769845937	.	37360000	37680000	51,160,44
chr13	37680000	38200000	ID_0.01_2829	-1.028179338770	.	37680000	38200000	31,120,180
chr13	38200000	39160000	ID_0.01_2830	-0.422738098798	.	38200000	39160000	51,160,44
chr13	39160000	39520000	ID_0.01_2831	-0.581392869653	.	39160000	39520000	31,120,180
chr13	39520000	40320000	ID_0.01_2832	-0.748062830953	.	39520000	40320000	51,160,44
chr13	40320000	41280000	ID_0.01_2833	-0.659009388346	.	40320000	41280000	31,120,180
chr13	41280000	41920000	ID_0.01_2834	-0.801266264415	.	41280000	41920000	51,160,44
chr13	41920000	42240000	ID_0.01_2835	-0.270996400413	.	41920000	42240000	31,120,180
chr13	42240000	42880000	ID_0.01_2836	-0.054400083312	.	42240000	42880000	51,160,44
chr13	42880000	43520000	ID_0.01_2837	-0.587679080909	.	42880000	43520000	31,120,180
chr13	43520000	43760000	ID_0.01_2838	-0.105765398176	.	43520000	43760000	51,160,44
chr13	43760000	44440000	ID_0.01_2839	-0.075033386025	.	43760000	44440000	31,120,180
chr13	44440000	45040000	ID_0.01_2840	-0.785636049412	.	44440000	45040000	51,160,44
chr13	45040000	45560000	ID_0.01_2841	-0.237380254175	.	45040000	45560000	31,120,180
chr13	45560000	46120000	ID_0.01_2842	-0.505885757988	.	45560000	46120000	51,160,44
chr13	46120000	46800000	ID_0.01_2843	-0.453554697541	.	46120000	46800000	31,120,180
chr13	46800000	47360000	ID_0.01_2844	-0.616023138717	.	46800000	47360000	51,160,44
chr13	47360000	48360000	ID_0.01_2845	-0.844485255270	.	47360000	48360000	31,120,180
chr13	48360000	49160000	ID_0.01_2846	-0.743741445766	.	48360000	49160000	51,160,44
chr13	49160000	49400000	ID_0.01_2847	-0.328953733125	.	49160000	49400000	31,120,180
chr13	49400000	49800000	ID_0.01_2848	-0.545110620201	.	49400000	49800000	51,160,44
chr13	49800000	50200000	ID_0.01_2849	0.046366641499	.	49800000	50200000	31,120,180
chr13	50200000	50560000	ID_0.01_2850	0.242114099289	.	50200000	50560000	51,160,44
chr13	50560000	51680000	ID_0.01_2851	-0.262792004068	.	50560000	51680000	31,120,180
chr13	51680000	52400000	ID_0.01_2852	-0.358085998404	.	51680000	52400000	51,160,44
chr13	52400000	52800000	ID_0.01_2853	-0.508698904066	.	52400000	52800000	31,120,180
chr13	52800000	53120000	ID_0.01_2854	-0.107806981068	.	52800000	53120000	51,160,44
chr13	53120000	53800000	ID_0.01_2855	-0.674519561936	.	53120000	53800000	31,120,180
chr13	53800000	58160000	ID_0.01_2856	-1.231528968868	.	53800000	58160000	51,160,44
chr13	58160000	59880000	ID_0.01_2857	-0.955708267466	.	58160000	59880000	31,120,180
chr13	59880000	60240000	ID_0.01_2858	-0.943843776429	.	59880000	60240000	51,160,44
chr13	60240000	61040000	ID_0.01_2859	-0.537044340411	.	60240000	61040000	31,120,180
chr13	61040000	62560000	ID_0.01_2860	-0.639021300706	.	61040000	62560000	51,160,44
chr13	62560000	63600000	ID_0.01_2861	-0.471291204610	.	62560000	63600000	31,120,180
chr13	63600000	65040000	ID_0.01_2862	-0.588948007243	.	63600000	65040000	51,160,44
chr13	65040000	66280000	ID_0.01_2863	-0.690188875814	.	65040000	66280000	31,120,180
chr13	66280000	67120000	ID_0.01_2864	-0.708368018374	.	66280000	67120000	51,160,44
chr13	67120000	67840000	ID_0.01_2865	-0.455241802651	.	67120000	67840000	31,120,180
chr13	67840000	70080000	ID_0.01_2866	-0.852894515227	.	67840000	70080000	51,160,44
chr13	70080000	71160000	ID_0.01_2867	-0.679612641589	.	70080000	71160000	31,120,180
chr13	71160000	73280000	ID_0.01_2868	-0.631548959886	.	71160000	73280000	51,160,44
chr13	73280000	74320000	ID_0.01_2869	-0.885086511404	.	73280000	74320000	31,120,180
chr13	74320000	75880000	ID_0.01_2870	-0.823119453350	.	74320000	75880000	51,160,44
chr13	75880000	77120000	ID_0.01_2871	-1.039689842466	.	75880000	77120000	31,120,180
chr13	77120000	77560000	ID_0.01_2872	-0.357832288083	.	77120000	77560000	51,160,44
chr13	77560000	78040000	ID_0.01_2873	-0.675060331984	.	77560000	78040000	31,120,180
chr13	78040000	78360000	ID_0.01_2874	-0.408856452060	.	78040000	78360000	51,160,44
chr13	78360000	78720000	ID_0.01_2875	-0.292482107036	.	78360000	78720000	31,120,180
chr13	78720000	80160000	ID_0.01_2876	-0.585951673466	.	78720000	80160000	51,160,44
chr13	80160000	81640000	ID_0.01_2877	-0.880404698691	.	80160000	81640000	31,120,180
chr13	81640000	82920000	ID_0.01_2878	-0.796239341041	.	81640000	82920000	51,160,44
chr13	82920000	83720000	ID_0.01_2879	-0.535716606312	.	82920000	83720000	31,120,180
chr13	83720000	85400000	ID_0.01_2880	-0.405306954081	.	83720000	85400000	51,160,44
chr13	85400000	86440000	ID_0.01_2881	-0.870092373786	.	85400000	86440000	31,120,180
chr13	86440000	87440000	ID_0.01_2882	-0.950034195927	.	86440000	87440000	51,160,44
chr13	87440000	87880000	ID_0.01_2883	-0.445809384906	.	87440000	87880000	31,120,180
chr13	87880000	88320000	ID_0.01_2884	-0.283800233676	.	87880000	88320000	51,160,44
chr13	88320000	89680000	ID_0.01_2885	-0.461315924346	.	88320000	89680000	31,120,180
chr13	89680000	91080000	ID_0.01_2886	-0.433633935891	.	89680000	91080000	51,160,44
chr13	91080000	91720000	ID_0.01_2887	0.090184316919	.	91080000	91720000	31,120,180
chr13	91720000	92480000	ID_0.01_2888	-0.467482714286	.	91720000	92480000	51,160,44
chr13	92480000	95040000	ID_0.01_2889	-0.414962482765	.	92480000	95040000	31,120,180
chr13	95040000	95360000	ID_0.01_2890	-0.643187061250	.	95040000	95360000	51,160,44
chr13	95360000	95640000	ID_0.01_2891	-0.271514125784	.	95360000	95640000	31,120,180
chr13	95640000	96160000	ID_0.01_2892	-0.217360579293	.	95640000	96160000	51,160,44
chr13	96160000	96680000	ID_0.01_2893	-0.173401289037	.	96160000	96680000	31,120,180
chr13	96680000	97680000	ID_0.01_2894	-0.422153706382	.	96680000	97680000	51,160,44
chr13	97680000	98080000	ID_0.01_2895	-0.709753173350	.	97680000	98080000	31,120,180
chr13	98080000	98480000	ID_0.01_2896	-0.081767875329	.	98080000	98480000	51,160,44
chr13	98480000	99080000	ID_0.01_2897	-0.819173763921	.	98480000	99080000	31,120,180
chr13	99080000	100240000	ID_0.01_2898	-0.161416465826	.	99080000	100240000	51,160,44
chr13	100240000	100640000	ID_0.01_2899	0.057809319913	.	100240000	100640000	31,120,180
chr13	100640000	101240000	ID_0.01_2900	0.683659104125	.	100640000	101240000	51,160,44
chr13	101240000	101800000	ID_0.01_2901	-0.469399430581	.	101240000	101800000	31,120,180
chr13	101800000	102520000	ID_0.01_2902	-0.634749870688	.	101800000	102520000	51,160,44
chr13	102520000	103200000	ID_0.01_2903	-0.436674159180	.	102520000	103200000	31,120,180
chr13	103200000	103560000	ID_0.01_2904	-0.750386885903	.	103200000	103560000	51,160,44
chr13	103560000	106120000	ID_0.01_2905	-0.995503299558	.	103560000	106120000	31,120,180
chr13	106120000	107200000	ID_0.01_2906	-0.452723753114	.	106120000	107200000	51,160,44
chr13	107200000	107840000	ID_0.01_2907	-0.756855216222	.	107200000	107840000	31,120,180
chr13	107840000	108360000	ID_0.01_2908	-0.977830522775	.	107840000	108360000	51,160,44
chr13	108360000	108800000	ID_0.01_2909	-0.175119231384	.	108360000	108800000	31,120,180
chr13	108800000	109600000	ID_0.01_2910	-0.569120747417	.	108800000	109600000	51,160,44
chr13	109600000	110800000	ID_0.01_2911	-0.673016736849	.	109600000	110800000	31,120,180
chr13	110800000	111160000	ID_0.01_2912	-0.602693285081	.	110800000	111160000	51,160,44
chr13	111160000	111560000	ID_0.01_2913	0.009174809893	.	111160000	111560000	31,120,180
chr13	111560000	112160000	ID_0.01_2914	0.122615787386	.	111560000	112160000	51,160,44
chr13	112160000	113120000	ID_0.01_2915	-0.365074989739	.	112160000	113120000	31,120,180
chr13	113120000	113560000	ID_0.01_2916	-0.118100377857	.	113120000	113560000	51,160,44
chr13	113560000	114240000	ID_0.01_2917	0.514975015495	.	113560000	114240000	31,120,180
chr14	20120000	20760000	ID_0.01_2918	-0.871634630624	.	20120000	20760000	51,160,44
chr14	20760000	21080000	ID_0.01_2919	-0.081088596306	.	20760000	21080000	31,120,180
chr14	21080000	21440000	ID_0.01_2920	0.569969043836	.	21080000	21440000	51,160,44
chr14	21440000	22160000	ID_0.01_2921	0.045756334602	.	21440000	22160000	31,120,180
chr14	22160000	22600000	ID_0.01_2922	-0.170877847334	.	22160000	22600000	51,160,44
chr14	22600000	23400000	ID_0.01_2923	-0.047549080771	.	22600000	23400000	31,120,180
chr14	23400000	24040000	ID_0.01_2924	0.335032384959	.	23400000	24040000	51,160,44
chr14	24040000	24440000	ID_0.01_2925	-0.114793315570	.	24040000	24440000	31,120,180
chr14	24440000	25000000	ID_0.01_2926	-0.377632114003	.	24440000	25000000	51,160,44
chr14	25000000	25640000	ID_0.01_2927	-0.603154749841	.	25000000	25640000	31,120,180
chr14	25640000	25880000	ID_0.01_2928	-0.500524831841	.	25640000	25880000	51,160,44
chr14	25880000	26800000	ID_0.01_2929	-0.456520043533	.	25880000	26800000	31,120,180
chr14	26800000	28040000	ID_0.01_2930	-0.532851078882	.	26800000	28040000	51,160,44
chr14	28040000	29120000	ID_0.01_2931	-0.604873990286	.	28040000	29120000	31,120,180
chr14	29120000	30000000	ID_0.01_2932	-0.969078561015	.	29120000	30000000	51,160,44
chr14	30000000	30760000	ID_0.01_2933	-0.557722243163	.	30000000	30760000	31,120,180
chr14	30760000	31000000	ID_0.01_2934	-0.745606096116	.	30760000	31000000	51,160,44
chr14	31000000	31960000	ID_0.01_2935	-0.829671201472	.	31000000	31960000	31,120,180
chr14	31960000	32360000	ID_0.01_2936	-0.556224537241	.	31960000	32360000	51,160,44
chr14	32360000	33080000	ID_0.01_2937	-0.314632945390	.	32360000	33080000	31,120,180
chr14	33080000	34280000	ID_0.01_2938	-0.706573265327	.	33080000	34280000	51,160,44
chr14	34280000	34800000	ID_0.01_2939	-0.468090887372	.	34280000	34800000	31,120,180
chr14	34800000	35040000	ID_0.01_2940	-0.616780475453	.	34800000	35040000	51,160,44
chr14	35040000	35520000	ID_0.01_2941	-0.558541682085	.	35040000	35520000	31,120,180
chr14	35520000	35920000	ID_0.01_2942	0.556439384853	.	35520000	35920000	51,160,44
chr14	35920000	36360000	ID_0.01_2943	0.068864505619	.	35920000	36360000	31,120,180
chr14	36360000	37080000	ID_0.01_2944	-0.636548428535	.	36360000	37080000	51,160,44
chr14	37080000	37680000	ID_0.01_2945	-0.483150505021	.	37080000	37680000	31,120,180
chr14	37680000	38080000	ID_0.01_2946	-0.546565320125	.	37680000	38080000	51,160,44
chr14	38080000	39160000	ID_0.01_2947	-0.370986933361	.	38080000	39160000	31,120,180
chr14	39160000	39480000	ID_0.01_2948	-0.393818865098	.	39160000	39480000	51,160,44
chr14	39480000	40000000	ID_0.01_2949	-0.791966802435	.	39480000	40000000	31,120,180
chr14	40000000	42640000	ID_0.01_2950	-0.846465135336	.	40000000	42640000	51,160,44
chr14	42640000	45320000	ID_0.01_2951	-0.734690880664	.	42640000	45320000	31,120,180
chr14	45320000	45800000	ID_0.01_2952	-1.054552227289	.	45320000	45800000	51,160,44
chr14	45800000	51000000	ID_0.01_2953	-1.044499168239	.	45800000	51000000	31,120,180
chr14	51000000	51360000	ID_0.01_2954	0.098546046437	.	51000000	51360000	51,160,44
chr14	51360000	51720000	ID_0.01_2955	-0.610586430157	.	51360000	51720000	31,120,180
chr14	51720000	52280000	ID_0.01_2956	-0.417346600356	.	51720000	52280000	51,160,44
chr14	52280000	52720000	ID_0.01_2957	-0.438618662371	.	52280000	52720000	31,120,180
chr14	52720000	53840000	ID_0.01_2958	-0.194162381755	.	52720000	53840000	51,160,44
chr14	53840000	54400000	ID_0.01_2959	-0.227390324893	.	53840000	54400000	31,120,180
chr14	54400000	55320000	ID_0.01_2960	-0.074977447440	.	54400000	55320000	51,160,44
chr14	55320000	55880000	ID_0.01_2961	-0.023037684548	.	55320000	55880000	31,120,180
chr14	55880000	56240000	ID_0.01_2962	0.037052187968	.	55880000	56240000	51,160,44
chr14	56240000	56920000	ID_0.01_2963	-0.405038536845	.	56240000	56920000	31,120,180
chr14	56920000	57880000	ID_0.01_2964	-0.640049359669	.	56920000	57880000	51,160,44
chr14	57880000	58560000	ID_0.01_2965	-0.652153145800	.	57880000	58560000	31,120,180
chr14	58560000	58960000	ID_0.01_2966	-0.480957044847	.	58560000	58960000	51,160,44
chr14	58960000	59520000	ID_0.01_2967	-0.546585608060	.	58960000	59520000	31,120,180
chr14	59520000	60080000	ID_0.01_2968	-0.444790049106	.	59520000	60080000	51,160,44
chr14	60080000	60400000	ID_0.01_2969	-0.425892718407	.	60080000	60400000	31,120,180
chr14	60400000	61080000	ID_0.01_2970	-0.243872522654	.	60400000	61080000	51,160,44
chr14	61080000	61760000	ID_0.01_2971	-0.748575753170	.	61080000	61760000	31,120,180
chr14	61760000	62320000	ID_0.01_2972	-0.771648375395	.	61760000	62320000	51,160,44
chr14	62320000	62640000	ID_0.01_2973	-0.617554285882	.	62320000	62640000	31,120,180
chr14	62640000	63800000	ID_0.01_2974	-0.690754867948	.	62640000	63800000	51,160,44
chr14	63800000	64280000	ID_0.01_2975	-0.920706353318	.	63800000	64280000	31,120,180
chr14	64280000	64800000	ID_0.01_2976	-0.201722221934	.	64280000	64800000	51,160,44
chr14	64800000	65120000	ID_0.01_2977	-0.247759474538	.	64800000	65120000	31,120,180
chr14	65120000	65600000	ID_0.01_2978	0.142523007017	.	65120000	65600000	51,160,44
chr14	65600000	66320000	ID_0.01_2979	-0.693084194764	.	65600000	66320000	31,120,180
chr14	66320000	66680000	ID_0.01_2980	-0.376642639384	.	66320000	66680000	51,160,44
chr14	66680000	67840000	ID_0.01_2981	-0.673047545635	.	66680000	67840000	31,120,180
chr14	67840000	68280000	ID_0.01_2982	-0.253870611693	.	67840000	68280000	51,160,44
chr14	68280000	68720000	ID_0.01_2983	-0.176262958697	.	68280000	68720000	31,120,180
chr14	68720000	69320000	ID_0.01_2984	-0.042890264393	.	68720000	69320000	51,160,44
chr14	69320000	69960000	ID_0.01_2985	-0.578622814459	.	69320000	69960000	31,120,180
chr14	69960000	70280000	ID_0.01_2986	-0.199521671527	.	69960000	70280000	51,160,44
chr14	70280000	71600000	ID_0.01_2987	0.038628654886	.	70280000	71600000	31,120,180
chr14	71600000	72240000	ID_0.01_2988	-0.720400015737	.	71600000	72240000	51,160,44
chr14	72240000	72920000	ID_0.01_2989	-0.456870318383	.	72240000	72920000	31,120,180
chr14	72920000	73400000	ID_0.01_2990	-0.540256543907	.	72920000	73400000	51,160,44
chr14	73400000	74120000	ID_0.01_2991	-0.480506966028	.	73400000	74120000	31,120,180
chr14	74120000	74560000	ID_0.01_2992	0.435280926387	.	74120000	74560000	51,160,44
chr14	74560000	74960000	ID_0.01_2993	0.163399033058	.	74560000	74960000	31,120,180
chr14	74960000	75320000	ID_0.01_2994	0.179256997235	.	74960000	75320000	51,160,44
chr14	75320000	76120000	ID_0.01_2995	0.334875092077	.	75320000	76120000	31,120,180
chr14	76120000	76520000	ID_0.01_2996	-0.077950796312	.	76120000	76520000	51,160,44
chr14	76520000	77160000	ID_0.01_2997	-0.301521912429	.	76520000	77160000	31,120,180
chr14	77160000	77600000	ID_0.01_2998	-0.231619148703	.	77160000	77600000	51,160,44
chr14	77600000	78320000	ID_0.01_2999	0.160969039052	.	77600000	78320000	31,120,180
chr14	78320000	79360000	ID_0.01_3000	-0.313521036741	.	78320000	79360000	51,160,44
chr14	79360000	80480000	ID_0.01_3001	-0.726119209772	.	79360000	80480000	31,120,180
chr14	80480000	81400000	ID_0.01_3002	-0.528113350697	.	80480000	81400000	51,160,44
chr14	81400000	82000000	ID_0.01_3003	-0.502516753216	.	81400000	82000000	31,120,180
chr14	82000000	83080000	ID_0.01_3004	-0.988700067080	.	82000000	83080000	51,160,44
chr14	83080000	86520000	ID_0.01_3005	-0.747507238653	.	83080000	86520000	31,120,180
chr14	86520000	88360000	ID_0.01_3006	-0.716171111668	.	86520000	88360000	51,160,44
chr14	88360000	89520000	ID_0.01_3007	-0.896957412052	.	88360000	89520000	31,120,180
chr14	89520000	90360000	ID_0.01_3008	-0.704848780815	.	89520000	90360000	51,160,44
chr14	90360000	90720000	ID_0.01_3009	-0.603761082490	.	90360000	90720000	31,120,180
chr14	90720000	91240000	ID_0.01_3010	-0.448017916349	.	90720000	91240000	51,160,44
chr14	91240000	92000000	ID_0.01_3011	-0.073549011182	.	91240000	92000000	31,120,180
chr14	92000000	92400000	ID_0.01_3012	-0.399860550648	.	92000000	92400000	51,160,44
chr14	92400000	93320000	ID_0.01_3013	-0.285287619437	.	92400000	93320000	31,120,180
chr14	93320000	93680000	ID_0.01_3014	-0.192097907331	.	93320000	93680000	51,160,44
chr14	93680000	94080000	ID_0.01_3015	-0.053535462312	.	93680000	94080000	31,120,180
chr14	94080000	95120000	ID_0.01_3016	-0.207546062482	.	94080000	95120000	51,160,44
chr14	95120000	95840000	ID_0.01_3017	-0.367232352394	.	95120000	95840000	31,120,180
chr14	95840000	97040000	ID_0.01_3018	-0.475377953376	.	95840000	97040000	51,160,44
chr14	97040000	97600000	ID_0.01_3019	-0.425718748646	.	97040000	97600000	31,120,180
chr14	97600000	98520000	ID_0.01_3020	-0.526238555706	.	97600000	98520000	51,160,44
chr14	98520000	100840000	ID_0.01_3021	-0.412160931943	.	98520000	100840000	31,120,180
chr14	100840000	101280000	ID_0.01_3022	-0.168849954648	.	100840000	101280000	51,160,44
chr14	101280000	102160000	ID_0.01_3023	-0.333665389915	.	101280000	102160000	31,120,180
chr14	102160000	102800000	ID_0.01_3024	-0.755012386948	.	102160000	102800000	51,160,44
chr14	102800000	103440000	ID_0.01_3025	0.343161562503	.	102800000	103440000	31,120,180
chr14	103440000	104000000	ID_0.01_3026	0.475024214068	.	103440000	104000000	51,160,44
chr14	104000000	104560000	ID_0.01_3027	0.207716229488	.	104000000	104560000	31,120,180
chr14	104560000	105120000	ID_0.01_3028	0.078496018918	.	104560000	105120000	51,160,44
chr14	105120000	106000000	ID_0.01_3029	-0.151239474390	.	105120000	106000000	31,120,180
chr15	22620000	23360000	ID_0.01_3030	-1.332037058096	.	22620000	23360000	51,160,44
chr15	23360000	23840000	ID_0.01_3031	-1.156000200082	.	23360000	23840000	31,120,180
chr15	23840000	24840000	ID_0.01_3032	-0.515567965166	.	23840000	24840000	51,160,44
chr15	24840000	27120000	ID_0.01_3033	-0.213129423679	.	24840000	27120000	31,120,180
chr15	27120000	28760000	ID_0.01_3034	-0.470706556270	.	27120000	28760000	51,160,44
chr15	28760000	29400000	ID_0.01_3035	-1.181643184384	.	28760000	29400000	31,120,180
chr15	29400000	29880000	ID_0.01_3036	-0.257775623566	.	29400000	29880000	51,160,44
chr15	29880000	31480000	ID_0.01_3037	-0.571481723460	.	29880000	31480000	31,120,180
chr15	31480000	31840000	ID_0.01_3038	-0.168415787829	.	31480000	31840000	51,160,44
chr15	31840000	32520000	ID_0.01_3039	-0.484322356753	.	31840000	32520000	31,120,180
chr15	32520000	32760000	ID_0.01_3040	-0.847686418573	.	32520000	32760000	51,160,44
chr15	32760000	33480000	ID_0.01_3041	-0.946251753847	.	32760000	33480000	31,120,180
chr15	33480000	34000000	ID_0.01_3042	-0.384454390862	.	33480000	34000000	51,160,44
chr15	34000000	34320000	ID_0.01_3043	-0.517275570509	.	34000000	34320000	31,120,180
chr15	34320000	34880000	ID_0.01_3044	-0.239049832016	.	34320000	34880000	51,160,44
chr15	34880000	35240000	ID_0.01_3045	-0.064539013472	.	34880000	35240000	31,120,180
chr15	35240000	35800000	ID_0.01_3046	-0.193780156918	.	35240000	35800000	51,160,44
chr15	35800000	36800000	ID_0.01_3047	-0.381187946019	.	35800000	36800000	31,120,180
chr15	36800000	37160000	ID_0.01_3048	-0.286226004560	.	36800000	37160000	51,160,44
chr15	37160000	37480000	ID_0.01_3049	-0.448355067118	.	37160000	37480000	31,120,180
chr15	37480000	38240000	ID_0.01_3050	-0.540883608639	.	37480000	38240000	51,160,44
chr15	38240000	38720000	ID_0.01_3051	-0.664698508163	.	38240000	38720000	31,120,180
chr15	38720000	39040000	ID_0.01_3052	-0.439387663112	.	38720000	39040000	51,160,44
chr15	39040000	39400000	ID_0.01_3053	-0.461734969555	.	39040000	39400000	31,120,180
chr15	39400000	39880000	ID_0.01_3054	-0.262422447857	.	39400000	39880000	51,160,44
chr15	39880000	40640000	ID_0.01_3055	-0.397537352183	.	39880000	40640000	31,120,180
chr15	40640000	41200000	ID_0.01_3056	0.311926520362	.	40640000	41200000	51,160,44
chr15	41200000	41680000	ID_0.01_3057	0.314620073829	.	41200000	41680000	31,120,180
chr15	41680000	42240000	ID_0.01_3058	-0.012500155990	.	41680000	42240000	51,160,44
chr15	42240000	42960000	ID_0.01_3059	0.295093393773	.	42240000	42960000	31,120,180
chr15	42960000	43320000	ID_0.01_3060	0.180894645281	.	42960000	43320000	51,160,44
chr15	43320000	43640000	ID_0.01_3061	0.321947065231	.	43320000	43640000	31,120,180
chr15	43640000	44120000	ID_0.01_3062	0.119737178569	.	43640000	44120000	51,160,44
chr15	44120000	44520000	ID_0.01_3063	-0.712807423994	.	44120000	44520000	31,120,180
chr15	44520000	44840000	ID_0.01_3064	0.107119863812	.	44520000	44840000	51,160,44
chr15	44840000	45400000	ID_0.01_3065	-0.226296877582	.	44840000	45400000	31,120,180
chr15	45400000	45960000	ID_0.01_3066	-0.111960690632	.	45400000	45960000	51,160,44
chr15	45960000	48320000	ID_0.01_3067	-0.663294204597	.	45960000	48320000	31,120,180
chr15	48320000	48640000	ID_0.01_3068	-0.468205430711	.	48320000	48640000	51,160,44
chr15	48640000	49120000	ID_0.01_3069	-0.584957914167	.	48640000	49120000	31,120,180
chr15	49120000	49760000	ID_0.01_3070	-0.290196783272	.	49120000	49760000	51,160,44
chr15	49760000	50440000	ID_0.01_3071	-0.290227374215	.	49760000	50440000	31,120,180
chr15	50440000	51320000	ID_0.01_3072	-0.362974873772	.	50440000	51320000	51,160,44
chr15	51320000	51720000	ID_0.01_3073	-0.508904044173	.	51320000	51720000	31,120,180
chr15	51720000	52120000	ID_0.01_3074	-0.402944359201	.	51720000	52120000	51,160,44
chr15	52120000	52520000	ID_0.01_3075	-0.113459804310	.	52120000	52520000	31,120,180
chr15	52520000	53040000	ID_0.01_3076	-0.390250301050	.	52520000	53040000	51,160,44
chr15	53040000	55440000	ID_0.01_3077	-0.698789033600	.	53040000	55440000	31,120,180
chr15	55440000	57600000	ID_0.01_3078	-0.600192581374	.	55440000	57600000	51,160,44
chr15	57600000	57920000	ID_0.01_3079	-0.220516846733	.	57600000	57920000	31,120,180
chr15	57920000	58480000	ID_0.01_3080	-0.273827506162	.	57920000	58480000	51,160,44
chr15	58480000	59200000	ID_0.01_3081	-0.344756536333	.	58480000	59200000	31,120,180
chr15	59200000	59440000	ID_0.01_3082	-0.128947920856	.	59200000	59440000	51,160,44
chr15	59440000	59960000	ID_0.01_3083	-0.269653733480	.	59440000	59960000	31,120,180
chr15	59960000	60600000	ID_0.01_3084	-0.575905012920	.	59960000	60600000	51,160,44
chr15	60600000	60880000	ID_0.01_3085	-0.437079484341	.	60600000	60880000	31,120,180
chr15	60880000	61400000	ID_0.01_3086	-0.549651313475	.	60880000	61400000	51,160,44
chr15	61400000	62120000	ID_0.01_3087	-0.447611402503	.	61400000	62120000	31,120,180
chr15	62120000	62600000	ID_0.01_3088	-0.521140026115	.	62120000	62600000	51,160,44
chr15	62600000	63000000	ID_0.01_3089	-0.320800857673	.	62600000	63000000	31,120,180
chr15	63000000	63400000	ID_0.01_3090	-0.404928497124	.	63000000	63400000	51,160,44
chr15	63400000	63920000	ID_0.01_3091	0.025433331827	.	63400000	63920000	31,120,180
chr15	63920000	64400000	ID_0.01_3092	0.120299390546	.	63920000	64400000	51,160,44
chr15	64400000	65000000	ID_0.01_3093	-0.382201760669	.	64400000	65000000	31,120,180
chr15	65000000	65600000	ID_0.01_3094	0.065515216126	.	65000000	65600000	51,160,44
chr15	65600000	65880000	ID_0.01_3095	0.127866407258	.	65600000	65880000	31,120,180
chr15	65880000	66200000	ID_0.01_3096	0.265305288346	.	65880000	66200000	51,160,44
chr15	66200000	66600000	ID_0.01_3097	-0.179052424453	.	66200000	66600000	31,120,180
chr15	66600000	66840000	ID_0.01_3098	0.172272886568	.	66600000	66840000	51,160,44
chr15	66840000	67240000	ID_0.01_3099	-0.055922467641	.	66840000	67240000	31,120,180
chr15	67240000	68120000	ID_0.01_3100	-0.422200018061	.	67240000	68120000	51,160,44
chr15	68120000	68520000	ID_0.01_3101	-0.491774681029	.	68120000	68520000	31,120,180
chr15	68520000	69280000	ID_0.01_3102	-0.367344512622	.	68520000	69280000	51,160,44
chr15	69280000	69760000	ID_0.01_3103	-0.310445540086	.	69280000	69760000	31,120,180
chr15	69760000	70840000	ID_0.01_3104	-0.544600878197	.	69760000	70840000	51,160,44
chr15	70840000	71200000	ID_0.01_3105	-0.424016660740	.	70840000	71200000	31,120,180
chr15	71200000	71760000	ID_0.01_3106	-0.229523292621	.	71200000	71760000	51,160,44
chr15	71760000	72040000	ID_0.01_3107	-0.129991664109	.	71760000	72040000	31,120,180
chr15	72040000	72520000	ID_0.01_3108	-0.208638516311	.	72040000	72520000	51,160,44
chr15	72520000	72960000	ID_0.01_3109	-0.284288590880	.	72520000	72960000	31,120,180
chr15	72960000	73520000	ID_0.01_3110	-0.388659140729	.	72960000	73520000	51,160,44
chr15	73520000	74640000	ID_0.01_3111	-0.228722002859	.	73520000	74640000	31,120,180
chr15	74640000	75280000	ID_0.01_3112	0.018772503453	.	74640000	75280000	51,160,44
chr15	75280000	75560000	ID_0.01_3113	0.148642735794	.	75280000	75560000	31,120,180
chr15	75560000	76480000	ID_0.01_3114	0.059277686213	.	75560000	76480000	51,160,44
chr15	76480000	77200000	ID_0.01_3115	-0.145117622006	.	76480000	77200000	31,120,180
chr15	77200000	77840000	ID_0.01_3116	-0.516735485651	.	77200000	77840000	51,160,44
chr15	77840000	78200000	ID_0.01_3117	-0.138006045894	.	77840000	78200000	31,120,180
chr15	78200000	78560000	ID_0.01_3118	-0.159260903571	.	78200000	78560000	51,160,44
chr15	78560000	79560000	ID_0.01_3119	0.200585028458	.	78560000	79560000	31,120,180
chr15	79560000	80040000	ID_0.01_3120	-0.448257355580	.	79560000	80040000	51,160,44
chr15	80040000	80680000	ID_0.01_3121	-0.123300179324	.	80040000	80680000	31,120,180
chr15	80680000	81720000	ID_0.01_3122	-0.451130388274	.	80680000	81720000	51,160,44
chr15	81720000	82600000	ID_0.01_3123	-0.475664550307	.	81720000	82600000	31,120,180
chr15	82600000	83200000	ID_0.01_3124	-1.513551885845	.	82600000	83200000	51,160,44
chr15	83200000	83880000	ID_0.01_3125	-0.766682632949	.	83200000	83880000	31,120,180
chr15	83880000	84280000	ID_0.01_3126	-0.278530914676	.	83880000	84280000	51,160,44
chr15	84280000	84840000	ID_0.01_3127	-0.157656890283	.	84280000	84840000	31,120,180
chr15	84840000	85760000	ID_0.01_3128	-0.943525616262	.	84840000	85760000	51,160,44
chr15	85760000	86400000	ID_0.01_3129	-0.543290840551	.	85760000	86400000	31,120,180
chr15	86400000	86800000	ID_0.01_3130	-0.638479940545	.	86400000	86800000	51,160,44
chr15	86800000	88160000	ID_0.01_3131	-0.264185982081	.	86800000	88160000	31,120,180
chr15	88160000	90680000	ID_0.01_3132	-0.438281878851	.	88160000	90680000	51,160,44
chr15	90680000	91160000	ID_0.01_3133	0.154543851288	.	90680000	91160000	31,120,180
chr15	91160000	91560000	ID_0.01_3134	0.272101232007	.	91160000	91560000	51,160,44
chr15	91560000	91840000	ID_0.01_3135	-0.387519180418	.	91560000	91840000	31,120,180
chr15	91840000	92640000	ID_0.01_3136	-0.425896320814	.	91840000	92640000	51,160,44
chr15	92640000	93280000	ID_0.01_3137	-0.303103404732	.	92640000	93280000	31,120,180
chr15	93280000	93600000	ID_0.01_3138	-0.516547170202	.	93280000	93600000	51,160,44
chr15	93600000	96880000	ID_0.01_3139	-0.790074642792	.	93600000	96880000	31,120,180
chr15	96880000	98360000	ID_0.01_3140	-0.554729450139	.	96880000	98360000	51,160,44
chr15	98360000	98960000	ID_0.01_3141	-0.565501186394	.	98360000	98960000	31,120,180
chr15	98960000	99800000	ID_0.01_3142	-0.639570440492	.	98960000	99800000	51,160,44
chr15	99800000	100320000	ID_0.01_3143	-0.539887716204	.	99800000	100320000	31,120,180
chr15	100320000	101120000	ID_0.01_3144	-0.498471357449	.	100320000	101120000	51,160,44
chr15	101120000	101560000	ID_0.01_3145	-0.193110403726	.	101120000	101560000	31,120,180
chr15	101560000	101840000	ID_0.01_3146	-0.164795440591	.	101560000	101840000	51,160,44
chr16	720000	1400000	ID_0.01_3147	0.027430698936	.	720000	1400000	31,120,180
chr16	1400000	1840000	ID_0.01_3148	0.477698115310	.	1400000	1840000	51,160,44
chr16	1840000	2200000	ID_0.01_3149	0.387557301259	.	1840000	2200000	31,120,180
chr16	2200000	3080000	ID_0.01_3150	0.455682096347	.	2200000	3080000	51,160,44
chr16	3080000	4640000	ID_0.01_3151	-0.044731887727	.	3080000	4640000	31,120,180
chr16	4640000	5160000	ID_0.01_3152	0.313686401830	.	4640000	5160000	51,160,44
chr16	5160000	5680000	ID_0.01_3153	-0.658928229202	.	5160000	5680000	31,120,180
chr16	5680000	6720000	ID_0.01_3154	-0.344195124323	.	5680000	6720000	51,160,44
chr16	6720000	8560000	ID_0.01_3155	-0.437875032806	.	6720000	8560000	31,120,180
chr16	8560000	9240000	ID_0.01_3156	-0.586152363260	.	8560000	9240000	51,160,44
chr16	9240000	10280000	ID_0.01_3157	-0.492028903313	.	9240000	10280000	31,120,180
chr16	10280000	11040000	ID_0.01_3158	-0.406019401930	.	10280000	11040000	51,160,44
chr16	11040000	11480000	ID_0.01_3159	-0.550425519928	.	11040000	11480000	31,120,180
chr16	11480000	13000000	ID_0.01_3160	0.029651641074	.	11480000	13000000	51,160,44
chr16	13000000	13960000	ID_0.01_3161	-0.341501711456	.	13000000	13960000	31,120,180
chr16	13960000	14360000	ID_0.01_3162	-0.603693163236	.	13960000	14360000	51,160,44
chr16	14360000	14880000	ID_0.01_3163	0.012617366611	.	14360000	14880000	31,120,180
chr16	14880000	15840000	ID_0.01_3164	-0.981073909117	.	14880000	15840000	51,160,44
chr16	15840000	17600000	ID_0.01_3165	-0.110880631049	.	15840000	17600000	31,120,180
chr16	17600000	19080000	ID_0.01_3166	-0.330220334251	.	17600000	19080000	51,160,44
chr16	19080000	19520000	ID_0.01_3167	-0.222060476549	.	19080000	19520000	31,120,180
chr16	19520000	19920000	ID_0.01_3168	-0.343069378906	.	19520000	19920000	51,160,44
chr16	19920000	20440000	ID_0.01_3169	-0.352141735848	.	19920000	20440000	31,120,180
chr16	20440000	20720000	ID_0.01_3170	-0.274524942146	.	20440000	20720000	51,160,44
chr16	20720000	21160000	ID_0.01_3171	-0.401443563372	.	20720000	21160000	31,120,180
chr16	21160000	21460000	ID_0.01_3172	-0.142533268138	.	21160000	21460000	51,160,44
chr16	21460000	22560000	ID_0.01_3173	-0.661831251455	.	21460000	22560000	31,120,180
chr16	22560000	23480000	ID_0.01_3174	-0.803232123964	.	22560000	23480000	51,160,44
chr16	23480000	23720000	ID_0.01_3175	-0.220254515145	.	23480000	23720000	31,120,180
chr16	23720000	24040000	ID_0.01_3176	-0.265105146895	.	23720000	24040000	51,160,44
chr16	24040000	24520000	ID_0.01_3177	-0.054251806727	.	24040000	24520000	31,120,180
chr16	24520000	24840000	ID_0.01_3178	-0.460663898732	.	24520000	24840000	51,160,44
chr16	24840000	25280000	ID_0.01_3179	-0.041818661915	.	24840000	25280000	31,120,180
chr16	25280000	25800000	ID_0.01_3180	-0.342975177202	.	25280000	25800000	51,160,44
chr16	25800000	27160000	ID_0.01_3181	-0.444505934317	.	25800000	27160000	31,120,180
chr16	27160000	27520000	ID_0.01_3182	-0.555046601171	.	27160000	27520000	51,160,44
chr16	27520000	28120000	ID_0.01_3183	-0.524422885578	.	27520000	28120000	31,120,180
chr16	28120000	29520000	ID_0.01_3184	-0.070981046886	.	28120000	29520000	51,160,44
chr16	29520000	30160000	ID_0.01_3185	-0.825417643431	.	29520000	30160000	31,120,180
chr16	30160000	30720000	ID_0.01_3186	-0.068297546143	.	30160000	30720000	51,160,44
chr16	30720000	31480000	ID_0.01_3187	0.065221778962	.	30720000	31480000	31,120,180
chr16	31480000	32200000	ID_0.01_3188	0.004546129812	.	31480000	32200000	51,160,44
chr16	32200000	33280000	ID_0.01_3189	-1.082062253277	.	32200000	33280000	31,120,180
chr16	33280000	34100000	ID_0.01_3190	-1.041050169258	.	33280000	34100000	51,160,44
chr16	34100000	46440000	ID_0.01_3191	-0.795598390892	.	34100000	46440000	31,120,180
chr16	46440000	47720000	ID_0.01_3192	-1.270493799414	.	46440000	47720000	51,160,44
chr16	47720000	48200000	ID_0.01_3193	-0.147616769298	.	47720000	48200000	31,120,180
chr16	48200000	48680000	ID_0.01_3194	-0.489734195988	.	48200000	48680000	51,160,44
chr16	48680000	49400000	ID_0.01_3195	-0.547877642003	.	48680000	49400000	31,120,180
chr16	49400000	49960000	ID_0.01_3196	-0.323133269504	.	49400000	49960000	51,160,44
chr16	49960000	50400000	ID_0.01_3197	-0.429609388617	.	49960000	50400000	31,120,180
chr16	50400000	50880000	ID_0.01_3198	-0.273289399762	.	50400000	50880000	51,160,44
chr16	50880000	51800000	ID_0.01_3199	-0.442628053013	.	50880000	51800000	31,120,180
chr16	51800000	52080000	ID_0.01_3200	-0.346880227193	.	51800000	52080000	51,160,44
chr16	52080000	52960000	ID_0.01_3201	-0.486383247323	.	52080000	52960000	31,120,180
chr16	52960000	53560000	ID_0.01_3202	-0.348583862473	.	52960000	53560000	51,160,44
chr16	53560000	54280000	ID_0.01_3203	-0.447617755703	.	53560000	54280000	31,120,180
chr16	54280000	55000000	ID_0.01_3204	-0.246882381479	.	54280000	55000000	51,160,44
chr16	55000000	55360000	ID_0.01_3205	-0.360164850115	.	55000000	55360000	31,120,180
chr16	55360000	55960000	ID_0.01_3206	-0.354056763718	.	55360000	55960000	51,160,44
chr16	55960000	56360000	ID_0.01_3207	-0.292346128399	.	55960000	56360000	31,120,180
chr16	56360000	58040000	ID_0.01_3208	-0.428853887643	.	56360000	58040000	51,160,44
chr16	58040000	58840000	ID_0.01_3209	-0.013731525983	.	58040000	58840000	31,120,180
chr16	58840000	62200000	ID_0.01_3210	-0.731482779535	.	58840000	62200000	51,160,44
chr16	62200000	63360000	ID_0.01_3211	-0.530191212771	.	62200000	63360000	31,120,180
chr16	63360000	65080000	ID_0.01_3212	-0.503948056353	.	63360000	65080000	51,160,44
chr16	65080000	65680000	ID_0.01_3213	-0.437969989345	.	65080000	65680000	31,120,180
chr16	65680000	66360000	ID_0.01_3214	-0.246031006797	.	65680000	66360000	51,160,44
chr16	66360000	66920000	ID_0.01_3215	-0.591659699235	.	66360000	66920000	31,120,180
chr16	66920000	67280000	ID_0.01_3216	0.078447162141	.	66920000	67280000	51,160,44
chr16	67280000	67520000	ID_0.01_3217	0.243175832672	.	67280000	67520000	31,120,180
chr16	67520000	68000000	ID_0.01_3218	0.322657583266	.	67520000	68000000	51,160,44
chr16	68000000	68400000	ID_0.01_3219	0.407178927478	.	68000000	68400000	31,120,180
chr16	68400000	69360000	ID_0.01_3220	-0.053745633074	.	68400000	69360000	51,160,44
chr16	69360000	69800000	ID_0.01_3221	-0.152898798986	.	69360000	69800000	31,120,180
chr16	69800000	70240000	ID_0.01_3222	0.079728850290	.	69800000	70240000	51,160,44
chr16	70240000	71400000	ID_0.01_3223	0.031682710082	.	70240000	71400000	31,120,180
chr16	71400000	71680000	ID_0.01_3224	-0.113122549922	.	71400000	71680000	51,160,44
chr16	71680000	72160000	ID_0.01_3225	-0.067306375857	.	71680000	72160000	31,120,180
chr16	72160000	72840000	ID_0.01_3226	-0.432842594949	.	72160000	72840000	51,160,44
chr16	72840000	73280000	ID_0.01_3227	-0.246620683133	.	72840000	73280000	31,120,180
chr16	73280000	74000000	ID_0.01_3228	-0.383065328640	.	73280000	74000000	51,160,44
chr16	74000000	74320000	ID_0.01_3229	-0.235923680936	.	74000000	74320000	31,120,180
chr16	74320000	74760000	ID_0.01_3230	-0.519850052556	.	74320000	74760000	51,160,44
chr16	74760000	75200000	ID_0.01_3231	-0.069042136993	.	74760000	75200000	31,120,180
chr16	75200000	75840000	ID_0.01_3232	-0.178054001680	.	75200000	75840000	51,160,44
chr16	75840000	76720000	ID_0.01_3233	-0.524544501836	.	75840000	76720000	31,120,180
chr16	76720000	77240000	ID_0.01_3234	-0.279883052969	.	76720000	77240000	51,160,44
chr16	77240000	77680000	ID_0.01_3235	-0.450354061375	.	77240000	77680000	31,120,180
chr16	77680000	78120000	ID_0.01_3236	-0.329460757519	.	77680000	78120000	51,160,44
chr16	78120000	78520000	ID_0.01_3237	-0.554457189578	.	78120000	78520000	31,120,180
chr16	78520000	78920000	ID_0.01_3238	-0.318016628413	.	78520000	78920000	51,160,44
chr16	78920000	79640000	ID_0.01_3239	-0.339125875209	.	78920000	79640000	31,120,180
chr16	79640000	80520000	ID_0.01_3240	-0.331670063168	.	79640000	80520000	51,160,44
chr16	80520000	80920000	ID_0.01_3241	-0.386570004820	.	80520000	80920000	31,120,180
chr16	80920000	81360000	ID_0.01_3242	-0.530419756422	.	80920000	81360000	51,160,44
chr16	81360000	81960000	ID_0.01_3243	-0.133490261982	.	81360000	81960000	31,120,180
chr16	81960000	82280000	ID_0.01_3244	-0.374479662455	.	81960000	82280000	51,160,44
chr16	82280000	82760000	ID_0.01_3245	-0.211452588735	.	82280000	82760000	31,120,180
chr16	82760000	84560000	ID_0.01_3246	-0.234187254861	.	82760000	84560000	51,160,44
chr16	84560000	85120000	ID_0.01_3247	0.012532064737	.	84560000	85120000	31,120,180
chr16	85120000	85800000	ID_0.01_3248	-0.076274726929	.	85120000	85800000	51,160,44
chr16	85800000	86600000	ID_0.01_3249	-0.239619977513	.	85800000	86600000	31,120,180
chr16	86600000	87360000	ID_0.01_3250	-0.368408737035	.	86600000	87360000	51,160,44
chr16	87360000	88040000	ID_0.01_3251	-0.319422757049	.	87360000	88040000	31,120,180
chr16	88040000	88640000	ID_0.01_3252	-0.110549062629	.	88040000	88640000	51,160,44
chr16	88640000	89320000	ID_0.01_3253	0.125814198110	.	88640000	89320000	31,120,180
chr16	89320000	89640000	ID_0.01_3254	0.101473821000	.	89320000	89640000	51,160,44
chr17	640000	960000	ID_0.01_3255	-0.138766342234	.	640000	960000	31,120,180
chr17	960000	1560000	ID_0.01_3256	-0.220078370151	.	960000	1560000	51,160,44
chr17	1560000	1960000	ID_0.01_3257	0.056186540887	.	1560000	1960000	31,120,180
chr17	1960000	2280000	ID_0.01_3258	0.191831593507	.	1960000	2280000	51,160,44
chr17	2280000	2960000	ID_0.01_3259	-0.210889667402	.	2280000	2960000	31,120,180
chr17	2960000	3440000	ID_0.01_3260	-0.390794735964	.	2960000	3440000	51,160,44
chr17	3440000	4040000	ID_0.01_3261	-0.253272644668	.	3440000	4040000	31,120,180
chr17	4040000	5400000	ID_0.01_3262	-0.001844165747	.	4040000	5400000	51,160,44
chr17	5400000	6320000	ID_0.01_3263	-0.754058600235	.	5400000	6320000	31,120,180
chr17	6320000	7120000	ID_0.01_3264	-0.573328517005	.	6320000	7120000	51,160,44
chr17	7120000	7520000	ID_0.01_3265	-0.050280349654	.	7120000	7520000	31,120,180
chr17	7520000	8000000	ID_0.01_3266	0.238176837979	.	7520000	8000000	51,160,44
chr17	8000000	8360000	ID_0.01_3267	-0.073832167728	.	8000000	8360000	31,120,180
chr17	8360000	8840000	ID_0.01_3268	0.042862622468	.	8360000	8840000	51,160,44
chr17	8840000	9480000	ID_0.01_3269	-0.500911049056	.	8840000	9480000	31,120,180
chr17	9480000	9800000	ID_0.01_3270	-0.459939116285	.	9480000	9800000	51,160,44
chr17	9800000	10200000	ID_0.01_3271	-0.469319356118	.	9800000	10200000	31,120,180
chr17	10200000	10520000	ID_0.01_3272	-0.527178751129	.	10200000	10520000	51,160,44
chr17	10520000	10760000	ID_0.01_3273	-0.632897210489	.	10520000	10760000	31,120,180
chr17	10760000	11840000	ID_0.01_3274	-0.647195124147	.	10760000	11840000	51,160,44
chr17	11840000	12120000	ID_0.01_3275	-0.728951342889	.	11840000	12120000	31,120,180
chr17	12120000	12960000	ID_0.01_3276	-0.727591497994	.	12120000	12960000	51,160,44
chr17	12960000	13480000	ID_0.01_3277	-0.634750573481	.	12960000	13480000	31,120,180
chr17	13480000	13840000	ID_0.01_3278	-0.524849777448	.	13480000	13840000	51,160,44
chr17	13840000	14200000	ID_0.01_3279	-0.512389478824	.	13840000	14200000	31,120,180
chr17	14200000	15080000	ID_0.01_3280	-0.753769751515	.	14200000	15080000	51,160,44
chr17	15080000	15920000	ID_0.01_3281	-0.743633913956	.	15080000	15920000	31,120,180
chr17	15920000	16720000	ID_0.01_3282	-0.313475680680	.	15920000	16720000	51,160,44
chr17	16720000	17240000	ID_0.01_3283	-0.704822698320	.	16720000	17240000	31,120,180
chr17	17240000	17560000	ID_0.01_3284	-0.090285770187	.	17240000	17560000	51,160,44
chr17	17560000	18000000	ID_0.01_3285	-0.095076723314	.	17560000	18000000	31,120,180
chr17	18000000	18480000	ID_0.01_3286	-0.222315170933	.	18000000	18480000	51,160,44
chr17	18480000	19100000	ID_0.01_3287	-0.238625863648	.	18480000	19100000	31,120,180
chr17	19100000	19680000	ID_0.01_3288	-0.930975112165	.	19100000	19680000	51,160,44
chr17	19680000	20320000	ID_0.01_3289	-0.242079025699	.	19680000	20320000	31,120,180
chr17	20320000	21520000	ID_0.01_3290	-0.699656032224	.	20320000	21520000	51,160,44
chr17	21520000	26080000	ID_0.01_3291	-0.925975341184	.	21520000	26080000	31,120,180
chr17	26080000	27000000	ID_0.01_3292	-0.214383293693	.	26080000	27000000	51,160,44
chr17	27000000	27920000	ID_0.01_3293	-0.123310612622	.	27000000	27920000	31,120,180
chr17	27920000	28400000	ID_0.01_3294	-0.100448464982	.	27920000	28400000	51,160,44
chr17	28400000	28680000	ID_0.01_3295	0.041683427180	.	28400000	28680000	31,120,180
chr17	28680000	29160000	ID_0.01_3296	0.273606514679	.	28680000	29160000	51,160,44
chr17	29160000	29720000	ID_0.01_3297	-0.376210555118	.	29160000	29720000	31,120,180
chr17	29720000	30200000	ID_0.01_3298	-0.186505956864	.	29720000	30200000	51,160,44
chr17	30200000	30800000	ID_0.01_3299	-0.382766303864	.	30200000	30800000	31,120,180
chr17	30800000	31320000	ID_0.01_3300	-0.464082789156	.	30800000	31320000	51,160,44
chr17	31320000	32480000	ID_0.01_3301	-0.558949588136	.	31320000	32480000	31,120,180
chr17	32480000	32720000	ID_0.01_3302	-0.304459874599	.	32480000	32720000	51,160,44
chr17	32720000	33480000	ID_0.01_3303	-0.491766797828	.	32720000	33480000	31,120,180
chr17	33480000	33880000	ID_0.01_3304	-0.467532394915	.	33480000	33880000	51,160,44
chr17	33880000	34480000	ID_0.01_3305	-0.381166622316	.	33880000	34480000	31,120,180
chr17	34480000	34920000	ID_0.01_3306	-0.760417406724	.	34480000	34920000	51,160,44
chr17	34920000	35440000	ID_0.01_3307	-0.543492824972	.	34920000	35440000	31,120,180
chr17	35440000	36280000	ID_0.01_3308	-0.070847847280	.	35440000	36280000	51,160,44
chr17	36280000	36920000	ID_0.01_3309	-0.554450207834	.	36280000	36920000	31,120,180
chr17	36920000	37720000	ID_0.01_3310	0.110164116581	.	36920000	37720000	51,160,44
chr17	37720000	38120000	ID_0.01_3311	0.050845694365	.	37720000	38120000	31,120,180
chr17	38120000	38760000	ID_0.01_3312	-0.032002586360	.	38120000	38760000	51,160,44
chr17	38760000	39840000	ID_0.01_3313	-0.262131647435	.	38760000	39840000	31,120,180
chr17	39840000	40720000	ID_0.01_3314	-0.632057916048	.	39840000	40720000	51,160,44
chr17	40720000	41400000	ID_0.01_3315	-0.030782571703	.	40720000	41400000	31,120,180
chr17	41400000	41880000	ID_0.01_3316	-0.622083404853	.	41400000	41880000	51,160,44
chr17	41880000	42800000	ID_0.01_3317	0.146454341772	.	41880000	42800000	31,120,180
chr17	42800000	44400000	ID_0.01_3318	0.127800913462	.	42800000	44400000	51,160,44
chr17	44400000	46720000	ID_0.01_3319	-1.509340714259	.	44400000	46720000	31,120,180
chr17	46720000	48160000	ID_0.01_3320	-0.245185961486	.	46720000	48160000	51,160,44
chr17	48160000	48480000	ID_0.01_3321	0.049962457798	.	48160000	48480000	31,120,180
chr17	48480000	49360000	ID_0.01_3322	0.034280801640	.	48480000	49360000	51,160,44
chr17	49360000	50320000	ID_0.01_3323	-0.695558245267	.	49360000	50320000	31,120,180
chr17	50320000	52960000	ID_0.01_3324	-0.701804100088	.	50320000	52960000	51,160,44
chr17	52960000	53480000	ID_0.01_3325	-0.809273965798	.	52960000	53480000	31,120,180
chr17	53480000	53920000	ID_0.01_3326	-0.577433609671	.	53480000	53920000	51,160,44
chr17	53920000	54560000	ID_0.01_3327	-0.541878189413	.	53920000	54560000	31,120,180
chr17	54560000	55200000	ID_0.01_3328	-0.470203448835	.	54560000	55200000	51,160,44
chr17	55200000	55880000	ID_0.01_3329	-0.618205241729	.	55200000	55880000	31,120,180
chr17	55880000	56240000	ID_0.01_3330	-0.350002711814	.	55880000	56240000	51,160,44
chr17	56240000	56600000	ID_0.01_3331	-0.372650189948	.	56240000	56600000	31,120,180
chr17	56600000	57240000	ID_0.01_3332	-0.497152984506	.	56600000	57240000	51,160,44
chr17	57240000	57720000	ID_0.01_3333	-0.228334411163	.	57240000	57720000	31,120,180
chr17	57720000	58160000	ID_0.01_3334	-0.045140863394	.	57720000	58160000	51,160,44
chr17	58160000	58760000	ID_0.01_3335	-0.292544903698	.	58160000	58760000	31,120,180
chr17	58760000	59080000	ID_0.01_3336	-0.614715884887	.	58760000	59080000	51,160,44
chr17	59080000	59480000	ID_0.01_3337	-0.218364438233	.	59080000	59480000	31,120,180
chr17	59480000	60120000	ID_0.01_3338	-0.423986258282	.	59480000	60120000	51,160,44
chr17	60120000	60360000	ID_0.01_3339	-0.169789123341	.	60120000	60360000	31,120,180
chr17	60360000	61080000	ID_0.01_3340	-0.593822875229	.	60360000	61080000	51,160,44
chr17	61080000	61480000	ID_0.01_3341	-0.203342788834	.	61080000	61480000	31,120,180
chr17	61480000	61960000	ID_0.01_3342	-0.408790575160	.	61480000	61960000	51,160,44
chr17	61960000	62440000	ID_0.01_3343	-0.404909438211	.	61960000	62440000	31,120,180
chr17	62440000	62880000	ID_0.01_3344	-0.338404281541	.	62440000	62880000	51,160,44
chr17	62880000	63240000	ID_0.01_3345	-0.380602712233	.	62880000	63240000	31,120,180
chr17	63240000	64160000	ID_0.01_3346	-0.580154230932	.	63240000	64160000	51,160,44
chr17	64160000	64680000	ID_0.01_3347	-0.659830523414	.	64160000	64680000	31,120,180
chr17	64680000	65080000	ID_0.01_3348	-0.487255038301	.	64680000	65080000	51,160,44
chr17	65080000	65720000	ID_0.01_3349	-0.320086309845	.	65080000	65720000	31,120,180
chr17	65720000	66760000	ID_0.01_3350	-0.252704452048	.	65720000	66760000	51,160,44
chr17	66760000	67240000	ID_0.01_3351	-0.355654031667	.	66760000	67240000	31,120,180
chr17	67240000	68200000	ID_0.01_3352	-0.430013458651	.	67240000	68200000	51,160,44
chr17	68200000	68640000	ID_0.01_3353	-0.482469624027	.	68200000	68640000	31,120,180
chr17	68640000	70560000	ID_0.01_3354	-0.668297004255	.	68640000	70560000	51,160,44
chr17	70560000	71400000	ID_0.01_3355	-0.861520819402	.	70560000	71400000	31,120,180
chr17	71400000	72200000	ID_0.01_3356	-0.456107730561	.	71400000	72200000	51,160,44
chr17	72200000	74400000	ID_0.01_3357	-0.597065834429	.	72200000	74400000	31,120,180
chr17	74400000	74760000	ID_0.01_3358	0.283183712600	.	74400000	74760000	51,160,44
chr17	74760000	75520000	ID_0.01_3359	-0.086588380415	.	74760000	75520000	31,120,180
chr17	75520000	76080000	ID_0.01_3360	-0.134782773362	.	75520000	76080000	51,160,44
chr17	76080000	76440000	ID_0.01_3361	-0.425759522038	.	76080000	76440000	31,120,180
chr17	76440000	77040000	ID_0.01_3362	0.011283084889	.	76440000	77040000	51,160,44
chr17	77040000	77640000	ID_0.01_3363	-0.365722798077	.	77040000	77640000	31,120,180
chr17	77640000	78000000	ID_0.01_3364	-0.482252791798	.	77640000	78000000	51,160,44
chr17	78000000	78400000	ID_0.01_3365	-0.044951645023	.	78000000	78400000	31,120,180
chr17	78400000	78960000	ID_0.01_3366	-0.264639836093	.	78400000	78960000	51,160,44
chr17	78960000	79600000	ID_0.01_3367	-0.159602031228	.	78960000	79600000	31,120,180
chr17	79600000	80200000	ID_0.01_3368	-0.127011886225	.	79600000	80200000	51,160,44
chr17	80200000	80560000	ID_0.01_3369	-0.017372215345	.	80200000	80560000	31,120,180
chr18	600000	880000	ID_0.01_3370	0.106350097594	.	600000	880000	51,160,44
chr18	880000	2560000	ID_0.01_3371	-0.838454363196	.	880000	2560000	31,120,180
chr18	2560000	3240000	ID_0.01_3372	-0.818656378419	.	2560000	3240000	51,160,44
chr18	3240000	3680000	ID_0.01_3373	-0.292962171172	.	3240000	3680000	31,120,180
chr18	3680000	4080000	ID_0.01_3374	0.069476148381	.	3680000	4080000	51,160,44
chr18	4080000	4560000	ID_0.01_3375	-0.575354047883	.	4080000	4560000	31,120,180
chr18	4560000	5080000	ID_0.01_3376	0.058169880689	.	4560000	5080000	51,160,44
chr18	5080000	5800000	ID_0.01_3377	-0.688584192786	.	5080000	5800000	31,120,180
chr18	5800000	7520000	ID_0.01_3378	-0.707036943900	.	5800000	7520000	51,160,44
chr18	7520000	8560000	ID_0.01_3379	-0.515527388132	.	7520000	8560000	31,120,180
chr18	8560000	9040000	ID_0.01_3380	-0.810864264606	.	8560000	9040000	51,160,44
chr18	9040000	9520000	ID_0.01_3381	-0.615050037381	.	9040000	9520000	31,120,180
chr18	9520000	9960000	ID_0.01_3382	0.080292096135	.	9520000	9960000	51,160,44
chr18	9960000	11640000	ID_0.01_3383	-0.522930670152	.	9960000	11640000	31,120,180
chr18	11640000	12080000	ID_0.01_3384	-0.909590197264	.	11640000	12080000	51,160,44
chr18	12080000	12280000	ID_0.01_3385	0.028531835976	.	12080000	12280000	31,120,180
chr18	12280000	12680000	ID_0.01_3386	-0.363426970542	.	12280000	12680000	51,160,44
chr18	12680000	13160000	ID_0.01_3387	0.613976013954	.	12680000	13160000	31,120,180
chr18	13160000	13800000	ID_0.01_3388	-0.211197930359	.	13160000	13800000	51,160,44
chr18	13800000	14160000	ID_0.01_3389	-0.302024578990	.	13800000	14160000	31,120,180
chr18	14160000	14440000	ID_0.01_3390	-0.337105086084	.	14160000	14440000	51,160,44
chr18	14440000	18760000	ID_0.01_3391	-0.873597197726	.	14440000	18760000	31,120,180
chr18	18760000	19080000	ID_0.01_3392	0.611170007215	.	18760000	19080000	51,160,44
chr18	19080000	19480000	ID_0.01_3393	0.764460063427	.	19080000	19480000	31,120,180
chr18	19480000	20320000	ID_0.01_3394	-0.470670610018	.	19480000	20320000	51,160,44
chr18	20320000	21080000	ID_0.01_3395	-0.510668097789	.	20320000	21080000	31,120,180
chr18	21080000	21720000	ID_0.01_3396	0.019705474805	.	21080000	21720000	51,160,44
chr18	21720000	22040000	ID_0.01_3397	-0.067396877701	.	21720000	22040000	31,120,180
chr18	22040000	22440000	ID_0.01_3398	0.010199843482	.	22040000	22440000	51,160,44
chr18	22440000	23480000	ID_0.01_3399	0.062149000008	.	22440000	23480000	31,120,180
chr18	23480000	23960000	ID_0.01_3400	-0.377468063534	.	23480000	23960000	51,160,44
chr18	23960000	27440000	ID_0.01_3401	-0.172224186855	.	23960000	27440000	31,120,180
chr18	27440000	28520000	ID_0.01_3402	-0.601313393975	.	27440000	28520000	51,160,44
chr18	28520000	28960000	ID_0.01_3403	-0.831007618579	.	28520000	28960000	31,120,180
chr18	28960000	29720000	ID_0.01_3404	-0.725328591451	.	28960000	29720000	51,160,44
chr18	29720000	30240000	ID_0.01_3405	-0.491082584462	.	29720000	30240000	31,120,180
chr18	30240000	31320000	ID_0.01_3406	-0.393649040692	.	30240000	31320000	51,160,44
chr18	31320000	31960000	ID_0.01_3407	-0.393940303795	.	31320000	31960000	31,120,180
chr18	31960000	32400000	ID_0.01_3408	-0.181990371686	.	31960000	32400000	51,160,44
chr18	32400000	32800000	ID_0.01_3409	-0.630247393459	.	32400000	32800000	31,120,180
chr18	32800000	33320000	ID_0.01_3410	0.087865570031	.	32800000	33320000	51,160,44
chr18	33320000	34360000	ID_0.01_3411	-0.108537743731	.	33320000	34360000	31,120,180
chr18	34360000	34840000	ID_0.01_3412	-0.676001344922	.	34360000	34840000	51,160,44
chr18	34840000	35240000	ID_0.01_3413	-0.213951356055	.	34840000	35240000	31,120,180
chr18	35240000	37480000	ID_0.01_3414	-0.409353376520	.	35240000	37480000	51,160,44
chr18	37480000	38080000	ID_0.01_3415	-0.642760378483	.	37480000	38080000	31,120,180
chr18	38080000	39000000	ID_0.01_3416	-0.484939097778	.	38080000	39000000	51,160,44
chr18	39000000	39640000	ID_0.01_3417	-0.397392899428	.	39000000	39640000	31,120,180
chr18	39640000	41200000	ID_0.01_3418	-1.028290742803	.	39640000	41200000	51,160,44
chr18	41200000	42160000	ID_0.01_3419	-1.129528034227	.	41200000	42160000	31,120,180
chr18	42160000	43200000	ID_0.01_3420	-0.370565498285	.	42160000	43200000	51,160,44
chr18	43200000	43640000	ID_0.01_3421	-0.867117060527	.	43200000	43640000	31,120,180
chr18	43640000	44320000	ID_0.01_3422	-0.073124844242	.	43640000	44320000	51,160,44
chr18	44320000	44600000	ID_0.01_3423	0.005504323192	.	44320000	44600000	31,120,180
chr18	44600000	45280000	ID_0.01_3424	-0.345981249809	.	44600000	45280000	51,160,44
chr18	45280000	45560000	ID_0.01_3425	-0.516294337596	.	45280000	45560000	31,120,180
chr18	45560000	45960000	ID_0.01_3426	-0.059706032641	.	45560000	45960000	51,160,44
chr18	45960000	46600000	ID_0.01_3427	0.001339662148	.	45960000	46600000	31,120,180
chr18	46600000	47000000	ID_0.01_3428	0.657074183676	.	46600000	47000000	51,160,44
chr18	47000000	47440000	ID_0.01_3429	-0.179616965418	.	47000000	47440000	31,120,180
chr18	47440000	48000000	ID_0.01_3430	-0.541890543234	.	47440000	48000000	51,160,44
chr18	48000000	48320000	ID_0.01_3431	-0.620552634320	.	48000000	48320000	31,120,180
chr18	48320000	48640000	ID_0.01_3432	-0.395535657970	.	48320000	48640000	51,160,44
chr18	48640000	49160000	ID_0.01_3433	-0.336083487005	.	48640000	49160000	31,120,180
chr18	49160000	51640000	ID_0.01_3434	-0.806806437765	.	49160000	51640000	51,160,44
chr18	51640000	51960000	ID_0.01_3435	-0.985265519697	.	51640000	51960000	31,120,180
chr18	51960000	52360000	ID_0.01_3436	-0.915517643794	.	51960000	52360000	51,160,44
chr18	52360000	52840000	ID_0.01_3437	-0.242250751624	.	52360000	52840000	31,120,180
chr18	52840000	53480000	ID_0.01_3438	-0.643208604695	.	52840000	53480000	51,160,44
chr18	53480000	54240000	ID_0.01_3439	-0.210590377365	.	53480000	54240000	31,120,180
chr18	54240000	54760000	ID_0.01_3440	-0.983779755408	.	54240000	54760000	51,160,44
chr18	54760000	55240000	ID_0.01_3441	-0.211377030074	.	54760000	55240000	31,120,180
chr18	55240000	55560000	ID_0.01_3442	-0.649004410197	.	55240000	55560000	51,160,44
chr18	55560000	55920000	ID_0.01_3443	-0.102428934498	.	55560000	55920000	31,120,180
chr18	55920000	56440000	ID_0.01_3444	-0.208775561338	.	55920000	56440000	51,160,44
chr18	56440000	56800000	ID_0.01_3445	-0.057164584980	.	56440000	56800000	31,120,180
chr18	56800000	57120000	ID_0.01_3446	-0.490441210302	.	56800000	57120000	51,160,44
chr18	57120000	57560000	ID_0.01_3447	-0.673568121526	.	57120000	57560000	31,120,180
chr18	57560000	59200000	ID_0.01_3448	-0.925525390781	.	57560000	59200000	51,160,44
chr18	59200000	59800000	ID_0.01_3449	-0.723669094571	.	59200000	59800000	31,120,180
chr18	59800000	60280000	ID_0.01_3450	-0.603803711596	.	59800000	60280000	51,160,44
chr18	60280000	60680000	ID_0.01_3451	0.011820078540	.	60280000	60680000	31,120,180
chr18	60680000	61120000	ID_0.01_3452	-0.490262075353	.	60680000	61120000	51,160,44
chr18	61120000	61680000	ID_0.01_3453	-0.861652138175	.	61120000	61680000	31,120,180
chr18	61680000	64880000	ID_0.01_3454	-1.156707872444	.	61680000	64880000	51,160,44
chr18	64880000	65560000	ID_0.01_3455	-0.656117603360	.	64880000	65560000	31,120,180
chr18	65560000	66440000	ID_0.01_3456	-0.172669407644	.	65560000	66440000	51,160,44
chr18	66440000	66960000	ID_0.01_3457	-0.854603941884	.	66440000	66960000	31,120,180
chr18	66960000	67760000	ID_0.01_3458	-0.056553729569	.	66960000	67760000	51,160,44
chr18	67760000	68240000	ID_0.01_3459	-0.477667205464	.	67760000	68240000	31,120,180
chr18	68240000	69000000	ID_0.01_3460	-0.286566004075	.	68240000	69000000	51,160,44
chr18	69000000	70400000	ID_0.01_3461	-0.505859593459	.	69000000	70400000	31,120,180
chr18	70400000	71680000	ID_0.01_3462	-1.129627984095	.	70400000	71680000	51,160,44
chr18	71680000	72240000	ID_0.01_3463	-0.826436139900	.	71680000	72240000	31,120,180
chr18	72240000	74080000	ID_0.01_3464	-0.644164136956	.	72240000	74080000	51,160,44
chr18	74080000	74440000	ID_0.01_3465	-0.815184619447	.	74080000	74440000	31,120,180
chr18	74440000	74800000	ID_0.01_3466	-0.682202949449	.	74440000	74800000	51,160,44
chr18	74800000	75400000	ID_0.01_3467	-0.553123356962	.	74800000	75400000	31,120,180
chr18	75400000	76760000	ID_0.01_3468	-0.834114918596	.	75400000	76760000	51,160,44
chr18	76760000	77080000	ID_0.01_3469	-0.149276444361	.	76760000	77080000	31,120,180
chr18	77080000	77440000	ID_0.01_3470	-0.344467302200	.	77080000	77440000	51,160,44
chr20	760000	1200000	ID_0.01_3471	-0.106114086567	.	760000	1200000	31,120,180
chr20	1200000	1520000	ID_0.01_3472	-0.234128625677	.	1200000	1520000	51,160,44
chr20	1520000	2280000	ID_0.01_3473	-0.512576889761	.	1520000	2280000	31,120,180
chr20	2280000	2640000	ID_0.01_3474	-0.081674972473	.	2280000	2640000	51,160,44
chr20	2640000	3640000	ID_0.01_3475	0.029726221937	.	2640000	3640000	31,120,180
chr20	3640000	4200000	ID_0.01_3476	0.118759123552	.	3640000	4200000	51,160,44
chr20	4200000	4600000	ID_0.01_3477	-0.453691101245	.	4200000	4600000	31,120,180
chr20	4600000	5200000	ID_0.01_3478	-0.380955875636	.	4600000	5200000	51,160,44
chr20	5200000	5480000	ID_0.01_3479	-0.625938392293	.	5200000	5480000	31,120,180
chr20	5480000	6120000	ID_0.01_3480	-0.751488620971	.	5480000	6120000	51,160,44
chr20	6120000	7920000	ID_0.01_3481	-1.322974009175	.	6120000	7920000	31,120,180
chr20	7920000	8720000	ID_0.01_3482	-1.108825316139	.	7920000	8720000	51,160,44
chr20	8720000	9360000	ID_0.01_3483	-1.050127112373	.	8720000	9360000	31,120,180
chr20	9360000	9960000	ID_0.01_3484	-0.758410811931	.	9360000	9960000	51,160,44
chr20	9960000	10360000	ID_0.01_3485	-0.401013934632	.	9960000	10360000	31,120,180
chr20	10360000	10680000	ID_0.01_3486	-0.609967265507	.	10360000	10680000	51,160,44
chr20	10680000	12880000	ID_0.01_3487	-0.709279650093	.	10680000	12880000	31,120,180
chr20	12880000	13280000	ID_0.01_3488	-0.823451351884	.	12880000	13280000	51,160,44
chr20	13280000	13800000	ID_0.01_3489	-0.715540682900	.	13280000	13800000	31,120,180
chr20	13800000	16760000	ID_0.01_3490	-0.992464337624	.	13800000	16760000	51,160,44
chr20	16760000	17440000	ID_0.01_3491	-0.973853139247	.	16760000	17440000	31,120,180
chr20	17440000	18000000	ID_0.01_3492	-0.847008528099	.	17440000	18000000	51,160,44
chr20	18000000	18360000	ID_0.01_3493	-0.409300949156	.	18000000	18360000	31,120,180
chr20	18360000	19640000	ID_0.01_3494	-0.536313251328	.	18360000	19640000	51,160,44
chr20	19640000	20000000	ID_0.01_3495	-0.765821597473	.	19640000	20000000	31,120,180
chr20	20000000	20600000	ID_0.01_3496	-0.672658529150	.	20000000	20600000	51,160,44
chr20	20600000	20840000	ID_0.01_3497	-0.455731244548	.	20600000	20840000	31,120,180
chr20	20840000	21120000	ID_0.01_3498	-0.510544403299	.	20840000	21120000	51,160,44
chr20	21120000	21600000	ID_0.01_3499	-0.214356562018	.	21120000	21600000	31,120,180
chr20	21600000	22280000	ID_0.01_3500	-1.137687762466	.	21600000	22280000	51,160,44
chr20	22280000	22680000	ID_0.01_3501	-1.005989597965	.	22280000	22680000	31,120,180
chr20	22680000	23320000	ID_0.01_3502	-0.373582733785	.	22680000	23320000	51,160,44
chr20	23320000	23640000	ID_0.01_3503	-0.564867920131	.	23320000	23640000	31,120,180
chr20	23640000	24120000	ID_0.01_3504	-0.582220897808	.	23640000	24120000	51,160,44
chr20	24120000	24920000	ID_0.01_3505	-0.391899570640	.	24120000	24920000	31,120,180
chr20	24920000	30720000	ID_0.01_3506	-0.460954587112	.	24920000	30720000	51,160,44
chr20	30720000	31920000	ID_0.01_3507	0.363133475103	.	30720000	31920000	31,120,180
chr20	31920000	32360000	ID_0.01_3508	-0.212437108280	.	31920000	32360000	51,160,44
chr20	32360000	32760000	ID_0.01_3509	0.059609297030	.	32360000	32760000	31,120,180
chr20	32760000	33400000	ID_0.01_3510	-0.084344770851	.	32760000	33400000	51,160,44
chr20	33400000	34560000	ID_0.01_3511	0.078559417450	.	33400000	34560000	31,120,180
chr20	34560000	35160000	ID_0.01_3512	0.196107391260	.	34560000	35160000	51,160,44
chr20	35160000	35560000	ID_0.01_3513	-0.002000343688	.	35160000	35560000	31,120,180
chr20	35560000	35800000	ID_0.01_3514	0.035474041601	.	35560000	35800000	51,160,44
chr20	35800000	36200000	ID_0.01_3515	-0.008823209066	.	35800000	36200000	31,120,180
chr20	36200000	36600000	ID_0.01_3516	-0.342433854135	.	36200000	36600000	51,160,44
chr20	36600000	37040000	ID_0.01_3517	0.036174164867	.	36600000	37040000	31,120,180
chr20	37040000	37760000	ID_0.01_3518	-0.192662423360	.	37040000	37760000	51,160,44
chr20	37760000	38880000	ID_0.01_3519	-1.005231902882	.	37760000	38880000	31,120,180
chr20	38880000	39320000	ID_0.01_3520	-0.476170790218	.	38880000	39320000	51,160,44
chr20	39320000	39600000	ID_0.01_3521	-0.538098309328	.	39320000	39600000	31,120,180
chr20	39600000	40320000	ID_0.01_3522	-0.624469821999	.	39600000	40320000	51,160,44
chr20	40320000	42040000	ID_0.01_3523	-0.905344691461	.	40320000	42040000	31,120,180
chr20	42040000	42360000	ID_0.01_3524	-0.908908871401	.	42040000	42360000	51,160,44
chr20	42360000	42720000	ID_0.01_3525	-0.151317646364	.	42360000	42720000	31,120,180
chr20	42720000	44400000	ID_0.01_3526	-0.421553495360	.	42720000	44400000	51,160,44
chr20	44400000	45080000	ID_0.01_3527	-0.392079545003	.	44400000	45080000	31,120,180
chr20	45080000	45360000	ID_0.01_3528	-0.211053759908	.	45080000	45360000	51,160,44
chr20	45360000	45800000	ID_0.01_3529	-0.339509374241	.	45360000	45800000	31,120,180
chr20	45800000	46320000	ID_0.01_3530	-0.630619170377	.	45800000	46320000	51,160,44
chr20	46320000	47240000	ID_0.01_3531	-0.512333315250	.	46320000	47240000	31,120,180
chr20	47240000	47600000	ID_0.01_3532	-0.225608603424	.	47240000	47600000	51,160,44
chr20	47600000	48160000	ID_0.01_3533	-0.468453171116	.	47600000	48160000	31,120,180
chr20	48160000	48520000	ID_0.01_3534	0.530540813806	.	48160000	48520000	51,160,44
chr20	48520000	48720000	ID_0.01_3535	0.179893894394	.	48520000	48720000	31,120,180
chr20	48720000	49600000	ID_0.01_3536	0.198708900707	.	48720000	49600000	51,160,44
chr20	49600000	49960000	ID_0.01_3537	-0.589308967448	.	49600000	49960000	31,120,180
chr20	49960000	50240000	ID_0.01_3538	-0.183478763439	.	49960000	50240000	51,160,44
chr20	50240000	50800000	ID_0.01_3539	-0.104457053604	.	50240000	50800000	31,120,180
chr20	50800000	51720000	ID_0.01_3540	-0.829314012842	.	50800000	51720000	51,160,44
chr20	51720000	52160000	ID_0.01_3541	-0.354201398768	.	51720000	52160000	31,120,180
chr20	52160000	52840000	ID_0.01_3542	-0.878157442305	.	52160000	52840000	51,160,44
chr20	52840000	53320000	ID_0.01_3543	-0.707524806745	.	52840000	53320000	31,120,180
chr20	53320000	54920000	ID_0.01_3544	-0.672630698784	.	53320000	54920000	51,160,44
chr20	54920000	55600000	ID_0.01_3545	-1.141892854004	.	54920000	55600000	31,120,180
chr20	55600000	56080000	ID_0.01_3546	-0.477261698604	.	55600000	56080000	51,160,44
chr20	56080000	56800000	ID_0.01_3547	-0.504046958933	.	56080000	56800000	31,120,180
chr20	56800000	57160000	ID_0.01_3548	-0.828407025721	.	56800000	57160000	51,160,44
chr20	57160000	57360000	ID_0.01_3549	-0.297260776696	.	57160000	57360000	31,120,180
chr20	57360000	58120000	ID_0.01_3550	-0.316688785104	.	57360000	58120000	51,160,44
chr20	58120000	59840000	ID_0.01_3551	-0.632587133563	.	58120000	59840000	31,120,180
chr20	59840000	60520000	ID_0.01_3552	-0.156992859767	.	59840000	60520000	51,160,44
chr20	60520000	61520000	ID_0.01_3553	-0.725672543665	.	60520000	61520000	31,120,180
chr20	61520000	62160000	ID_0.01_3554	0.315670269993	.	61520000	62160000	51,160,44
chrY	5280000	9160000	ID_0.01_3555	-0.285012862398	.	5280000	9160000	31,120,180
chrY	9160000	13640000	ID_0.01_3556	-0.150723227094	.	9160000	13640000	51,160,44
chrY	13640000	13880000	ID_0.01_3557	-0.513745205533	.	13640000	13880000	31,120,180
chrY	13880000	14400000	ID_0.01_3558	-0.410822019548	.	13880000	14400000	51,160,44
chrY	14400000	14960000	ID_0.01_3559	-0.033491791951	.	14400000	14960000	31,120,180
chrY	14960000	15480000	ID_0.01_3560	0.062151707985	.	14960000	15480000	51,160,44
chrY	15480000	16840000	ID_0.01_3561	-0.046608468139	.	15480000	16840000	31,120,180
chrY	16840000	21960000	ID_0.01_3562	-0.045689515345	.	16840000	21960000	51,160,44
chrY	21960000	22440000	ID_0.01_3563	-0.052344324222	.	21960000	22440000	31,120,180
chrY	22440000	23640000	ID_0.01_3564	-0.167041038741	.	22440000	23640000	51,160,44
chr19	1840000	2880000	ID_0.01_3565	0.003994715667	.	1840000	2880000	31,120,180
chr19	2880000	3280000	ID_0.01_3566	0.163965002854	.	2880000	3280000	51,160,44
chr19	3280000	3960000	ID_0.01_3567	-0.467213341462	.	3280000	3960000	31,120,180
chr19	3960000	4720000	ID_0.01_3568	0.251723014684	.	3960000	4720000	51,160,44
chr19	4720000	5600000	ID_0.01_3569	-0.333398849930	.	4720000	5600000	31,120,180
chr19	5600000	6040000	ID_0.01_3570	-0.317958831177	.	5600000	6040000	51,160,44
chr19	6040000	6440000	ID_0.01_3571	0.092544402089	.	6040000	6440000	31,120,180
chr19	6440000	7400000	ID_0.01_3572	-0.049991076172	.	6440000	7400000	51,160,44
chr19	7400000	7920000	ID_0.01_3573	-0.572826842364	.	7400000	7920000	31,120,180
chr19	7920000	8320000	ID_0.01_3574	-0.216395292669	.	7920000	8320000	51,160,44
chr19	8320000	9240000	ID_0.01_3575	-0.388996419750	.	8320000	9240000	31,120,180
chr19	9240000	9680000	ID_0.01_3576	-0.198260266670	.	9240000	9680000	51,160,44
chr19	9680000	9960000	ID_0.01_3577	-0.062951615850	.	9680000	9960000	31,120,180
chr19	9960000	10960000	ID_0.01_3578	-0.443831139622	.	9960000	10960000	51,160,44
chr19	10960000	11720000	ID_0.01_3579	-0.110148851161	.	10960000	11720000	31,120,180
chr19	11720000	13840000	ID_0.01_3580	-0.300017790027	.	11720000	13840000	51,160,44
chr19	13840000	14640000	ID_0.01_3581	-0.104976576058	.	13840000	14640000	31,120,180
chr19	14640000	15200000	ID_0.01_3582	-0.550448067016	.	14640000	15200000	51,160,44
chr19	15200000	15680000	ID_0.01_3583	-0.198335746780	.	15200000	15680000	31,120,180
chr19	15680000	16760000	ID_0.01_3584	-0.395887848906	.	15680000	16760000	51,160,44
chr19	16760000	17160000	ID_0.01_3585	-0.167181664909	.	16760000	17160000	31,120,180
chr19	17160000	17480000	ID_0.01_3586	0.181344267593	.	17160000	17480000	51,160,44
chr19	17480000	18040000	ID_0.01_3587	-0.334736360709	.	17480000	18040000	31,120,180
chr19	18040000	18560000	ID_0.01_3588	0.042825621598	.	18040000	18560000	51,160,44
chr19	18560000	19120000	ID_0.01_3589	-0.491371473011	.	18560000	19120000	31,120,180
chr19	19120000	19680000	ID_0.01_3590	-0.209654014311	.	19120000	19680000	51,160,44
chr19	19680000	20080000	ID_0.01_3591	-0.562658255676	.	19680000	20080000	31,120,180
chr19	20080000	20760000	ID_0.01_3592	-0.526983219457	.	20080000	20760000	51,160,44
chr19	20760000	21080000	ID_0.01_3593	-0.460637464318	.	20760000	21080000	31,120,180
chr19	21080000	24080000	ID_0.01_3594	-0.508278470527	.	21080000	24080000	51,160,44
chr19	24080000	27760000	ID_0.01_3595	-0.528240245086	.	24080000	27760000	31,120,180
chr19	27760000	28240000	ID_0.01_3596	-1.345458748385	.	27760000	28240000	51,160,44
chr19	28240000	28840000	ID_0.01_3597	-0.813831303229	.	28240000	28840000	31,120,180
chr19	28840000	29400000	ID_0.01_3598	-0.528684180128	.	28840000	29400000	51,160,44
chr19	29400000	30080000	ID_0.01_3599	-0.575883210632	.	29400000	30080000	31,120,180
chr19	30080000	31160000	ID_0.01_3600	-0.659853407260	.	30080000	31160000	51,160,44
chr19	31160000	32720000	ID_0.01_3601	-0.961079152917	.	31160000	32720000	31,120,180
chr19	32720000	33080000	ID_0.01_3602	-1.003818980653	.	32720000	33080000	51,160,44
chr19	33080000	34280000	ID_0.01_3603	-0.722549687685	.	33080000	34280000	31,120,180
chr19	34280000	34600000	ID_0.01_3604	-0.378984605288	.	34280000	34600000	51,160,44
chr19	34600000	35000000	ID_0.01_3605	-0.472256710341	.	34600000	35000000	31,120,180
chr19	35000000	36680000	ID_0.01_3606	-0.593125116726	.	35000000	36680000	51,160,44
chr19	36680000	38360000	ID_0.01_3607	-0.656232610678	.	36680000	38360000	31,120,180
chr19	38360000	38880000	ID_0.01_3608	-0.479161935865	.	38360000	38880000	51,160,44
chr19	38880000	39440000	ID_0.01_3609	-0.434143074445	.	38880000	39440000	31,120,180
chr19	39440000	39920000	ID_0.01_3610	-0.384369131191	.	39440000	39920000	51,160,44
chr19	39920000	42480000	ID_0.01_3611	-0.345172179872	.	39920000	42480000	31,120,180
chr19	42480000	42920000	ID_0.01_3612	-0.260920150958	.	42480000	42920000	51,160,44
chr19	42920000	43680000	ID_0.01_3613	-0.195771092610	.	42920000	43680000	31,120,180
chr19	43680000	44320000	ID_0.01_3614	-0.283141603893	.	43680000	44320000	51,160,44
chr19	44320000	45040000	ID_0.01_3615	-0.246741521943	.	44320000	45040000	31,120,180
chr19	45040000	45920000	ID_0.01_3616	-0.394869072537	.	45040000	45920000	51,160,44
chr19	45920000	46320000	ID_0.01_3617	-0.269312308394	.	45920000	46320000	31,120,180
chr19	46320000	47120000	ID_0.01_3618	-0.093602820500	.	46320000	47120000	51,160,44
chr19	47120000	47800000	ID_0.01_3619	-0.112446746490	.	47120000	47800000	31,120,180
chr19	47800000	48320000	ID_0.01_3620	-0.358310605885	.	47800000	48320000	51,160,44
chr19	48320000	48800000	ID_0.01_3621	-0.298446130028	.	48320000	48800000	31,120,180
chr19	48800000	49120000	ID_0.01_3622	-0.058720440080	.	48800000	49120000	51,160,44
chr19	49120000	50560000	ID_0.01_3623	-0.380510322628	.	49120000	50560000	31,120,180
chr19	50560000	50680000	ID_0.01_3624	-0.512349793673	.	50560000	50680000	51,160,44
chr19	50680000	51000000	ID_0.01_3625	-0.476426168864	.	50680000	51000000	31,120,180
chr19	51000000	52320000	ID_0.01_3626	-0.095269996480	.	51000000	52320000	51,160,44
chr19	52320000	52800000	ID_0.01_3627	-0.741123673846	.	52320000	52800000	31,120,180
chr19	52800000	54280000	ID_0.01_3628	-0.341296478147	.	52800000	54280000	51,160,44
chr19	54280000	54600000	ID_0.01_3629	-0.693350457387	.	54280000	54600000	31,120,180
chr19	54600000	55080000	ID_0.01_3630	-0.503754451987	.	54600000	55080000	51,160,44
chr19	55080000	55600000	ID_0.01_3631	-0.713037406002	.	55080000	55600000	31,120,180
chr19	55600000	56200000	ID_0.01_3632	-0.456772896400	.	55600000	56200000	51,160,44
chr19	56200000	56560000	ID_0.01_3633	-0.766096245902	.	56200000	56560000	31,120,180
chr19	56560000	56880000	ID_0.01_3634	-0.449844988920	.	56560000	56880000	51,160,44
chr19	56880000	57640000	ID_0.01_3635	-0.635770838039	.	56880000	57640000	31,120,180
chr19	57640000	58680000	ID_0.01_3636	-0.540652806056	.	57640000	58680000	51,160,44
chr22	17360000	18000000	ID_0.01_3637	-0.757982897221	.	17360000	18000000	31,120,180
chr22	18000000	18640000	ID_0.01_3638	-0.370087504000	.	18000000	18640000	51,160,44
chr22	18640000	18880000	ID_0.01_3639	-0.994003333124	.	18640000	18880000	31,120,180
chr22	18880000	19640000	ID_0.01_3640	-1.170739640000	.	18880000	19640000	51,160,44
chr22	19640000	20320000	ID_0.01_3641	0.186751300471	.	19640000	20320000	31,120,180
chr22	20320000	21080000	ID_0.01_3642	-1.506399419416	.	20320000	21080000	51,160,44
chr22	21080000	21800000	ID_0.01_3643	-0.010558935480	.	21080000	21800000	31,120,180
chr22	21800000	22360000	ID_0.01_3644	-1.350147130521	.	21800000	22360000	51,160,44
chr22	22360000	22720000	ID_0.01_3645	-0.416993744191	.	22360000	22720000	31,120,180
chr22	22720000	23640000	ID_0.01_3646	-0.189490256879	.	22720000	23640000	51,160,44
chr22	23640000	26200000	ID_0.01_3647	-0.283051404349	.	23640000	26200000	31,120,180
chr22	26200000	26760000	ID_0.01_3648	-0.535049765839	.	26200000	26760000	51,160,44
chr22	26760000	27160000	ID_0.01_3649	-0.596083437471	.	26760000	27160000	31,120,180
chr22	27160000	27760000	ID_0.01_3650	-0.619580491051	.	27160000	27760000	51,160,44
chr22	27760000	28240000	ID_0.01_3651	-0.344488001085	.	27760000	28240000	31,120,180
chr22	28240000	29000000	ID_0.01_3652	-0.531485951195	.	28240000	29000000	51,160,44
chr22	29000000	30480000	ID_0.01_3653	-0.216820379265	.	29000000	30480000	31,120,180
chr22	30480000	32400000	ID_0.01_3654	0.026755729496	.	30480000	32400000	51,160,44
chr22	32400000	32920000	ID_0.01_3655	-0.328928677913	.	32400000	32920000	31,120,180
chr22	32920000	35640000	ID_0.01_3656	-0.740591654429	.	32920000	35640000	51,160,44
chr22	35640000	36040000	ID_0.01_3657	-0.920372320187	.	35640000	36040000	31,120,180
chr22	36040000	36600000	ID_0.01_3658	-0.042547332320	.	36040000	36600000	51,160,44
chr22	36600000	36920000	ID_0.01_3659	-0.280768678411	.	36600000	36920000	31,120,180
chr22	36920000	37440000	ID_0.01_3660	-0.492932575278	.	36920000	37440000	51,160,44
chr22	37440000	37920000	ID_0.01_3661	-0.101782906508	.	37440000	37920000	31,120,180
chr22	37920000	39080000	ID_0.01_3662	-0.250329665472	.	37920000	39080000	51,160,44
chr22	39080000	39920000	ID_0.01_3663	-0.357899827150	.	39080000	39920000	31,120,180
chr22	39920000	40440000	ID_0.01_3664	-0.307992846959	.	39920000	40440000	51,160,44
chr22	40440000	40800000	ID_0.01_3665	-0.154474078519	.	40440000	40800000	31,120,180
chr22	40800000	41240000	ID_0.01_3666	-0.381856366849	.	40800000	41240000	51,160,44
chr22	41240000	42040000	ID_0.01_3667	0.045583145318	.	41240000	42040000	31,120,180
chr22	42040000	42520000	ID_0.01_3668	-0.325380573465	.	42040000	42520000	51,160,44
chr22	42520000	43000000	ID_0.01_3669	0.133165780282	.	42520000	43000000	31,120,180
chr22	43000000	43600000	ID_0.01_3670	-0.386697909837	.	43000000	43600000	51,160,44
chr22	43600000	44280000	ID_0.01_3671	-0.206983704452	.	43600000	44280000	31,120,180
chr22	44280000	45080000	ID_0.01_3672	-0.305457217790	.	44280000	45080000	51,160,44
chr22	45080000	45600000	ID_0.01_3673	-0.533539372088	.	45080000	45600000	31,120,180
chr22	45600000	45960000	ID_0.01_3674	0.001825547230	.	45600000	45960000	51,160,44
chr22	45960000	46360000	ID_0.01_3675	-0.293276386371	.	45960000	46360000	31,120,180
chr22	46360000	47120000	ID_0.01_3676	-0.165154066624	.	46360000	47120000	51,160,44
chr22	47120000	47600000	ID_0.01_3677	-0.491433405517	.	47120000	47600000	31,120,180
chr22	47600000	48920000	ID_0.01_3678	-0.544561530521	.	47600000	48920000	51,160,44
chr22	48920000	49320000	ID_0.01_3679	-0.797977503525	.	48920000	49320000	31,120,180
chr22	49320000	49760000	ID_0.01_3680	-0.219270995882	.	49320000	49760000	51,160,44
chr22	49760000	50120000	ID_0.01_3681	-0.087046554797	.	49760000	50120000	31,120,180
chr22	50120000	50680000	ID_0.01_3682	-0.406492773505	.	50120000	50680000	51,160,44
chr21	14440000	14960000	ID_0.01_3683	-1.463351328810	.	14440000	14960000	31,120,180
chr21	14960000	16960000	ID_0.01_3684	-1.645294532522	.	14960000	16960000	51,160,44
chr21	16960000	17280000	ID_0.01_3685	-0.468509021611	.	16960000	17280000	31,120,180
chr21	17280000	17760000	ID_0.01_3686	-0.397904054747	.	17280000	17760000	51,160,44
chr21	17760000	18040000	ID_0.01_3687	0.164238269444	.	17760000	18040000	31,120,180
chr21	18040000	18720000	ID_0.01_3688	0.046859497663	.	18040000	18720000	51,160,44
chr21	18720000	19000000	ID_0.01_3689	-0.325464345111	.	18720000	19000000	31,120,180
chr21	19000000	19880000	ID_0.01_3690	-0.432876861196	.	19000000	19880000	51,160,44
chr21	19880000	20320000	ID_0.01_3691	-0.574372507217	.	19880000	20320000	31,120,180
chr21	20320000	21920000	ID_0.01_3692	-0.424933842842	.	20320000	21920000	51,160,44
chr21	21920000	22360000	ID_0.01_3693	-0.364930660987	.	21920000	22360000	31,120,180
chr21	22360000	26880000	ID_0.01_3694	-0.637733298075	.	22360000	26880000	51,160,44
chr21	26880000	27240000	ID_0.01_3695	-0.946906629115	.	26880000	27240000	31,120,180
chr21	27240000	27600000	ID_0.01_3696	-0.349875044102	.	27240000	27600000	51,160,44
chr21	27600000	28120000	ID_0.01_3697	-0.313040394873	.	27600000	28120000	31,120,180
chr21	28120000	29080000	ID_0.01_3698	-0.687567153273	.	28120000	29080000	51,160,44
chr21	29080000	29400000	ID_0.01_3699	-0.357663785583	.	29080000	29400000	31,120,180
chr21	29400000	29760000	ID_0.01_3700	-0.256935960011	.	29400000	29760000	51,160,44
chr21	29760000	30120000	ID_0.01_3701	-0.158841637005	.	29760000	30120000	31,120,180
chr21	30120000	30440000	ID_0.01_3702	-0.335146412624	.	30120000	30440000	51,160,44
chr21	30440000	30840000	ID_0.01_3703	-0.196253161729	.	30440000	30840000	31,120,180
chr21	30840000	31320000	ID_0.01_3704	-0.268192621006	.	30840000	31320000	51,160,44
chr21	31320000	32480000	ID_0.01_3705	-0.740378244688	.	31320000	32480000	31,120,180
chr21	32480000	33000000	ID_0.01_3706	-0.388160264116	.	32480000	33000000	51,160,44
chr21	33000000	33640000	ID_0.01_3707	-0.410434371004	.	33000000	33640000	31,120,180
chr21	33640000	34000000	ID_0.01_3708	-0.434660542314	.	33640000	34000000	51,160,44
chr21	34000000	34560000	ID_0.01_3709	-0.165152055602	.	34000000	34560000	31,120,180
chr21	34560000	34840000	ID_0.01_3710	0.392257189952	.	34560000	34840000	51,160,44
chr21	34840000	35280000	ID_0.01_3711	0.125505811193	.	34840000	35280000	31,120,180
chr21	35280000	35760000	ID_0.01_3712	-0.102076232768	.	35280000	35760000	51,160,44
chr21	35760000	36080000	ID_0.01_3713	-0.121110410835	.	35760000	36080000	31,120,180
chr21	36080000	36800000	ID_0.01_3714	-0.532285296337	.	36080000	36800000	51,160,44
chr21	36800000	37400000	ID_0.01_3715	0.204034725068	.	36800000	37400000	31,120,180
chr21	37400000	37800000	ID_0.01_3716	-0.343571821913	.	37400000	37800000	51,160,44
chr21	37800000	38320000	ID_0.01_3717	-0.305098187223	.	37800000	38320000	31,120,180
chr21	38320000	39040000	ID_0.01_3718	-0.182609460521	.	38320000	39040000	51,160,44
chr21	39040000	40520000	ID_0.01_3719	-0.654273861678	.	39040000	40520000	31,120,180
chr21	40520000	40840000	ID_0.01_3720	-0.802856559382	.	40520000	40840000	51,160,44
chr21	40840000	42980000	ID_0.01_3721	-0.435325731693	.	40840000	42980000	31,120,180
chr21	42980000	43240000	ID_0.01_3722	-0.088218092059	.	42980000	43240000	51,160,44
chr21	43240000	43560000	ID_0.01_3723	-0.065753785912	.	43240000	43560000	31,120,180
chr21	43560000	43960000	ID_0.01_3724	0.110338719969	.	43560000	43960000	51,160,44
chr21	43960000	44280000	ID_0.01_3725	0.186698713027	.	43960000	44280000	31,120,180
chr21	44280000	44600000	ID_0.01_3726	0.182482121032	.	44280000	44600000	51,160,44
chr21	44600000	45080000	ID_0.01_3727	-0.157457420397	.	44600000	45080000	31,120,180
chr21	45080000	45560000	ID_0.01_3728	0.168221003263	.	45080000	45560000	51,160,44
chr21	45560000	45880000	ID_0.01_3729	0.400375383097	.	45560000	45880000	31,120,180
chr21	45880000	46280000	ID_0.01_3730	0.408617324810	.	45880000	46280000	51,160,44
chr21	46280000	46600000	ID_0.01_3731	0.469757125480	.	46280000	46600000	31,120,180
chr21	46600000	46960000	ID_0.01_3732	0.620588382162	.	46600000	46960000	51,160,44
chr21	46960000	47360000	ID_0.01_3733	0.312445512512	.	46960000	47360000	31,120,180
```
