## Supplemental Code for "Cancer Driver Topologically Associated Domains identify oncogenic and tumor suppressive lncRNAs": SRX3321987.40kb_domains.bed

```
chr1	1240000	2600000	ID_0.01_1	0.148398007308	.	1240000	2600000	31,120,180
chr1	2600000	3360000	ID_0.01_2	0.013480159445	.	2600000	3360000	51,160,44
chr1	3360000	3760000	ID_0.01_3	-0.265896591378	.	3360000	3760000	31,120,180
chr1	3760000	6040000	ID_0.01_4	-0.617513108281	.	3760000	6040000	51,160,44
chr1	6040000	6760000	ID_0.01_5	-0.251061447225	.	6040000	6760000	31,120,180
chr1	6760000	7680000	ID_0.01_6	-0.343790702645	.	6760000	7680000	51,160,44
chr1	7680000	8000000	ID_0.01_7	-0.314530046629	.	7680000	8000000	31,120,180
chr1	8000000	8400000	ID_0.01_8	-0.501115346217	.	8000000	8400000	51,160,44
chr1	8400000	8920000	ID_0.01_9	-0.360272969301	.	8400000	8920000	31,120,180
chr1	8920000	9280000	ID_0.01_10	-0.281865316748	.	8920000	9280000	51,160,44
chr1	9280000	9680000	ID_0.01_11	0.193139701410	.	9280000	9680000	31,120,180
chr1	9680000	10480000	ID_0.01_12	-0.075889277725	.	9680000	10480000	51,160,44
chr1	10480000	11080000	ID_0.01_13	-0.535526171997	.	10480000	11080000	31,120,180
chr1	11080000	12360000	ID_0.01_14	-0.540845968211	.	11080000	12360000	51,160,44
chr1	12360000	14000000	ID_0.01_15	-0.076428893315	.	12360000	14000000	31,120,180
chr1	14000000	14280000	ID_0.01_16	-0.133548590516	.	14000000	14280000	51,160,44
chr1	14280000	15360000	ID_0.01_17	-0.453265282686	.	14280000	15360000	31,120,180
chr1	15360000	16360000	ID_0.01_18	-0.221325402621	.	15360000	16360000	51,160,44
chr1	16360000	16840000	ID_0.01_19	0.161952104123	.	16360000	16840000	31,120,180
chr1	16840000	17240000	ID_0.01_20	-0.385599547028	.	16840000	17240000	51,160,44
chr1	17240000	17760000	ID_0.01_21	-0.621694022632	.	17240000	17760000	31,120,180
chr1	17760000	18880000	ID_0.01_22	-0.259847047473	.	17760000	18880000	51,160,44
chr1	18880000	19200000	ID_0.01_23	-0.035710450511	.	18880000	19200000	31,120,180
chr1	19200000	19640000	ID_0.01_24	-0.106754967598	.	19200000	19640000	51,160,44
chr1	19640000	20000000	ID_0.01_25	-0.217463838887	.	19640000	20000000	31,120,180
chr1	20000000	20520000	ID_0.01_26	-0.271506218053	.	20000000	20520000	51,160,44
chr1	20520000	20840000	ID_0.01_27	0.175035592901	.	20520000	20840000	31,120,180
chr1	20840000	21520000	ID_0.01_28	-0.174713655643	.	20840000	21520000	51,160,44
chr1	21520000	22000000	ID_0.01_29	-0.401320310205	.	21520000	22000000	31,120,180
chr1	22000000	22400000	ID_0.01_30	0.034507260130	.	22000000	22400000	51,160,44
chr1	22400000	22760000	ID_0.01_31	-0.415293296839	.	22400000	22760000	31,120,180
chr1	22760000	23280000	ID_0.01_32	0.172587309080	.	22760000	23280000	51,160,44
chr1	23280000	23640000	ID_0.01_33	-0.109699292515	.	23280000	23640000	31,120,180
chr1	23640000	24440000	ID_0.01_34	0.012965797670	.	23640000	24440000	51,160,44
chr1	24440000	25200000	ID_0.01_35	-0.150869996028	.	24440000	25200000	31,120,180
chr1	25200000	25560000	ID_0.01_36	0.183627317635	.	25200000	25560000	51,160,44
chr1	25560000	26200000	ID_0.01_37	-0.217533907499	.	25560000	26200000	31,120,180
chr1	26200000	26800000	ID_0.01_38	0.094979011674	.	26200000	26800000	51,160,44
chr1	26800000	27240000	ID_0.01_39	-0.434829281163	.	26800000	27240000	31,120,180
chr1	27240000	27640000	ID_0.01_40	-0.274323375801	.	27240000	27640000	51,160,44
chr1	27640000	28040000	ID_0.01_41	0.096672536924	.	27640000	28040000	31,120,180
chr1	28040000	28560000	ID_0.01_42	-0.000927104015	.	28040000	28560000	51,160,44
chr1	28560000	28960000	ID_0.01_43	-0.130576212416	.	28560000	28960000	31,120,180
chr1	28960000	29520000	ID_0.01_44	-0.243136229365	.	28960000	29520000	51,160,44
chr1	29520000	30240000	ID_0.01_45	-0.647627022575	.	29520000	30240000	31,120,180
chr1	30240000	30640000	ID_0.01_46	0.072138076031	.	30240000	30640000	51,160,44
chr1	30640000	31200000	ID_0.01_47	-0.052028637742	.	30640000	31200000	31,120,180
chr1	31200000	31480000	ID_0.01_48	-0.467739608910	.	31200000	31480000	51,160,44
chr1	31480000	32840000	ID_0.01_49	-0.156357396990	.	31480000	32840000	31,120,180
chr1	32840000	33600000	ID_0.01_50	-0.254131641188	.	32840000	33600000	51,160,44
chr1	33600000	34080000	ID_0.01_51	-0.277726202268	.	33600000	34080000	31,120,180
chr1	34080000	35280000	ID_0.01_52	-0.505861755133	.	34080000	35280000	51,160,44
chr1	35280000	36280000	ID_0.01_53	-0.386780164985	.	35280000	36280000	31,120,180
chr1	36280000	36960000	ID_0.01_54	-0.274736085741	.	36280000	36960000	51,160,44
chr1	36960000	37920000	ID_0.01_55	-0.656896159045	.	36960000	37920000	31,120,180
chr1	37920000	38480000	ID_0.01_56	-0.423804600114	.	37920000	38480000	51,160,44
chr1	38480000	39320000	ID_0.01_57	-0.549538844433	.	38480000	39320000	31,120,180
chr1	39320000	40040000	ID_0.01_58	-0.540278795947	.	39320000	40040000	51,160,44
chr1	40040000	40520000	ID_0.01_59	0.017110125868	.	40040000	40520000	31,120,180
chr1	40520000	41000000	ID_0.01_60	-0.136439726806	.	40520000	41000000	51,160,44
chr1	41000000	41480000	ID_0.01_61	-0.034394685924	.	41000000	41480000	31,120,180
chr1	41480000	41960000	ID_0.01_62	-0.325564138877	.	41480000	41960000	51,160,44
chr1	41960000	42600000	ID_0.01_63	-0.401459353728	.	41960000	42600000	31,120,180
chr1	42600000	43240000	ID_0.01_64	-0.214109534021	.	42600000	43240000	51,160,44
chr1	43240000	43600000	ID_0.01_65	-0.272540504993	.	43240000	43600000	31,120,180
chr1	43600000	43960000	ID_0.01_66	-0.066976388652	.	43600000	43960000	51,160,44
chr1	43960000	44520000	ID_0.01_67	0.297548337800	.	43960000	44520000	31,120,180
chr1	44520000	45160000	ID_0.01_68	-0.247490204668	.	44520000	45160000	51,160,44
chr1	45160000	46080000	ID_0.01_69	-0.631344241029	.	45160000	46080000	31,120,180
chr1	46080000	46800000	ID_0.01_70	-0.162578536041	.	46080000	46800000	51,160,44
chr1	46800000	47200000	ID_0.01_71	-0.597077314794	.	46800000	47200000	31,120,180
chr1	47200000	47680000	ID_0.01_72	-0.129101923707	.	47200000	47680000	51,160,44
chr1	47680000	48200000	ID_0.01_73	-0.524683356463	.	47680000	48200000	31,120,180
chr1	48200000	48960000	ID_0.01_74	-0.375762395784	.	48200000	48960000	51,160,44
chr1	48960000	49360000	ID_0.01_75	-0.289635663690	.	48960000	49360000	31,120,180
chr1	49360000	50120000	ID_0.01_76	-0.221199576414	.	49360000	50120000	51,160,44
chr1	50120000	50840000	ID_0.01_77	-0.117887140521	.	50120000	50840000	31,120,180
chr1	50840000	51160000	ID_0.01_78	-0.695661675403	.	50840000	51160000	51,160,44
chr1	51160000	51760000	ID_0.01_79	-0.284176843980	.	51160000	51760000	31,120,180
chr1	51760000	52480000	ID_0.01_80	-0.600611536571	.	51760000	52480000	51,160,44
chr1	52480000	52840000	ID_0.01_81	-0.157586099467	.	52480000	52840000	31,120,180
chr1	52840000	53160000	ID_0.01_82	-0.192676752788	.	52840000	53160000	51,160,44
chr1	53160000	53720000	ID_0.01_83	-0.034007798139	.	53160000	53720000	31,120,180
chr1	53720000	54240000	ID_0.01_84	-0.313192162800	.	53720000	54240000	51,160,44
chr1	54240000	54560000	ID_0.01_85	-0.219321955273	.	54240000	54560000	31,120,180
chr1	54560000	55000000	ID_0.01_86	-0.099962306352	.	54560000	55000000	51,160,44
chr1	55000000	55760000	ID_0.01_87	0.055567304632	.	55000000	55760000	31,120,180
chr1	55760000	56360000	ID_0.01_88	-0.398070189510	.	55760000	56360000	51,160,44
chr1	56360000	56720000	ID_0.01_89	-0.138086797486	.	56360000	56720000	31,120,180
chr1	56720000	57280000	ID_0.01_90	-0.153377287692	.	56720000	57280000	51,160,44
chr1	57280000	58960000	ID_0.01_91	-0.556525462097	.	57280000	58960000	31,120,180
chr1	58960000	59200000	ID_0.01_92	-0.475644739778	.	58960000	59200000	51,160,44
chr1	59200000	60280000	ID_0.01_93	-0.508071859759	.	59200000	60280000	31,120,180
chr1	60280000	61440000	ID_0.01_94	-0.784087815631	.	60280000	61440000	51,160,44
chr1	61440000	62520000	ID_0.01_95	-0.499838317258	.	61440000	62520000	31,120,180
chr1	62520000	62920000	ID_0.01_96	-0.523241469997	.	62520000	62920000	51,160,44
chr1	62920000	63280000	ID_0.01_97	-0.290082314501	.	62920000	63280000	31,120,180
chr1	63280000	64040000	ID_0.01_98	-0.485669710355	.	63280000	64040000	51,160,44
chr1	64040000	64720000	ID_0.01_99	-0.639306480050	.	64040000	64720000	31,120,180
chr1	64720000	65240000	ID_0.01_100	-0.712469696994	.	64720000	65240000	51,160,44
chr1	65240000	65680000	ID_0.01_101	-0.386041002742	.	65240000	65680000	31,120,180
chr1	65680000	66200000	ID_0.01_102	-0.351262300858	.	65680000	66200000	51,160,44
chr1	66200000	67200000	ID_0.01_103	-0.259871456950	.	66200000	67200000	31,120,180
chr1	67200000	67640000	ID_0.01_104	-0.390535133830	.	67200000	67640000	51,160,44
chr1	67640000	68000000	ID_0.01_105	-0.020244253872	.	67640000	68000000	31,120,180
chr1	68000000	68320000	ID_0.01_106	-0.178741767026	.	68000000	68320000	51,160,44
chr1	68320000	68920000	ID_0.01_107	-0.419263830145	.	68320000	68920000	31,120,180
chr1	68920000	70200000	ID_0.01_108	-0.628551099605	.	68920000	70200000	51,160,44
chr1	70200000	70600000	ID_0.01_109	-0.438491921337	.	70200000	70600000	31,120,180
chr1	70600000	71000000	ID_0.01_110	-0.597817804059	.	70600000	71000000	51,160,44
chr1	71000000	71560000	ID_0.01_111	-0.676918302935	.	71000000	71560000	31,120,180
chr1	71560000	72000000	ID_0.01_112	-0.496889916565	.	71560000	72000000	51,160,44
chr1	72000000	72440000	ID_0.01_113	-0.151668300631	.	72000000	72440000	31,120,180
chr1	72440000	73000000	ID_0.01_114	-0.263979242406	.	72440000	73000000	51,160,44
chr1	73000000	74480000	ID_0.01_115	-0.212397836691	.	73000000	74480000	31,120,180
chr1	74480000	75200000	ID_0.01_116	-0.331626402503	.	74480000	75200000	51,160,44
chr1	75200000	75680000	ID_0.01_117	-0.603609497333	.	75200000	75680000	31,120,180
chr1	75680000	76120000	ID_0.01_118	-0.345093062862	.	75680000	76120000	51,160,44
chr1	76120000	77280000	ID_0.01_119	-0.592105456242	.	76120000	77280000	31,120,180
chr1	77280000	77600000	ID_0.01_120	-0.180598565015	.	77280000	77600000	51,160,44
chr1	77600000	78000000	ID_0.01_121	-0.482428537824	.	77600000	78000000	31,120,180
chr1	78000000	78600000	ID_0.01_122	-0.348928392900	.	78000000	78600000	51,160,44
chr1	78600000	79800000	ID_0.01_123	-0.769625869073	.	78600000	79800000	31,120,180
chr1	79800000	80640000	ID_0.01_124	-0.309373704996	.	79800000	80640000	51,160,44
chr1	80640000	83200000	ID_0.01_125	-0.283592385955	.	80640000	83200000	31,120,180
chr1	83200000	84320000	ID_0.01_126	-0.395986533440	.	83200000	84320000	51,160,44
chr1	84320000	84880000	ID_0.01_127	-0.713175412367	.	84320000	84880000	31,120,180
chr1	84880000	85400000	ID_0.01_128	-0.076124610049	.	84880000	85400000	51,160,44
chr1	85400000	85760000	ID_0.01_129	-0.350343341261	.	85400000	85760000	31,120,180
chr1	85760000	86160000	ID_0.01_130	-0.451470774652	.	85760000	86160000	51,160,44
chr1	86160000	86400000	ID_0.01_131	-0.142951289490	.	86160000	86400000	31,120,180
chr1	86400000	86800000	ID_0.01_132	-0.194670345338	.	86400000	86800000	51,160,44
chr1	86800000	87200000	ID_0.01_133	-0.626653493077	.	86800000	87200000	31,120,180
chr1	87200000	87560000	ID_0.01_134	-0.460340274973	.	87200000	87560000	51,160,44
chr1	87560000	88480000	ID_0.01_135	-0.609161517965	.	87560000	88480000	31,120,180
chr1	88480000	89080000	ID_0.01_136	-0.246294255446	.	88480000	89080000	51,160,44
chr1	89080000	89440000	ID_0.01_137	-0.622830844186	.	89080000	89440000	31,120,180
chr1	89440000	89920000	ID_0.01_138	-0.726928421018	.	89440000	89920000	51,160,44
chr1	89920000	90520000	ID_0.01_139	-0.477546460898	.	89920000	90520000	31,120,180
chr1	90520000	91280000	ID_0.01_140	-0.714920704617	.	90520000	91280000	51,160,44
chr1	91280000	91640000	ID_0.01_141	-0.389862795626	.	91280000	91640000	31,120,180
chr1	91640000	91880000	ID_0.01_142	-0.355193952341	.	91640000	91880000	51,160,44
chr1	91880000	92440000	ID_0.01_143	-0.548709302503	.	91880000	92440000	31,120,180
chr1	92440000	93200000	ID_0.01_144	-0.504772228833	.	92440000	93200000	51,160,44
chr1	93200000	93720000	ID_0.01_145	-0.377455221784	.	93200000	93720000	31,120,180
chr1	93720000	94320000	ID_0.01_146	-0.121760243035	.	93720000	94320000	51,160,44
chr1	94320000	94920000	ID_0.01_147	-0.481019582964	.	94320000	94920000	31,120,180
chr1	94920000	95280000	ID_0.01_148	-0.360461168477	.	94920000	95280000	51,160,44
chr1	95280000	95720000	ID_0.01_149	-0.111011576483	.	95280000	95720000	31,120,180
chr1	95720000	96680000	ID_0.01_150	-0.544969487454	.	95720000	96680000	51,160,44
chr1	96680000	97360000	ID_0.01_151	-0.238824914923	.	96680000	97360000	31,120,180
chr1	97360000	98400000	ID_0.01_152	-0.521161884889	.	97360000	98400000	51,160,44
chr1	98400000	98960000	ID_0.01_153	-0.329608473453	.	98400000	98960000	31,120,180
chr1	98960000	100200000	ID_0.01_154	-0.609052951746	.	98960000	100200000	51,160,44
chr1	100200000	100960000	ID_0.01_155	-0.815148972703	.	100200000	100960000	31,120,180
chr1	100960000	101360000	ID_0.01_156	-0.666897793765	.	100960000	101360000	51,160,44
chr1	101360000	101880000	ID_0.01_157	-0.652675606339	.	101360000	101880000	31,120,180
chr1	101880000	103480000	ID_0.01_158	-0.523353350874	.	101880000	103480000	51,160,44
chr1	103480000	104160000	ID_0.01_159	-0.443762686722	.	103480000	104160000	31,120,180
chr1	104160000	108320000	ID_0.01_160	-1.034870931771	.	104160000	108320000	51,160,44
chr1	108320000	109000000	ID_0.01_161	-0.594872338199	.	108320000	109000000	31,120,180
chr1	109000000	109600000	ID_0.01_162	-0.734371039981	.	109000000	109600000	51,160,44
chr1	109600000	110080000	ID_0.01_163	-0.174845842681	.	109600000	110080000	31,120,180
chr1	110080000	110640000	ID_0.01_164	-0.038518516274	.	110080000	110640000	51,160,44
chr1	110640000	111080000	ID_0.01_165	-0.463483483140	.	110640000	111080000	31,120,180
chr1	111080000	112000000	ID_0.01_166	-0.370605399123	.	111080000	112000000	51,160,44
chr1	112000000	112320000	ID_0.01_167	-0.453201218756	.	112000000	112320000	31,120,180
chr1	112320000	112880000	ID_0.01_168	-0.467153665223	.	112320000	112880000	51,160,44
chr1	112880000	113240000	ID_0.01_169	-0.458154632128	.	112880000	113240000	31,120,180
chr1	113240000	113640000	ID_0.01_170	-0.328703074779	.	113240000	113640000	51,160,44
chr1	113640000	114280000	ID_0.01_171	-0.378169830591	.	113640000	114280000	31,120,180
chr1	114280000	114880000	ID_0.01_172	-0.374742341687	.	114280000	114880000	51,160,44
chr1	114880000	115320000	ID_0.01_173	-0.112391052011	.	114880000	115320000	31,120,180
chr1	115320000	115680000	ID_0.01_174	-0.380081016127	.	115320000	115680000	51,160,44
chr1	115680000	116320000	ID_0.01_175	-0.106893857158	.	115680000	116320000	31,120,180
chr1	116320000	116680000	ID_0.01_176	-0.240337162569	.	116320000	116680000	51,160,44
chr1	116680000	117080000	ID_0.01_177	-0.295899191290	.	116680000	117080000	31,120,180
chr1	117080000	117600000	ID_0.01_178	-0.494417633739	.	117080000	117600000	51,160,44
chr1	117600000	117960000	ID_0.01_179	-0.377445121580	.	117600000	117960000	31,120,180
chr1	117960000	118480000	ID_0.01_180	-0.092842823317	.	117960000	118480000	51,160,44
chr1	118480000	119800000	ID_0.01_181	-0.604927392790	.	118480000	119800000	31,120,180
chr1	119800000	120280000	ID_0.01_182	-0.450620976409	.	119800000	120280000	51,160,44
chr1	120280000	145120000	ID_0.01_183	-0.206169761697	.	120280000	145120000	31,120,180
chr1	145120000	149360000	ID_0.01_184	-0.931694941206	.	145120000	149360000	51,160,44
chr1	149360000	149640000	ID_0.01_185	-1.402704986291	.	149360000	149640000	31,120,180
chr1	149640000	150200000	ID_0.01_186	-1.516709969311	.	149640000	150200000	51,160,44
chr1	150200000	150960000	ID_0.01_187	-0.254756217987	.	150200000	150960000	31,120,180
chr1	150960000	152040000	ID_0.01_188	-0.037380567514	.	150960000	152040000	51,160,44
chr1	152040000	153280000	ID_0.01_189	-0.383125074559	.	152040000	153280000	31,120,180
chr1	153280000	155200000	ID_0.01_190	-0.274927147069	.	153280000	155200000	51,160,44
chr1	155200000	155640000	ID_0.01_191	-0.425783324261	.	155200000	155640000	31,120,180
chr1	155640000	156320000	ID_0.01_192	0.056802416510	.	155640000	156320000	51,160,44
chr1	156320000	157120000	ID_0.01_193	0.008789263400	.	156320000	157120000	31,120,180
chr1	157120000	157880000	ID_0.01_194	-0.661240205677	.	157120000	157880000	51,160,44
chr1	157880000	158160000	ID_0.01_195	-0.366416489165	.	157880000	158160000	31,120,180
chr1	158160000	159080000	ID_0.01_196	-0.456280129539	.	158160000	159080000	51,160,44
chr1	159080000	159720000	ID_0.01_197	-0.586834831412	.	159080000	159720000	31,120,180
chr1	159720000	160360000	ID_0.01_198	-0.340624376076	.	159720000	160360000	51,160,44
chr1	160360000	161160000	ID_0.01_199	0.005101140521	.	160360000	161160000	31,120,180
chr1	161160000	161440000	ID_0.01_200	-0.163038940609	.	161160000	161440000	51,160,44
chr1	161440000	162000000	ID_0.01_201	-0.851199386585	.	161440000	162000000	31,120,180
chr1	162000000	162760000	ID_0.01_202	-0.231020346427	.	162000000	162760000	51,160,44
chr1	162760000	163320000	ID_0.01_203	-0.547072391690	.	162760000	163320000	31,120,180
chr1	163320000	164760000	ID_0.01_204	-0.628321491773	.	163320000	164760000	51,160,44
chr1	164760000	165080000	ID_0.01_205	-0.333773236476	.	164760000	165080000	31,120,180
chr1	165080000	165600000	ID_0.01_206	-0.436500211354	.	165080000	165600000	51,160,44
chr1	165600000	165880000	ID_0.01_207	-0.438979589124	.	165600000	165880000	31,120,180
chr1	165880000	166480000	ID_0.01_208	-0.531245608263	.	165880000	166480000	51,160,44
chr1	166480000	166800000	ID_0.01_209	-0.095403793802	.	166480000	166800000	31,120,180
chr1	166800000	168560000	ID_0.01_210	-0.619583511661	.	166800000	168560000	51,160,44
chr1	168560000	169320000	ID_0.01_211	-0.192702654092	.	168560000	169320000	31,120,180
chr1	169320000	169880000	ID_0.01_212	-0.514030988722	.	169320000	169880000	51,160,44
chr1	169880000	171400000	ID_0.01_213	-0.600288710966	.	169880000	171400000	31,120,180
chr1	171400000	172000000	ID_0.01_214	-0.690844845082	.	171400000	172000000	51,160,44
chr1	172000000	172400000	ID_0.01_215	-0.246045590624	.	172000000	172400000	31,120,180
chr1	172400000	172720000	ID_0.01_216	-0.332128460921	.	172400000	172720000	51,160,44
chr1	172720000	173360000	ID_0.01_217	-0.524918790276	.	172720000	173360000	31,120,180
chr1	173360000	173800000	ID_0.01_218	-0.317588580442	.	173360000	173800000	51,160,44
chr1	173800000	174720000	ID_0.01_219	-0.379106341166	.	173800000	174720000	31,120,180
chr1	174720000	175000000	ID_0.01_220	-0.442942789020	.	174720000	175000000	51,160,44
chr1	175000000	175320000	ID_0.01_221	-0.609855644606	.	175000000	175320000	31,120,180
chr1	175320000	176840000	ID_0.01_222	-0.244891366220	.	175320000	176840000	51,160,44
chr1	176840000	177360000	ID_0.01_223	-0.328754614746	.	176840000	177360000	31,120,180
chr1	177360000	177960000	ID_0.01_224	0.148124362280	.	177360000	177960000	51,160,44
chr1	177960000	178480000	ID_0.01_225	-0.615207577937	.	177960000	178480000	31,120,180
chr1	178480000	179000000	ID_0.01_226	-0.351552643028	.	178480000	179000000	51,160,44
chr1	179000000	179360000	ID_0.01_227	-0.446169427882	.	179000000	179360000	31,120,180
chr1	179360000	179800000	ID_0.01_228	-0.309410862719	.	179360000	179800000	51,160,44
chr1	179800000	180160000	ID_0.01_229	-0.531811325239	.	179800000	180160000	31,120,180
chr1	180160000	180440000	ID_0.01_230	-0.274506294294	.	180160000	180440000	51,160,44
chr1	180440000	180840000	ID_0.01_231	-0.446139513935	.	180440000	180840000	31,120,180
chr1	180840000	181160000	ID_0.01_232	-0.348770129814	.	180840000	181160000	51,160,44
chr1	181160000	182040000	ID_0.01_233	-0.390567415370	.	181160000	182040000	31,120,180
chr1	182040000	182400000	ID_0.01_234	-0.709859219610	.	182040000	182400000	51,160,44
chr1	182400000	182840000	ID_0.01_235	-0.368624192764	.	182400000	182840000	31,120,180
chr1	182840000	183240000	ID_0.01_236	-0.562599529136	.	182840000	183240000	51,160,44
chr1	183240000	183600000	ID_0.01_237	-0.129067387119	.	183240000	183600000	31,120,180
chr1	183600000	184040000	ID_0.01_238	-0.461692596135	.	183600000	184040000	51,160,44
chr1	184040000	184680000	ID_0.01_239	-0.486137477047	.	184040000	184680000	31,120,180
chr1	184680000	185120000	ID_0.01_240	-0.511797588712	.	184680000	185120000	51,160,44
chr1	185120000	185680000	ID_0.01_241	-0.244931778988	.	185120000	185680000	31,120,180
chr1	185680000	186360000	ID_0.01_242	-0.545076886650	.	185680000	186360000	51,160,44
chr1	186360000	187000000	ID_0.01_243	-0.655547275111	.	186360000	187000000	31,120,180
chr1	187000000	187320000	ID_0.01_244	-0.484065246744	.	187000000	187320000	51,160,44
chr1	187320000	192400000	ID_0.01_245	-0.488214359574	.	187320000	192400000	31,120,180
chr1	192400000	193040000	ID_0.01_246	-0.554260735101	.	192400000	193040000	51,160,44
chr1	193040000	196680000	ID_0.01_247	-0.520965068161	.	193040000	196680000	31,120,180
chr1	196680000	197480000	ID_0.01_248	-0.197534866932	.	196680000	197480000	51,160,44
chr1	197480000	197920000	ID_0.01_249	-0.438914299389	.	197480000	197920000	31,120,180
chr1	197920000	198680000	ID_0.01_250	-0.529900320271	.	197920000	198680000	51,160,44
chr1	198680000	199040000	ID_0.01_251	-0.519239402762	.	198680000	199040000	31,120,180
chr1	199040000	199520000	ID_0.01_252	0.020391880537	.	199040000	199520000	51,160,44
chr1	199520000	200160000	ID_0.01_253	-0.422901369950	.	199520000	200160000	31,120,180
chr1	200160000	200520000	ID_0.01_254	-0.187030664636	.	200160000	200520000	51,160,44
chr1	200520000	200840000	ID_0.01_255	-0.585525265419	.	200520000	200840000	31,120,180
chr1	200840000	201400000	ID_0.01_256	-0.015858365305	.	200840000	201400000	51,160,44
chr1	201400000	201840000	ID_0.01_257	-0.073986186775	.	201400000	201840000	31,120,180
chr1	201840000	202160000	ID_0.01_258	-0.009411814195	.	201840000	202160000	51,160,44
chr1	202160000	202960000	ID_0.01_259	-0.269983353301	.	202160000	202960000	31,120,180
chr1	202960000	203800000	ID_0.01_260	-0.136481592213	.	202960000	203800000	51,160,44
chr1	203800000	204120000	ID_0.01_261	-0.376833516215	.	203800000	204120000	31,120,180
chr1	204120000	204480000	ID_0.01_262	-0.011951504447	.	204120000	204480000	51,160,44
chr1	204480000	205240000	ID_0.01_263	-0.223144075782	.	204480000	205240000	31,120,180
chr1	205240000	205920000	ID_0.01_264	0.033471028388	.	205240000	205920000	51,160,44
chr1	205920000	206600000	ID_0.01_265	-0.682275886927	.	205920000	206600000	31,120,180
chr1	206600000	207240000	ID_0.01_266	-0.432744992656	.	206600000	207240000	51,160,44
chr1	207240000	207680000	ID_0.01_267	-0.399536111903	.	207240000	207680000	31,120,180
chr1	207680000	208480000	ID_0.01_268	-0.199505508086	.	207680000	208480000	51,160,44
chr1	208480000	209360000	ID_0.01_269	-0.374703389267	.	208480000	209360000	31,120,180
chr1	209360000	209720000	ID_0.01_270	0.036003203342	.	209360000	209720000	51,160,44
chr1	209720000	210000000	ID_0.01_271	-0.313988398303	.	209720000	210000000	31,120,180
chr1	210000000	210600000	ID_0.01_272	-0.574209344128	.	210000000	210600000	51,160,44
chr1	210600000	211440000	ID_0.01_273	-0.487938108133	.	210600000	211440000	31,120,180
chr1	211440000	211840000	ID_0.01_274	-0.597326709789	.	211440000	211840000	51,160,44
chr1	211840000	212200000	ID_0.01_275	-0.393659893319	.	211840000	212200000	31,120,180
chr1	212200000	212600000	ID_0.01_276	-0.399915654846	.	212200000	212600000	51,160,44
chr1	212600000	213200000	ID_0.01_277	-0.344970515141	.	212600000	213200000	31,120,180
chr1	213200000	214400000	ID_0.01_278	-0.629266034178	.	213200000	214400000	51,160,44
chr1	214400000	214840000	ID_0.01_279	-0.620926322660	.	214400000	214840000	31,120,180
chr1	214840000	215720000	ID_0.01_280	-0.913590407301	.	214840000	215720000	51,160,44
chr1	215720000	216400000	ID_0.01_281	-0.372382570192	.	215720000	216400000	31,120,180
chr1	216400000	216920000	ID_0.01_282	-0.219050421153	.	216400000	216920000	51,160,44
chr1	216920000	217600000	ID_0.01_283	-0.340461045918	.	216920000	217600000	31,120,180
chr1	217600000	217920000	ID_0.01_284	-0.195170126773	.	217600000	217920000	51,160,44
chr1	217920000	218440000	ID_0.01_285	-0.215613313328	.	217920000	218440000	31,120,180
chr1	218440000	219720000	ID_0.01_286	-0.970083300373	.	218440000	219720000	51,160,44
chr1	219720000	220000000	ID_0.01_287	-0.064517518134	.	219720000	220000000	31,120,180
chr1	220000000	220360000	ID_0.01_288	-0.336984722278	.	220000000	220360000	51,160,44
chr1	220360000	221000000	ID_0.01_289	-0.448409991703	.	220360000	221000000	31,120,180
chr1	221000000	221640000	ID_0.01_290	-0.564490854026	.	221000000	221640000	51,160,44
chr1	221640000	222240000	ID_0.01_291	-0.312374638727	.	221640000	222240000	31,120,180
chr1	222240000	222880000	ID_0.01_292	-0.244919043020	.	222240000	222880000	51,160,44
chr1	222880000	223280000	ID_0.01_293	-0.532422891410	.	222880000	223280000	31,120,180
chr1	223280000	224280000	ID_0.01_294	-0.497484849322	.	223280000	224280000	51,160,44
chr1	224280000	224680000	ID_0.01_295	-0.549702170590	.	224280000	224680000	31,120,180
chr1	224680000	225120000	ID_0.01_296	-0.655007855740	.	224680000	225120000	51,160,44
chr1	225120000	225600000	ID_0.01_297	-0.153527876701	.	225120000	225600000	31,120,180
chr1	225600000	226200000	ID_0.01_298	-0.787565209232	.	225600000	226200000	51,160,44
chr1	226200000	227280000	ID_0.01_299	-0.335068460014	.	226200000	227280000	31,120,180
chr1	227280000	227640000	ID_0.01_300	-0.265958307971	.	227280000	227640000	51,160,44
chr1	227640000	228240000	ID_0.01_301	-0.258942103576	.	227640000	228240000	31,120,180
chr1	228240000	228760000	ID_0.01_302	-0.150276606601	.	228240000	228760000	51,160,44
chr1	228760000	229400000	ID_0.01_303	-0.960963010614	.	228760000	229400000	31,120,180
chr1	229400000	229720000	ID_0.01_304	-0.141041135988	.	229400000	229720000	51,160,44
chr1	229720000	230480000	ID_0.01_305	-0.459445361426	.	229720000	230480000	31,120,180
chr1	230480000	231440000	ID_0.01_306	-0.342984500212	.	230480000	231440000	51,160,44
chr1	231440000	232760000	ID_0.01_307	-0.357514553176	.	231440000	232760000	31,120,180
chr1	232760000	233440000	ID_0.01_308	-0.332884233548	.	232760000	233440000	51,160,44
chr1	233440000	234240000	ID_0.01_309	-0.566263526712	.	233440000	234240000	31,120,180
chr1	234240000	234600000	ID_0.01_310	-0.159627928783	.	234240000	234600000	51,160,44
chr1	234600000	235280000	ID_0.01_311	-0.741582060316	.	234600000	235280000	31,120,180
chr1	235280000	235640000	ID_0.01_312	-0.434582524388	.	235280000	235640000	51,160,44
chr1	235640000	236240000	ID_0.01_313	-0.374441982327	.	235640000	236240000	31,120,180
chr1	236240000	236760000	ID_0.01_314	-0.564860034766	.	236240000	236760000	51,160,44
chr1	236760000	240120000	ID_0.01_315	-0.530388788544	.	236760000	240120000	31,120,180
chr1	240120000	240360000	ID_0.01_316	-0.512364945241	.	240120000	240360000	51,160,44
chr1	240360000	240840000	ID_0.01_317	-0.165876577557	.	240360000	240840000	31,120,180
chr1	240840000	241120000	ID_0.01_318	-0.088064592733	.	240840000	241120000	51,160,44
chr1	241120000	241680000	ID_0.01_319	-0.055129342872	.	241120000	241680000	31,120,180
chr1	241680000	242160000	ID_0.01_320	-0.681276929688	.	241680000	242160000	51,160,44
chr1	242160000	242560000	ID_0.01_321	-0.527696929762	.	242160000	242560000	31,120,180
chr1	242560000	243240000	ID_0.01_322	-0.138346443047	.	242560000	243240000	51,160,44
chr1	243240000	243480000	ID_0.01_323	-0.511677870783	.	243240000	243480000	31,120,180
chr1	243480000	244440000	ID_0.01_324	-0.452499498361	.	243480000	244440000	51,160,44
chr1	244440000	245240000	ID_0.01_325	-0.521472748175	.	244440000	245240000	31,120,180
chr1	245240000	246200000	ID_0.01_326	-0.569035521522	.	245240000	246200000	51,160,44
chr1	246200000	246640000	ID_0.01_327	-0.366952893079	.	246200000	246640000	31,120,180
chr1	246640000	247000000	ID_0.01_328	-0.503434753635	.	246640000	247000000	51,160,44
chr1	247000000	247720000	ID_0.01_329	-0.429269646545	.	247000000	247720000	31,120,180
chr2	680000	1480000	ID_0.01_330	-0.132803077995	.	680000	1480000	51,160,44
chr2	1480000	1840000	ID_0.01_331	-0.318968265513	.	1480000	1840000	31,120,180
chr2	1840000	3720000	ID_0.01_332	-0.591377851528	.	1840000	3720000	51,160,44
chr2	3720000	5520000	ID_0.01_333	-0.924777331009	.	3720000	5520000	31,120,180
chr2	5520000	6960000	ID_0.01_334	0.051718142886	.	5520000	6960000	51,160,44
chr2	6960000	7240000	ID_0.01_335	-0.741852904720	.	6960000	7240000	31,120,180
chr2	7240000	7560000	ID_0.01_336	-0.456077055055	.	7240000	7560000	51,160,44
chr2	7560000	8200000	ID_0.01_337	-0.067556801206	.	7560000	8200000	31,120,180
chr2	8200000	8600000	ID_0.01_338	-0.026006050620	.	8200000	8600000	51,160,44
chr2	8600000	8960000	ID_0.01_339	0.020416908505	.	8600000	8960000	31,120,180
chr2	8960000	9280000	ID_0.01_340	-0.536644581554	.	8960000	9280000	51,160,44
chr2	9280000	9600000	ID_0.01_341	-0.030732004604	.	9280000	9600000	31,120,180
chr2	9600000	10200000	ID_0.01_342	-0.223907055134	.	9600000	10200000	51,160,44
chr2	10200000	10880000	ID_0.01_343	-0.096441669560	.	10200000	10880000	31,120,180
chr2	10880000	11280000	ID_0.01_344	-0.379418661070	.	10880000	11280000	51,160,44
chr2	11280000	11960000	ID_0.01_345	-0.275888207023	.	11280000	11960000	31,120,180
chr2	11960000	13160000	ID_0.01_346	-0.832513817949	.	11960000	13160000	51,160,44
chr2	13160000	14080000	ID_0.01_347	-0.456468367305	.	13160000	14080000	31,120,180
chr2	14080000	15080000	ID_0.01_348	-0.231242330728	.	14080000	15080000	51,160,44
chr2	15080000	15720000	ID_0.01_349	-0.208750530503	.	15080000	15720000	31,120,180
chr2	15720000	16720000	ID_0.01_350	-0.814288806169	.	15720000	16720000	51,160,44
chr2	16720000	17640000	ID_0.01_351	-0.407927073813	.	16720000	17640000	31,120,180
chr2	17640000	17960000	ID_0.01_352	-0.197771976490	.	17640000	17960000	51,160,44
chr2	17960000	18600000	ID_0.01_353	-0.702514076447	.	17960000	18600000	31,120,180
chr2	18600000	18960000	ID_0.01_354	-0.421561642976	.	18600000	18960000	51,160,44
chr2	18960000	19560000	ID_0.01_355	-0.034908613140	.	18960000	19560000	31,120,180
chr2	19560000	20080000	ID_0.01_356	-0.730801849828	.	19560000	20080000	51,160,44
chr2	20080000	20520000	ID_0.01_357	-0.513012729776	.	20080000	20520000	31,120,180
chr2	20520000	20880000	ID_0.01_358	-0.407996850895	.	20520000	20880000	51,160,44
chr2	20880000	21280000	ID_0.01_359	-0.493139823314	.	20880000	21280000	31,120,180
chr2	21280000	23920000	ID_0.01_360	-0.356331117681	.	21280000	23920000	51,160,44
chr2	23920000	24600000	ID_0.01_361	-0.470370989842	.	23920000	24600000	31,120,180
chr2	24600000	25080000	ID_0.01_362	-0.321533466269	.	24600000	25080000	51,160,44
chr2	25080000	25440000	ID_0.01_363	-0.236838426095	.	25080000	25440000	31,120,180
chr2	25440000	26440000	ID_0.01_364	-0.340395298619	.	25440000	26440000	51,160,44
chr2	26440000	26720000	ID_0.01_365	0.207044661087	.	26440000	26720000	31,120,180
chr2	26720000	27000000	ID_0.01_366	0.060585820360	.	26720000	27000000	51,160,44
chr2	27000000	27600000	ID_0.01_367	0.202193839975	.	27000000	27600000	31,120,180
chr2	27600000	27920000	ID_0.01_368	-0.088438083560	.	27600000	27920000	51,160,44
chr2	27920000	28680000	ID_0.01_369	-0.389082373077	.	27920000	28680000	31,120,180
chr2	28680000	29120000	ID_0.01_370	-0.523964975989	.	28680000	29120000	51,160,44
chr2	29120000	29480000	ID_0.01_371	-0.469135088895	.	29120000	29480000	31,120,180
chr2	29480000	30360000	ID_0.01_372	-0.233385156626	.	29480000	30360000	51,160,44
chr2	30360000	30920000	ID_0.01_373	-0.779651322253	.	30360000	30920000	31,120,180
chr2	30920000	31760000	ID_0.01_374	-0.455910423879	.	30920000	31760000	51,160,44
chr2	31760000	32080000	ID_0.01_375	-0.342108436724	.	31760000	32080000	31,120,180
chr2	32080000	32880000	ID_0.01_376	-0.602931665695	.	32080000	32880000	51,160,44
chr2	32880000	33840000	ID_0.01_377	-0.651272615162	.	32880000	33840000	31,120,180
chr2	33840000	34280000	ID_0.01_378	-0.759259158631	.	33840000	34280000	51,160,44
chr2	34280000	35680000	ID_0.01_379	-0.265114735432	.	34280000	35680000	31,120,180
chr2	35680000	36080000	ID_0.01_380	-0.372255639211	.	35680000	36080000	51,160,44
chr2	36080000	36560000	ID_0.01_381	-0.189041673717	.	36080000	36560000	31,120,180
chr2	36560000	37000000	ID_0.01_382	-0.640925502648	.	36560000	37000000	51,160,44
chr2	37000000	38120000	ID_0.01_383	-0.595935130495	.	37000000	38120000	31,120,180
chr2	38120000	38520000	ID_0.01_384	-0.593955018470	.	38120000	38520000	51,160,44
chr2	38520000	39120000	ID_0.01_385	0.005226406407	.	38520000	39120000	31,120,180
chr2	39120000	39520000	ID_0.01_386	-0.499099540900	.	39120000	39520000	51,160,44
chr2	39520000	40040000	ID_0.01_387	-0.418508600348	.	39520000	40040000	31,120,180
chr2	40040000	40440000	ID_0.01_388	-0.901342047513	.	40040000	40440000	51,160,44
chr2	40440000	41080000	ID_0.01_389	-0.196561145751	.	40440000	41080000	31,120,180
chr2	41080000	42040000	ID_0.01_390	-0.297208478495	.	41080000	42040000	51,160,44
chr2	42040000	42600000	ID_0.01_391	-1.059212590698	.	42040000	42600000	31,120,180
chr2	42600000	43040000	ID_0.01_392	-0.376098577309	.	42600000	43040000	51,160,44
chr2	43040000	43800000	ID_0.01_393	-0.731791033706	.	43040000	43800000	31,120,180
chr2	43800000	44240000	ID_0.01_394	-0.713358211042	.	43800000	44240000	51,160,44
chr2	44240000	44640000	ID_0.01_395	-0.580225791416	.	44240000	44640000	31,120,180
chr2	44640000	45200000	ID_0.01_396	-0.536515050026	.	44640000	45200000	51,160,44
chr2	45200000	45800000	ID_0.01_397	-0.761682660063	.	45200000	45800000	31,120,180
chr2	45800000	46200000	ID_0.01_398	-0.647848649472	.	45800000	46200000	51,160,44
chr2	46200000	46680000	ID_0.01_399	-0.725082739666	.	46200000	46680000	31,120,180
chr2	46680000	47160000	ID_0.01_400	-0.156982459612	.	46680000	47160000	51,160,44
chr2	47160000	47640000	ID_0.01_401	-0.584401518087	.	47160000	47640000	31,120,180
chr2	47640000	48040000	ID_0.01_402	-0.551415984863	.	47640000	48040000	51,160,44
chr2	48040000	48840000	ID_0.01_403	-0.707418232215	.	48040000	48840000	31,120,180
chr2	48840000	49120000	ID_0.01_404	-0.584620048650	.	48840000	49120000	51,160,44
chr2	49120000	50760000	ID_0.01_405	-0.277396802202	.	49120000	50760000	31,120,180
chr2	50760000	51320000	ID_0.01_406	-0.832013980698	.	50760000	51320000	51,160,44
chr2	51320000	52240000	ID_0.01_407	-0.176813239910	.	51320000	52240000	31,120,180
chr2	52240000	54000000	ID_0.01_408	-0.235784694430	.	52240000	54000000	51,160,44
chr2	54000000	54960000	ID_0.01_409	-0.798122041129	.	54000000	54960000	31,120,180
chr2	54960000	55480000	ID_0.01_410	-0.396551147706	.	54960000	55480000	51,160,44
chr2	55480000	55840000	ID_0.01_411	-0.582160089119	.	55480000	55840000	31,120,180
chr2	55840000	56360000	ID_0.01_412	-0.789456717068	.	55840000	56360000	51,160,44
chr2	56360000	57960000	ID_0.01_413	-0.612401433821	.	56360000	57960000	31,120,180
chr2	57960000	58720000	ID_0.01_414	-0.900413783206	.	57960000	58720000	51,160,44
chr2	58720000	59520000	ID_0.01_415	-0.535057088244	.	58720000	59520000	31,120,180
chr2	59520000	60880000	ID_0.01_416	-0.189457853431	.	59520000	60880000	51,160,44
chr2	60880000	61360000	ID_0.01_417	-0.910854030379	.	60880000	61360000	31,120,180
chr2	61360000	62120000	ID_0.01_418	-0.497212037716	.	61360000	62120000	51,160,44
chr2	62120000	62640000	ID_0.01_419	-0.826010051610	.	62120000	62640000	31,120,180
chr2	62640000	63040000	ID_0.01_420	-0.689739733504	.	62640000	63040000	51,160,44
chr2	63040000	63760000	ID_0.01_421	-0.708426722940	.	63040000	63760000	31,120,180
chr2	63760000	64240000	ID_0.01_422	-0.569449255081	.	63760000	64240000	51,160,44
chr2	64240000	64800000	ID_0.01_423	-0.566874412090	.	64240000	64800000	31,120,180
chr2	64800000	65120000	ID_0.01_424	-0.287929536871	.	64800000	65120000	51,160,44
chr2	65120000	65440000	ID_0.01_425	-0.437146919786	.	65120000	65440000	31,120,180
chr2	65440000	65840000	ID_0.01_426	-0.254240209580	.	65440000	65840000	51,160,44
chr2	65840000	66760000	ID_0.01_427	-0.922972390314	.	65840000	66760000	31,120,180
chr2	66760000	68320000	ID_0.01_428	-0.446872039302	.	66760000	68320000	51,160,44
chr2	68320000	68680000	ID_0.01_429	-0.858259340301	.	68320000	68680000	31,120,180
chr2	68680000	69160000	ID_0.01_430	-0.622992351272	.	68680000	69160000	51,160,44
chr2	69160000	69600000	ID_0.01_431	-0.398939705996	.	69160000	69600000	31,120,180
chr2	69600000	70120000	ID_0.01_432	-0.877352147624	.	69600000	70120000	51,160,44
chr2	70120000	70520000	ID_0.01_433	-0.232545248813	.	70120000	70520000	31,120,180
chr2	70520000	70880000	ID_0.01_434	-0.767731243666	.	70520000	70880000	51,160,44
chr2	70880000	71240000	ID_0.01_435	-0.318211256926	.	70880000	71240000	31,120,180
chr2	71240000	71760000	ID_0.01_436	-0.540222668986	.	71240000	71760000	51,160,44
chr2	71760000	72360000	ID_0.01_437	-0.695950237030	.	71760000	72360000	31,120,180
chr2	72360000	72840000	ID_0.01_438	-0.454055758600	.	72360000	72840000	51,160,44
chr2	72840000	73480000	ID_0.01_439	-0.111652237593	.	72840000	73480000	31,120,180
chr2	73480000	74480000	ID_0.01_440	-0.436581177329	.	73480000	74480000	51,160,44
chr2	74480000	74840000	ID_0.01_441	0.029209221444	.	74480000	74840000	31,120,180
chr2	74840000	75200000	ID_0.01_442	-0.414063443579	.	74840000	75200000	51,160,44
chr2	75200000	75960000	ID_0.01_443	-0.240310111733	.	75200000	75960000	31,120,180
chr2	75960000	77160000	ID_0.01_444	-0.777952830891	.	75960000	77160000	51,160,44
chr2	77160000	78280000	ID_0.01_445	-0.421083787590	.	77160000	78280000	31,120,180
chr2	78280000	80200000	ID_0.01_446	-0.380029051962	.	78280000	80200000	51,160,44
chr2	80200000	81080000	ID_0.01_447	-0.610036675164	.	80200000	81080000	31,120,180
chr2	81080000	81560000	ID_0.01_448	-0.320416504823	.	81080000	81560000	51,160,44
chr2	81560000	82080000	ID_0.01_449	-0.228195993501	.	81560000	82080000	31,120,180
chr2	82080000	84600000	ID_0.01_450	-0.403440005228	.	82080000	84600000	51,160,44
chr2	84600000	85160000	ID_0.01_451	-0.722680543317	.	84600000	85160000	31,120,180
chr2	85160000	85560000	ID_0.01_452	-0.626964532474	.	85160000	85560000	51,160,44
chr2	85560000	85880000	ID_0.01_453	-0.001204530245	.	85560000	85880000	31,120,180
chr2	85880000	86440000	ID_0.01_454	-0.277364390248	.	85880000	86440000	51,160,44
chr2	86440000	88800000	ID_0.01_455	-0.293039541699	.	86440000	88800000	31,120,180
chr2	88800000	89080000	ID_0.01_456	-0.280482757087	.	88800000	89080000	51,160,44
chr2	89080000	91600000	ID_0.01_457	-0.570866902626	.	89080000	91600000	31,120,180
chr2	91600000	95360000	ID_0.01_458	-2.271795719366	.	91600000	95360000	51,160,44
chr2	95360000	96560000	ID_0.01_459	-1.896080296204	.	95360000	96560000	31,120,180
chr2	96560000	98200000	ID_0.01_460	-0.768809973198	.	96560000	98200000	51,160,44
chr2	98200000	98360000	ID_0.01_461	-0.950462191576	.	98200000	98360000	31,120,180
chr2	98360000	99760000	ID_0.01_462	-0.474893147286	.	98360000	99760000	51,160,44
chr2	99760000	100120000	ID_0.01_463	-0.476459377012	.	99760000	100120000	31,120,180
chr2	100120000	100840000	ID_0.01_464	-0.736644675960	.	100120000	100840000	51,160,44
chr2	100840000	101200000	ID_0.01_465	-0.192209525391	.	100840000	101200000	31,120,180
chr2	101200000	101600000	ID_0.01_466	-0.585260530387	.	101200000	101600000	51,160,44
chr2	101600000	101920000	ID_0.01_467	-0.076386003612	.	101600000	101920000	31,120,180
chr2	101920000	102520000	ID_0.01_468	-0.530173867036	.	101920000	102520000	51,160,44
chr2	102520000	103440000	ID_0.01_469	-0.553222154679	.	102520000	103440000	31,120,180
chr2	103440000	103840000	ID_0.01_470	-0.675474223791	.	103440000	103840000	51,160,44
chr2	103840000	104200000	ID_0.01_471	-0.197461985291	.	103840000	104200000	31,120,180
chr2	104200000	105640000	ID_0.01_472	0.072164379509	.	104200000	105640000	51,160,44
chr2	105640000	105880000	ID_0.01_473	-0.586344231307	.	105640000	105880000	31,120,180
chr2	105880000	106200000	ID_0.01_474	-0.492927927789	.	105880000	106200000	51,160,44
chr2	106200000	107200000	ID_0.01_475	-0.499763839919	.	106200000	107200000	31,120,180
chr2	107200000	108480000	ID_0.01_476	-0.661189441322	.	107200000	108480000	51,160,44
chr2	108480000	108800000	ID_0.01_477	-0.821323490227	.	108480000	108800000	31,120,180
chr2	108800000	109280000	ID_0.01_478	-0.528951555336	.	108800000	109280000	51,160,44
chr2	109280000	109760000	ID_0.01_479	-0.372611382359	.	109280000	109760000	31,120,180
chr2	109760000	111080000	ID_0.01_480	0.108377351733	.	109760000	111080000	51,160,44
chr2	111080000	111440000	ID_0.01_481	-1.884395401891	.	111080000	111440000	31,120,180
chr2	111440000	112160000	ID_0.01_482	-0.749799103299	.	111440000	112160000	51,160,44
chr2	112160000	112560000	ID_0.01_483	-0.733867947300	.	112160000	112560000	31,120,180
chr2	112560000	113320000	ID_0.01_484	-0.721217009589	.	112560000	113320000	51,160,44
chr2	113320000	113800000	ID_0.01_485	-0.380587830616	.	113320000	113800000	31,120,180
chr2	113800000	114400000	ID_0.01_486	-0.038543647306	.	113800000	114400000	51,160,44
chr2	114400000	114760000	ID_0.01_487	-1.216941012930	.	114400000	114760000	31,120,180
chr2	114760000	118160000	ID_0.01_488	-0.586420638829	.	114760000	118160000	51,160,44
chr2	118160000	118560000	ID_0.01_489	-0.411333787868	.	118160000	118560000	31,120,180
chr2	118560000	119040000	ID_0.01_490	-0.680681810126	.	118560000	119040000	51,160,44
chr2	119040000	119640000	ID_0.01_491	-0.247081858823	.	119040000	119640000	31,120,180
chr2	119640000	120400000	ID_0.01_492	-0.698245840885	.	119640000	120400000	51,160,44
chr2	120400000	121440000	ID_0.01_493	-0.470835645274	.	120400000	121440000	31,120,180
chr2	121440000	121840000	ID_0.01_494	-0.391609134022	.	121440000	121840000	51,160,44
chr2	121840000	122160000	ID_0.01_495	-0.366987647812	.	121840000	122160000	31,120,180
chr2	122160000	122560000	ID_0.01_496	-0.192198780479	.	122160000	122560000	51,160,44
chr2	122560000	123280000	ID_0.01_497	-0.447922594574	.	122560000	123280000	31,120,180
chr2	123280000	124760000	ID_0.01_498	-0.204722221856	.	123280000	124760000	51,160,44
chr2	124760000	127760000	ID_0.01_499	-0.496779396051	.	124760000	127760000	31,120,180
chr2	127760000	129000000	ID_0.01_500	-0.811825775777	.	127760000	129000000	51,160,44
chr2	129000000	129520000	ID_0.01_501	-0.427156885560	.	129000000	129520000	31,120,180
chr2	129520000	130760000	ID_0.01_502	-0.389082862640	.	129520000	130760000	51,160,44
chr2	130760000	131480000	ID_0.01_503	-1.063174011894	.	130760000	131480000	31,120,180
chr2	131480000	131920000	ID_0.01_504	-0.902845059430	.	131480000	131920000	51,160,44
chr2	131920000	132640000	ID_0.01_505	-0.719920713662	.	131920000	132640000	31,120,180
chr2	132640000	133040000	ID_0.01_506	-0.820404009443	.	132640000	133040000	51,160,44
chr2	133040000	133960000	ID_0.01_507	-1.018761922774	.	133040000	133960000	31,120,180
chr2	133960000	134600000	ID_0.01_508	-0.286492186844	.	133960000	134600000	51,160,44
chr2	134600000	135240000	ID_0.01_509	-0.638968318516	.	134600000	135240000	31,120,180
chr2	135240000	135680000	ID_0.01_510	-0.635383093785	.	135240000	135680000	51,160,44
chr2	135680000	136560000	ID_0.01_511	-0.989669274978	.	135680000	136560000	31,120,180
chr2	136560000	137160000	ID_0.01_512	-0.762547219326	.	136560000	137160000	51,160,44
chr2	137160000	137600000	ID_0.01_513	-0.729762550067	.	137160000	137600000	31,120,180
chr2	137600000	138200000	ID_0.01_514	-0.068450612935	.	137600000	138200000	51,160,44
chr2	138200000	138640000	ID_0.01_515	-0.043356029890	.	138200000	138640000	31,120,180
chr2	138640000	139600000	ID_0.01_516	-0.937583052021	.	138640000	139600000	51,160,44
chr2	139600000	141880000	ID_0.01_517	-0.739952151348	.	139600000	141880000	31,120,180
chr2	141880000	142320000	ID_0.01_518	-0.250986836406	.	141880000	142320000	51,160,44
chr2	142320000	142920000	ID_0.01_519	-0.415268998476	.	142320000	142920000	31,120,180
chr2	142920000	143800000	ID_0.01_520	-0.560498281796	.	142920000	143800000	51,160,44
chr2	143800000	145360000	ID_0.01_521	-0.901034901415	.	143800000	145360000	31,120,180
chr2	145360000	147440000	ID_0.01_522	-0.278378597606	.	145360000	147440000	51,160,44
chr2	147440000	147840000	ID_0.01_523	-0.653375997610	.	147440000	147840000	31,120,180
chr2	147840000	148240000	ID_0.01_524	-0.199702944418	.	147840000	148240000	51,160,44
chr2	148240000	148720000	ID_0.01_525	0.074052531942	.	148240000	148720000	31,120,180
chr2	148720000	149280000	ID_0.01_526	-0.836453015389	.	148720000	149280000	51,160,44
chr2	149280000	149840000	ID_0.01_527	-0.590624696975	.	149280000	149840000	31,120,180
chr2	149840000	150440000	ID_0.01_528	-0.612084902462	.	149840000	150440000	51,160,44
chr2	150440000	151480000	ID_0.01_529	-0.800973798979	.	150440000	151480000	31,120,180
chr2	151480000	152120000	ID_0.01_530	-0.266626415447	.	151480000	152120000	51,160,44
chr2	152120000	152880000	ID_0.01_531	-0.702766392216	.	152120000	152880000	31,120,180
chr2	152880000	153600000	ID_0.01_532	-0.541611243701	.	152880000	153600000	51,160,44
chr2	153600000	154400000	ID_0.01_533	-1.146477911618	.	153600000	154400000	31,120,180
chr2	154400000	155240000	ID_0.01_534	-0.295287087957	.	154400000	155240000	51,160,44
chr2	155240000	156200000	ID_0.01_535	-0.493143219602	.	155240000	156200000	31,120,180
chr2	156200000	156800000	ID_0.01_536	-0.604967023518	.	156200000	156800000	51,160,44
chr2	156800000	157520000	ID_0.01_537	-0.246249494455	.	156800000	157520000	31,120,180
chr2	157520000	158080000	ID_0.01_538	-0.226482899476	.	157520000	158080000	51,160,44
chr2	158080000	158880000	ID_0.01_539	-0.627901683513	.	158080000	158880000	31,120,180
chr2	158880000	159720000	ID_0.01_540	-0.703832740677	.	158880000	159720000	51,160,44
chr2	159720000	160080000	ID_0.01_541	-0.880588269034	.	159720000	160080000	31,120,180
chr2	160080000	161200000	ID_0.01_542	-0.246508680567	.	160080000	161200000	51,160,44
chr2	161200000	161880000	ID_0.01_543	0.053919423574	.	161200000	161880000	31,120,180
chr2	161880000	162800000	ID_0.01_544	-0.684702531158	.	161880000	162800000	51,160,44
chr2	162800000	163200000	ID_0.01_545	-0.080440622050	.	162800000	163200000	31,120,180
chr2	163200000	163680000	ID_0.01_546	-0.433618373545	.	163200000	163680000	51,160,44
chr2	163680000	164040000	ID_0.01_547	-0.089005944349	.	163680000	164040000	31,120,180
chr2	164040000	164920000	ID_0.01_548	-0.369052941372	.	164040000	164920000	51,160,44
chr2	164920000	165440000	ID_0.01_549	-0.044918953083	.	164920000	165440000	31,120,180
chr2	165440000	165840000	ID_0.01_550	-0.612963790251	.	165440000	165840000	51,160,44
chr2	165840000	166160000	ID_0.01_551	-0.460264142495	.	165840000	166160000	31,120,180
chr2	166160000	166800000	ID_0.01_552	-0.094006520332	.	166160000	166800000	51,160,44
chr2	166800000	167360000	ID_0.01_553	-0.503599612247	.	166800000	167360000	31,120,180
chr2	167360000	168120000	ID_0.01_554	-0.531808245031	.	167360000	168120000	51,160,44
chr2	168120000	169000000	ID_0.01_555	-0.143419460127	.	168120000	169000000	31,120,180
chr2	169000000	169800000	ID_0.01_556	-0.610325166784	.	169000000	169800000	51,160,44
chr2	169800000	170320000	ID_0.01_557	-0.363940053930	.	169800000	170320000	31,120,180
chr2	170320000	170800000	ID_0.01_558	-0.555445167640	.	170320000	170800000	51,160,44
chr2	170800000	171160000	ID_0.01_559	-0.258471548065	.	170800000	171160000	31,120,180
chr2	171160000	171800000	ID_0.01_560	-0.224144156513	.	171160000	171800000	51,160,44
chr2	171800000	172400000	ID_0.01_561	-0.685622399775	.	171800000	172400000	31,120,180
chr2	172400000	173000000	ID_0.01_562	-0.342674866920	.	172400000	173000000	51,160,44
chr2	173000000	173400000	ID_0.01_563	-0.618783662969	.	173000000	173400000	31,120,180
chr2	173400000	173640000	ID_0.01_564	-0.268777288851	.	173400000	173640000	51,160,44
chr2	173640000	174240000	ID_0.01_565	-0.325538139844	.	173640000	174240000	31,120,180
chr2	174240000	175320000	ID_0.01_566	-0.540439440040	.	174240000	175320000	51,160,44
chr2	175320000	175880000	ID_0.01_567	-0.688571945170	.	175320000	175880000	31,120,180
chr2	175880000	176200000	ID_0.01_568	-0.321878647734	.	175880000	176200000	51,160,44
chr2	176200000	176960000	ID_0.01_569	-0.426388152753	.	176200000	176960000	31,120,180
chr2	176960000	177520000	ID_0.01_570	-0.999985805093	.	176960000	177520000	51,160,44
chr2	177520000	178000000	ID_0.01_571	-0.292570336763	.	177520000	178000000	31,120,180
chr2	178000000	178600000	ID_0.01_572	-0.428442236358	.	178000000	178600000	51,160,44
chr2	178600000	179360000	ID_0.01_573	-0.474266750456	.	178600000	179360000	31,120,180
chr2	179360000	180960000	ID_0.01_574	-0.345963766832	.	179360000	180960000	51,160,44
chr2	180960000	181360000	ID_0.01_575	-0.425138236694	.	180960000	181360000	31,120,180
chr2	181360000	181920000	ID_0.01_576	-0.090423379904	.	181360000	181920000	51,160,44
chr2	181920000	182560000	ID_0.01_577	-0.504792167049	.	181920000	182560000	31,120,180
chr2	182560000	182960000	ID_0.01_578	-0.383009663687	.	182560000	182960000	51,160,44
chr2	182960000	183560000	ID_0.01_579	-0.650235978860	.	182960000	183560000	31,120,180
chr2	183560000	184080000	ID_0.01_580	-0.714724825003	.	183560000	184080000	51,160,44
chr2	184080000	185040000	ID_0.01_581	-0.817746127096	.	184080000	185040000	31,120,180
chr2	185040000	185560000	ID_0.01_582	-0.074252796983	.	185040000	185560000	51,160,44
chr2	185560000	186080000	ID_0.01_583	-0.070493216042	.	185560000	186080000	31,120,180
chr2	186080000	186720000	ID_0.01_584	-0.578026915819	.	186080000	186720000	51,160,44
chr2	186720000	187320000	ID_0.01_585	-0.098660647804	.	186720000	187320000	31,120,180
chr2	187320000	187720000	ID_0.01_586	-0.745626521035	.	187320000	187720000	51,160,44
chr2	187720000	188320000	ID_0.01_587	-0.551440080742	.	187720000	188320000	31,120,180
chr2	188320000	188800000	ID_0.01_588	-0.423488735357	.	188320000	188800000	51,160,44
chr2	188800000	189400000	ID_0.01_589	-0.230610936294	.	188800000	189400000	31,120,180
chr2	189400000	189920000	ID_0.01_590	-0.683151549492	.	189400000	189920000	51,160,44
chr2	189920000	190360000	ID_0.01_591	-0.247276376487	.	189920000	190360000	31,120,180
chr2	190360000	191240000	ID_0.01_592	-0.637837906128	.	190360000	191240000	51,160,44
chr2	191240000	191640000	ID_0.01_593	-0.329553052979	.	191240000	191640000	31,120,180
chr2	191640000	191920000	ID_0.01_594	0.047080334257	.	191640000	191920000	51,160,44
chr2	191920000	192400000	ID_0.01_595	-0.363480266532	.	191920000	192400000	31,120,180
chr2	192400000	192640000	ID_0.01_596	-0.397663245717	.	192400000	192640000	51,160,44
chr2	192640000	193040000	ID_0.01_597	-0.272595989303	.	192640000	193040000	31,120,180
chr2	193040000	196160000	ID_0.01_598	-0.234050065474	.	193040000	196160000	51,160,44
chr2	196160000	196560000	ID_0.01_599	-0.605033796565	.	196160000	196560000	31,120,180
chr2	196560000	196920000	ID_0.01_600	-0.339057383262	.	196560000	196920000	51,160,44
chr2	196920000	197600000	ID_0.01_601	-0.968016035245	.	196920000	197600000	31,120,180
chr2	197600000	197880000	ID_0.01_602	-0.423279253499	.	197600000	197880000	51,160,44
chr2	197880000	198280000	ID_0.01_603	-0.202406653176	.	197880000	198280000	31,120,180
chr2	198280000	198640000	ID_0.01_604	-0.242615590176	.	198280000	198640000	51,160,44
chr2	198640000	199160000	ID_0.01_605	-0.476224534301	.	198640000	199160000	31,120,180
chr2	199160000	200120000	ID_0.01_606	-0.380924748553	.	199160000	200120000	51,160,44
chr2	200120000	200360000	ID_0.01_607	-0.606526086950	.	200120000	200360000	31,120,180
chr2	200360000	200800000	ID_0.01_608	-0.576823230653	.	200360000	200800000	51,160,44
chr2	200800000	201360000	ID_0.01_609	-0.739227184625	.	200800000	201360000	31,120,180
chr2	201360000	201760000	ID_0.01_610	-0.148828393363	.	201360000	201760000	51,160,44
chr2	201760000	202120000	ID_0.01_611	-0.219000692773	.	201760000	202120000	31,120,180
chr2	202120000	202600000	ID_0.01_612	-0.345871284194	.	202120000	202600000	51,160,44
chr2	202600000	203120000	ID_0.01_613	-0.387223961011	.	202600000	203120000	31,120,180
chr2	203120000	203400000	ID_0.01_614	-0.366740296069	.	203120000	203400000	51,160,44
chr2	203400000	204320000	ID_0.01_615	-0.441942987967	.	203400000	204320000	31,120,180
chr2	204320000	204800000	ID_0.01_616	-0.055101165083	.	204320000	204800000	51,160,44
chr2	204800000	205160000	ID_0.01_617	-0.513022011700	.	204800000	205160000	31,120,180
chr2	205160000	205600000	ID_0.01_618	-0.343303720617	.	205160000	205600000	51,160,44
chr2	205600000	206160000	ID_0.01_619	-0.287741133400	.	205600000	206160000	31,120,180
chr2	206160000	206520000	ID_0.01_620	-0.160425544155	.	206160000	206520000	51,160,44
chr2	206520000	206840000	ID_0.01_621	-0.275268130772	.	206520000	206840000	31,120,180
chr2	206840000	208360000	ID_0.01_622	-0.640325330077	.	206840000	208360000	51,160,44
chr2	208360000	209240000	ID_0.01_623	-0.648122641029	.	208360000	209240000	31,120,180
chr2	209240000	209680000	ID_0.01_624	-0.933275535988	.	209240000	209680000	51,160,44
chr2	209680000	210160000	ID_0.01_625	0.200869530071	.	209680000	210160000	31,120,180
chr2	210160000	210800000	ID_0.01_626	-0.630739614552	.	210160000	210800000	51,160,44
chr2	210800000	211120000	ID_0.01_627	-0.212644351958	.	210800000	211120000	31,120,180
chr2	211120000	211400000	ID_0.01_628	-0.436443962033	.	211120000	211400000	51,160,44
chr2	211400000	213440000	ID_0.01_629	-0.328229193722	.	211400000	213440000	31,120,180
chr2	213440000	214120000	ID_0.01_630	-0.665935419398	.	213440000	214120000	51,160,44
chr2	214120000	215160000	ID_0.01_631	-0.535105209355	.	214120000	215160000	31,120,180
chr2	215160000	216120000	ID_0.01_632	0.041585191433	.	215160000	216120000	51,160,44
chr2	216120000	216880000	ID_0.01_633	-0.540852111011	.	216120000	216880000	31,120,180
chr2	216880000	217360000	ID_0.01_634	-0.849783687340	.	216880000	217360000	51,160,44
chr2	217360000	217560000	ID_0.01_635	-0.278946976361	.	217360000	217560000	31,120,180
chr2	217560000	218600000	ID_0.01_636	-0.511137462286	.	217560000	218600000	51,160,44
chr2	218600000	219000000	ID_0.01_637	-0.420562041383	.	218600000	219000000	31,120,180
chr2	219000000	219720000	ID_0.01_638	-0.457876524571	.	219000000	219720000	51,160,44
chr2	219720000	220240000	ID_0.01_639	0.025552948350	.	219720000	220240000	31,120,180
chr2	220240000	220600000	ID_0.01_640	-0.026627057996	.	220240000	220600000	51,160,44
chr2	220600000	222480000	ID_0.01_641	-0.797208454021	.	220600000	222480000	31,120,180
chr2	222480000	222840000	ID_0.01_642	-0.416755304664	.	222480000	222840000	51,160,44
chr2	222840000	223520000	ID_0.01_643	-0.537020675249	.	222840000	223520000	31,120,180
chr2	223520000	223800000	ID_0.01_644	-0.639907937428	.	223520000	223800000	51,160,44
chr2	223800000	224840000	ID_0.01_645	-0.514377746353	.	223800000	224840000	31,120,180
chr2	224840000	225200000	ID_0.01_646	-0.591886056299	.	224840000	225200000	51,160,44
chr2	225200000	225920000	ID_0.01_647	-0.364689873381	.	225200000	225920000	31,120,180
chr2	225920000	226520000	ID_0.01_648	-0.360256968988	.	225920000	226520000	51,160,44
chr2	226520000	227680000	ID_0.01_649	-0.888602125876	.	226520000	227680000	31,120,180
chr2	227680000	228200000	ID_0.01_650	-0.369927777509	.	227680000	228200000	51,160,44
chr2	228200000	228760000	ID_0.01_651	-0.359208129608	.	228200000	228760000	31,120,180
chr2	228760000	229560000	ID_0.01_652	-0.524622656053	.	228760000	229560000	51,160,44
chr2	229560000	230600000	ID_0.01_653	-0.174314812606	.	229560000	230600000	31,120,180
chr2	230600000	231680000	ID_0.01_654	-0.937398683510	.	230600000	231680000	51,160,44
chr2	231680000	231920000	ID_0.01_655	-0.282306613093	.	231680000	231920000	31,120,180
chr2	231920000	232320000	ID_0.01_656	0.095657296357	.	231920000	232320000	51,160,44
chr2	232320000	232720000	ID_0.01_657	-0.293399278803	.	232320000	232720000	31,120,180
chr2	232720000	233400000	ID_0.01_658	-0.492949410515	.	232720000	233400000	51,160,44
chr2	233400000	234200000	ID_0.01_659	-0.511009513980	.	233400000	234200000	31,120,180
chr2	234200000	234760000	ID_0.01_660	-0.379201239943	.	234200000	234760000	51,160,44
chr2	234760000	235440000	ID_0.01_661	-0.244702474032	.	234760000	235440000	31,120,180
chr2	235440000	236040000	ID_0.01_662	-0.527273787963	.	235440000	236040000	51,160,44
chr2	236040000	236680000	ID_0.01_663	-0.615531236770	.	236040000	236680000	31,120,180
chr2	236680000	237160000	ID_0.01_664	-0.476449588069	.	236680000	237160000	51,160,44
chr2	237160000	238000000	ID_0.01_665	-0.302934367553	.	237160000	238000000	31,120,180
chr2	238000000	238720000	ID_0.01_666	-0.836196854500	.	238000000	238720000	51,160,44
chr2	238720000	239160000	ID_0.01_667	-0.114925909499	.	238720000	239160000	31,120,180
chr2	239160000	239960000	ID_0.01_668	-0.372652412760	.	239160000	239960000	51,160,44
chr2	239960000	240960000	ID_0.01_669	-0.348130608470	.	239960000	240960000	31,120,180
chr2	240960000	241560000	ID_0.01_670	-0.153568323128	.	240960000	241560000	51,160,44
chr2	241560000	242040000	ID_0.01_671	-0.167072962553	.	241560000	242040000	31,120,180
chr3	1880000	3240000	ID_0.01_672	0.141526273713	.	1880000	3240000	51,160,44
chr3	3240000	4360000	ID_0.01_673	-1.024956173655	.	3240000	4360000	31,120,180
chr3	4360000	4720000	ID_0.01_674	-0.850091160988	.	4360000	4720000	51,160,44
chr3	4720000	5240000	ID_0.01_675	-0.843009996276	.	4720000	5240000	31,120,180
chr3	5240000	6280000	ID_0.01_676	-0.744590267125	.	5240000	6280000	51,160,44
chr3	6280000	8160000	ID_0.01_677	-0.032911054813	.	6280000	8160000	31,120,180
chr3	8160000	8720000	ID_0.01_678	-0.622577926382	.	8160000	8720000	51,160,44
chr3	8720000	8960000	ID_0.01_679	-0.462784870450	.	8720000	8960000	31,120,180
chr3	8960000	9400000	ID_0.01_680	-0.157963933782	.	8960000	9400000	51,160,44
chr3	9400000	10360000	ID_0.01_681	-0.537847951596	.	9400000	10360000	31,120,180
chr3	10360000	10800000	ID_0.01_682	-0.745603526594	.	10360000	10800000	51,160,44
chr3	10800000	11120000	ID_0.01_683	0.437299397339	.	10800000	11120000	31,120,180
chr3	11120000	11880000	ID_0.01_684	0.107273864159	.	11120000	11880000	51,160,44
chr3	11880000	12160000	ID_0.01_685	-0.249956585496	.	11880000	12160000	31,120,180
chr3	12160000	12600000	ID_0.01_686	-0.233080693169	.	12160000	12600000	51,160,44
chr3	12600000	13000000	ID_0.01_687	-0.402560219010	.	12600000	13000000	31,120,180
chr3	13000000	13480000	ID_0.01_688	-0.214052841378	.	13000000	13480000	51,160,44
chr3	13480000	14240000	ID_0.01_689	0.076919956726	.	13480000	14240000	31,120,180
chr3	14240000	14600000	ID_0.01_690	-0.254398257263	.	14240000	14600000	51,160,44
chr3	14600000	15120000	ID_0.01_691	-0.025119877996	.	14600000	15120000	31,120,180
chr3	15120000	15640000	ID_0.01_692	-0.389653649272	.	15120000	15640000	51,160,44
chr3	15640000	16280000	ID_0.01_693	-0.442731504935	.	15640000	16280000	31,120,180
chr3	16280000	16600000	ID_0.01_694	-0.594312285321	.	16280000	16600000	51,160,44
chr3	16600000	17360000	ID_0.01_695	-0.665619657450	.	16600000	17360000	31,120,180
chr3	17360000	17920000	ID_0.01_696	-0.634269305815	.	17360000	17920000	51,160,44
chr3	17920000	18520000	ID_0.01_697	-0.601559683578	.	17920000	18520000	31,120,180
chr3	18520000	19040000	ID_0.01_698	-0.207834951213	.	18520000	19040000	51,160,44
chr3	19040000	19320000	ID_0.01_699	-0.402803841332	.	19040000	19320000	31,120,180
chr3	19320000	19920000	ID_0.01_700	-0.092325714242	.	19320000	19920000	51,160,44
chr3	19920000	20240000	ID_0.01_701	-0.769612072320	.	19920000	20240000	31,120,180
chr3	20240000	22200000	ID_0.01_702	-0.590903863200	.	20240000	22200000	51,160,44
chr3	22200000	22960000	ID_0.01_703	-0.444147825343	.	22200000	22960000	31,120,180
chr3	22960000	24000000	ID_0.01_704	-0.680634189228	.	22960000	24000000	51,160,44
chr3	24000000	24320000	ID_0.01_705	-0.807240727649	.	24000000	24320000	31,120,180
chr3	24320000	24760000	ID_0.01_706	-0.217237512601	.	24320000	24760000	51,160,44
chr3	24760000	25640000	ID_0.01_707	-1.131081894975	.	24760000	25640000	31,120,180
chr3	25640000	25920000	ID_0.01_708	-0.805080920551	.	25640000	25920000	51,160,44
chr3	25920000	27720000	ID_0.01_709	-0.363032540253	.	25920000	27720000	31,120,180
chr3	27720000	28360000	ID_0.01_710	-0.843199238945	.	27720000	28360000	51,160,44
chr3	28360000	30040000	ID_0.01_711	-1.009939225736	.	28360000	30040000	31,120,180
chr3	30040000	30800000	ID_0.01_712	-0.618638961126	.	30040000	30800000	51,160,44
chr3	30800000	32200000	ID_0.01_713	-1.073753935117	.	30800000	32200000	31,120,180
chr3	32200000	33120000	ID_0.01_714	-0.152850770665	.	32200000	33120000	51,160,44
chr3	33120000	33440000	ID_0.01_715	-0.363791680290	.	33120000	33440000	31,120,180
chr3	33440000	33880000	ID_0.01_716	-0.256895289609	.	33440000	33880000	51,160,44
chr3	33880000	34360000	ID_0.01_717	-1.288313655675	.	33880000	34360000	31,120,180
chr3	34360000	35960000	ID_0.01_718	-0.078122356607	.	34360000	35960000	51,160,44
chr3	35960000	36760000	ID_0.01_719	-0.427044164988	.	35960000	36760000	31,120,180
chr3	36760000	37000000	ID_0.01_720	-0.522438355055	.	36760000	37000000	51,160,44
chr3	37000000	37360000	ID_0.01_721	-0.732558495110	.	37000000	37360000	31,120,180
chr3	37360000	37880000	ID_0.01_722	-0.546250423313	.	37360000	37880000	51,160,44
chr3	37880000	38040000	ID_0.01_723	-0.697149191626	.	37880000	38040000	31,120,180
chr3	38040000	39080000	ID_0.01_724	-0.533648329540	.	38040000	39080000	51,160,44
chr3	39080000	39440000	ID_0.01_725	-0.399680730212	.	39080000	39440000	31,120,180
chr3	39440000	40320000	ID_0.01_726	-0.924492222431	.	39440000	40320000	51,160,44
chr3	40320000	40600000	ID_0.01_727	-0.641593848642	.	40320000	40600000	31,120,180
chr3	40600000	41000000	ID_0.01_728	-0.703485813349	.	40600000	41000000	51,160,44
chr3	41000000	41920000	ID_0.01_729	-0.101833890747	.	41000000	41920000	31,120,180
chr3	41920000	42240000	ID_0.01_730	-0.582354161743	.	41920000	42240000	51,160,44
chr3	42240000	42600000	ID_0.01_731	-0.284705833647	.	42240000	42600000	31,120,180
chr3	42600000	43560000	ID_0.01_732	-0.332832002902	.	42600000	43560000	51,160,44
chr3	43560000	43800000	ID_0.01_733	-0.471424901282	.	43560000	43800000	31,120,180
chr3	43800000	44360000	ID_0.01_734	-0.129566960286	.	43800000	44360000	51,160,44
chr3	44360000	45040000	ID_0.01_735	-0.574513407493	.	44360000	45040000	31,120,180
chr3	45040000	46480000	ID_0.01_736	-0.732600665243	.	45040000	46480000	51,160,44
chr3	46480000	47440000	ID_0.01_737	0.029768931026	.	46480000	47440000	31,120,180
chr3	47440000	47880000	ID_0.01_738	-0.261988126575	.	47440000	47880000	51,160,44
chr3	47880000	48240000	ID_0.01_739	-0.137748652610	.	47880000	48240000	31,120,180
chr3	48240000	49040000	ID_0.01_740	-0.553213240716	.	48240000	49040000	51,160,44
chr3	49040000	50360000	ID_0.01_741	-0.261234293454	.	49040000	50360000	31,120,180
chr3	50360000	50680000	ID_0.01_742	-0.570466127142	.	50360000	50680000	51,160,44
chr3	50680000	51440000	ID_0.01_743	-0.582219863495	.	50680000	51440000	31,120,180
chr3	51440000	52000000	ID_0.01_744	-1.008392284522	.	51440000	52000000	51,160,44
chr3	52000000	52440000	ID_0.01_745	-0.424431622341	.	52000000	52440000	31,120,180
chr3	52440000	52720000	ID_0.01_746	-0.073090703313	.	52440000	52720000	51,160,44
chr3	52720000	53360000	ID_0.01_747	-0.132775330687	.	52720000	53360000	31,120,180
chr3	53360000	53960000	ID_0.01_748	-0.507136410048	.	53360000	53960000	51,160,44
chr3	53960000	54480000	ID_0.01_749	-0.782528838480	.	53960000	54480000	31,120,180
chr3	54480000	54840000	ID_0.01_750	-0.349162306637	.	54480000	54840000	51,160,44
chr3	54840000	55480000	ID_0.01_751	-0.414122210908	.	54840000	55480000	31,120,180
chr3	55480000	55960000	ID_0.01_752	-0.667058723841	.	55480000	55960000	51,160,44
chr3	55960000	56640000	ID_0.01_753	-0.222058712697	.	55960000	56640000	31,120,180
chr3	56640000	57120000	ID_0.01_754	-1.022955761896	.	56640000	57120000	51,160,44
chr3	57120000	58600000	ID_0.01_755	-0.162666475076	.	57120000	58600000	31,120,180
chr3	58600000	59160000	ID_0.01_756	-0.757459124905	.	58600000	59160000	51,160,44
chr3	59160000	59920000	ID_0.01_757	-0.408460708332	.	59160000	59920000	31,120,180
chr3	59920000	60600000	ID_0.01_758	-0.590844787240	.	59920000	60600000	51,160,44
chr3	60600000	61040000	ID_0.01_759	-1.952069748458	.	60600000	61040000	31,120,180
chr3	61040000	61400000	ID_0.01_760	-0.600591803981	.	61040000	61400000	51,160,44
chr3	61400000	62200000	ID_0.01_761	-0.754385892216	.	61400000	62200000	31,120,180
chr3	62200000	62600000	ID_0.01_762	-0.903128602990	.	62200000	62600000	51,160,44
chr3	62600000	63240000	ID_0.01_763	-0.818669990029	.	62600000	63240000	31,120,180
chr3	63240000	63880000	ID_0.01_764	-1.024809466501	.	63240000	63880000	51,160,44
chr3	63880000	64480000	ID_0.01_765	-0.983887425313	.	63880000	64480000	31,120,180
chr3	64480000	65720000	ID_0.01_766	-1.058485260227	.	64480000	65720000	51,160,44
chr3	65720000	66220000	ID_0.01_767	-0.753292125931	.	65720000	66220000	31,120,180
chr3	66220000	66920000	ID_0.01_768	-0.919737127550	.	66220000	66920000	51,160,44
chr3	66920000	67400000	ID_0.01_769	-0.934691152940	.	66920000	67400000	31,120,180
chr3	67400000	67920000	ID_0.01_770	-0.616378096896	.	67400000	67920000	51,160,44
chr3	67920000	69000000	ID_0.01_771	-0.661055979807	.	67920000	69000000	31,120,180
chr3	69000000	69480000	ID_0.01_772	-1.403653055877	.	69000000	69480000	51,160,44
chr3	69480000	70080000	ID_0.01_773	-0.352452399855	.	69480000	70080000	31,120,180
chr3	70080000	71720000	ID_0.01_774	-1.010123685473	.	70080000	71720000	51,160,44
chr3	71720000	72320000	ID_0.01_775	-1.230276122583	.	71720000	72320000	31,120,180
chr3	72320000	72880000	ID_0.01_776	-0.418790844708	.	72320000	72880000	51,160,44
chr3	72880000	73160000	ID_0.01_777	-0.499545554240	.	72880000	73160000	31,120,180
chr3	73160000	73560000	ID_0.01_778	-0.986788048123	.	73160000	73560000	51,160,44
chr3	73560000	75800000	ID_0.01_779	-0.507881293860	.	73560000	75800000	31,120,180
chr3	75800000	77360000	ID_0.01_780	-1.767811831244	.	75800000	77360000	51,160,44
chr3	77360000	78680000	ID_0.01_781	-0.604331186205	.	77360000	78680000	31,120,180
chr3	78680000	79560000	ID_0.01_782	-0.940892692538	.	78680000	79560000	51,160,44
chr3	79560000	79960000	ID_0.01_783	-0.807458851731	.	79560000	79960000	31,120,180
chr3	79960000	81200000	ID_0.01_784	-0.470347849544	.	79960000	81200000	51,160,44
chr3	81200000	83640000	ID_0.01_785	-0.497587461575	.	81200000	83640000	31,120,180
chr3	83640000	86680000	ID_0.01_786	-0.696633447124	.	83640000	86680000	51,160,44
chr3	86680000	87320000	ID_0.01_787	-0.740864883227	.	86680000	87320000	31,120,180
chr3	87320000	88240000	ID_0.01_788	-0.543492472890	.	87320000	88240000	51,160,44
chr3	88240000	93960000	ID_0.01_789	-1.125147955403	.	88240000	93960000	31,120,180
chr3	93960000	94480000	ID_0.01_790	-0.640618442968	.	93960000	94480000	51,160,44
chr3	94480000	97440000	ID_0.01_791	-0.328083076500	.	94480000	97440000	31,120,180
chr3	97440000	97760000	ID_0.01_792	-1.148891980221	.	97440000	97760000	51,160,44
chr3	97760000	98080000	ID_0.01_793	-0.796047353151	.	97760000	98080000	31,120,180
chr3	98080000	99520000	ID_0.01_794	-0.265798533405	.	98080000	99520000	51,160,44
chr3	99520000	100040000	ID_0.01_795	-1.134554012738	.	99520000	100040000	31,120,180
chr3	100040000	100480000	ID_0.01_796	-0.556669292752	.	100040000	100480000	51,160,44
chr3	100480000	100960000	ID_0.01_797	-0.573835381041	.	100480000	100960000	31,120,180
chr3	100960000	101280000	ID_0.01_798	-0.322190119966	.	100960000	101280000	51,160,44
chr3	101280000	101920000	ID_0.01_799	-0.927174990963	.	101280000	101920000	31,120,180
chr3	101920000	102440000	ID_0.01_800	-0.641596067413	.	101920000	102440000	51,160,44
chr3	102440000	104280000	ID_0.01_801	-0.335132717119	.	102440000	104280000	31,120,180
chr3	104280000	105360000	ID_0.01_802	-0.682053926694	.	104280000	105360000	51,160,44
chr3	105360000	105920000	ID_0.01_803	-0.667130649812	.	105360000	105920000	31,120,180
chr3	105920000	106360000	ID_0.01_804	-0.174643297841	.	105920000	106360000	51,160,44
chr3	106360000	106920000	ID_0.01_805	-0.502337654412	.	106360000	106920000	31,120,180
chr3	106920000	107320000	ID_0.01_806	-0.885229677358	.	106920000	107320000	51,160,44
chr3	107320000	107560000	ID_0.01_807	-0.395769425117	.	107320000	107560000	31,120,180
chr3	107560000	108320000	ID_0.01_808	-0.410661131077	.	107560000	108320000	51,160,44
chr3	108320000	108880000	ID_0.01_809	-1.153843217094	.	108320000	108880000	31,120,180
chr3	108880000	110040000	ID_0.01_810	-0.630215511913	.	108880000	110040000	51,160,44
chr3	110040000	111280000	ID_0.01_811	-0.378619359554	.	110040000	111280000	31,120,180
chr3	111280000	111840000	ID_0.01_812	-1.034021869906	.	111280000	111840000	51,160,44
chr3	111840000	112280000	ID_0.01_813	-0.889396830512	.	111840000	112280000	31,120,180
chr3	112280000	112720000	ID_0.01_814	-0.678630309597	.	112280000	112720000	51,160,44
chr3	112720000	113400000	ID_0.01_815	-0.773224872528	.	112720000	113400000	31,120,180
chr3	113400000	113840000	ID_0.01_816	-0.685151104169	.	113400000	113840000	51,160,44
chr3	113840000	114080000	ID_0.01_817	-0.857604683216	.	113840000	114080000	31,120,180
chr3	114080000	114920000	ID_0.01_818	-0.686338334254	.	114080000	114920000	51,160,44
chr3	114920000	115600000	ID_0.01_819	-0.250845506014	.	114920000	115600000	31,120,180
chr3	115600000	116480000	ID_0.01_820	-0.811366678974	.	115600000	116480000	51,160,44
chr3	116480000	118560000	ID_0.01_821	-0.586599905334	.	116480000	118560000	31,120,180
chr3	118560000	118960000	ID_0.01_822	-0.660380996064	.	118560000	118960000	51,160,44
chr3	118960000	119520000	ID_0.01_823	-0.582098948417	.	118960000	119520000	31,120,180
chr3	119520000	119920000	ID_0.01_824	-0.533046561617	.	119520000	119920000	51,160,44
chr3	119920000	120320000	ID_0.01_825	-0.655076780149	.	119920000	120320000	31,120,180
chr3	120320000	121240000	ID_0.01_826	-0.135250201702	.	120320000	121240000	51,160,44
chr3	121240000	122080000	ID_0.01_827	-0.980205043011	.	121240000	122080000	31,120,180
chr3	122080000	122920000	ID_0.01_828	-0.702239046257	.	122080000	122920000	51,160,44
chr3	122920000	123320000	ID_0.01_829	-0.426148341210	.	122920000	123320000	31,120,180
chr3	123320000	123720000	ID_0.01_830	-0.473068919365	.	123320000	123720000	51,160,44
chr3	123720000	124680000	ID_0.01_831	-0.323140862124	.	123720000	124680000	31,120,180
chr3	124680000	125360000	ID_0.01_832	-0.081301780184	.	124680000	125360000	51,160,44
chr3	125360000	126200000	ID_0.01_833	-0.824133550858	.	125360000	126200000	31,120,180
chr3	126200000	126720000	ID_0.01_834	-0.570025504713	.	126200000	126720000	51,160,44
chr3	126720000	127280000	ID_0.01_835	-0.162412889732	.	126720000	127280000	31,120,180
chr3	127280000	127800000	ID_0.01_836	-0.953488079415	.	127280000	127800000	51,160,44
chr3	127800000	128360000	ID_0.01_837	-0.372144854796	.	127800000	128360000	31,120,180
chr3	128360000	128680000	ID_0.01_838	-0.626867994994	.	128360000	128680000	51,160,44
chr3	128680000	129040000	ID_0.01_839	-0.141398777218	.	128680000	129040000	31,120,180
chr3	129040000	129840000	ID_0.01_840	-0.577113870397	.	129040000	129840000	51,160,44
chr3	129840000	130440000	ID_0.01_841	-1.204787512180	.	129840000	130440000	31,120,180
chr3	130440000	130760000	ID_0.01_842	-0.479118361349	.	130440000	130760000	51,160,44
chr3	130760000	131240000	ID_0.01_843	-0.693525133455	.	130760000	131240000	31,120,180
chr3	131240000	131920000	ID_0.01_844	-0.384330630020	.	131240000	131920000	51,160,44
chr3	131920000	132440000	ID_0.01_845	-0.547211366924	.	131920000	132440000	31,120,180
chr3	132440000	133120000	ID_0.01_846	-1.051099771570	.	132440000	133120000	51,160,44
chr3	133120000	133880000	ID_0.01_847	-0.888785021601	.	133120000	133880000	31,120,180
chr3	133880000	134280000	ID_0.01_848	-0.168932842721	.	133880000	134280000	51,160,44
chr3	134280000	135760000	ID_0.01_849	-1.216706326876	.	134280000	135760000	31,120,180
chr3	135760000	136800000	ID_0.01_850	-1.034370964352	.	135760000	136800000	51,160,44
chr3	136800000	137680000	ID_0.01_851	-1.071566126986	.	136800000	137680000	31,120,180
chr3	137680000	138680000	ID_0.01_852	-1.073797048479	.	137680000	138680000	51,160,44
chr3	138680000	139120000	ID_0.01_853	-0.401623097340	.	138680000	139120000	31,120,180
chr3	139120000	140560000	ID_0.01_854	-0.611845937522	.	139120000	140560000	51,160,44
chr3	140560000	140920000	ID_0.01_855	-0.546053615154	.	140560000	140920000	31,120,180
chr3	140920000	142240000	ID_0.01_856	-0.615982396818	.	140920000	142240000	51,160,44
chr3	142240000	142760000	ID_0.01_857	-0.263314884662	.	142240000	142760000	31,120,180
chr3	142760000	143440000	ID_0.01_858	-0.789737579254	.	142760000	143440000	51,160,44
chr3	143440000	145760000	ID_0.01_859	-0.715088945478	.	143440000	145760000	31,120,180
chr3	145760000	146400000	ID_0.01_860	-0.701287867843	.	145760000	146400000	51,160,44
chr3	146400000	148080000	ID_0.01_861	-0.958412502700	.	146400000	148080000	31,120,180
chr3	148080000	148680000	ID_0.01_862	-0.406264517303	.	148080000	148680000	51,160,44
chr3	148680000	149560000	ID_0.01_863	-0.657573624702	.	148680000	149560000	31,120,180
chr3	149560000	149920000	ID_0.01_864	-0.643991320568	.	149560000	149920000	51,160,44
chr3	149920000	150240000	ID_0.01_865	-0.483946065101	.	149920000	150240000	31,120,180
chr3	150240000	150880000	ID_0.01_866	-0.496548090632	.	150240000	150880000	51,160,44
chr3	150880000	151160000	ID_0.01_867	-0.336083539854	.	150880000	151160000	31,120,180
chr3	151160000	151600000	ID_0.01_868	-0.141882977708	.	151160000	151600000	51,160,44
chr3	151600000	152200000	ID_0.01_869	-0.492558403761	.	151600000	152200000	31,120,180
chr3	152200000	152720000	ID_0.01_870	-0.934452861142	.	152200000	152720000	51,160,44
chr3	152720000	154040000	ID_0.01_871	-1.011201917513	.	152720000	154040000	31,120,180
chr3	154040000	154440000	ID_0.01_872	-0.960660152099	.	154040000	154440000	51,160,44
chr3	154440000	155080000	ID_0.01_873	-0.031116510365	.	154440000	155080000	31,120,180
chr3	155080000	155440000	ID_0.01_874	-0.787217353411	.	155080000	155440000	51,160,44
chr3	155440000	155680000	ID_0.01_875	-0.708186764498	.	155440000	155680000	31,120,180
chr3	155680000	156240000	ID_0.01_876	-0.814227877217	.	155680000	156240000	51,160,44
chr3	156240000	156880000	ID_0.01_877	-0.584993944671	.	156240000	156880000	31,120,180
chr3	156880000	157280000	ID_0.01_878	-1.019990022392	.	156880000	157280000	51,160,44
chr3	157280000	157800000	ID_0.01_879	-0.346236158903	.	157280000	157800000	31,120,180
chr3	157800000	158240000	ID_0.01_880	-0.045593236323	.	157800000	158240000	51,160,44
chr3	158240000	158560000	ID_0.01_881	-0.639148371259	.	158240000	158560000	31,120,180
chr3	158560000	159000000	ID_0.01_882	-0.625823466926	.	158560000	159000000	51,160,44
chr3	159000000	159320000	ID_0.01_883	-0.220618241287	.	159000000	159320000	31,120,180
chr3	159320000	159560000	ID_0.01_884	-0.170764862536	.	159320000	159560000	51,160,44
chr3	159560000	160200000	ID_0.01_885	-0.283797799890	.	159560000	160200000	31,120,180
chr3	160200000	160680000	ID_0.01_886	-0.705024551863	.	160200000	160680000	51,160,44
chr3	160680000	161200000	ID_0.01_887	-0.341265298046	.	160680000	161200000	31,120,180
chr3	161200000	162760000	ID_0.01_888	-1.156171943067	.	161200000	162760000	51,160,44
chr3	162760000	164960000	ID_0.01_889	-0.517754576622	.	162760000	164960000	31,120,180
chr3	164960000	166760000	ID_0.01_890	-1.028147833445	.	164960000	166760000	51,160,44
chr3	166760000	167520000	ID_0.01_891	-0.213646450448	.	166760000	167520000	31,120,180
chr3	167520000	167920000	ID_0.01_892	-0.258419180200	.	167520000	167920000	51,160,44
chr3	167920000	168560000	ID_0.01_893	-0.396883018834	.	167920000	168560000	31,120,180
chr3	168560000	169480000	ID_0.01_894	-0.359377490697	.	168560000	169480000	51,160,44
chr3	169480000	170600000	ID_0.01_895	-0.987056401628	.	169480000	170600000	31,120,180
chr3	170600000	171280000	ID_0.01_896	-0.999371545377	.	170600000	171280000	51,160,44
chr3	171280000	172040000	ID_0.01_897	-0.349495694889	.	171280000	172040000	31,120,180
chr3	172040000	172560000	ID_0.01_898	-0.478708082170	.	172040000	172560000	51,160,44
chr3	172560000	174480000	ID_0.01_899	-1.237243451046	.	172560000	174480000	31,120,180
chr3	174480000	176160000	ID_0.01_900	-0.347595289521	.	174480000	176160000	51,160,44
chr3	176160000	176680000	ID_0.01_901	-0.174360365612	.	176160000	176680000	31,120,180
chr3	176680000	177200000	ID_0.01_902	-1.027647761805	.	176680000	177200000	51,160,44
chr3	177200000	177560000	ID_0.01_903	0.259773772672	.	177200000	177560000	31,120,180
chr3	177560000	178160000	ID_0.01_904	-0.137043756808	.	177560000	178160000	51,160,44
chr3	178160000	178760000	ID_0.01_905	-0.577447556524	.	178160000	178760000	31,120,180
chr3	178760000	179080000	ID_0.01_906	-0.693417111440	.	178760000	179080000	51,160,44
chr3	179080000	180320000	ID_0.01_907	-0.270108151996	.	179080000	180320000	31,120,180
chr3	180320000	180920000	ID_0.01_908	-0.138397371813	.	180320000	180920000	51,160,44
chr3	180920000	181400000	ID_0.01_909	-0.232536651829	.	180920000	181400000	31,120,180
chr3	181400000	181960000	ID_0.01_910	-0.600460893567	.	181400000	181960000	51,160,44
chr3	181960000	182400000	ID_0.01_911	-0.123778603780	.	181960000	182400000	31,120,180
chr3	182400000	182760000	ID_0.01_912	-0.774033586957	.	182400000	182760000	51,160,44
chr3	182760000	183160000	ID_0.01_913	-0.328296044614	.	182760000	183160000	31,120,180
chr3	183160000	183600000	ID_0.01_914	-0.410330004138	.	183160000	183600000	51,160,44
chr3	183600000	184040000	ID_0.01_915	-0.294183297445	.	183600000	184040000	31,120,180
chr3	184040000	184520000	ID_0.01_916	-0.241926077620	.	184040000	184520000	51,160,44
chr3	184520000	185040000	ID_0.01_917	-0.432687874050	.	184520000	185040000	31,120,180
chr3	185040000	185360000	ID_0.01_918	-0.279259572675	.	185040000	185360000	51,160,44
chr3	185360000	185680000	ID_0.01_919	-0.585777390303	.	185360000	185680000	31,120,180
chr3	185680000	186280000	ID_0.01_920	-0.851456280021	.	185680000	186280000	51,160,44
chr3	186280000	186520000	ID_0.01_921	-0.154753589702	.	186280000	186520000	31,120,180
chr3	186520000	186920000	ID_0.01_922	-0.451387841503	.	186520000	186920000	51,160,44
chr3	186920000	187440000	ID_0.01_923	-0.589971416405	.	186920000	187440000	31,120,180
chr3	187440000	188960000	ID_0.01_924	-1.338627451564	.	187440000	188960000	51,160,44
chr3	188960000	189640000	ID_0.01_925	-0.788485745863	.	188960000	189640000	31,120,180
chr3	189640000	190160000	ID_0.01_926	-0.536929339988	.	189640000	190160000	51,160,44
chr3	190160000	191120000	ID_0.01_927	-0.484242077724	.	190160000	191120000	31,120,180
chr3	191120000	191880000	ID_0.01_928	-0.170250351178	.	191120000	191880000	51,160,44
chr3	191880000	192160000	ID_0.01_929	0.244030348971	.	191880000	192160000	31,120,180
chr3	192160000	192520000	ID_0.01_930	-0.329700378608	.	192160000	192520000	51,160,44
chr3	192520000	192800000	ID_0.01_931	-0.588109471172	.	192520000	192800000	31,120,180
chr3	192800000	193320000	ID_0.01_932	-0.202309666961	.	192800000	193320000	51,160,44
chr3	193320000	194040000	ID_0.01_933	-1.216714505192	.	193320000	194040000	31,120,180
chr3	194040000	194360000	ID_0.01_934	-0.438645380931	.	194040000	194360000	51,160,44
chr3	194360000	195000000	ID_0.01_935	-0.542371467137	.	194360000	195000000	31,120,180
chr3	195000000	195280000	ID_0.01_936	-0.077215473533	.	195000000	195280000	51,160,44
chr3	195280000	195720000	ID_0.01_937	-0.470409181785	.	195280000	195720000	31,120,180
chr3	195720000	195960000	ID_0.01_938	-0.513862525126	.	195720000	195960000	51,160,44
chr3	195960000	196280000	ID_0.01_939	0.247162800298	.	195960000	196280000	31,120,180
chr3	196280000	196720000	ID_0.01_940	0.105471137936	.	196280000	196720000	51,160,44
chr3	196720000	197360000	ID_0.01_941	-0.285390146348	.	196720000	197360000	31,120,180
chr4	720000	1720000	ID_0.01_942	-0.226474212632	.	720000	1720000	51,160,44
chr4	1720000	2240000	ID_0.01_943	-0.470206768348	.	1720000	2240000	31,120,180
chr4	2240000	2520000	ID_0.01_944	0.513300342152	.	2240000	2520000	51,160,44
chr4	2520000	3080000	ID_0.01_945	0.209623041116	.	2520000	3080000	31,120,180
chr4	3080000	3480000	ID_0.01_946	-0.031488537325	.	3080000	3480000	51,160,44
chr4	3480000	3960000	ID_0.01_947	0.101589114025	.	3480000	3960000	31,120,180
chr4	3960000	4400000	ID_0.01_948	-0.660110972212	.	3960000	4400000	51,160,44
chr4	4400000	4920000	ID_0.01_949	-0.560687980514	.	4400000	4920000	31,120,180
chr4	4920000	5880000	ID_0.01_950	-0.529288451739	.	4920000	5880000	51,160,44
chr4	5880000	6640000	ID_0.01_951	-0.471997038238	.	5880000	6640000	31,120,180
chr4	6640000	7120000	ID_0.01_952	-0.305886427951	.	6640000	7120000	51,160,44
chr4	7120000	7760000	ID_0.01_953	-0.428524049687	.	7120000	7760000	31,120,180
chr4	7760000	8080000	ID_0.01_954	-0.495001674164	.	7760000	8080000	51,160,44
chr4	8080000	8640000	ID_0.01_955	-0.106323356148	.	8080000	8640000	31,120,180
chr4	8640000	9160000	ID_0.01_956	-0.124426767246	.	8640000	9160000	51,160,44
chr4	9160000	9720000	ID_0.01_957	-1.823276318650	.	9160000	9720000	31,120,180
chr4	9720000	10120000	ID_0.01_958	-0.193402278686	.	9720000	10120000	51,160,44
chr4	10120000	10560000	ID_0.01_959	-0.758273950798	.	10120000	10560000	31,120,180
chr4	10560000	11400000	ID_0.01_960	-0.851099411821	.	10560000	11400000	51,160,44
chr4	11400000	11800000	ID_0.01_961	-0.544794665905	.	11400000	11800000	31,120,180
chr4	11800000	12680000	ID_0.01_962	-0.704606085787	.	11800000	12680000	51,160,44
chr4	12680000	13640000	ID_0.01_963	-0.777199039429	.	12680000	13640000	31,120,180
chr4	13640000	14720000	ID_0.01_964	-0.933928172643	.	13640000	14720000	51,160,44
chr4	14720000	15440000	ID_0.01_965	-0.370678627698	.	14720000	15440000	31,120,180
chr4	15440000	15720000	ID_0.01_966	-0.503719326810	.	15440000	15720000	51,160,44
chr4	15720000	16280000	ID_0.01_967	-0.171191896851	.	15720000	16280000	31,120,180
chr4	16280000	17480000	ID_0.01_968	-0.610281562319	.	16280000	17480000	51,160,44
chr4	17480000	17840000	ID_0.01_969	-1.012080449574	.	17480000	17840000	31,120,180
chr4	17840000	18040000	ID_0.01_970	-0.476360268375	.	17840000	18040000	51,160,44
chr4	18040000	18640000	ID_0.01_971	-0.486231853437	.	18040000	18640000	31,120,180
chr4	18640000	20320000	ID_0.01_972	-0.449210276947	.	18640000	20320000	51,160,44
chr4	20320000	20760000	ID_0.01_973	-0.558559913029	.	20320000	20760000	31,120,180
chr4	20760000	21480000	ID_0.01_974	-0.671154735254	.	20760000	21480000	51,160,44
chr4	21480000	21800000	ID_0.01_975	-0.227345673159	.	21480000	21800000	31,120,180
chr4	21800000	22360000	ID_0.01_976	-0.704538346847	.	21800000	22360000	51,160,44
chr4	22360000	22720000	ID_0.01_977	-0.415184632345	.	22360000	22720000	31,120,180
chr4	22720000	24440000	ID_0.01_978	-0.705957863159	.	22720000	24440000	51,160,44
chr4	24440000	25400000	ID_0.01_979	-0.965178151789	.	24440000	25400000	31,120,180
chr4	25400000	25920000	ID_0.01_980	-0.603809788650	.	25400000	25920000	51,160,44
chr4	25920000	26440000	ID_0.01_981	-0.690629770887	.	25920000	26440000	31,120,180
chr4	26440000	27000000	ID_0.01_982	-0.616458962004	.	26440000	27000000	51,160,44
chr4	27000000	27360000	ID_0.01_983	-0.708786926786	.	27000000	27360000	31,120,180
chr4	27360000	27640000	ID_0.01_984	-0.196584338059	.	27360000	27640000	51,160,44
chr4	27640000	30720000	ID_0.01_985	-0.441801372897	.	27640000	30720000	31,120,180
chr4	30720000	36360000	ID_0.01_986	-0.441917809729	.	30720000	36360000	51,160,44
chr4	36360000	37400000	ID_0.01_987	-0.802509612857	.	36360000	37400000	31,120,180
chr4	37400000	38080000	ID_0.01_988	-0.703677934870	.	37400000	38080000	51,160,44
chr4	38080000	38760000	ID_0.01_989	-0.445870527038	.	38080000	38760000	31,120,180
chr4	38760000	39440000	ID_0.01_990	-0.791562208938	.	38760000	39440000	51,160,44
chr4	39440000	40000000	ID_0.01_991	-0.575917302966	.	39440000	40000000	31,120,180
chr4	40000000	40360000	ID_0.01_992	-0.445942905789	.	40000000	40360000	51,160,44
chr4	40360000	40880000	ID_0.01_993	0.092228067693	.	40360000	40880000	31,120,180
chr4	40880000	41240000	ID_0.01_994	-0.755015409556	.	40880000	41240000	51,160,44
chr4	41240000	41680000	ID_0.01_995	-0.895034956212	.	41240000	41680000	31,120,180
chr4	41680000	42000000	ID_0.01_996	-0.380729075523	.	41680000	42000000	51,160,44
chr4	42000000	42960000	ID_0.01_997	-0.528550429759	.	42000000	42960000	31,120,180
chr4	42960000	44720000	ID_0.01_998	-0.416587823520	.	42960000	44720000	51,160,44
chr4	44720000	46800000	ID_0.01_999	-1.048398023675	.	44720000	46800000	31,120,180
chr4	46800000	47560000	ID_0.01_1000	-0.356845123111	.	46800000	47560000	51,160,44
chr4	47560000	48160000	ID_0.01_1001	-0.490281665337	.	47560000	48160000	31,120,180
chr4	48160000	48520000	ID_0.01_1002	-0.341338321101	.	48160000	48520000	51,160,44
chr4	48520000	49040000	ID_0.01_1003	-0.235236560704	.	48520000	49040000	31,120,180
chr4	49040000	52680000	ID_0.01_1004	-1.165914070673	.	49040000	52680000	51,160,44
chr4	52680000	53880000	ID_0.01_1005	-2.250105665656	.	52680000	53880000	31,120,180
chr4	53880000	54760000	ID_0.01_1006	-0.657108499274	.	53880000	54760000	51,160,44
chr4	54760000	55120000	ID_0.01_1007	-0.339918266415	.	54760000	55120000	31,120,180
chr4	55120000	55840000	ID_0.01_1008	-0.984235448975	.	55120000	55840000	51,160,44
chr4	55840000	56200000	ID_0.01_1009	-0.584081533566	.	55840000	56200000	31,120,180
chr4	56200000	56800000	ID_0.01_1010	-0.481442505078	.	56200000	56800000	51,160,44
chr4	56800000	57280000	ID_0.01_1011	-0.432666002322	.	56800000	57280000	31,120,180
chr4	57280000	57840000	ID_0.01_1012	-0.792920866906	.	57280000	57840000	51,160,44
chr4	57840000	59360000	ID_0.01_1013	-1.014807854505	.	57840000	59360000	31,120,180
chr4	59360000	60040000	ID_0.01_1014	-0.454686662654	.	59360000	60040000	51,160,44
chr4	60040000	61080000	ID_0.01_1015	-0.557442353606	.	60040000	61080000	31,120,180
chr4	61080000	62160000	ID_0.01_1016	-0.277802318460	.	61080000	62160000	51,160,44
chr4	62160000	63560000	ID_0.01_1017	-0.351297606209	.	62160000	63560000	31,120,180
chr4	63560000	65480000	ID_0.01_1018	-0.530403243839	.	63560000	65480000	51,160,44
chr4	65480000	67920000	ID_0.01_1019	-0.952576067079	.	65480000	67920000	31,120,180
chr4	67920000	68320000	ID_0.01_1020	-0.386965371865	.	67920000	68320000	51,160,44
chr4	68320000	69120000	ID_0.01_1021	-1.230540643555	.	68320000	69120000	31,120,180
chr4	69120000	69920000	ID_0.01_1022	-0.289897073728	.	69120000	69920000	51,160,44
chr4	69920000	70520000	ID_0.01_1023	-1.529915660404	.	69920000	70520000	31,120,180
chr4	70520000	71440000	ID_0.01_1024	-0.302782347569	.	70520000	71440000	51,160,44
chr4	71440000	71960000	ID_0.01_1025	-1.039193546745	.	71440000	71960000	31,120,180
chr4	71960000	72600000	ID_0.01_1026	-0.479688596050	.	71960000	72600000	51,160,44
chr4	72600000	73200000	ID_0.01_1027	-0.589661803014	.	72600000	73200000	31,120,180
chr4	73200000	73920000	ID_0.01_1028	-0.183248889776	.	73200000	73920000	51,160,44
chr4	73920000	74520000	ID_0.01_1029	-1.092711184978	.	73920000	74520000	31,120,180
chr4	74520000	75040000	ID_0.01_1030	-0.255520408623	.	74520000	75040000	51,160,44
chr4	75040000	75800000	ID_0.01_1031	-0.397256790668	.	75040000	75800000	31,120,180
chr4	75800000	76480000	ID_0.01_1032	-0.660563126724	.	75800000	76480000	51,160,44
chr4	76480000	77080000	ID_0.01_1033	-0.525602683071	.	76480000	77080000	31,120,180
chr4	77080000	77400000	ID_0.01_1034	-0.269126769427	.	77080000	77400000	51,160,44
chr4	77400000	77680000	ID_0.01_1035	-0.176675771261	.	77400000	77680000	31,120,180
chr4	77680000	78280000	ID_0.01_1036	-0.167328176946	.	77680000	78280000	51,160,44
chr4	78280000	78880000	ID_0.01_1037	0.138004322073	.	78280000	78880000	31,120,180
chr4	78880000	79480000	ID_0.01_1038	-0.750674034600	.	78880000	79480000	51,160,44
chr4	79480000	79840000	ID_0.01_1039	-0.539174593338	.	79480000	79840000	31,120,180
chr4	79840000	81240000	ID_0.01_1040	-1.241418456880	.	79840000	81240000	51,160,44
chr4	81240000	81960000	ID_0.01_1041	-0.679437387937	.	81240000	81960000	31,120,180
chr4	81960000	82320000	ID_0.01_1042	-0.448110787317	.	81960000	82320000	51,160,44
chr4	82320000	82760000	ID_0.01_1043	-1.008246646315	.	82320000	82760000	31,120,180
chr4	82760000	83240000	ID_0.01_1044	0.127650927765	.	82760000	83240000	51,160,44
chr4	83240000	83760000	ID_0.01_1045	-0.817144289229	.	83240000	83760000	31,120,180
chr4	83760000	84280000	ID_0.01_1046	-0.343533884600	.	83760000	84280000	51,160,44
chr4	84280000	84600000	ID_0.01_1047	-0.312849304116	.	84280000	84600000	31,120,180
chr4	84600000	85440000	ID_0.01_1048	-0.332612556723	.	84600000	85440000	51,160,44
chr4	85440000	86000000	ID_0.01_1049	-0.749932851365	.	85440000	86000000	31,120,180
chr4	86000000	86680000	ID_0.01_1050	-0.796622810590	.	86000000	86680000	51,160,44
chr4	86680000	86960000	ID_0.01_1051	-0.528616757043	.	86680000	86960000	31,120,180
chr4	86960000	87360000	ID_0.01_1052	-0.285623632858	.	86960000	87360000	51,160,44
chr4	87360000	87800000	ID_0.01_1053	-0.618449073455	.	87360000	87800000	31,120,180
chr4	87800000	89440000	ID_0.01_1054	-0.646265217490	.	87800000	89440000	51,160,44
chr4	89440000	90040000	ID_0.01_1055	-0.553292010688	.	89440000	90040000	31,120,180
chr4	90040000	90400000	ID_0.01_1056	-0.705679623659	.	90040000	90400000	51,160,44
chr4	90400000	90840000	ID_0.01_1057	-0.214147918011	.	90400000	90840000	31,120,180
chr4	90840000	91240000	ID_0.01_1058	-0.559967568658	.	90840000	91240000	51,160,44
chr4	91240000	92040000	ID_0.01_1059	-1.061523889946	.	91240000	92040000	31,120,180
chr4	92040000	94120000	ID_0.01_1060	-0.479923119151	.	92040000	94120000	51,160,44
chr4	94120000	94680000	ID_0.01_1061	-0.377394361704	.	94120000	94680000	31,120,180
chr4	94680000	95240000	ID_0.01_1062	-0.424091556153	.	94680000	95240000	51,160,44
chr4	95240000	95560000	ID_0.01_1063	-0.851139499866	.	95240000	95560000	31,120,180
chr4	95560000	96080000	ID_0.01_1064	-0.486085688063	.	95560000	96080000	51,160,44
chr4	96080000	97320000	ID_0.01_1065	-1.103118961893	.	96080000	97320000	31,120,180
chr4	97320000	99040000	ID_0.01_1066	-0.325958110604	.	97320000	99040000	51,160,44
chr4	99040000	100000000	ID_0.01_1067	-0.786016969804	.	99040000	100000000	31,120,180
chr4	100000000	100360000	ID_0.01_1068	-0.713114660157	.	100000000	100360000	51,160,44
chr4	100360000	100880000	ID_0.01_1069	-0.361649391414	.	100360000	100880000	31,120,180
chr4	100880000	101880000	ID_0.01_1070	-0.597386833615	.	100880000	101880000	51,160,44
chr4	101880000	102600000	ID_0.01_1071	-0.487712384288	.	101880000	102600000	31,120,180
chr4	102600000	103240000	ID_0.01_1072	-0.331354334510	.	102600000	103240000	51,160,44
chr4	103240000	104040000	ID_0.01_1073	-0.997368594710	.	103240000	104040000	31,120,180
chr4	104040000	104880000	ID_0.01_1074	-1.074631880639	.	104040000	104880000	51,160,44
chr4	104880000	105800000	ID_0.01_1075	-0.538463129701	.	104880000	105800000	31,120,180
chr4	105800000	106400000	ID_0.01_1076	-0.388925874714	.	105800000	106400000	51,160,44
chr4	106400000	107160000	ID_0.01_1077	-0.460082491514	.	106400000	107160000	31,120,180
chr4	107160000	108920000	ID_0.01_1078	-0.603586320781	.	107160000	108920000	51,160,44
chr4	108920000	109520000	ID_0.01_1079	-0.557669897960	.	108920000	109520000	31,120,180
chr4	109520000	110320000	ID_0.01_1080	-0.860784532797	.	109520000	110320000	51,160,44
chr4	110320000	110920000	ID_0.01_1081	-0.992775491201	.	110320000	110920000	31,120,180
chr4	110920000	111480000	ID_0.01_1082	-0.754345196561	.	110920000	111480000	51,160,44
chr4	111480000	112000000	ID_0.01_1083	-0.527616767698	.	111480000	112000000	31,120,180
chr4	112000000	112560000	ID_0.01_1084	-0.361379353120	.	112000000	112560000	51,160,44
chr4	112560000	112960000	ID_0.01_1085	-0.493788810286	.	112560000	112960000	31,120,180
chr4	112960000	113200000	ID_0.01_1086	-0.664898054987	.	112960000	113200000	51,160,44
chr4	113200000	113600000	ID_0.01_1087	-0.244340836367	.	113200000	113600000	31,120,180
chr4	113600000	114320000	ID_0.01_1088	-0.288697147285	.	113600000	114320000	51,160,44
chr4	114320000	114720000	ID_0.01_1089	-0.673617879894	.	114320000	114720000	31,120,180
chr4	114720000	115280000	ID_0.01_1090	-0.503095076616	.	114720000	115280000	51,160,44
chr4	115280000	115680000	ID_0.01_1091	-0.576128843580	.	115280000	115680000	31,120,180
chr4	115680000	115960000	ID_0.01_1092	-0.821916257132	.	115680000	115960000	51,160,44
chr4	115960000	118040000	ID_0.01_1093	-0.389921622525	.	115960000	118040000	31,120,180
chr4	118040000	118480000	ID_0.01_1094	-0.650656821350	.	118040000	118480000	51,160,44
chr4	118480000	119880000	ID_0.01_1095	-0.472399110596	.	118480000	119880000	31,120,180
chr4	119880000	120240000	ID_0.01_1096	-0.568375684574	.	119880000	120240000	51,160,44
chr4	120240000	121000000	ID_0.01_1097	-0.440756002458	.	120240000	121000000	31,120,180
chr4	121000000	121640000	ID_0.01_1098	-0.685460760077	.	121000000	121640000	51,160,44
chr4	121640000	122760000	ID_0.01_1099	0.173019389632	.	121640000	122760000	31,120,180
chr4	122760000	123520000	ID_0.01_1100	-0.800122953877	.	122760000	123520000	51,160,44
chr4	123520000	124040000	ID_0.01_1101	-0.438717037509	.	123520000	124040000	31,120,180
chr4	124040000	124280000	ID_0.01_1102	-0.567511069721	.	124040000	124280000	51,160,44
chr4	124280000	124640000	ID_0.01_1103	-0.172804971599	.	124280000	124640000	31,120,180
chr4	124640000	125200000	ID_0.01_1104	-0.237435935673	.	124640000	125200000	51,160,44
chr4	125200000	126240000	ID_0.01_1105	-0.705305530040	.	125200000	126240000	31,120,180
chr4	126240000	126720000	ID_0.01_1106	-0.704234288270	.	126240000	126720000	51,160,44
chr4	126720000	128680000	ID_0.01_1107	-0.112500171635	.	126720000	128680000	31,120,180
chr4	128680000	129120000	ID_0.01_1108	-0.678076414533	.	128680000	129120000	51,160,44
chr4	129120000	129800000	ID_0.01_1109	-0.322828787069	.	129120000	129800000	31,120,180
chr4	129800000	130200000	ID_0.01_1110	-0.698267605828	.	129800000	130200000	51,160,44
chr4	130200000	130600000	ID_0.01_1111	-0.675003104150	.	130200000	130600000	31,120,180
chr4	130600000	132800000	ID_0.01_1112	-0.230058247865	.	130600000	132800000	51,160,44
chr4	132800000	135360000	ID_0.01_1113	-0.450948618460	.	132800000	135360000	31,120,180
chr4	135360000	139920000	ID_0.01_1114	-0.438836737258	.	135360000	139920000	51,160,44
chr4	139920000	140560000	ID_0.01_1115	-1.215046622419	.	139920000	140560000	31,120,180
chr4	140560000	140880000	ID_0.01_1116	-0.440651397889	.	140560000	140880000	51,160,44
chr4	140880000	141280000	ID_0.01_1117	-0.201208225635	.	140880000	141280000	31,120,180
chr4	141280000	141800000	ID_0.01_1118	-0.526367827666	.	141280000	141800000	51,160,44
chr4	141800000	143040000	ID_0.01_1119	-0.809733312445	.	141800000	143040000	31,120,180
chr4	143040000	143760000	ID_0.01_1120	-0.721348437087	.	143040000	143760000	51,160,44
chr4	143760000	144080000	ID_0.01_1121	-0.577082348439	.	143760000	144080000	31,120,180
chr4	144080000	144440000	ID_0.01_1122	-0.338075237036	.	144080000	144440000	51,160,44
chr4	144440000	145080000	ID_0.01_1123	-0.946528922401	.	144440000	145080000	31,120,180
chr4	145080000	145720000	ID_0.01_1124	-0.800896123066	.	145080000	145720000	51,160,44
chr4	145720000	146000000	ID_0.01_1125	-0.263498170844	.	145720000	146000000	31,120,180
chr4	146000000	146560000	ID_0.01_1126	-1.039726482162	.	146000000	146560000	51,160,44
chr4	146560000	147120000	ID_0.01_1127	-0.568405877021	.	146560000	147120000	31,120,180
chr4	147120000	148040000	ID_0.01_1128	-0.700739083701	.	147120000	148040000	51,160,44
chr4	148040000	148520000	ID_0.01_1129	-0.498676118090	.	148040000	148520000	31,120,180
chr4	148520000	148880000	ID_0.01_1130	-0.754290588682	.	148520000	148880000	51,160,44
chr4	148880000	149400000	ID_0.01_1131	-0.597279944444	.	148880000	149400000	31,120,180
chr4	149400000	150840000	ID_0.01_1132	-0.106163272875	.	149400000	150840000	51,160,44
chr4	150840000	151240000	ID_0.01_1133	-0.790503131779	.	150840000	151240000	31,120,180
chr4	151240000	152000000	ID_0.01_1134	-0.449298351887	.	151240000	152000000	51,160,44
chr4	152000000	152640000	ID_0.01_1135	-0.736635652757	.	152000000	152640000	31,120,180
chr4	152640000	153280000	ID_0.01_1136	-0.301113558807	.	152640000	153280000	51,160,44
chr4	153280000	153680000	ID_0.01_1137	-0.301266042249	.	153280000	153680000	31,120,180
chr4	153680000	154040000	ID_0.01_1138	-0.139449460160	.	153680000	154040000	51,160,44
chr4	154040000	154680000	ID_0.01_1139	-0.220214141479	.	154040000	154680000	31,120,180
chr4	154680000	156320000	ID_0.01_1140	-0.621708849692	.	154680000	156320000	51,160,44
chr4	156320000	156880000	ID_0.01_1141	-0.819914013784	.	156320000	156880000	31,120,180
chr4	156880000	157600000	ID_0.01_1142	-0.595924372536	.	156880000	157600000	51,160,44
chr4	157600000	158040000	ID_0.01_1143	-0.096966367138	.	157600000	158040000	31,120,180
chr4	158040000	158880000	ID_0.01_1144	-0.436929824495	.	158040000	158880000	51,160,44
chr4	158880000	159200000	ID_0.01_1145	-0.903594167217	.	158880000	159200000	31,120,180
chr4	159200000	159600000	ID_0.01_1146	-0.786380731003	.	159200000	159600000	51,160,44
chr4	159600000	160400000	ID_0.01_1147	-0.970678435705	.	159600000	160400000	31,120,180
chr4	160400000	160840000	ID_0.01_1148	-1.325752761466	.	160400000	160840000	51,160,44
chr4	160840000	161280000	ID_0.01_1149	-0.513365683496	.	160840000	161280000	31,120,180
chr4	161280000	162480000	ID_0.01_1150	-0.100389033736	.	161280000	162480000	51,160,44
chr4	162480000	163000000	ID_0.01_1151	-0.192388286361	.	162480000	163000000	31,120,180
chr4	163000000	163400000	ID_0.01_1152	-0.142351795711	.	163000000	163400000	51,160,44
chr4	163400000	164040000	ID_0.01_1153	-0.648210895800	.	163400000	164040000	31,120,180
chr4	164040000	164440000	ID_0.01_1154	-0.428819819201	.	164040000	164440000	51,160,44
chr4	164440000	164960000	ID_0.01_1155	-0.797445769909	.	164440000	164960000	31,120,180
chr4	164960000	165680000	ID_0.01_1156	-0.221788351501	.	164960000	165680000	51,160,44
chr4	165680000	166000000	ID_0.01_1157	-0.659119932731	.	165680000	166000000	31,120,180
chr4	166000000	166400000	ID_0.01_1158	-0.772053069481	.	166000000	166400000	51,160,44
chr4	166400000	167080000	ID_0.01_1159	-0.869504262470	.	166400000	167080000	31,120,180
chr4	167080000	167880000	ID_0.01_1160	-0.626152625458	.	167080000	167880000	51,160,44
chr4	167880000	169080000	ID_0.01_1161	-0.098635503749	.	167880000	169080000	31,120,180
chr4	169080000	169400000	ID_0.01_1162	-0.656499158810	.	169080000	169400000	51,160,44
chr4	169400000	169880000	ID_0.01_1163	-0.286046488151	.	169400000	169880000	31,120,180
chr4	169880000	170440000	ID_0.01_1164	-0.653407912892	.	169880000	170440000	51,160,44
chr4	170440000	171040000	ID_0.01_1165	-0.815938649565	.	170440000	171040000	31,120,180
chr4	171040000	173160000	ID_0.01_1166	-1.147279642460	.	171040000	173160000	51,160,44
chr4	173160000	173800000	ID_0.01_1167	-0.443056004932	.	173160000	173800000	31,120,180
chr4	173800000	174400000	ID_0.01_1168	-0.554465920587	.	173800000	174400000	51,160,44
chr4	174400000	175120000	ID_0.01_1169	-0.671158776457	.	174400000	175120000	31,120,180
chr4	175120000	175680000	ID_0.01_1170	-0.539122741135	.	175120000	175680000	51,160,44
chr4	175680000	176480000	ID_0.01_1171	-0.559568585226	.	175680000	176480000	31,120,180
chr4	176480000	176920000	ID_0.01_1172	-0.191277698748	.	176480000	176920000	51,160,44
chr4	176920000	177280000	ID_0.01_1173	0.003323432061	.	176920000	177280000	31,120,180
chr4	177280000	178160000	ID_0.01_1174	-0.803057060511	.	177280000	178160000	51,160,44
chr4	178160000	178440000	ID_0.01_1175	-0.528816109131	.	178160000	178440000	31,120,180
chr4	178440000	181640000	ID_0.01_1176	-0.267394672534	.	178440000	181640000	51,160,44
chr4	181640000	182040000	ID_0.01_1177	-0.363456968965	.	181640000	182040000	31,120,180
chr4	182040000	183040000	ID_0.01_1178	-0.086847191151	.	182040000	183040000	51,160,44
chr4	183040000	183400000	ID_0.01_1179	-0.513706927438	.	183040000	183400000	31,120,180
chr4	183400000	183840000	ID_0.01_1180	-0.406806249672	.	183400000	183840000	51,160,44
chr4	183840000	184360000	ID_0.01_1181	-0.648203525346	.	183840000	184360000	31,120,180
chr4	184360000	185160000	ID_0.01_1182	-0.590011605864	.	184360000	185160000	51,160,44
chr4	185160000	185560000	ID_0.01_1183	-0.545346548119	.	185160000	185560000	31,120,180
chr4	185560000	186040000	ID_0.01_1184	-0.167570391478	.	185560000	186040000	51,160,44
chr4	186040000	186560000	ID_0.01_1185	-0.170372995569	.	186040000	186560000	31,120,180
chr4	186560000	187120000	ID_0.01_1186	-0.161087648348	.	186560000	187120000	51,160,44
chr4	187120000	187520000	ID_0.01_1187	-0.845971678768	.	187120000	187520000	31,120,180
chr4	187520000	187880000	ID_0.01_1188	-0.869729538294	.	187520000	187880000	51,160,44
chr4	187880000	188480000	ID_0.01_1189	-0.354927545960	.	187880000	188480000	31,120,180
chr4	188480000	188840000	ID_0.01_1190	-0.333880442273	.	188480000	188840000	51,160,44
chr4	188840000	189240000	ID_0.01_1191	-0.094867147632	.	188840000	189240000	31,120,180
chr4	189240000	190120000	ID_0.01_1192	-0.074690550915	.	189240000	190120000	51,160,44
chr5	880000	1200000	ID_0.01_1193	0.249162518490	.	880000	1200000	31,120,180
chr5	1200000	1720000	ID_0.01_1194	0.143551215290	.	1200000	1720000	51,160,44
chr5	1720000	4840000	ID_0.01_1195	-0.666849023187	.	1720000	4840000	31,120,180
chr5	4840000	5480000	ID_0.01_1196	-0.652382443484	.	4840000	5480000	51,160,44
chr5	5480000	6240000	ID_0.01_1197	-0.806181260819	.	5480000	6240000	31,120,180
chr5	6240000	6760000	ID_0.01_1198	-0.130473494378	.	6240000	6760000	51,160,44
chr5	6760000	7440000	ID_0.01_1199	-0.584576768124	.	6760000	7440000	31,120,180
chr5	7440000	7880000	ID_0.01_1200	-0.115753118493	.	7440000	7880000	51,160,44
chr5	7880000	10160000	ID_0.01_1201	-0.868215458620	.	7880000	10160000	31,120,180
chr5	10160000	10680000	ID_0.01_1202	-0.835705396192	.	10160000	10680000	51,160,44
chr5	10680000	12720000	ID_0.01_1203	-0.286278111557	.	10680000	12720000	31,120,180
chr5	12720000	13960000	ID_0.01_1204	-0.183048929232	.	12720000	13960000	51,160,44
chr5	13960000	14360000	ID_0.01_1205	-1.116854436536	.	13960000	14360000	31,120,180
chr5	14360000	14680000	ID_0.01_1206	-0.416948082845	.	14360000	14680000	51,160,44
chr5	14680000	15040000	ID_0.01_1207	-0.566629724831	.	14680000	15040000	31,120,180
chr5	15040000	16440000	ID_0.01_1208	-0.869778323507	.	15040000	16440000	51,160,44
chr5	16440000	17200000	ID_0.01_1209	-0.576033563536	.	16440000	17200000	31,120,180
chr5	17200000	18400000	ID_0.01_1210	-0.859100665848	.	17200000	18400000	51,160,44
chr5	18400000	21440000	ID_0.01_1211	-0.740619947198	.	18400000	21440000	31,120,180
chr5	21440000	27680000	ID_0.01_1212	-1.104250396798	.	21440000	27680000	51,160,44
chr5	27680000	29440000	ID_0.01_1213	-0.517090561495	.	27680000	29440000	31,120,180
chr5	29440000	29880000	ID_0.01_1214	-0.308534504024	.	29440000	29880000	51,160,44
chr5	29880000	31320000	ID_0.01_1215	-0.726761596520	.	29880000	31320000	31,120,180
chr5	31320000	32160000	ID_0.01_1216	-0.941540449536	.	31320000	32160000	51,160,44
chr5	32160000	32320000	ID_0.01_1217	-0.598509022821	.	32160000	32320000	31,120,180
chr5	32320000	32640000	ID_0.01_1218	-0.140634240639	.	32320000	32640000	51,160,44
chr5	32640000	33440000	ID_0.01_1219	-0.240106825350	.	32640000	33440000	31,120,180
chr5	33440000	34080000	ID_0.01_1220	-0.730636922656	.	33440000	34080000	51,160,44
chr5	34080000	34480000	ID_0.01_1221	-0.578737022145	.	34080000	34480000	31,120,180
chr5	34480000	34920000	ID_0.01_1222	-0.608107757811	.	34480000	34920000	51,160,44
chr5	34920000	35600000	ID_0.01_1223	-0.518944799989	.	34920000	35600000	31,120,180
chr5	35600000	36040000	ID_0.01_1224	0.066078512658	.	35600000	36040000	51,160,44
chr5	36040000	36720000	ID_0.01_1225	-0.471652822339	.	36040000	36720000	31,120,180
chr5	36720000	37040000	ID_0.01_1226	-0.357398196743	.	36720000	37040000	51,160,44
chr5	37040000	37400000	ID_0.01_1227	-0.123641176798	.	37040000	37400000	31,120,180
chr5	37400000	37840000	ID_0.01_1228	-0.419287567910	.	37400000	37840000	51,160,44
chr5	37840000	38240000	ID_0.01_1229	0.100086316752	.	37840000	38240000	31,120,180
chr5	38240000	38840000	ID_0.01_1230	-0.531599929035	.	38240000	38840000	51,160,44
chr5	38840000	40880000	ID_0.01_1231	-0.289926399488	.	38840000	40880000	31,120,180
chr5	40880000	41240000	ID_0.01_1232	-0.722207270905	.	40880000	41240000	51,160,44
chr5	41240000	41720000	ID_0.01_1233	-0.061496107356	.	41240000	41720000	31,120,180
chr5	41720000	42880000	ID_0.01_1234	-0.545118299971	.	41720000	42880000	51,160,44
chr5	42880000	43640000	ID_0.01_1235	-0.529266435524	.	42880000	43640000	31,120,180
chr5	43640000	44920000	ID_0.01_1236	-1.061833303100	.	43640000	44920000	51,160,44
chr5	44920000	50160000	ID_0.01_1237	-0.393554739773	.	44920000	50160000	31,120,180
chr5	50160000	51320000	ID_0.01_1238	-0.755852591206	.	50160000	51320000	51,160,44
chr5	51320000	51960000	ID_0.01_1239	-0.561711850563	.	51320000	51960000	31,120,180
chr5	51960000	52440000	ID_0.01_1240	-0.382684765474	.	51960000	52440000	51,160,44
chr5	52440000	53520000	ID_0.01_1241	-0.585446399510	.	52440000	53520000	31,120,180
chr5	53520000	53800000	ID_0.01_1242	-0.484445557351	.	53520000	53800000	51,160,44
chr5	53800000	54440000	ID_0.01_1243	-0.576309720770	.	53800000	54440000	31,120,180
chr5	54440000	55040000	ID_0.01_1244	-0.901551163352	.	54440000	55040000	51,160,44
chr5	55040000	55520000	ID_0.01_1245	-0.357310452614	.	55040000	55520000	31,120,180
chr5	55520000	56160000	ID_0.01_1246	-0.609343877435	.	55520000	56160000	51,160,44
chr5	56160000	56560000	ID_0.01_1247	-0.472124964032	.	56160000	56560000	31,120,180
chr5	56560000	57760000	ID_0.01_1248	-0.818658117111	.	56560000	57760000	51,160,44
chr5	57760000	58160000	ID_0.01_1249	-0.721806169586	.	57760000	58160000	31,120,180
chr5	58160000	58680000	ID_0.01_1250	-0.826100359414	.	58160000	58680000	51,160,44
chr5	58680000	59080000	ID_0.01_1251	-0.465494205794	.	58680000	59080000	31,120,180
chr5	59080000	59880000	ID_0.01_1252	-0.854364219337	.	59080000	59880000	51,160,44
chr5	59880000	60240000	ID_0.01_1253	-0.553711896718	.	59880000	60240000	31,120,180
chr5	60240000	61480000	ID_0.01_1254	-0.660938653160	.	60240000	61480000	51,160,44
chr5	61480000	62080000	ID_0.01_1255	-0.747537988283	.	61480000	62080000	31,120,180
chr5	62080000	63480000	ID_0.01_1256	-0.404050924893	.	62080000	63480000	51,160,44
chr5	63480000	63920000	ID_0.01_1257	-0.227446693626	.	63480000	63920000	31,120,180
chr5	63920000	64800000	ID_0.01_1258	-0.391136258330	.	63920000	64800000	51,160,44
chr5	64800000	65560000	ID_0.01_1259	-0.936509880019	.	64800000	65560000	31,120,180
chr5	65560000	66120000	ID_0.01_1260	-1.030663935228	.	65560000	66120000	51,160,44
chr5	66120000	66520000	ID_0.01_1261	-0.448693261794	.	66120000	66520000	31,120,180
chr5	66520000	67560000	ID_0.01_1262	-0.786462812514	.	66520000	67560000	51,160,44
chr5	67560000	68360000	ID_0.01_1263	-0.854859593630	.	67560000	68360000	31,120,180
chr5	68360000	70600000	ID_0.01_1264	-0.843082279808	.	68360000	70600000	51,160,44
chr5	70600000	71640000	ID_0.01_1265	-1.977422532374	.	70600000	71640000	31,120,180
chr5	71640000	72160000	ID_0.01_1266	-0.580088229840	.	71640000	72160000	51,160,44
chr5	72160000	72840000	ID_0.01_1267	-0.528099023792	.	72160000	72840000	31,120,180
chr5	72840000	73160000	ID_0.01_1268	-0.522870649391	.	72840000	73160000	51,160,44
chr5	73160000	73960000	ID_0.01_1269	-0.551983874179	.	73160000	73960000	31,120,180
chr5	73960000	74240000	ID_0.01_1270	-0.624571887547	.	73960000	74240000	51,160,44
chr5	74240000	74600000	ID_0.01_1271	-0.077614650530	.	74240000	74600000	31,120,180
chr5	74600000	75040000	ID_0.01_1272	-0.283784300595	.	74600000	75040000	51,160,44
chr5	75040000	75560000	ID_0.01_1273	-0.694203843066	.	75040000	75560000	31,120,180
chr5	75560000	76400000	ID_0.01_1274	-0.470118248247	.	75560000	76400000	51,160,44
chr5	76400000	76840000	ID_0.01_1275	-0.302558197754	.	76400000	76840000	31,120,180
chr5	76840000	77400000	ID_0.01_1276	-0.544944879144	.	76840000	77400000	51,160,44
chr5	77400000	78280000	ID_0.01_1277	-0.638962157846	.	77400000	78280000	31,120,180
chr5	78280000	78800000	ID_0.01_1278	-0.365501810953	.	78280000	78800000	51,160,44
chr5	78800000	79640000	ID_0.01_1279	-0.299965657880	.	78800000	79640000	31,120,180
chr5	79640000	80000000	ID_0.01_1280	-0.377311098226	.	79640000	80000000	51,160,44
chr5	80000000	80640000	ID_0.01_1281	-0.558581682142	.	80000000	80640000	31,120,180
chr5	80640000	81560000	ID_0.01_1282	-1.067602183187	.	80640000	81560000	51,160,44
chr5	81560000	82360000	ID_0.01_1283	-1.150385504387	.	81560000	82360000	31,120,180
chr5	82360000	83000000	ID_0.01_1284	-0.458401233501	.	82360000	83000000	51,160,44
chr5	83000000	85600000	ID_0.01_1285	-0.905885101579	.	83000000	85600000	31,120,180
chr5	85600000	85960000	ID_0.01_1286	-0.441373691821	.	85600000	85960000	51,160,44
chr5	85960000	86320000	ID_0.01_1287	-0.590980827204	.	85960000	86320000	31,120,180
chr5	86320000	86720000	ID_0.01_1288	-0.521660602581	.	86320000	86720000	51,160,44
chr5	86720000	87440000	ID_0.01_1289	-1.095704208821	.	86720000	87440000	31,120,180
chr5	87440000	88000000	ID_0.01_1290	-0.172271500988	.	87440000	88000000	51,160,44
chr5	88000000	88560000	ID_0.01_1291	-1.174177534996	.	88000000	88560000	31,120,180
chr5	88560000	89680000	ID_0.01_1292	-0.121039995885	.	88560000	89680000	51,160,44
chr5	89680000	90120000	ID_0.01_1293	-0.635532086486	.	89680000	90120000	31,120,180
chr5	90120000	90760000	ID_0.01_1294	-0.545763226317	.	90120000	90760000	51,160,44
chr5	90760000	91560000	ID_0.01_1295	-1.241219897378	.	90760000	91560000	31,120,180
chr5	91560000	92920000	ID_0.01_1296	-0.360447995995	.	91560000	92920000	51,160,44
chr5	92920000	93200000	ID_0.01_1297	-0.509067755696	.	92920000	93200000	31,120,180
chr5	93200000	94200000	ID_0.01_1298	-0.571123166632	.	93200000	94200000	51,160,44
chr5	94200000	94840000	ID_0.01_1299	-0.648568050460	.	94200000	94840000	31,120,180
chr5	94840000	95200000	ID_0.01_1300	-0.709552103164	.	94840000	95200000	51,160,44
chr5	95200000	95680000	ID_0.01_1301	-0.451128706651	.	95200000	95680000	31,120,180
chr5	95680000	95920000	ID_0.01_1302	-0.620991252362	.	95680000	95920000	51,160,44
chr5	95920000	96520000	ID_0.01_1303	-0.415506237597	.	95920000	96520000	31,120,180
chr5	96520000	98160000	ID_0.01_1304	-0.870872645910	.	96520000	98160000	51,160,44
chr5	98160000	98440000	ID_0.01_1305	-0.784556526604	.	98160000	98440000	31,120,180
chr5	98440000	101840000	ID_0.01_1306	-0.984975742695	.	98440000	101840000	51,160,44
chr5	101840000	102520000	ID_0.01_1307	-0.627814440352	.	101840000	102520000	31,120,180
chr5	102520000	102880000	ID_0.01_1308	-0.639425723264	.	102520000	102880000	51,160,44
chr5	102880000	106520000	ID_0.01_1309	-0.725069060266	.	102880000	106520000	31,120,180
chr5	106520000	107040000	ID_0.01_1310	-0.236871856994	.	106520000	107040000	51,160,44
chr5	107040000	108840000	ID_0.01_1311	-0.946633180633	.	107040000	108840000	31,120,180
chr5	108840000	109320000	ID_0.01_1312	-0.534123287801	.	108840000	109320000	51,160,44
chr5	109320000	110080000	ID_0.01_1313	-0.295700511547	.	109320000	110080000	31,120,180
chr5	110080000	110440000	ID_0.01_1314	-0.403597454507	.	110080000	110440000	51,160,44
chr5	110440000	110880000	ID_0.01_1315	-0.274701787978	.	110440000	110880000	31,120,180
chr5	110880000	111480000	ID_0.01_1316	-0.346282549606	.	110880000	111480000	51,160,44
chr5	111480000	111880000	ID_0.01_1317	-0.721565729429	.	111480000	111880000	31,120,180
chr5	111880000	112320000	ID_0.01_1318	-0.141952672800	.	111880000	112320000	51,160,44
chr5	112320000	113000000	ID_0.01_1319	-0.642448846766	.	112320000	113000000	31,120,180
chr5	113000000	113400000	ID_0.01_1320	-0.888391643420	.	113000000	113400000	51,160,44
chr5	113400000	113800000	ID_0.01_1321	0.094155402193	.	113400000	113800000	31,120,180
chr5	113800000	114600000	ID_0.01_1322	-0.365496480153	.	113800000	114600000	51,160,44
chr5	114600000	114960000	ID_0.01_1323	-0.615975312085	.	114600000	114960000	31,120,180
chr5	114960000	115440000	ID_0.01_1324	-1.005589396631	.	114960000	115440000	51,160,44
chr5	115440000	115880000	ID_0.01_1325	-0.728769063854	.	115440000	115880000	31,120,180
chr5	115880000	116280000	ID_0.01_1326	-0.501770825585	.	115880000	116280000	51,160,44
chr5	116280000	118320000	ID_0.01_1327	-0.094409675813	.	116280000	118320000	31,120,180
chr5	118320000	118800000	ID_0.01_1328	-0.808232100152	.	118320000	118800000	51,160,44
chr5	118800000	121440000	ID_0.01_1329	-0.877836274176	.	118800000	121440000	31,120,180
chr5	121440000	121840000	ID_0.01_1330	-0.543908053570	.	121440000	121840000	51,160,44
chr5	121840000	122960000	ID_0.01_1331	-0.594772296623	.	121840000	122960000	31,120,180
chr5	122960000	125640000	ID_0.01_1332	-0.793115477354	.	122960000	125640000	51,160,44
chr5	125640000	125960000	ID_0.01_1333	-0.715373219665	.	125640000	125960000	31,120,180
chr5	125960000	126280000	ID_0.01_1334	-0.555507352666	.	125960000	126280000	51,160,44
chr5	126280000	126840000	ID_0.01_1335	-0.115775224801	.	126280000	126840000	31,120,180
chr5	126840000	127520000	ID_0.01_1336	-0.957021678328	.	126840000	127520000	51,160,44
chr5	127520000	129080000	ID_0.01_1337	-0.794139197011	.	127520000	129080000	31,120,180
chr5	129080000	129440000	ID_0.01_1338	-0.365933159529	.	129080000	129440000	51,160,44
chr5	129440000	130480000	ID_0.01_1339	-0.208041261005	.	129440000	130480000	31,120,180
chr5	130480000	130800000	ID_0.01_1340	-0.752131368373	.	130480000	130800000	51,160,44
chr5	130800000	131360000	ID_0.01_1341	-0.569952191822	.	130800000	131360000	31,120,180
chr5	131360000	132400000	ID_0.01_1342	-0.274237131842	.	131360000	132400000	51,160,44
chr5	132400000	132840000	ID_0.01_1343	-0.276001904517	.	132400000	132840000	31,120,180
chr5	132840000	133360000	ID_0.01_1344	-0.050106411570	.	132840000	133360000	51,160,44
chr5	133360000	134000000	ID_0.01_1345	-0.480630505309	.	133360000	134000000	31,120,180
chr5	134000000	134680000	ID_0.01_1346	-0.377894261615	.	134000000	134680000	51,160,44
chr5	134680000	135200000	ID_0.01_1347	-0.168292804583	.	134680000	135200000	31,120,180
chr5	135200000	135560000	ID_0.01_1348	-0.498425144566	.	135200000	135560000	51,160,44
chr5	135560000	136120000	ID_0.01_1349	-0.671764778064	.	135560000	136120000	31,120,180
chr5	136120000	136920000	ID_0.01_1350	-0.351016304317	.	136120000	136920000	51,160,44
chr5	136920000	137520000	ID_0.01_1351	-0.348248613087	.	136920000	137520000	31,120,180
chr5	137520000	137880000	ID_0.01_1352	-0.210622751098	.	137520000	137880000	51,160,44
chr5	137880000	138640000	ID_0.01_1353	-0.674081167694	.	137880000	138640000	31,120,180
chr5	138640000	139560000	ID_0.01_1354	-0.749668239832	.	138640000	139560000	51,160,44
chr5	139560000	140120000	ID_0.01_1355	-0.202288956653	.	139560000	140120000	31,120,180
chr5	140120000	140520000	ID_0.01_1356	-0.919250545601	.	140120000	140520000	51,160,44
chr5	140520000	141000000	ID_0.01_1357	0.393429706140	.	140520000	141000000	31,120,180
chr5	141000000	141360000	ID_0.01_1358	-0.854158663651	.	141000000	141360000	51,160,44
chr5	141360000	141960000	ID_0.01_1359	-0.177145798502	.	141360000	141960000	31,120,180
chr5	141960000	142360000	ID_0.01_1360	-0.365373067716	.	141960000	142360000	51,160,44
chr5	142360000	143560000	ID_0.01_1361	-0.396568904526	.	142360000	143560000	31,120,180
chr5	143560000	145040000	ID_0.01_1362	-0.894145144666	.	143560000	145040000	51,160,44
chr5	145040000	145520000	ID_0.01_1363	-0.388025375804	.	145040000	145520000	31,120,180
chr5	145520000	145880000	ID_0.01_1364	-0.503760230278	.	145520000	145880000	51,160,44
chr5	145880000	146360000	ID_0.01_1365	-0.773782134703	.	145880000	146360000	31,120,180
chr5	146360000	147240000	ID_0.01_1366	0.111112890676	.	146360000	147240000	51,160,44
chr5	147240000	148120000	ID_0.01_1367	-0.024610739783	.	147240000	148120000	31,120,180
chr5	148120000	148680000	ID_0.01_1368	-0.430343313280	.	148120000	148680000	51,160,44
chr5	148680000	149000000	ID_0.01_1369	-0.220132952555	.	148680000	149000000	31,120,180
chr5	149000000	149440000	ID_0.01_1370	-0.269543384783	.	149000000	149440000	51,160,44
chr5	149440000	149800000	ID_0.01_1371	0.113123469818	.	149440000	149800000	31,120,180
chr5	149800000	150200000	ID_0.01_1372	-0.141516972251	.	149800000	150200000	51,160,44
chr5	150200000	150640000	ID_0.01_1373	-0.112347484933	.	150200000	150640000	31,120,180
chr5	150640000	151160000	ID_0.01_1374	-0.148770208259	.	150640000	151160000	51,160,44
chr5	151160000	151920000	ID_0.01_1375	-0.910229971955	.	151160000	151920000	31,120,180
chr5	151920000	152760000	ID_0.01_1376	-0.393605012273	.	151920000	152760000	51,160,44
chr5	152760000	153360000	ID_0.01_1377	-0.128447135977	.	152760000	153360000	31,120,180
chr5	153360000	153800000	ID_0.01_1378	-0.908510254471	.	153360000	153800000	51,160,44
chr5	153800000	154400000	ID_0.01_1379	-0.345651613738	.	153800000	154400000	31,120,180
chr5	154400000	156600000	ID_0.01_1380	-0.887562542088	.	154400000	156600000	51,160,44
chr5	156600000	157200000	ID_0.01_1381	-0.571327651394	.	156600000	157200000	31,120,180
chr5	157200000	157480000	ID_0.01_1382	-0.346226751388	.	157200000	157480000	51,160,44
chr5	157480000	158560000	ID_0.01_1383	-0.495952574737	.	157480000	158560000	31,120,180
chr5	158560000	159440000	ID_0.01_1384	-0.801754343132	.	158560000	159440000	51,160,44
chr5	159440000	159880000	ID_0.01_1385	-0.696057152309	.	159440000	159880000	31,120,180
chr5	159880000	162240000	ID_0.01_1386	-1.273703668848	.	159880000	162240000	51,160,44
chr5	162240000	162880000	ID_0.01_1387	-0.236711003357	.	162240000	162880000	31,120,180
chr5	162880000	163440000	ID_0.01_1388	-1.040779738133	.	162880000	163440000	51,160,44
chr5	163440000	164000000	ID_0.01_1389	-0.088406186814	.	163440000	164000000	31,120,180
chr5	164000000	166000000	ID_0.01_1390	-0.293297363657	.	164000000	166000000	51,160,44
chr5	166000000	167000000	ID_0.01_1391	-0.068123197779	.	166000000	167000000	31,120,180
chr5	167000000	167680000	ID_0.01_1392	-0.432541985471	.	167000000	167680000	51,160,44
chr5	167680000	168000000	ID_0.01_1393	-0.865113732039	.	167680000	168000000	31,120,180
chr5	168000000	168400000	ID_0.01_1394	-0.575104918558	.	168000000	168400000	51,160,44
chr5	168400000	169040000	ID_0.01_1395	-0.238489026612	.	168400000	169040000	31,120,180
chr5	169040000	170120000	ID_0.01_1396	-0.286052346462	.	169040000	170120000	51,160,44
chr5	170120000	170800000	ID_0.01_1397	-0.331905505427	.	170120000	170800000	31,120,180
chr5	170800000	172360000	ID_0.01_1398	-1.011063853822	.	170800000	172360000	51,160,44
chr5	172360000	172720000	ID_0.01_1399	-0.034012693815	.	172360000	172720000	31,120,180
chr5	172720000	173040000	ID_0.01_1400	-0.202475720892	.	172720000	173040000	51,160,44
chr5	173040000	173440000	ID_0.01_1401	-0.484282754009	.	173040000	173440000	31,120,180
chr5	173440000	173760000	ID_0.01_1402	-0.504396567041	.	173440000	173760000	51,160,44
chr5	173760000	174240000	ID_0.01_1403	-0.420608185267	.	173760000	174240000	31,120,180
chr5	174240000	174920000	ID_0.01_1404	-0.790393702935	.	174240000	174920000	51,160,44
chr5	174920000	175440000	ID_0.01_1405	-0.393423897068	.	174920000	175440000	31,120,180
chr5	175440000	176040000	ID_0.01_1406	-0.836064034794	.	175440000	176040000	51,160,44
chr5	176040000	176520000	ID_0.01_1407	-0.433825619351	.	176040000	176520000	31,120,180
chr5	176520000	177640000	ID_0.01_1408	0.098281233575	.	176520000	177640000	51,160,44
chr5	177640000	178960000	ID_0.01_1409	-0.888640809030	.	177640000	178960000	31,120,180
chr5	178960000	179560000	ID_0.01_1410	-0.692598091548	.	178960000	179560000	51,160,44
chr5	179560000	180120000	ID_0.01_1411	-0.177972566866	.	179560000	180120000	31,120,180
chr6	760000	1440000	ID_0.01_1412	0.569892473293	.	760000	1440000	51,160,44
chr6	1440000	2760000	ID_0.01_1413	-0.642283891409	.	1440000	2760000	31,120,180
chr6	2760000	3240000	ID_0.01_1414	-0.315055285830	.	2760000	3240000	51,160,44
chr6	3240000	3720000	ID_0.01_1415	0.267837128217	.	3240000	3720000	31,120,180
chr6	3720000	4160000	ID_0.01_1416	0.678394303194	.	3720000	4160000	51,160,44
chr6	4160000	5040000	ID_0.01_1417	-0.587972952201	.	4160000	5040000	31,120,180
chr6	5040000	5440000	ID_0.01_1418	-0.043500091243	.	5040000	5440000	51,160,44
chr6	5440000	6640000	ID_0.01_1419	-0.110182304100	.	5440000	6640000	31,120,180
chr6	6640000	7280000	ID_0.01_1420	-0.953064208726	.	6640000	7280000	51,160,44
chr6	7280000	7640000	ID_0.01_1421	-0.286087672829	.	7280000	7640000	31,120,180
chr6	7640000	8080000	ID_0.01_1422	-0.529594152087	.	7640000	8080000	51,160,44
chr6	8080000	8440000	ID_0.01_1423	-0.687620549792	.	8080000	8440000	31,120,180
chr6	8440000	9000000	ID_0.01_1424	-0.385557161676	.	8440000	9000000	51,160,44
chr6	9000000	10440000	ID_0.01_1425	-0.296066111788	.	9000000	10440000	31,120,180
chr6	10440000	10840000	ID_0.01_1426	-0.903843972337	.	10440000	10840000	51,160,44
chr6	10840000	11120000	ID_0.01_1427	-0.361149368800	.	10840000	11120000	31,120,180
chr6	11120000	11560000	ID_0.01_1428	-0.503980240452	.	11120000	11560000	51,160,44
chr6	11560000	12240000	ID_0.01_1429	-1.136931051860	.	11560000	12240000	31,120,180
chr6	12240000	12600000	ID_0.01_1430	-0.231535274280	.	12240000	12600000	51,160,44
chr6	12600000	13240000	ID_0.01_1431	-0.685937397239	.	12600000	13240000	31,120,180
chr6	13240000	13600000	ID_0.01_1432	-0.411235371152	.	13240000	13600000	51,160,44
chr6	13600000	13840000	ID_0.01_1433	-0.322386792954	.	13600000	13840000	31,120,180
chr6	13840000	14200000	ID_0.01_1434	-0.414211157369	.	13840000	14200000	51,160,44
chr6	14200000	15640000	ID_0.01_1435	-0.439608068952	.	14200000	15640000	31,120,180
chr6	15640000	16240000	ID_0.01_1436	-0.912218877437	.	15640000	16240000	51,160,44
chr6	16240000	17120000	ID_0.01_1437	-0.984830573192	.	16240000	17120000	31,120,180
chr6	17120000	17600000	ID_0.01_1438	-0.901694832465	.	17120000	17600000	51,160,44
chr6	17600000	18240000	ID_0.01_1439	-0.743427106224	.	17600000	18240000	31,120,180
chr6	18240000	18600000	ID_0.01_1440	-0.487202311390	.	18240000	18600000	51,160,44
chr6	18600000	20080000	ID_0.01_1441	-0.315777052504	.	18600000	20080000	31,120,180
chr6	20080000	20560000	ID_0.01_1442	-0.800470007218	.	20080000	20560000	51,160,44
chr6	20560000	20840000	ID_0.01_1443	-0.813042456488	.	20560000	20840000	31,120,180
chr6	20840000	21600000	ID_0.01_1444	-0.271857660110	.	20840000	21600000	51,160,44
chr6	21600000	22960000	ID_0.01_1445	-0.675166542272	.	21600000	22960000	31,120,180
chr6	22960000	24440000	ID_0.01_1446	-0.177376134656	.	22960000	24440000	51,160,44
chr6	24440000	24720000	ID_0.01_1447	-0.673686712050	.	24440000	24720000	31,120,180
chr6	24720000	25200000	ID_0.01_1448	-0.070291284332	.	24720000	25200000	51,160,44
chr6	25200000	25600000	ID_0.01_1449	-0.785789354336	.	25200000	25600000	31,120,180
chr6	25600000	26000000	ID_0.01_1450	-0.257123101685	.	25600000	26000000	51,160,44
chr6	26000000	26600000	ID_0.01_1451	-0.832968118695	.	26000000	26600000	31,120,180
chr6	26600000	27080000	ID_0.01_1452	-1.008169656860	.	26600000	27080000	51,160,44
chr6	27080000	27880000	ID_0.01_1453	-0.805724961878	.	27080000	27880000	31,120,180
chr6	27880000	34120000	ID_0.01_1454	-0.895984122671	.	27880000	34120000	51,160,44
chr6	34120000	34840000	ID_0.01_1455	-0.579785140466	.	34120000	34840000	31,120,180
chr6	34840000	35240000	ID_0.01_1456	-0.118479988070	.	34840000	35240000	51,160,44
chr6	35240000	36400000	ID_0.01_1457	-0.216436806242	.	35240000	36400000	31,120,180
chr6	36400000	36840000	ID_0.01_1458	-0.103764297360	.	36400000	36840000	51,160,44
chr6	36840000	37240000	ID_0.01_1459	-0.228600790065	.	36840000	37240000	31,120,180
chr6	37240000	37680000	ID_0.01_1460	-0.403272077878	.	37240000	37680000	51,160,44
chr6	37680000	38040000	ID_0.01_1461	-0.212234857638	.	37680000	38040000	31,120,180
chr6	38040000	38520000	ID_0.01_1462	-0.378485463246	.	38040000	38520000	51,160,44
chr6	38520000	39320000	ID_0.01_1463	-0.464846640630	.	38520000	39320000	31,120,180
chr6	39320000	39880000	ID_0.01_1464	-0.938988350929	.	39320000	39880000	51,160,44
chr6	39880000	40280000	ID_0.01_1465	-0.215253698891	.	39880000	40280000	31,120,180
chr6	40280000	41040000	ID_0.01_1466	-0.275538232357	.	40280000	41040000	51,160,44
chr6	41040000	41680000	ID_0.01_1467	-0.543927555961	.	41040000	41680000	31,120,180
chr6	41680000	42560000	ID_0.01_1468	-0.391487739167	.	41680000	42560000	51,160,44
chr6	42560000	42880000	ID_0.01_1469	-0.012267199483	.	42560000	42880000	31,120,180
chr6	42880000	43520000	ID_0.01_1470	0.008036830844	.	42880000	43520000	51,160,44
chr6	43520000	44400000	ID_0.01_1471	-0.239802343914	.	43520000	44400000	31,120,180
chr6	44400000	45360000	ID_0.01_1472	-1.096635507678	.	44400000	45360000	51,160,44
chr6	45360000	45880000	ID_0.01_1473	-0.704828661383	.	45360000	45880000	31,120,180
chr6	45880000	46360000	ID_0.01_1474	-0.593106921985	.	45880000	46360000	51,160,44
chr6	46360000	47040000	ID_0.01_1475	-0.148617971426	.	46360000	47040000	31,120,180
chr6	47040000	47760000	ID_0.01_1476	-0.358862692166	.	47040000	47760000	51,160,44
chr6	47760000	49400000	ID_0.01_1477	-0.641845352026	.	47760000	49400000	31,120,180
chr6	49400000	50000000	ID_0.01_1478	-0.715618688970	.	49400000	50000000	51,160,44
chr6	50000000	50640000	ID_0.01_1479	-0.554699166097	.	50000000	50640000	31,120,180
chr6	50640000	52560000	ID_0.01_1480	-0.466010819339	.	50640000	52560000	51,160,44
chr6	52560000	52960000	ID_0.01_1481	-0.089977450770	.	52560000	52960000	31,120,180
chr6	52960000	53360000	ID_0.01_1482	-0.739462201676	.	52960000	53360000	51,160,44
chr6	53360000	53840000	ID_0.01_1483	-0.174073210850	.	53360000	53840000	31,120,180
chr6	53840000	55120000	ID_0.01_1484	-0.852012699225	.	53840000	55120000	51,160,44
chr6	55120000	55800000	ID_0.01_1485	-0.505973954518	.	55120000	55800000	31,120,180
chr6	55800000	56160000	ID_0.01_1486	-0.667481102391	.	55800000	56160000	51,160,44
chr6	56160000	56480000	ID_0.01_1487	-0.565521578768	.	56160000	56480000	31,120,180
chr6	56480000	57360000	ID_0.01_1488	-0.161505897788	.	56480000	57360000	51,160,44
chr6	57360000	58100000	ID_0.01_1489	-1.179306732962	.	57360000	58100000	31,120,180
chr6	58100000	64520000	ID_0.01_1490	-1.501488636633	.	58100000	64520000	51,160,44
chr6	64520000	65120000	ID_0.01_1491	-1.041968151570	.	64520000	65120000	31,120,180
chr6	65120000	65560000	ID_0.01_1492	-0.309976281952	.	65120000	65560000	51,160,44
chr6	65560000	67080000	ID_0.01_1493	-0.179940718539	.	65560000	67080000	31,120,180
chr6	67080000	69240000	ID_0.01_1494	-0.155133335927	.	67080000	69240000	51,160,44
chr6	69240000	70480000	ID_0.01_1495	-0.559261242463	.	69240000	70480000	31,120,180
chr6	70480000	70920000	ID_0.01_1496	-0.414882786230	.	70480000	70920000	51,160,44
chr6	70920000	72240000	ID_0.01_1497	-1.044159897483	.	70920000	72240000	31,120,180
chr6	72240000	73920000	ID_0.01_1498	-0.542917970550	.	72240000	73920000	51,160,44
chr6	73920000	74400000	ID_0.01_1499	-0.560750616338	.	73920000	74400000	31,120,180
chr6	74400000	75920000	ID_0.01_1500	-1.011199221238	.	74400000	75920000	51,160,44
chr6	75920000	76600000	ID_0.01_1501	-1.036077389241	.	75920000	76600000	31,120,180
chr6	76600000	79600000	ID_0.01_1502	-0.878395055363	.	76600000	79600000	51,160,44
chr6	79600000	80520000	ID_0.01_1503	-0.640431550875	.	79600000	80520000	31,120,180
chr6	80520000	82920000	ID_0.01_1504	-0.830315487836	.	80520000	82920000	51,160,44
chr6	82920000	83360000	ID_0.01_1505	-0.915180418750	.	82920000	83360000	31,120,180
chr6	83360000	83760000	ID_0.01_1506	0.040988403186	.	83360000	83760000	51,160,44
chr6	83760000	84280000	ID_0.01_1507	-0.794627829445	.	83760000	84280000	31,120,180
chr6	84280000	84560000	ID_0.01_1508	-1.076121049074	.	84280000	84560000	51,160,44
chr6	84560000	86040000	ID_0.01_1509	-0.518231133600	.	84560000	86040000	31,120,180
chr6	86040000	86400000	ID_0.01_1510	-0.839907213715	.	86040000	86400000	51,160,44
chr6	86400000	87800000	ID_0.01_1511	-0.836518464025	.	86400000	87800000	31,120,180
chr6	87800000	88600000	ID_0.01_1512	-0.763814898135	.	87800000	88600000	51,160,44
chr6	88600000	89280000	ID_0.01_1513	-0.470244296168	.	88600000	89280000	31,120,180
chr6	89280000	89640000	ID_0.01_1514	-0.387463680510	.	89280000	89640000	51,160,44
chr6	89640000	90080000	ID_0.01_1515	-0.787366385898	.	89640000	90080000	31,120,180
chr6	90080000	90600000	ID_0.01_1516	-0.004014383110	.	90080000	90600000	51,160,44
chr6	90600000	91320000	ID_0.01_1517	-1.013221323999	.	90600000	91320000	31,120,180
chr6	91320000	95320000	ID_0.01_1518	-0.836851545041	.	91320000	95320000	51,160,44
chr6	95320000	95680000	ID_0.01_1519	-0.291706082441	.	95320000	95680000	31,120,180
chr6	95680000	95920000	ID_0.01_1520	-1.282285320632	.	95680000	95920000	51,160,44
chr6	95920000	97000000	ID_0.01_1521	-0.686842812277	.	95920000	97000000	31,120,180
chr6	97000000	97520000	ID_0.01_1522	-0.427049169270	.	97000000	97520000	51,160,44
chr6	97520000	97880000	ID_0.01_1523	-0.256289545454	.	97520000	97880000	31,120,180
chr6	97880000	98480000	ID_0.01_1524	-0.688096890221	.	97880000	98480000	51,160,44
chr6	98480000	99760000	ID_0.01_1525	-0.189302906535	.	98480000	99760000	31,120,180
chr6	99760000	100400000	ID_0.01_1526	-0.818100430162	.	99760000	100400000	51,160,44
chr6	100400000	101160000	ID_0.01_1527	-0.553220963727	.	100400000	101160000	31,120,180
chr6	101160000	102400000	ID_0.01_1528	-0.709121708343	.	101160000	102400000	51,160,44
chr6	102400000	103520000	ID_0.01_1529	-0.160618761539	.	102400000	103520000	31,120,180
chr6	103520000	105440000	ID_0.01_1530	0.051480648016	.	103520000	105440000	51,160,44
chr6	105440000	105880000	ID_0.01_1531	-0.339999321471	.	105440000	105880000	31,120,180
chr6	105880000	106760000	ID_0.01_1532	-0.721355382010	.	105880000	106760000	51,160,44
chr6	106760000	107400000	ID_0.01_1533	-0.761855083480	.	106760000	107400000	31,120,180
chr6	107400000	108840000	ID_0.01_1534	-0.856861326020	.	107400000	108840000	51,160,44
chr6	108840000	109440000	ID_0.01_1535	-0.858344998681	.	108840000	109440000	31,120,180
chr6	109440000	109800000	ID_0.01_1536	-0.354715313157	.	109440000	109800000	51,160,44
chr6	109800000	110400000	ID_0.01_1537	-0.575332246384	.	109800000	110400000	31,120,180
chr6	110400000	110760000	ID_0.01_1538	-0.317149359696	.	110400000	110760000	51,160,44
chr6	110760000	111320000	ID_0.01_1539	-0.705321176564	.	110760000	111320000	31,120,180
chr6	111320000	111560000	ID_0.01_1540	-0.716759290985	.	111320000	111560000	51,160,44
chr6	111560000	112000000	ID_0.01_1541	-0.298941520198	.	111560000	112000000	31,120,180
chr6	112000000	112400000	ID_0.01_1542	-0.336394450163	.	112000000	112400000	51,160,44
chr6	112400000	112680000	ID_0.01_1543	-0.869068750661	.	112400000	112680000	31,120,180
chr6	112680000	113080000	ID_0.01_1544	-0.289522943566	.	112680000	113080000	51,160,44
chr6	113080000	113640000	ID_0.01_1545	-0.151726680912	.	113080000	113640000	31,120,180
chr6	113640000	114240000	ID_0.01_1546	-0.073434241113	.	113640000	114240000	51,160,44
chr6	114240000	116280000	ID_0.01_1547	-1.055497993812	.	114240000	116280000	31,120,180
chr6	116280000	116560000	ID_0.01_1548	-0.670985989988	.	116280000	116560000	51,160,44
chr6	116560000	117000000	ID_0.01_1549	-0.516305934957	.	116560000	117000000	31,120,180
chr6	117000000	117680000	ID_0.01_1550	-0.682176435679	.	117000000	117680000	51,160,44
chr6	117680000	118040000	ID_0.01_1551	-0.641961959952	.	117680000	118040000	31,120,180
chr6	118040000	119120000	ID_0.01_1552	-0.495190742272	.	118040000	119120000	51,160,44
chr6	119120000	120040000	ID_0.01_1553	-0.450145732142	.	119120000	120040000	31,120,180
chr6	120040000	121320000	ID_0.01_1554	-0.233055061705	.	120040000	121320000	51,160,44
chr6	121320000	121720000	ID_0.01_1555	-0.152552242572	.	121320000	121720000	31,120,180
chr6	121720000	122360000	ID_0.01_1556	-0.708685861916	.	121720000	122360000	51,160,44
chr6	122360000	123160000	ID_0.01_1557	-0.389366870663	.	122360000	123160000	31,120,180
chr6	123160000	123720000	ID_0.01_1558	-0.451032362507	.	123160000	123720000	51,160,44
chr6	123720000	124080000	ID_0.01_1559	-0.383006535419	.	123720000	124080000	31,120,180
chr6	124080000	125160000	ID_0.01_1560	-0.353300788802	.	124080000	125160000	51,160,44
chr6	125160000	125640000	ID_0.01_1561	-0.828499179754	.	125160000	125640000	31,120,180
chr6	125640000	126360000	ID_0.01_1562	-0.572451548818	.	125640000	126360000	51,160,44
chr6	126360000	127120000	ID_0.01_1563	-1.060444874678	.	126360000	127120000	31,120,180
chr6	127120000	127560000	ID_0.01_1564	0.035639001070	.	127120000	127560000	51,160,44
chr6	127560000	128040000	ID_0.01_1565	-0.724743108372	.	127560000	128040000	31,120,180
chr6	128040000	129080000	ID_0.01_1566	-0.447160452174	.	128040000	129080000	51,160,44
chr6	129080000	129800000	ID_0.01_1567	-0.718736888877	.	129080000	129800000	31,120,180
chr6	129800000	130360000	ID_0.01_1568	-0.885560865241	.	129800000	130360000	51,160,44
chr6	130360000	131120000	ID_0.01_1569	-0.542793888181	.	130360000	131120000	31,120,180
chr6	131120000	131480000	ID_0.01_1570	-0.855849460870	.	131120000	131480000	51,160,44
chr6	131480000	131960000	ID_0.01_1571	-0.667794379958	.	131480000	131960000	31,120,180
chr6	131960000	132560000	ID_0.01_1572	-0.654833589651	.	131960000	132560000	51,160,44
chr6	132560000	133160000	ID_0.01_1573	-0.093876064163	.	132560000	133160000	31,120,180
chr6	133160000	133880000	ID_0.01_1574	-0.481626024490	.	133160000	133880000	51,160,44
chr6	133880000	134480000	ID_0.01_1575	-0.628795950043	.	133880000	134480000	31,120,180
chr6	134480000	135280000	ID_0.01_1576	-0.904221865599	.	134480000	135280000	51,160,44
chr6	135280000	135800000	ID_0.01_1577	-0.592083644462	.	135280000	135800000	31,120,180
chr6	135800000	136560000	ID_0.01_1578	-0.835709611518	.	135800000	136560000	51,160,44
chr6	136560000	136880000	ID_0.01_1579	-0.809679495541	.	136560000	136880000	31,120,180
chr6	136880000	137240000	ID_0.01_1580	-0.355341162597	.	136880000	137240000	51,160,44
chr6	137240000	138000000	ID_0.01_1581	-0.120256327110	.	137240000	138000000	31,120,180
chr6	138000000	138440000	ID_0.01_1582	-0.425836453138	.	138000000	138440000	51,160,44
chr6	138440000	138840000	ID_0.01_1583	-0.241473192572	.	138440000	138840000	31,120,180
chr6	138840000	139120000	ID_0.01_1584	-0.198556784941	.	138840000	139120000	51,160,44
chr6	139120000	139680000	ID_0.01_1585	-0.490429590764	.	139120000	139680000	31,120,180
chr6	139680000	142000000	ID_0.01_1586	-0.764945044877	.	139680000	142000000	51,160,44
chr6	142000000	142440000	ID_0.01_1587	-0.477513030468	.	142000000	142440000	31,120,180
chr6	142440000	142800000	ID_0.01_1588	-0.649618323948	.	142440000	142800000	51,160,44
chr6	142800000	143840000	ID_0.01_1589	-0.589183098891	.	142800000	143840000	31,120,180
chr6	143840000	144400000	ID_0.01_1590	-0.944145339156	.	143840000	144400000	51,160,44
chr6	144400000	144880000	ID_0.01_1591	-0.612514751900	.	144400000	144880000	31,120,180
chr6	144880000	145560000	ID_0.01_1592	-0.686227928599	.	144880000	145560000	51,160,44
chr6	145560000	146280000	ID_0.01_1593	-0.359402925468	.	145560000	146280000	31,120,180
chr6	146280000	147120000	ID_0.01_1594	-0.598675387135	.	146280000	147120000	51,160,44
chr6	147120000	147800000	ID_0.01_1595	-0.621700770867	.	147120000	147800000	31,120,180
chr6	147800000	148480000	ID_0.01_1596	-0.789527676285	.	147800000	148480000	51,160,44
chr6	148480000	148840000	ID_0.01_1597	-0.686369636608	.	148480000	148840000	31,120,180
chr6	148840000	149320000	ID_0.01_1598	-0.753719646930	.	148840000	149320000	51,160,44
chr6	149320000	149840000	ID_0.01_1599	-0.599347930592	.	149320000	149840000	31,120,180
chr6	149840000	150360000	ID_0.01_1600	-0.484749507455	.	149840000	150360000	51,160,44
chr6	150360000	150720000	ID_0.01_1601	-0.236957500480	.	150360000	150720000	31,120,180
chr6	150720000	151200000	ID_0.01_1602	-0.537123654257	.	150720000	151200000	51,160,44
chr6	151200000	151720000	ID_0.01_1603	-0.568276182077	.	151200000	151720000	31,120,180
chr6	151720000	152680000	ID_0.01_1604	-0.825357045822	.	151720000	152680000	51,160,44
chr6	152680000	153280000	ID_0.01_1605	-0.625960526476	.	152680000	153280000	31,120,180
chr6	153280000	155000000	ID_0.01_1606	-0.393260688980	.	153280000	155000000	51,160,44
chr6	155000000	155200000	ID_0.01_1607	-0.300785641838	.	155000000	155200000	31,120,180
chr6	155200000	155640000	ID_0.01_1608	-0.237399663211	.	155200000	155640000	51,160,44
chr6	155640000	156520000	ID_0.01_1609	-0.927660858733	.	155640000	156520000	31,120,180
chr6	156520000	157000000	ID_0.01_1610	-0.082873066285	.	156520000	157000000	51,160,44
chr6	157000000	157720000	ID_0.01_1611	-0.197113823041	.	157000000	157720000	31,120,180
chr6	157720000	158080000	ID_0.01_1612	-0.507103443686	.	157720000	158080000	51,160,44
chr6	158080000	158600000	ID_0.01_1613	-0.154598187604	.	158080000	158600000	31,120,180
chr6	158600000	159120000	ID_0.01_1614	-0.718462019607	.	158600000	159120000	51,160,44
chr6	159120000	159600000	ID_0.01_1615	-0.313220660421	.	159120000	159600000	31,120,180
chr6	159600000	160080000	ID_0.01_1616	-0.571263039961	.	159600000	160080000	51,160,44
chr6	160080000	160520000	ID_0.01_1617	-0.722800216607	.	160080000	160520000	31,120,180
chr6	160520000	160920000	ID_0.01_1618	-0.219412891408	.	160520000	160920000	51,160,44
chr6	160920000	161800000	ID_0.01_1619	-0.616372106546	.	160920000	161800000	31,120,180
chr6	161800000	164360000	ID_0.01_1620	-0.730174021470	.	161800000	164360000	51,160,44
chr6	164360000	165360000	ID_0.01_1621	-0.091819370432	.	164360000	165360000	31,120,180
chr6	165360000	165800000	ID_0.01_1622	-0.368926154130	.	165360000	165800000	51,160,44
chr6	165800000	166520000	ID_0.01_1623	-0.533940560836	.	165800000	166520000	31,120,180
chr6	166520000	167160000	ID_0.01_1624	-0.505748672944	.	166520000	167160000	51,160,44
chr6	167160000	167480000	ID_0.01_1625	-0.509153931712	.	167160000	167480000	31,120,180
chr6	167480000	167840000	ID_0.01_1626	-0.268782195683	.	167480000	167840000	51,160,44
chr6	167840000	168760000	ID_0.01_1627	-0.118255347773	.	167840000	168760000	31,120,180
chr6	168760000	169280000	ID_0.01_1628	-0.178979788676	.	168760000	169280000	51,160,44
chr6	169280000	170200000	ID_0.01_1629	-0.675340326726	.	169280000	170200000	31,120,180
chr7	920000	2440000	ID_0.01_1630	-0.138671961877	.	920000	2440000	51,160,44
chr7	2440000	2880000	ID_0.01_1631	-0.331093320461	.	2440000	2880000	31,120,180
chr7	2880000	3440000	ID_0.01_1632	-0.527385750585	.	2880000	3440000	51,160,44
chr7	3440000	4680000	ID_0.01_1633	-0.150261412654	.	3440000	4680000	31,120,180
chr7	4680000	5160000	ID_0.01_1634	-0.542771103066	.	4680000	5160000	51,160,44
chr7	5160000	6000000	ID_0.01_1635	0.085793939810	.	5160000	6000000	31,120,180
chr7	6000000	6480000	ID_0.01_1636	-0.539622477511	.	6000000	6480000	51,160,44
chr7	6480000	7680000	ID_0.01_1637	-0.528021080599	.	6480000	7680000	31,120,180
chr7	7680000	8400000	ID_0.01_1638	-0.273915263654	.	7680000	8400000	51,160,44
chr7	8400000	10560000	ID_0.01_1639	-0.712549293312	.	8400000	10560000	31,120,180
chr7	10560000	10960000	ID_0.01_1640	-0.044757146304	.	10560000	10960000	51,160,44
chr7	10960000	12080000	ID_0.01_1641	-0.302489088216	.	10960000	12080000	31,120,180
chr7	12080000	12680000	ID_0.01_1642	-0.081881499532	.	12080000	12680000	51,160,44
chr7	12680000	13320000	ID_0.01_1643	-0.463792722616	.	12680000	13320000	31,120,180
chr7	13320000	14120000	ID_0.01_1644	-0.706400946781	.	13320000	14120000	51,160,44
chr7	14120000	14720000	ID_0.01_1645	0.039400456242	.	14120000	14720000	31,120,180
chr7	14720000	15280000	ID_0.01_1646	-0.198625419939	.	14720000	15280000	51,160,44
chr7	15280000	16120000	ID_0.01_1647	-0.237248265023	.	15280000	16120000	31,120,180
chr7	16120000	16680000	ID_0.01_1648	-0.717341180711	.	16120000	16680000	51,160,44
chr7	16680000	17360000	ID_0.01_1649	-0.405367759258	.	16680000	17360000	31,120,180
chr7	17360000	17760000	ID_0.01_1650	-0.085463866388	.	17360000	17760000	51,160,44
chr7	17760000	18400000	ID_0.01_1651	-0.547892607967	.	17760000	18400000	31,120,180
chr7	18400000	18640000	ID_0.01_1652	-0.327089175007	.	18400000	18640000	51,160,44
chr7	18640000	19120000	ID_0.01_1653	-0.242018069933	.	18640000	19120000	31,120,180
chr7	19120000	19720000	ID_0.01_1654	0.032058564002	.	19120000	19720000	51,160,44
chr7	19720000	20400000	ID_0.01_1655	-0.738657304639	.	19720000	20400000	31,120,180
chr7	20400000	20720000	ID_0.01_1656	-0.197070861958	.	20400000	20720000	51,160,44
chr7	20720000	21280000	ID_0.01_1657	-0.566474926190	.	20720000	21280000	31,120,180
chr7	21280000	22120000	ID_0.01_1658	-0.218795526284	.	21280000	22120000	51,160,44
chr7	22120000	22560000	ID_0.01_1659	-0.365557134092	.	22120000	22560000	31,120,180
chr7	22560000	23280000	ID_0.01_1660	-0.667431439303	.	22560000	23280000	51,160,44
chr7	23280000	24760000	ID_0.01_1661	-0.376189623466	.	23280000	24760000	31,120,180
chr7	24760000	25200000	ID_0.01_1662	-0.306444781106	.	24760000	25200000	51,160,44
chr7	25200000	25880000	ID_0.01_1663	-0.767853542018	.	25200000	25880000	31,120,180
chr7	25880000	26400000	ID_0.01_1664	-0.625960824950	.	25880000	26400000	51,160,44
chr7	26400000	26720000	ID_0.01_1665	-0.000002639461	.	26400000	26720000	31,120,180
chr7	26720000	27240000	ID_0.01_1666	-0.342307048744	.	26720000	27240000	51,160,44
chr7	27240000	27640000	ID_0.01_1667	-0.713243081570	.	27240000	27640000	31,120,180
chr7	27640000	28160000	ID_0.01_1668	-0.061588553379	.	27640000	28160000	51,160,44
chr7	28160000	28880000	ID_0.01_1669	-0.545190654847	.	28160000	28880000	31,120,180
chr7	28880000	29600000	ID_0.01_1670	-0.387641538969	.	28880000	29600000	51,160,44
chr7	29600000	30160000	ID_0.01_1671	-0.266001851378	.	29600000	30160000	31,120,180
chr7	30160000	30680000	ID_0.01_1672	-0.230494706893	.	30160000	30680000	51,160,44
chr7	30680000	31200000	ID_0.01_1673	-0.304950432192	.	30680000	31200000	31,120,180
chr7	31200000	31800000	ID_0.01_1674	-0.141369388465	.	31200000	31800000	51,160,44
chr7	31800000	32240000	ID_0.01_1675	-0.466180034623	.	31800000	32240000	31,120,180
chr7	32240000	32520000	ID_0.01_1676	-0.138327669146	.	32240000	32520000	51,160,44
chr7	32520000	33160000	ID_0.01_1677	-0.435453294396	.	32520000	33160000	31,120,180
chr7	33160000	34720000	ID_0.01_1678	-0.801692595588	.	33160000	34720000	51,160,44
chr7	34720000	35120000	ID_0.01_1679	-0.170488050390	.	34720000	35120000	31,120,180
chr7	35120000	35680000	ID_0.01_1680	-0.392796901371	.	35120000	35680000	51,160,44
chr7	35680000	35960000	ID_0.01_1681	-0.458501480418	.	35680000	35960000	31,120,180
chr7	35960000	36440000	ID_0.01_1682	-0.326523341010	.	35960000	36440000	51,160,44
chr7	36440000	37280000	ID_0.01_1683	-0.639422519805	.	36440000	37280000	31,120,180
chr7	37280000	37880000	ID_0.01_1684	-0.412518406179	.	37280000	37880000	51,160,44
chr7	37880000	38400000	ID_0.01_1685	-0.536015001683	.	37880000	38400000	31,120,180
chr7	38400000	38800000	ID_0.01_1686	-0.635693611636	.	38400000	38800000	51,160,44
chr7	38800000	39600000	ID_0.01_1687	-0.338620937404	.	38800000	39600000	31,120,180
chr7	39600000	40240000	ID_0.01_1688	-0.590145903026	.	39600000	40240000	51,160,44
chr7	40240000	41040000	ID_0.01_1689	-0.805982547345	.	40240000	41040000	31,120,180
chr7	41040000	42000000	ID_0.01_1690	-0.316251635533	.	41040000	42000000	51,160,44
chr7	42000000	42920000	ID_0.01_1691	-0.751730900177	.	42000000	42920000	31,120,180
chr7	42920000	43480000	ID_0.01_1692	-0.613063257335	.	42920000	43480000	51,160,44
chr7	43480000	43960000	ID_0.01_1693	-0.266286372637	.	43480000	43960000	31,120,180
chr7	43960000	44600000	ID_0.01_1694	-0.451885726890	.	43960000	44600000	51,160,44
chr7	44600000	45200000	ID_0.01_1695	-0.014247076319	.	44600000	45200000	31,120,180
chr7	45200000	45920000	ID_0.01_1696	-0.325685409380	.	45200000	45920000	51,160,44
chr7	45920000	46400000	ID_0.01_1697	-0.759881034730	.	45920000	46400000	31,120,180
chr7	46400000	47280000	ID_0.01_1698	-0.219165537489	.	46400000	47280000	51,160,44
chr7	47280000	47920000	ID_0.01_1699	-0.568547039564	.	47280000	47920000	31,120,180
chr7	47920000	48960000	ID_0.01_1700	-0.431943409628	.	47920000	48960000	51,160,44
chr7	48960000	50080000	ID_0.01_1701	-0.164601491056	.	48960000	50080000	31,120,180
chr7	50080000	50520000	ID_0.01_1702	-0.511967974731	.	50080000	50520000	51,160,44
chr7	50520000	50760000	ID_0.01_1703	-0.333820976960	.	50520000	50760000	31,120,180
chr7	50760000	51200000	ID_0.01_1704	-0.208734829370	.	50760000	51200000	51,160,44
chr7	51200000	51480000	ID_0.01_1705	-0.281569342550	.	51200000	51480000	31,120,180
chr7	51480000	54840000	ID_0.01_1706	-0.631283016996	.	51480000	54840000	51,160,44
chr7	54840000	55360000	ID_0.01_1707	-0.880053472539	.	54840000	55360000	31,120,180
chr7	55360000	55680000	ID_0.01_1708	-0.470605890373	.	55360000	55680000	51,160,44
chr7	55680000	56200000	ID_0.01_1709	-0.356931810297	.	55680000	56200000	31,120,180
chr7	56200000	57120000	ID_0.01_1710	-0.562123514294	.	56200000	57120000	51,160,44
chr7	57120000	61200000	ID_0.01_1711	-1.316500834548	.	57120000	61200000	31,120,180
chr7	61200000	61940000	ID_0.01_1712	-1.173902498133	.	61200000	61940000	51,160,44
chr7	61940000	62720000	ID_0.01_1713	-1.249727741973	.	61940000	62720000	31,120,180
chr7	62720000	65480000	ID_0.01_1714	-0.926036942366	.	62720000	65480000	51,160,44
chr7	65480000	65960000	ID_0.01_1715	-0.273507035768	.	65480000	65960000	31,120,180
chr7	65960000	66560000	ID_0.01_1716	-0.669615022255	.	65960000	66560000	51,160,44
chr7	66560000	66840000	ID_0.01_1717	-0.545125041074	.	66560000	66840000	31,120,180
chr7	66840000	69040000	ID_0.01_1718	-0.847465137159	.	66840000	69040000	51,160,44
chr7	69040000	69480000	ID_0.01_1719	-0.285558946026	.	69040000	69480000	31,120,180
chr7	69480000	70240000	ID_0.01_1720	-0.343574524061	.	69480000	70240000	51,160,44
chr7	70240000	71200000	ID_0.01_1721	-0.669017934657	.	70240000	71200000	31,120,180
chr7	71200000	72360000	ID_0.01_1722	-0.400870288319	.	71200000	72360000	51,160,44
chr7	72360000	72680000	ID_0.01_1723	-0.945502625582	.	72360000	72680000	31,120,180
chr7	72680000	74240000	ID_0.01_1724	-0.763567844928	.	72680000	74240000	51,160,44
chr7	74240000	76680000	ID_0.01_1725	-0.529220737588	.	74240000	76680000	31,120,180
chr7	76680000	77600000	ID_0.01_1726	-0.706382860367	.	76680000	77600000	51,160,44
chr7	77600000	78120000	ID_0.01_1727	-0.315644386784	.	77600000	78120000	31,120,180
chr7	78120000	78920000	ID_0.01_1728	-0.070728250922	.	78120000	78920000	51,160,44
chr7	78920000	79360000	ID_0.01_1729	-0.435322923409	.	78920000	79360000	31,120,180
chr7	79360000	79680000	ID_0.01_1730	-0.121828504630	.	79360000	79680000	51,160,44
chr7	79680000	80320000	ID_0.01_1731	-0.397143853670	.	79680000	80320000	31,120,180
chr7	80320000	81120000	ID_0.01_1732	-0.444525228185	.	80320000	81120000	51,160,44
chr7	81120000	81600000	ID_0.01_1733	-0.471195733920	.	81120000	81600000	31,120,180
chr7	81600000	82400000	ID_0.01_1734	-0.660108304450	.	81600000	82400000	51,160,44
chr7	82400000	83000000	ID_0.01_1735	-0.534398254838	.	82400000	83000000	31,120,180
chr7	83000000	83560000	ID_0.01_1736	-0.425297321996	.	83000000	83560000	51,160,44
chr7	83560000	84640000	ID_0.01_1737	-0.653868745804	.	83560000	84640000	31,120,180
chr7	84640000	85480000	ID_0.01_1738	-0.675694704170	.	84640000	85480000	51,160,44
chr7	85480000	86120000	ID_0.01_1739	-0.404689420508	.	85480000	86120000	31,120,180
chr7	86120000	86560000	ID_0.01_1740	-0.097729390609	.	86120000	86560000	51,160,44
chr7	86560000	86920000	ID_0.01_1741	-0.198745573341	.	86560000	86920000	31,120,180
chr7	86920000	87800000	ID_0.01_1742	-0.219641690560	.	86920000	87800000	51,160,44
chr7	87800000	88080000	ID_0.01_1743	-0.549089387469	.	87800000	88080000	31,120,180
chr7	88080000	89760000	ID_0.01_1744	-0.367695067710	.	88080000	89760000	51,160,44
chr7	89760000	90080000	ID_0.01_1745	-0.714178218150	.	89760000	90080000	31,120,180
chr7	90080000	91440000	ID_0.01_1746	-0.462443702932	.	90080000	91440000	51,160,44
chr7	91440000	92120000	ID_0.01_1747	-0.570427201860	.	91440000	92120000	31,120,180
chr7	92120000	92800000	ID_0.01_1748	-0.414871860040	.	92120000	92800000	51,160,44
chr7	92800000	94040000	ID_0.01_1749	-0.432277102721	.	92800000	94040000	31,120,180
chr7	94040000	94840000	ID_0.01_1750	-0.465976846084	.	94040000	94840000	51,160,44
chr7	94840000	95520000	ID_0.01_1751	-0.216049121865	.	94840000	95520000	31,120,180
chr7	95520000	96680000	ID_0.01_1752	-0.478169024861	.	95520000	96680000	51,160,44
chr7	96680000	97480000	ID_0.01_1753	-0.569676835175	.	96680000	97480000	31,120,180
chr7	97480000	97880000	ID_0.01_1754	-0.667954388269	.	97480000	97880000	51,160,44
chr7	97880000	98480000	ID_0.01_1755	-0.463538539059	.	97880000	98480000	31,120,180
chr7	98480000	99040000	ID_0.01_1756	-0.323165378221	.	98480000	99040000	51,160,44
chr7	99040000	101880000	ID_0.01_1757	-0.345161537870	.	99040000	101880000	31,120,180
chr7	101880000	103120000	ID_0.01_1758	-0.292879108584	.	101880000	103120000	51,160,44
chr7	103120000	103920000	ID_0.01_1759	-0.446477883821	.	103120000	103920000	31,120,180
chr7	103920000	104520000	ID_0.01_1760	-0.257563327508	.	103920000	104520000	51,160,44
chr7	104520000	105280000	ID_0.01_1761	-0.754424568732	.	104520000	105280000	31,120,180
chr7	105280000	105680000	ID_0.01_1762	-0.415935999897	.	105280000	105680000	51,160,44
chr7	105680000	106160000	ID_0.01_1763	-0.289463467142	.	105680000	106160000	31,120,180
chr7	106160000	106440000	ID_0.01_1764	-0.126537670329	.	106160000	106440000	51,160,44
chr7	106440000	106840000	ID_0.01_1765	-0.166642792783	.	106440000	106840000	31,120,180
chr7	106840000	107440000	ID_0.01_1766	-0.343419805284	.	106840000	107440000	51,160,44
chr7	107440000	107800000	ID_0.01_1767	-0.176245181251	.	107440000	107800000	31,120,180
chr7	107800000	108200000	ID_0.01_1768	-0.281483549152	.	107800000	108200000	51,160,44
chr7	108200000	110160000	ID_0.01_1769	-0.834657772809	.	108200000	110160000	31,120,180
chr7	110160000	110680000	ID_0.01_1770	-0.250130001281	.	110160000	110680000	51,160,44
chr7	110680000	111360000	ID_0.01_1771	-0.495723855300	.	110680000	111360000	31,120,180
chr7	111360000	112120000	ID_0.01_1772	-0.663448993146	.	111360000	112120000	51,160,44
chr7	112120000	112560000	ID_0.01_1773	-0.694991343793	.	112120000	112560000	31,120,180
chr7	112560000	113400000	ID_0.01_1774	-0.377650690337	.	112560000	113400000	51,160,44
chr7	113400000	114360000	ID_0.01_1775	-0.243745285803	.	113400000	114360000	31,120,180
chr7	114360000	115760000	ID_0.01_1776	-0.322697093050	.	114360000	115760000	51,160,44
chr7	115760000	116240000	ID_0.01_1777	-0.909502457109	.	115760000	116240000	31,120,180
chr7	116240000	116520000	ID_0.01_1778	-0.052589049923	.	116240000	116520000	51,160,44
chr7	116520000	117040000	ID_0.01_1779	-0.316444639461	.	116520000	117040000	31,120,180
chr7	117040000	117360000	ID_0.01_1780	-0.365568413195	.	117040000	117360000	51,160,44
chr7	117360000	117840000	ID_0.01_1781	-0.429985688276	.	117360000	117840000	31,120,180
chr7	117840000	118880000	ID_0.01_1782	-0.536249922449	.	117840000	118880000	51,160,44
chr7	118880000	120360000	ID_0.01_1783	-0.343441913654	.	118880000	120360000	31,120,180
chr7	120360000	120720000	ID_0.01_1784	-0.414876542151	.	120360000	120720000	51,160,44
chr7	120720000	121200000	ID_0.01_1785	-0.305445289375	.	120720000	121200000	31,120,180
chr7	121200000	121680000	ID_0.01_1786	-0.393527221872	.	121200000	121680000	51,160,44
chr7	121680000	122240000	ID_0.01_1787	-0.347672510442	.	121680000	122240000	31,120,180
chr7	122240000	123200000	ID_0.01_1788	-0.273377856054	.	122240000	123200000	51,160,44
chr7	123200000	123760000	ID_0.01_1789	-0.530410254083	.	123200000	123760000	31,120,180
chr7	123760000	124520000	ID_0.01_1790	-0.214045961273	.	123760000	124520000	51,160,44
chr7	124520000	125720000	ID_0.01_1791	-0.386462293174	.	124520000	125720000	31,120,180
chr7	125720000	127280000	ID_0.01_1792	-0.201005380379	.	125720000	127280000	51,160,44
chr7	127280000	127880000	ID_0.01_1793	-0.637938309607	.	127280000	127880000	31,120,180
chr7	127880000	129360000	ID_0.01_1794	-0.397805277382	.	127880000	129360000	51,160,44
chr7	129360000	129680000	ID_0.01_1795	-0.079889728382	.	129360000	129680000	31,120,180
chr7	129680000	130520000	ID_0.01_1796	-0.518542030386	.	129680000	130520000	51,160,44
chr7	130520000	131360000	ID_0.01_1797	-0.631152205309	.	130520000	131360000	31,120,180
chr7	131360000	131960000	ID_0.01_1798	-0.448003985342	.	131360000	131960000	51,160,44
chr7	131960000	132320000	ID_0.01_1799	-0.126463920797	.	131960000	132320000	31,120,180
chr7	132320000	133720000	ID_0.01_1800	-0.313468962986	.	132320000	133720000	51,160,44
chr7	133720000	134080000	ID_0.01_1801	-0.355805481686	.	133720000	134080000	31,120,180
chr7	134080000	134920000	ID_0.01_1802	-0.429124814719	.	134080000	134920000	51,160,44
chr7	134920000	135360000	ID_0.01_1803	-0.373597688494	.	134920000	135360000	31,120,180
chr7	135360000	135760000	ID_0.01_1804	-0.301632734634	.	135360000	135760000	51,160,44
chr7	135760000	137240000	ID_0.01_1805	-0.417622281913	.	135760000	137240000	31,120,180
chr7	137240000	137560000	ID_0.01_1806	-0.457496468176	.	137240000	137560000	51,160,44
chr7	137560000	137840000	ID_0.01_1807	-0.234711093659	.	137560000	137840000	31,120,180
chr7	137840000	138440000	ID_0.01_1808	-0.290504735841	.	137840000	138440000	51,160,44
chr7	138440000	139040000	ID_0.01_1809	-0.399944568160	.	138440000	139040000	31,120,180
chr7	139040000	139720000	ID_0.01_1810	-0.411313603436	.	139040000	139720000	51,160,44
chr7	139720000	140120000	ID_0.01_1811	-0.373627351625	.	139720000	140120000	31,120,180
chr7	140120000	140400000	ID_0.01_1812	-0.184887643879	.	140120000	140400000	51,160,44
chr7	140400000	140720000	ID_0.01_1813	-0.212099193516	.	140400000	140720000	31,120,180
chr7	140720000	141960000	ID_0.01_1814	-0.249002868103	.	140720000	141960000	51,160,44
chr7	141960000	142600000	ID_0.01_1815	-0.409645159573	.	141960000	142600000	31,120,180
chr7	142600000	142920000	ID_0.01_1816	-0.007877742389	.	142600000	142920000	51,160,44
chr7	142920000	143880000	ID_0.01_1817	-0.217212265374	.	142920000	143880000	31,120,180
chr7	143880000	144160000	ID_0.01_1818	-0.779821978620	.	143880000	144160000	51,160,44
chr7	144160000	147960000	ID_0.01_1819	-0.491321914926	.	144160000	147960000	31,120,180
chr7	147960000	148200000	ID_0.01_1820	-0.383436895133	.	147960000	148200000	51,160,44
chr7	148200000	148680000	ID_0.01_1821	-0.250090443622	.	148200000	148680000	31,120,180
chr7	148680000	148880000	ID_0.01_1822	-0.292468648406	.	148680000	148880000	51,160,44
chr7	148880000	149320000	ID_0.01_1823	-0.297744462784	.	148880000	149320000	31,120,180
chr7	149320000	149600000	ID_0.01_1824	-0.222040499431	.	149320000	149600000	51,160,44
chr7	149600000	150160000	ID_0.01_1825	-0.424068918850	.	149600000	150160000	31,120,180
chr7	150160000	150440000	ID_0.01_1826	-0.293656430687	.	150160000	150440000	51,160,44
chr7	150440000	152560000	ID_0.01_1827	-0.452159518419	.	150440000	152560000	31,120,180
chr7	152560000	154600000	ID_0.01_1828	-0.822677946700	.	152560000	154600000	51,160,44
chr7	154600000	155600000	ID_0.01_1829	-0.629556728589	.	154600000	155600000	31,120,180
chr7	155600000	155960000	ID_0.01_1830	-0.681568150111	.	155600000	155960000	51,160,44
chr7	155960000	156680000	ID_0.01_1831	0.222857315660	.	155960000	156680000	31,120,180
chr7	156680000	157200000	ID_0.01_1832	-0.384531316391	.	156680000	157200000	51,160,44
chr7	157200000	158160000	ID_0.01_1833	-0.358849950974	.	157200000	158160000	31,120,180
chrX	3840000	4440000	ID_0.01_1834	-0.941546077328	.	3840000	4440000	51,160,44
chrX	4440000	7960000	ID_0.01_1835	-0.111038602517	.	4440000	7960000	31,120,180
chrX	7960000	8760000	ID_0.01_1836	-0.435854544469	.	7960000	8760000	51,160,44
chrX	8760000	9400000	ID_0.01_1837	-0.468883650895	.	8760000	9400000	31,120,180
chrX	9400000	10160000	ID_0.01_1838	0.013907953091	.	9400000	10160000	51,160,44
chrX	10160000	10680000	ID_0.01_1839	-0.294424182047	.	10160000	10680000	31,120,180
chrX	10680000	11160000	ID_0.01_1840	-0.261233430263	.	10680000	11160000	51,160,44
chrX	11160000	11560000	ID_0.01_1841	-0.304725932937	.	11160000	11560000	31,120,180
chrX	11560000	12000000	ID_0.01_1842	0.095896855312	.	11560000	12000000	51,160,44
chrX	12000000	12960000	ID_0.01_1843	-0.055796026451	.	12000000	12960000	31,120,180
chrX	12960000	13520000	ID_0.01_1844	-0.309623184776	.	12960000	13520000	51,160,44
chrX	13520000	14080000	ID_0.01_1845	-0.245018535405	.	13520000	14080000	31,120,180
chrX	14080000	14600000	ID_0.01_1846	-0.411049079458	.	14080000	14600000	51,160,44
chrX	14600000	15280000	ID_0.01_1847	-0.012271317947	.	14600000	15280000	31,120,180
chrX	15280000	15800000	ID_0.01_1848	-0.491437684067	.	15280000	15800000	51,160,44
chrX	15800000	16720000	ID_0.01_1849	-0.119855930788	.	15800000	16720000	31,120,180
chrX	16720000	17760000	ID_0.01_1850	-0.456968926135	.	16720000	17760000	51,160,44
chrX	17760000	18400000	ID_0.01_1851	-0.479811480339	.	17760000	18400000	31,120,180
chrX	18400000	18920000	ID_0.01_1852	-0.356038846845	.	18400000	18920000	51,160,44
chrX	18920000	19400000	ID_0.01_1853	-0.072829464719	.	18920000	19400000	31,120,180
chrX	19400000	20160000	ID_0.01_1854	-0.343258382178	.	19400000	20160000	51,160,44
chrX	20160000	20520000	ID_0.01_1855	-0.244270773400	.	20160000	20520000	31,120,180
chrX	20520000	23680000	ID_0.01_1856	-0.557736792259	.	20520000	23680000	51,160,44
chrX	23680000	24720000	ID_0.01_1857	-0.216774917404	.	23680000	24720000	31,120,180
chrX	24720000	25080000	ID_0.01_1858	0.103614393151	.	24720000	25080000	51,160,44
chrX	25080000	27520000	ID_0.01_1859	-0.320250903354	.	25080000	27520000	31,120,180
chrX	27520000	29200000	ID_0.01_1860	-0.392235129529	.	27520000	29200000	51,160,44
chrX	29200000	30600000	ID_0.01_1861	-0.243951063679	.	29200000	30600000	31,120,180
chrX	30600000	31800000	ID_0.01_1862	-0.325200188182	.	30600000	31800000	51,160,44
chrX	31800000	34360000	ID_0.01_1863	-0.059218657262	.	31800000	34360000	31,120,180
chrX	34360000	35840000	ID_0.01_1864	-0.505148975024	.	34360000	35840000	51,160,44
chrX	35840000	36240000	ID_0.01_1865	-0.163367845408	.	35840000	36240000	31,120,180
chrX	36240000	37080000	ID_0.01_1866	-0.229988118963	.	36240000	37080000	51,160,44
chrX	37080000	38200000	ID_0.01_1867	-0.572557142562	.	37080000	38200000	31,120,180
chrX	38200000	38560000	ID_0.01_1868	-0.337026627284	.	38200000	38560000	51,160,44
chrX	38560000	39000000	ID_0.01_1869	-0.305029174948	.	38560000	39000000	31,120,180
chrX	39000000	39480000	ID_0.01_1870	0.087429818004	.	39000000	39480000	51,160,44
chrX	39480000	40440000	ID_0.01_1871	-0.049487616825	.	39480000	40440000	31,120,180
chrX	40440000	41560000	ID_0.01_1872	-0.216030539561	.	40440000	41560000	51,160,44
chrX	41560000	43760000	ID_0.01_1873	-0.392715467918	.	41560000	43760000	31,120,180
chrX	43760000	44120000	ID_0.01_1874	-0.069553450374	.	43760000	44120000	51,160,44
chrX	44120000	45080000	ID_0.01_1875	0.053536353029	.	44120000	45080000	31,120,180
chrX	45080000	45680000	ID_0.01_1876	-0.139962240478	.	45080000	45680000	51,160,44
chrX	45680000	46280000	ID_0.01_1877	-0.159110329164	.	45680000	46280000	31,120,180
chrX	46280000	47040000	ID_0.01_1878	-0.313890192496	.	46280000	47040000	51,160,44
chrX	47040000	48440000	ID_0.01_1879	-0.066948759805	.	47040000	48440000	31,120,180
chrX	48440000	50400000	ID_0.01_1880	-0.593977524517	.	48440000	50400000	51,160,44
chrX	50400000	52920000	ID_0.01_1881	-0.260989705479	.	50400000	52920000	31,120,180
chrX	52920000	54040000	ID_0.01_1882	-1.006752532737	.	52920000	54040000	51,160,44
chrX	54040000	54560000	ID_0.01_1883	-0.066357512693	.	54040000	54560000	31,120,180
chrX	54560000	55160000	ID_0.01_1884	-0.258381393307	.	54560000	55160000	51,160,44
chrX	55160000	58560000	ID_0.01_1885	-0.316169903819	.	55160000	58560000	31,120,180
chrX	58560000	62400000	ID_0.01_1886	-1.674582925800	.	58560000	62400000	51,160,44
chrX	62400000	63040000	ID_0.01_1887	-0.722944344445	.	62400000	63040000	31,120,180
chrX	63040000	64680000	ID_0.01_1888	-0.465564517405	.	63040000	64680000	51,160,44
chrX	64680000	65960000	ID_0.01_1889	-0.590626329276	.	64680000	65960000	31,120,180
chrX	65960000	67360000	ID_0.01_1890	-0.235200260467	.	65960000	67360000	51,160,44
chrX	67360000	68000000	ID_0.01_1891	-0.666643645613	.	67360000	68000000	31,120,180
chrX	68000000	68520000	ID_0.01_1892	-0.392253602859	.	68000000	68520000	51,160,44
chrX	68520000	69320000	ID_0.01_1893	-0.423898335625	.	68520000	69320000	31,120,180
chrX	69320000	70960000	ID_0.01_1894	-0.789897888237	.	69320000	70960000	51,160,44
chrX	70960000	71400000	ID_0.01_1895	-0.392633636596	.	70960000	71400000	31,120,180
chrX	71400000	71960000	ID_0.01_1896	-0.211800764690	.	71400000	71960000	51,160,44
chrX	71960000	72160000	ID_0.01_1897	-1.233622480032	.	71960000	72160000	31,120,180
chrX	72160000	73040000	ID_0.01_1898	-1.196397653862	.	72160000	73040000	51,160,44
chrX	73040000	73880000	ID_0.01_1899	-0.429630059111	.	73040000	73880000	31,120,180
chrX	73880000	76760000	ID_0.01_1900	-0.573745325107	.	73880000	76760000	51,160,44
chrX	76760000	77360000	ID_0.01_1901	-0.394497238816	.	76760000	77360000	31,120,180
chrX	77360000	77800000	ID_0.01_1902	-0.588182353144	.	77360000	77800000	51,160,44
chrX	77800000	78360000	ID_0.01_1903	-0.415650948200	.	77800000	78360000	31,120,180
chrX	78360000	78760000	ID_0.01_1904	-0.336055260504	.	78360000	78760000	51,160,44
chrX	78760000	83200000	ID_0.01_1905	-0.412227562811	.	78760000	83200000	31,120,180
chrX	83200000	84320000	ID_0.01_1906	-0.500217586722	.	83200000	84320000	51,160,44
chrX	84320000	84880000	ID_0.01_1907	-0.533096145727	.	84320000	84880000	31,120,180
chrX	84880000	85400000	ID_0.01_1908	-0.663493690382	.	84880000	85400000	51,160,44
chrX	85400000	86560000	ID_0.01_1909	-0.330582108862	.	85400000	86560000	31,120,180
chrX	86560000	87000000	ID_0.01_1910	-0.460149622894	.	86560000	87000000	51,160,44
chrX	87000000	87240000	ID_0.01_1911	-0.457849729444	.	87000000	87240000	31,120,180
chrX	87240000	88400000	ID_0.01_1912	-0.364531270521	.	87240000	88400000	51,160,44
chrX	88400000	91760000	ID_0.01_1913	-0.585685710833	.	88400000	91760000	31,120,180
chrX	91760000	95600000	ID_0.01_1914	-0.767954420813	.	91760000	95600000	51,160,44
chrX	95600000	100600000	ID_0.01_1915	-0.496788655492	.	95600000	100600000	31,120,180
chrX	100600000	102160000	ID_0.01_1916	-0.526367702134	.	100600000	102160000	51,160,44
chrX	102160000	102440000	ID_0.01_1917	-0.353469300594	.	102160000	102440000	31,120,180
chrX	102440000	102760000	ID_0.01_1918	-0.298155005661	.	102440000	102760000	51,160,44
chrX	102760000	103080000	ID_0.01_1919	-0.234284084012	.	102760000	103080000	31,120,180
chrX	103080000	103440000	ID_0.01_1920	-0.082754048863	.	103080000	103440000	51,160,44
chrX	103440000	104440000	ID_0.01_1921	-0.281009624967	.	103440000	104440000	31,120,180
chrX	104440000	106080000	ID_0.01_1922	-0.173780804302	.	104440000	106080000	51,160,44
chrX	106080000	106720000	ID_0.01_1923	-0.555351348154	.	106080000	106720000	31,120,180
chrX	106720000	107400000	ID_0.01_1924	0.037058380941	.	106720000	107400000	51,160,44
chrX	107400000	109680000	ID_0.01_1925	-0.569012805738	.	107400000	109680000	31,120,180
chrX	109680000	110120000	ID_0.01_1926	-0.524541991360	.	109680000	110120000	51,160,44
chrX	110120000	111880000	ID_0.01_1927	-0.270960392787	.	110120000	111880000	31,120,180
chrX	111880000	112280000	ID_0.01_1928	-0.261693351246	.	111880000	112280000	51,160,44
chrX	112280000	114440000	ID_0.01_1929	-0.437739329001	.	112280000	114440000	31,120,180
chrX	114440000	114880000	ID_0.01_1930	-0.494875075315	.	114440000	114880000	51,160,44
chrX	114880000	117480000	ID_0.01_1931	-0.559012579084	.	114880000	117480000	31,120,180
chrX	117480000	118360000	ID_0.01_1932	-0.524941919757	.	117480000	118360000	51,160,44
chrX	118360000	119040000	ID_0.01_1933	-0.036447725523	.	118360000	119040000	31,120,180
chrX	119040000	120760000	ID_0.01_1934	-0.316765304535	.	119040000	120760000	51,160,44
chrX	120760000	122280000	ID_0.01_1935	-0.203343820871	.	120760000	122280000	31,120,180
chrX	122280000	122560000	ID_0.01_1936	-0.210775695961	.	122280000	122560000	51,160,44
chrX	122560000	123320000	ID_0.01_1937	-0.483808590968	.	122560000	123320000	31,120,180
chrX	123320000	124320000	ID_0.01_1938	-0.486672481719	.	123320000	124320000	51,160,44
chrX	124320000	127240000	ID_0.01_1939	-0.208339507027	.	124320000	127240000	31,120,180
chrX	127240000	127960000	ID_0.01_1940	-0.280334132005	.	127240000	127960000	51,160,44
chrX	127960000	128640000	ID_0.01_1941	-0.284506632571	.	127960000	128640000	31,120,180
chrX	128640000	129440000	ID_0.01_1942	-0.771122130648	.	128640000	129440000	51,160,44
chrX	129440000	130080000	ID_0.01_1943	-0.591218544677	.	129440000	130080000	31,120,180
chrX	130080000	131360000	ID_0.01_1944	-0.535473381149	.	130080000	131360000	51,160,44
chrX	131360000	131760000	ID_0.01_1945	-0.151022709416	.	131360000	131760000	31,120,180
chrX	131760000	132800000	ID_0.01_1946	-0.438530386760	.	131760000	132800000	51,160,44
chrX	132800000	133520000	ID_0.01_1947	-0.242406990212	.	132800000	133520000	31,120,180
chrX	133520000	134240000	ID_0.01_1948	-0.553981183732	.	133520000	134240000	51,160,44
chrX	134240000	134840000	ID_0.01_1949	-0.120741320788	.	134240000	134840000	31,120,180
chrX	134840000	137040000	ID_0.01_1950	-0.433813904314	.	134840000	137040000	51,160,44
chrX	137040000	137800000	ID_0.01_1951	-0.372842560095	.	137040000	137800000	31,120,180
chrX	137800000	139840000	ID_0.01_1952	-0.390435709695	.	137800000	139840000	51,160,44
chrX	139840000	147080000	ID_0.01_1953	-0.769589668734	.	139840000	147080000	31,120,180
chrX	147080000	149060000	ID_0.01_1954	-0.442926667751	.	147080000	149060000	51,160,44
chrX	149060000	149880000	ID_0.01_1955	-0.329956959978	.	149060000	149880000	31,120,180
chrX	149880000	150280000	ID_0.01_1956	-0.266863911732	.	149880000	150280000	51,160,44
chrX	150280000	150920000	ID_0.01_1957	-0.457818913033	.	150280000	150920000	31,120,180
chrX	150920000	153440000	ID_0.01_1958	-0.386261459524	.	150920000	153440000	51,160,44
chrX	153440000	154120000	ID_0.01_1959	-0.198644420186	.	153440000	154120000	31,120,180
chr8	960000	4880000	ID_0.01_1960	-0.207295820449	.	960000	4880000	51,160,44
chr8	4880000	5880000	ID_0.01_1961	-0.301366474750	.	4880000	5880000	31,120,180
chr8	5880000	6240000	ID_0.01_1962	-0.298195942771	.	5880000	6240000	51,160,44
chr8	6240000	6680000	ID_0.01_1963	-0.509997047688	.	6240000	6680000	31,120,180
chr8	6680000	6960000	ID_0.01_1964	-0.419937369630	.	6680000	6960000	51,160,44
chr8	6960000	8600000	ID_0.01_1965	-0.620552219910	.	6960000	8600000	31,120,180
chr8	8600000	8880000	ID_0.01_1966	-0.001799855996	.	8600000	8880000	51,160,44
chr8	8880000	9800000	ID_0.01_1967	-0.212259285344	.	8880000	9800000	31,120,180
chr8	9800000	10320000	ID_0.01_1968	-0.654075316489	.	9800000	10320000	51,160,44
chr8	10320000	10720000	ID_0.01_1969	-0.387616523677	.	10320000	10720000	31,120,180
chr8	10720000	11160000	ID_0.01_1970	-0.423936468095	.	10720000	11160000	51,160,44
chr8	11160000	11920000	ID_0.01_1971	-0.356757386844	.	11160000	11920000	31,120,180
chr8	11920000	12360000	ID_0.01_1972	-1.209304801071	.	11920000	12360000	51,160,44
chr8	12360000	13200000	ID_0.01_1973	-1.232196642363	.	12360000	13200000	31,120,180
chr8	13200000	13560000	ID_0.01_1974	-0.074710776045	.	13200000	13560000	51,160,44
chr8	13560000	14720000	ID_0.01_1975	-0.451546129419	.	13560000	14720000	31,120,180
chr8	14720000	16640000	ID_0.01_1976	-0.150455395283	.	14720000	16640000	51,160,44
chr8	16640000	17040000	ID_0.01_1977	-0.322893292400	.	16640000	17040000	31,120,180
chr8	17040000	17440000	ID_0.01_1978	-0.605715658871	.	17040000	17440000	51,160,44
chr8	17440000	17800000	ID_0.01_1979	-0.274587244557	.	17440000	17800000	31,120,180
chr8	17800000	18720000	ID_0.01_1980	-0.540436289723	.	17800000	18720000	51,160,44
chr8	18720000	19240000	ID_0.01_1981	-0.433068991094	.	18720000	19240000	31,120,180
chr8	19240000	19640000	ID_0.01_1982	-0.562581528114	.	19240000	19640000	51,160,44
chr8	19640000	20040000	ID_0.01_1983	-0.366763388058	.	19640000	20040000	31,120,180
chr8	20040000	21760000	ID_0.01_1984	-0.317524276156	.	20040000	21760000	51,160,44
chr8	21760000	22480000	ID_0.01_1985	-0.383204551349	.	21760000	22480000	31,120,180
chr8	22480000	22880000	ID_0.01_1986	0.063848497938	.	22480000	22880000	51,160,44
chr8	22880000	23320000	ID_0.01_1987	-0.123967632240	.	22880000	23320000	31,120,180
chr8	23320000	23560000	ID_0.01_1988	-0.211417342493	.	23320000	23560000	51,160,44
chr8	23560000	24080000	ID_0.01_1989	-0.085151804952	.	23560000	24080000	31,120,180
chr8	24080000	24320000	ID_0.01_1990	-0.410403149831	.	24080000	24320000	51,160,44
chr8	24320000	25000000	ID_0.01_1991	-0.239691496097	.	24320000	25000000	31,120,180
chr8	25000000	25400000	ID_0.01_1992	-0.603062367716	.	25000000	25400000	51,160,44
chr8	25400000	25960000	ID_0.01_1993	-0.561309615559	.	25400000	25960000	31,120,180
chr8	25960000	26200000	ID_0.01_1994	-0.315484678741	.	25960000	26200000	51,160,44
chr8	26200000	26520000	ID_0.01_1995	-0.297054296592	.	26200000	26520000	31,120,180
chr8	26520000	27120000	ID_0.01_1996	-0.486129230442	.	26520000	27120000	51,160,44
chr8	27120000	27680000	ID_0.01_1997	-0.549133435864	.	27120000	27680000	31,120,180
chr8	27680000	28200000	ID_0.01_1998	-0.349412041319	.	27680000	28200000	51,160,44
chr8	28200000	29200000	ID_0.01_1999	-0.104618482188	.	28200000	29200000	31,120,180
chr8	29200000	29960000	ID_0.01_2000	-0.416376420073	.	29200000	29960000	51,160,44
chr8	29960000	30480000	ID_0.01_2001	-0.499326816786	.	29960000	30480000	31,120,180
chr8	30480000	30680000	ID_0.01_2002	-0.412045728308	.	30480000	30680000	51,160,44
chr8	30680000	31080000	ID_0.01_2003	-0.178596928978	.	30680000	31080000	31,120,180
chr8	31080000	32040000	ID_0.01_2004	-0.515659935822	.	31080000	32040000	51,160,44
chr8	32040000	32440000	ID_0.01_2005	-0.333594489023	.	32040000	32440000	31,120,180
chr8	32440000	33480000	ID_0.01_2006	-0.269995057016	.	32440000	33480000	51,160,44
chr8	33480000	36680000	ID_0.01_2007	-0.705062486090	.	33480000	36680000	31,120,180
chr8	36680000	36920000	ID_0.01_2008	-0.598308071251	.	36680000	36920000	51,160,44
chr8	36920000	37600000	ID_0.01_2009	-0.147161107571	.	36920000	37600000	31,120,180
chr8	37600000	38000000	ID_0.01_2010	-0.502502260932	.	37600000	38000000	51,160,44
chr8	38000000	38600000	ID_0.01_2011	-0.075051762381	.	38000000	38600000	31,120,180
chr8	38600000	39120000	ID_0.01_2012	-0.616213878471	.	38600000	39120000	51,160,44
chr8	39120000	39800000	ID_0.01_2013	-0.300133102267	.	39120000	39800000	31,120,180
chr8	39800000	40120000	ID_0.01_2014	-0.498650292138	.	39800000	40120000	51,160,44
chr8	40120000	40880000	ID_0.01_2015	-0.356049534128	.	40120000	40880000	31,120,180
chr8	40880000	41480000	ID_0.01_2016	-0.258154890918	.	40880000	41480000	51,160,44
chr8	41480000	41800000	ID_0.01_2017	-0.147286213766	.	41480000	41800000	31,120,180
chr8	41800000	42240000	ID_0.01_2018	-0.046079917176	.	41800000	42240000	51,160,44
chr8	42240000	42680000	ID_0.01_2019	-0.158281161534	.	42240000	42680000	31,120,180
chr8	42680000	42960000	ID_0.01_2020	0.030528093539	.	42680000	42960000	51,160,44
chr8	42960000	46840000	ID_0.01_2021	-0.332563804309	.	42960000	46840000	31,120,180
chr8	46840000	48120000	ID_0.01_2022	-2.311865618323	.	46840000	48120000	51,160,44
chr8	48120000	48640000	ID_0.01_2023	-0.306066572132	.	48120000	48640000	31,120,180
chr8	48640000	48960000	ID_0.01_2024	-0.615853031805	.	48640000	48960000	51,160,44
chr8	48960000	49880000	ID_0.01_2025	-0.628530302868	.	48960000	49880000	31,120,180
chr8	49880000	52440000	ID_0.01_2026	-0.597776583636	.	49880000	52440000	51,160,44
chr8	52440000	52920000	ID_0.01_2027	-0.279782896398	.	52440000	52920000	31,120,180
chr8	52920000	53880000	ID_0.01_2028	-0.455551745825	.	52920000	53880000	51,160,44
chr8	53880000	54720000	ID_0.01_2029	-0.535519060814	.	53880000	54720000	31,120,180
chr8	54720000	55080000	ID_0.01_2030	-0.302727616835	.	54720000	55080000	51,160,44
chr8	55080000	55440000	ID_0.01_2031	-0.644903660738	.	55080000	55440000	31,120,180
chr8	55440000	57040000	ID_0.01_2032	-0.293899893721	.	55440000	57040000	51,160,44
chr8	57040000	57520000	ID_0.01_2033	-0.637849477385	.	57040000	57520000	31,120,180
chr8	57520000	58320000	ID_0.01_2034	-0.123505476782	.	57520000	58320000	51,160,44
chr8	58320000	59320000	ID_0.01_2035	-0.341933167093	.	58320000	59320000	31,120,180
chr8	59320000	59640000	ID_0.01_2036	-0.570645372345	.	59320000	59640000	51,160,44
chr8	59640000	60840000	ID_0.01_2037	-0.704994131688	.	59640000	60840000	31,120,180
chr8	60840000	61320000	ID_0.01_2038	-0.404915627705	.	60840000	61320000	51,160,44
chr8	61320000	61520000	ID_0.01_2039	-0.468690098567	.	61320000	61520000	31,120,180
chr8	61520000	62080000	ID_0.01_2040	-0.308465068645	.	61520000	62080000	51,160,44
chr8	62080000	62480000	ID_0.01_2041	-0.704470328395	.	62080000	62480000	31,120,180
chr8	62480000	63680000	ID_0.01_2042	-0.788364520076	.	62480000	63680000	51,160,44
chr8	63680000	64040000	ID_0.01_2043	-0.022300869696	.	63680000	64040000	31,120,180
chr8	64040000	65440000	ID_0.01_2044	-0.624083835803	.	64040000	65440000	51,160,44
chr8	65440000	66480000	ID_0.01_2045	-0.425626166729	.	65440000	66480000	31,120,180
chr8	66480000	67360000	ID_0.01_2046	-0.678966605800	.	66480000	67360000	51,160,44
chr8	67360000	69440000	ID_0.01_2047	-0.704107766025	.	67360000	69440000	31,120,180
chr8	69440000	70560000	ID_0.01_2048	-0.327063931781	.	69440000	70560000	51,160,44
chr8	70560000	71040000	ID_0.01_2049	-0.522284741220	.	70560000	71040000	31,120,180
chr8	71040000	71600000	ID_0.01_2050	-0.417977175383	.	71040000	71600000	51,160,44
chr8	71600000	72720000	ID_0.01_2051	-0.748597611787	.	71600000	72720000	31,120,180
chr8	72720000	73120000	ID_0.01_2052	-0.414259858422	.	72720000	73120000	51,160,44
chr8	73120000	73840000	ID_0.01_2053	-0.387828064985	.	73120000	73840000	31,120,180
chr8	73840000	74200000	ID_0.01_2054	-0.326423168710	.	73840000	74200000	51,160,44
chr8	74200000	74560000	ID_0.01_2055	-0.336541071474	.	74200000	74560000	31,120,180
chr8	74560000	74880000	ID_0.01_2056	-0.578054344672	.	74560000	74880000	51,160,44
chr8	74880000	75280000	ID_0.01_2057	-0.290584074266	.	74880000	75280000	31,120,180
chr8	75280000	75840000	ID_0.01_2058	-0.641247962726	.	75280000	75840000	51,160,44
chr8	75840000	76200000	ID_0.01_2059	-0.287664023338	.	75840000	76200000	31,120,180
chr8	76200000	77280000	ID_0.01_2060	-0.352829828688	.	76200000	77280000	51,160,44
chr8	77280000	80560000	ID_0.01_2061	-0.388761796570	.	77280000	80560000	31,120,180
chr8	80560000	81160000	ID_0.01_2062	-0.842634907717	.	80560000	81160000	51,160,44
chr8	81160000	81520000	ID_0.01_2063	-0.176721716985	.	81160000	81520000	31,120,180
chr8	81520000	82200000	ID_0.01_2064	-0.407152742288	.	81520000	82200000	51,160,44
chr8	82200000	82560000	ID_0.01_2065	-0.557183491278	.	82200000	82560000	31,120,180
chr8	82560000	85520000	ID_0.01_2066	-0.578257834780	.	82560000	85520000	51,160,44
chr8	85520000	86360000	ID_0.01_2067	-0.468609541315	.	85520000	86360000	31,120,180
chr8	86360000	86760000	ID_0.01_2068	-0.568930789642	.	86360000	86760000	51,160,44
chr8	86760000	86880000	ID_0.01_2069	-1.465911144185	.	86760000	86880000	31,120,180
chr8	86880000	87600000	ID_0.01_2070	-0.990150888402	.	86880000	87600000	51,160,44
chr8	87600000	90280000	ID_0.01_2071	-0.805529842419	.	87600000	90280000	31,120,180
chr8	90280000	90680000	ID_0.01_2072	-0.068454451299	.	90280000	90680000	51,160,44
chr8	90680000	91040000	ID_0.01_2073	-0.739906950778	.	90680000	91040000	31,120,180
chr8	91040000	91560000	ID_0.01_2074	-0.646735431733	.	91040000	91560000	51,160,44
chr8	91560000	91960000	ID_0.01_2075	-0.146479623017	.	91560000	91960000	31,120,180
chr8	91960000	92480000	ID_0.01_2076	-0.400194535991	.	91960000	92480000	51,160,44
chr8	92480000	94680000	ID_0.01_2077	-0.355788780660	.	92480000	94680000	31,120,180
chr8	94680000	95040000	ID_0.01_2078	-0.660392220535	.	94680000	95040000	51,160,44
chr8	95040000	95400000	ID_0.01_2079	-0.209726057599	.	95040000	95400000	31,120,180
chr8	95400000	95800000	ID_0.01_2080	-0.419689124168	.	95400000	95800000	51,160,44
chr8	95800000	96320000	ID_0.01_2081	-0.039654745393	.	95800000	96320000	31,120,180
chr8	96320000	97240000	ID_0.01_2082	-0.638631707788	.	96320000	97240000	51,160,44
chr8	97240000	98600000	ID_0.01_2083	-0.734031474010	.	97240000	98600000	31,120,180
chr8	98600000	99120000	ID_0.01_2084	-0.630490897188	.	98600000	99120000	51,160,44
chr8	99120000	99600000	ID_0.01_2085	-0.649389529820	.	99120000	99600000	31,120,180
chr8	99600000	100000000	ID_0.01_2086	-0.366476477609	.	99600000	100000000	51,160,44
chr8	100000000	100360000	ID_0.01_2087	-0.085766780996	.	100000000	100360000	31,120,180
chr8	100360000	100840000	ID_0.01_2088	-0.315412323006	.	100360000	100840000	51,160,44
chr8	100840000	101160000	ID_0.01_2089	-0.264407717236	.	100840000	101160000	31,120,180
chr8	101160000	101560000	ID_0.01_2090	-0.439511360222	.	101160000	101560000	51,160,44
chr8	101560000	101880000	ID_0.01_2091	-0.161695013367	.	101560000	101880000	31,120,180
chr8	101880000	102320000	ID_0.01_2092	0.085398007994	.	101880000	102320000	51,160,44
chr8	102320000	102640000	ID_0.01_2093	-0.316833710423	.	102320000	102640000	31,120,180
chr8	102640000	103240000	ID_0.01_2094	-0.233256698976	.	102640000	103240000	51,160,44
chr8	103240000	103880000	ID_0.01_2095	-0.486561491851	.	103240000	103880000	31,120,180
chr8	103880000	104560000	ID_0.01_2096	-0.563090449522	.	103880000	104560000	51,160,44
chr8	104560000	105520000	ID_0.01_2097	-0.501156129606	.	104560000	105520000	31,120,180
chr8	105520000	105840000	ID_0.01_2098	-0.297254971933	.	105520000	105840000	51,160,44
chr8	105840000	106920000	ID_0.01_2099	-0.387430253151	.	105840000	106920000	31,120,180
chr8	106920000	107880000	ID_0.01_2100	-0.702236170590	.	106920000	107880000	51,160,44
chr8	107880000	108800000	ID_0.01_2101	-0.582186940442	.	107880000	108800000	31,120,180
chr8	108800000	109840000	ID_0.01_2102	-0.369090521406	.	108800000	109840000	51,160,44
chr8	109840000	110360000	ID_0.01_2103	-0.365452211690	.	109840000	110360000	31,120,180
chr8	110360000	110720000	ID_0.01_2104	-0.556202466692	.	110360000	110720000	51,160,44
chr8	110720000	111080000	ID_0.01_2105	-0.376910322341	.	110720000	111080000	31,120,180
chr8	111080000	111840000	ID_0.01_2106	-0.504368090373	.	111080000	111840000	51,160,44
chr8	111840000	112400000	ID_0.01_2107	-0.388581918418	.	111840000	112400000	31,120,180
chr8	112400000	112920000	ID_0.01_2108	-0.374333089698	.	112400000	112920000	51,160,44
chr8	112920000	113760000	ID_0.01_2109	-0.376094544187	.	112920000	113760000	31,120,180
chr8	113760000	114480000	ID_0.01_2110	-0.332728322565	.	113760000	114480000	51,160,44
chr8	114480000	116960000	ID_0.01_2111	-0.353105333957	.	114480000	116960000	31,120,180
chr8	116960000	117480000	ID_0.01_2112	-0.134694857223	.	116960000	117480000	51,160,44
chr8	117480000	118080000	ID_0.01_2113	-0.439151503596	.	117480000	118080000	31,120,180
chr8	118080000	118360000	ID_0.01_2114	-0.445763767302	.	118080000	118360000	51,160,44
chr8	118360000	118840000	ID_0.01_2115	-0.468092167028	.	118360000	118840000	31,120,180
chr8	118840000	119160000	ID_0.01_2116	-0.236260648625	.	118840000	119160000	51,160,44
chr8	119160000	120080000	ID_0.01_2117	-0.398759650011	.	119160000	120080000	31,120,180
chr8	120080000	120480000	ID_0.01_2118	-0.198522447549	.	120080000	120480000	51,160,44
chr8	120480000	120840000	ID_0.01_2119	-0.270213141598	.	120480000	120840000	31,120,180
chr8	120840000	121440000	ID_0.01_2120	-0.434810845578	.	120840000	121440000	51,160,44
chr8	121440000	121960000	ID_0.01_2121	-0.418281251663	.	121440000	121960000	31,120,180
chr8	121960000	122640000	ID_0.01_2122	-0.623853105010	.	121960000	122640000	51,160,44
chr8	122640000	123680000	ID_0.01_2123	-0.143966002066	.	122640000	123680000	31,120,180
chr8	123680000	124080000	ID_0.01_2124	-0.672906301619	.	123680000	124080000	51,160,44
chr8	124080000	124760000	ID_0.01_2125	-0.229940018994	.	124080000	124760000	31,120,180
chr8	124760000	125480000	ID_0.01_2126	-0.335294991703	.	124760000	125480000	51,160,44
chr8	125480000	126080000	ID_0.01_2127	-0.769836255030	.	125480000	126080000	31,120,180
chr8	126080000	126720000	ID_0.01_2128	-0.735191684144	.	126080000	126720000	51,160,44
chr8	126720000	127840000	ID_0.01_2129	-0.494978593293	.	126720000	127840000	31,120,180
chr8	127840000	128200000	ID_0.01_2130	-0.860831933199	.	127840000	128200000	51,160,44
chr8	128200000	128760000	ID_0.01_2131	-0.362908110677	.	128200000	128760000	31,120,180
chr8	128760000	129680000	ID_0.01_2132	-0.391826009516	.	128760000	129680000	51,160,44
chr8	129680000	130760000	ID_0.01_2133	-0.396054341478	.	129680000	130760000	31,120,180
chr8	130760000	131120000	ID_0.01_2134	-0.757607542326	.	130760000	131120000	51,160,44
chr8	131120000	131720000	ID_0.01_2135	-0.162643889639	.	131120000	131720000	31,120,180
chr8	131720000	132920000	ID_0.01_2136	-0.574083368023	.	131720000	132920000	51,160,44
chr8	132920000	133800000	ID_0.01_2137	-0.417242895342	.	132920000	133800000	31,120,180
chr8	133800000	134200000	ID_0.01_2138	-0.410479432784	.	133800000	134200000	51,160,44
chr8	134200000	134480000	ID_0.01_2139	-0.249982601253	.	134200000	134480000	31,120,180
chr8	134480000	135000000	ID_0.01_2140	-0.536343692583	.	134480000	135000000	51,160,44
chr8	135000000	135960000	ID_0.01_2141	-0.121117830013	.	135000000	135960000	31,120,180
chr8	135960000	137440000	ID_0.01_2142	-0.551931083735	.	135960000	137440000	51,160,44
chr8	137440000	138440000	ID_0.01_2143	0.041697334315	.	137440000	138440000	31,120,180
chr8	138440000	139160000	ID_0.01_2144	-0.167328489280	.	138440000	139160000	51,160,44
chr8	139160000	139720000	ID_0.01_2145	-0.217645621602	.	139160000	139720000	31,120,180
chr8	139720000	140680000	ID_0.01_2146	-0.410549486077	.	139720000	140680000	51,160,44
chr8	140680000	141680000	ID_0.01_2147	-0.329191082328	.	140680000	141680000	31,120,180
chr8	141680000	142160000	ID_0.01_2148	-0.392647097307	.	141680000	142160000	51,160,44
chr8	142160000	142440000	ID_0.01_2149	0.091340638650	.	142160000	142440000	31,120,180
chr8	142440000	143560000	ID_0.01_2150	-0.438953163680	.	142440000	143560000	51,160,44
chr8	143560000	144160000	ID_0.01_2151	-0.220889432769	.	143560000	144160000	31,120,180
chr8	144160000	145720000	ID_0.01_2152	-0.006947465678	.	144160000	145720000	51,160,44
chr9	1000000	2160000	ID_0.01_2153	-0.247540587044	.	1000000	2160000	31,120,180
chr9	2160000	2840000	ID_0.01_2154	-0.176129740095	.	2160000	2840000	51,160,44
chr9	2840000	3240000	ID_0.01_2155	-0.530560894853	.	2840000	3240000	31,120,180
chr9	3240000	3720000	ID_0.01_2156	-0.097370969853	.	3240000	3720000	51,160,44
chr9	3720000	4360000	ID_0.01_2157	-0.264556054559	.	3720000	4360000	31,120,180
chr9	4360000	4720000	ID_0.01_2158	-0.326237765456	.	4360000	4720000	51,160,44
chr9	4720000	5040000	ID_0.01_2159	-0.235131413378	.	4720000	5040000	31,120,180
chr9	5040000	6040000	ID_0.01_2160	-0.020858487775	.	5040000	6040000	51,160,44
chr9	6040000	6800000	ID_0.01_2161	0.083994462854	.	6040000	6800000	31,120,180
chr9	6800000	8960000	ID_0.01_2162	-0.585711462561	.	6800000	8960000	51,160,44
chr9	8960000	12680000	ID_0.01_2163	-0.131213366940	.	8960000	12680000	31,120,180
chr9	12680000	13360000	ID_0.01_2164	-0.608619820292	.	12680000	13360000	51,160,44
chr9	13360000	14000000	ID_0.01_2165	-0.135397721768	.	13360000	14000000	31,120,180
chr9	14000000	14440000	ID_0.01_2166	-0.212176940596	.	14000000	14440000	51,160,44
chr9	14440000	15120000	ID_0.01_2167	-0.563180796151	.	14440000	15120000	31,120,180
chr9	15120000	15640000	ID_0.01_2168	-0.441973758242	.	15120000	15640000	51,160,44
chr9	15640000	16200000	ID_0.01_2169	-0.595118583175	.	15640000	16200000	31,120,180
chr9	16200000	17040000	ID_0.01_2170	-0.055869705603	.	16200000	17040000	51,160,44
chr9	17040000	17480000	ID_0.01_2171	-0.251369897426	.	17040000	17480000	31,120,180
chr9	17480000	17840000	ID_0.01_2172	-0.590335717903	.	17480000	17840000	51,160,44
chr9	17840000	18200000	ID_0.01_2173	-0.207965605816	.	17840000	18200000	31,120,180
chr9	18200000	19040000	ID_0.01_2174	-0.215267800603	.	18200000	19040000	51,160,44
chr9	19040000	19480000	ID_0.01_2175	-0.340981921085	.	19040000	19480000	31,120,180
chr9	19480000	19920000	ID_0.01_2176	-0.726318021965	.	19480000	19920000	51,160,44
chr9	19920000	20320000	ID_0.01_2177	-0.268155055004	.	19920000	20320000	31,120,180
chr9	20320000	21160000	ID_0.01_2178	-0.503686788165	.	20320000	21160000	51,160,44
chr9	21160000	21800000	ID_0.01_2179	-0.524785646453	.	21160000	21800000	31,120,180
chr9	21800000	22280000	ID_0.01_2180	-0.331183116187	.	21800000	22280000	51,160,44
chr9	22280000	25920000	ID_0.01_2181	-0.438049997293	.	22280000	25920000	31,120,180
chr9	25920000	26720000	ID_0.01_2182	-0.079715222414	.	25920000	26720000	51,160,44
chr9	26720000	27280000	ID_0.01_2183	-0.447914826066	.	26720000	27280000	31,120,180
chr9	27280000	27640000	ID_0.01_2184	-0.113692320266	.	27280000	27640000	51,160,44
chr9	27640000	28680000	ID_0.01_2185	-0.497246780193	.	27640000	28680000	31,120,180
chr9	28680000	29760000	ID_0.01_2186	-0.362032034366	.	28680000	29760000	51,160,44
chr9	29760000	31000000	ID_0.01_2187	-0.196295447232	.	29760000	31000000	31,120,180
chr9	31000000	31880000	ID_0.01_2188	-0.146003503141	.	31000000	31880000	51,160,44
chr9	31880000	32320000	ID_0.01_2189	-0.379467877745	.	31880000	32320000	31,120,180
chr9	32320000	33000000	ID_0.01_2190	-0.545767333006	.	32320000	33000000	51,160,44
chr9	33000000	34320000	ID_0.01_2191	-0.851731493000	.	33000000	34320000	31,120,180
chr9	34320000	34640000	ID_0.01_2192	-0.000764056178	.	34320000	34640000	51,160,44
chr9	34640000	35120000	ID_0.01_2193	-0.242901223950	.	34640000	35120000	31,120,180
chr9	35120000	35560000	ID_0.01_2194	-0.117173950213	.	35120000	35560000	51,160,44
chr9	35560000	36760000	ID_0.01_2195	-0.183527232814	.	35560000	36760000	31,120,180
chr9	36760000	37440000	ID_0.01_2196	-0.255113900322	.	36760000	37440000	51,160,44
chr9	37440000	37880000	ID_0.01_2197	-0.525948553635	.	37440000	37880000	31,120,180
chr9	37880000	38440000	ID_0.01_2198	-0.297714333603	.	37880000	38440000	51,160,44
chr9	38440000	70840000	ID_0.01_2199	-0.445553782643	.	38440000	70840000	31,120,180
chr9	70840000	71200000	ID_0.01_2200	-1.363428243824	.	70840000	71200000	51,160,44
chr9	71200000	71640000	ID_0.01_2201	-0.139027127436	.	71200000	71640000	31,120,180
chr9	71640000	71920000	ID_0.01_2202	-0.369619572555	.	71640000	71920000	51,160,44
chr9	71920000	72560000	ID_0.01_2203	-0.212203074142	.	71920000	72560000	31,120,180
chr9	72560000	72880000	ID_0.01_2204	-0.063553930625	.	72560000	72880000	51,160,44
chr9	72880000	73280000	ID_0.01_2205	-0.113974690674	.	72880000	73280000	31,120,180
chr9	73280000	73880000	ID_0.01_2206	-0.683181625201	.	73280000	73880000	51,160,44
chr9	73880000	74160000	ID_0.01_2207	-0.359795611697	.	73880000	74160000	31,120,180
chr9	74160000	74880000	ID_0.01_2208	-0.431464426397	.	74160000	74880000	51,160,44
chr9	74880000	75440000	ID_0.01_2209	-0.167535653972	.	74880000	75440000	31,120,180
chr9	75440000	75800000	ID_0.01_2210	-0.358678736567	.	75440000	75800000	51,160,44
chr9	75800000	76280000	ID_0.01_2211	-0.398953325993	.	75800000	76280000	31,120,180
chr9	76280000	76920000	ID_0.01_2212	-0.215856965141	.	76280000	76920000	51,160,44
chr9	76920000	77280000	ID_0.01_2213	-0.015003089413	.	76920000	77280000	31,120,180
chr9	77280000	77760000	ID_0.01_2214	-0.301103205778	.	77280000	77760000	51,160,44
chr9	77760000	78520000	ID_0.01_2215	-0.306884890811	.	77760000	78520000	31,120,180
chr9	78520000	78960000	ID_0.01_2216	-0.313354723974	.	78520000	78960000	51,160,44
chr9	78960000	79320000	ID_0.01_2217	-0.419292649342	.	78960000	79320000	31,120,180
chr9	79320000	79800000	ID_0.01_2218	-0.220758363776	.	79320000	79800000	51,160,44
chr9	79800000	80360000	ID_0.01_2219	-0.318320169992	.	79800000	80360000	31,120,180
chr9	80360000	80960000	ID_0.01_2220	-0.107769947935	.	80360000	80960000	51,160,44
chr9	80960000	81720000	ID_0.01_2221	-0.564450826660	.	80960000	81720000	31,120,180
chr9	81720000	82200000	ID_0.01_2222	-0.128620061286	.	81720000	82200000	51,160,44
chr9	82200000	82720000	ID_0.01_2223	-0.256563001894	.	82200000	82720000	31,120,180
chr9	82720000	83240000	ID_0.01_2224	-0.039597013421	.	82720000	83240000	51,160,44
chr9	83240000	85600000	ID_0.01_2225	-0.218178214782	.	83240000	85600000	31,120,180
chr9	85600000	86240000	ID_0.01_2226	-0.355159298774	.	85600000	86240000	51,160,44
chr9	86240000	86520000	ID_0.01_2227	-0.300571309870	.	86240000	86520000	31,120,180
chr9	86520000	86960000	ID_0.01_2228	-0.224352544771	.	86520000	86960000	51,160,44
chr9	86960000	87320000	ID_0.01_2229	-0.434910628720	.	86960000	87320000	31,120,180
chr9	87320000	87880000	ID_0.01_2230	0.023800185348	.	87320000	87880000	51,160,44
chr9	87880000	88440000	ID_0.01_2231	0.221467547613	.	87880000	88440000	31,120,180
chr9	88440000	89000000	ID_0.01_2232	-0.318053463847	.	88440000	89000000	51,160,44
chr9	89000000	89920000	ID_0.01_2233	-0.471791070811	.	89000000	89920000	31,120,180
chr9	89920000	91200000	ID_0.01_2234	-0.286258659544	.	89920000	91200000	51,160,44
chr9	91200000	91920000	ID_0.01_2235	-0.389467674486	.	91200000	91920000	31,120,180
chr9	91920000	92200000	ID_0.01_2236	-0.462211897146	.	91920000	92200000	51,160,44
chr9	92200000	92880000	ID_0.01_2237	-0.340246487067	.	92200000	92880000	31,120,180
chr9	92880000	93680000	ID_0.01_2238	-0.395780075439	.	92880000	93680000	51,160,44
chr9	93680000	94200000	ID_0.01_2239	-0.363175182066	.	93680000	94200000	31,120,180
chr9	94200000	94480000	ID_0.01_2240	0.058185886247	.	94200000	94480000	51,160,44
chr9	94480000	94800000	ID_0.01_2241	-0.017784836330	.	94480000	94800000	31,120,180
chr9	94800000	95440000	ID_0.01_2242	-0.362902636543	.	94800000	95440000	51,160,44
chr9	95440000	96360000	ID_0.01_2243	0.008873033481	.	95440000	96360000	31,120,180
chr9	96360000	96760000	ID_0.01_2244	-0.204215720663	.	96360000	96760000	51,160,44
chr9	96760000	97920000	ID_0.01_2245	0.138841852215	.	96760000	97920000	31,120,180
chr9	97920000	99080000	ID_0.01_2246	-0.312045540473	.	97920000	99080000	51,160,44
chr9	99080000	99440000	ID_0.01_2247	-0.302239057683	.	99080000	99440000	31,120,180
chr9	99440000	99960000	ID_0.01_2248	-0.183932337032	.	99440000	99960000	51,160,44
chr9	99960000	100400000	ID_0.01_2249	-0.066636615917	.	99960000	100400000	31,120,180
chr9	100400000	100760000	ID_0.01_2250	-0.310831554142	.	100400000	100760000	51,160,44
chr9	100760000	101080000	ID_0.01_2251	-0.205866168218	.	100760000	101080000	31,120,180
chr9	101080000	101560000	ID_0.01_2252	0.003458452278	.	101080000	101560000	51,160,44
chr9	101560000	102000000	ID_0.01_2253	-0.341576224669	.	101560000	102000000	31,120,180
chr9	102000000	102560000	ID_0.01_2254	-0.510384632560	.	102000000	102560000	51,160,44
chr9	102560000	103080000	ID_0.01_2255	-0.082230661894	.	102560000	103080000	31,120,180
chr9	103080000	103360000	ID_0.01_2256	-0.208488103208	.	103080000	103360000	51,160,44
chr9	103360000	104200000	ID_0.01_2257	-0.587031018837	.	103360000	104200000	31,120,180
chr9	104200000	106440000	ID_0.01_2258	-0.447189905503	.	104200000	106440000	51,160,44
chr9	106440000	107520000	ID_0.01_2259	0.007309375324	.	106440000	107520000	31,120,180
chr9	107520000	108200000	ID_0.01_2260	-0.746479348136	.	107520000	108200000	51,160,44
chr9	108200000	108560000	ID_0.01_2261	-0.263666974618	.	108200000	108560000	31,120,180
chr9	108560000	109520000	ID_0.01_2262	-0.338906176139	.	108560000	109520000	51,160,44
chr9	109520000	110120000	ID_0.01_2263	0.135615224487	.	109520000	110120000	31,120,180
chr9	110120000	111040000	ID_0.01_2264	-0.512689639860	.	110120000	111040000	51,160,44
chr9	111040000	111600000	ID_0.01_2265	0.198529610198	.	111040000	111600000	31,120,180
chr9	111600000	112280000	ID_0.01_2266	-0.426802436672	.	111600000	112280000	51,160,44
chr9	112280000	112640000	ID_0.01_2267	-0.171211902576	.	112280000	112640000	31,120,180
chr9	112640000	112960000	ID_0.01_2268	0.100654342672	.	112640000	112960000	51,160,44
chr9	112960000	113400000	ID_0.01_2269	-0.245915179497	.	112960000	113400000	31,120,180
chr9	113400000	114080000	ID_0.01_2270	-0.302226657010	.	113400000	114080000	51,160,44
chr9	114080000	114840000	ID_0.01_2271	-0.362243248807	.	114080000	114840000	31,120,180
chr9	114840000	115160000	ID_0.01_2272	-0.155179634696	.	114840000	115160000	51,160,44
chr9	115160000	115640000	ID_0.01_2273	-0.261190908484	.	115160000	115640000	31,120,180
chr9	115640000	115960000	ID_0.01_2274	-0.171505421055	.	115640000	115960000	51,160,44
chr9	115960000	116440000	ID_0.01_2275	-0.622065327397	.	115960000	116440000	31,120,180
chr9	116440000	117120000	ID_0.01_2276	-0.432452786488	.	116440000	117120000	51,160,44
chr9	117120000	117440000	ID_0.01_2277	-0.292258158175	.	117120000	117440000	31,120,180
chr9	117440000	117800000	ID_0.01_2278	-0.060515312336	.	117440000	117800000	51,160,44
chr9	117800000	118320000	ID_0.01_2279	-0.203037445615	.	117800000	118320000	31,120,180
chr9	118320000	118600000	ID_0.01_2280	-0.637820757315	.	118320000	118600000	51,160,44
chr9	118600000	118960000	ID_0.01_2281	-0.201416566935	.	118600000	118960000	31,120,180
chr9	118960000	119440000	ID_0.01_2282	-0.105098977574	.	118960000	119440000	51,160,44
chr9	119440000	120360000	ID_0.01_2283	-0.433060063326	.	119440000	120360000	31,120,180
chr9	120360000	123360000	ID_0.01_2284	-0.267901819378	.	120360000	123360000	51,160,44
chr9	123360000	123840000	ID_0.01_2285	-0.591983804121	.	123360000	123840000	31,120,180
chr9	123840000	124280000	ID_0.01_2286	0.043921871484	.	123840000	124280000	51,160,44
chr9	124280000	124840000	ID_0.01_2287	-0.342981232275	.	124280000	124840000	31,120,180
chr9	124840000	125160000	ID_0.01_2288	-0.423521455279	.	124840000	125160000	51,160,44
chr9	125160000	125600000	ID_0.01_2289	-0.414243759056	.	125160000	125600000	31,120,180
chr9	125600000	126160000	ID_0.01_2290	-0.567125207308	.	125600000	126160000	51,160,44
chr9	126160000	126800000	ID_0.01_2291	-0.361428304109	.	126160000	126800000	31,120,180
chr9	126800000	127160000	ID_0.01_2292	-0.212419666681	.	126800000	127160000	51,160,44
chr9	127160000	127640000	ID_0.01_2293	-0.177756153803	.	127160000	127640000	31,120,180
chr9	127640000	128160000	ID_0.01_2294	-0.315575045378	.	127640000	128160000	51,160,44
chr9	128160000	129280000	ID_0.01_2295	-0.290635237633	.	128160000	129280000	31,120,180
chr9	129280000	129640000	ID_0.01_2296	-0.066324935759	.	129280000	129640000	51,160,44
chr9	129640000	130200000	ID_0.01_2297	-0.218693303411	.	129640000	130200000	31,120,180
chr9	130200000	130920000	ID_0.01_2298	0.020402336038	.	130200000	130920000	51,160,44
chr9	130920000	131840000	ID_0.01_2299	-0.259893262720	.	130920000	131840000	31,120,180
chr9	131840000	132560000	ID_0.01_2300	-0.360529342477	.	131840000	132560000	51,160,44
chr9	132560000	132960000	ID_0.01_2301	0.021310081747	.	132560000	132960000	31,120,180
chr9	132960000	133280000	ID_0.01_2302	0.326779337065	.	132960000	133280000	51,160,44
chr9	133280000	133560000	ID_0.01_2303	0.359384990651	.	133280000	133560000	31,120,180
chr9	133560000	133920000	ID_0.01_2304	0.212491922816	.	133560000	133920000	51,160,44
chr9	133920000	134680000	ID_0.01_2305	0.026140045537	.	133920000	134680000	31,120,180
chr9	134680000	135240000	ID_0.01_2306	-0.144531694064	.	134680000	135240000	51,160,44
chr9	135240000	135800000	ID_0.01_2307	-0.154740075214	.	135240000	135800000	31,120,180
chr9	135800000	136360000	ID_0.01_2308	-0.261535674978	.	135800000	136360000	51,160,44
chr9	136360000	136880000	ID_0.01_2309	0.064748476806	.	136360000	136880000	31,120,180
chr9	136880000	137080000	ID_0.01_2310	-0.174107420693	.	136880000	137080000	51,160,44
chr9	137080000	137600000	ID_0.01_2311	-0.119399529933	.	137080000	137600000	31,120,180
chr9	137600000	137960000	ID_0.01_2312	0.183155314660	.	137600000	137960000	51,160,44
chr9	137960000	138360000	ID_0.01_2313	0.463706318172	.	137960000	138360000	31,120,180
chr9	138360000	139200000	ID_0.01_2314	-0.259447139306	.	138360000	139200000	51,160,44
chr9	139200000	139600000	ID_0.01_2315	0.028652722793	.	139200000	139600000	31,120,180
chr9	139600000	140520000	ID_0.01_2316	0.140596500033	.	139600000	140520000	51,160,44
chr10	1160000	1840000	ID_0.01_2317	-0.649420178597	.	1160000	1840000	31,120,180
chr10	1840000	3200000	ID_0.01_2318	-0.008032031867	.	1840000	3200000	51,160,44
chr10	3200000	3800000	ID_0.01_2319	-0.624957794223	.	3200000	3800000	31,120,180
chr10	3800000	4840000	ID_0.01_2320	-0.008706374533	.	3800000	4840000	51,160,44
chr10	4840000	5440000	ID_0.01_2321	-0.774099247110	.	4840000	5440000	31,120,180
chr10	5440000	6040000	ID_0.01_2322	-0.544407569266	.	5440000	6040000	51,160,44
chr10	6040000	6440000	ID_0.01_2323	-0.260402051169	.	6040000	6440000	31,120,180
chr10	6440000	7560000	ID_0.01_2324	-0.228399998258	.	6440000	7560000	51,160,44
chr10	7560000	7840000	ID_0.01_2325	-0.405106158245	.	7560000	7840000	31,120,180
chr10	7840000	9360000	ID_0.01_2326	-0.418649552105	.	7840000	9360000	51,160,44
chr10	9360000	11080000	ID_0.01_2327	-0.848318415183	.	9360000	11080000	31,120,180
chr10	11080000	11440000	ID_0.01_2328	-0.174006832785	.	11080000	11440000	51,160,44
chr10	11440000	11800000	ID_0.01_2329	-0.488281014457	.	11440000	11800000	31,120,180
chr10	11800000	12240000	ID_0.01_2330	-0.193038278344	.	11800000	12240000	51,160,44
chr10	12240000	13200000	ID_0.01_2331	-0.441294865225	.	12240000	13200000	31,120,180
chr10	13200000	13840000	ID_0.01_2332	-0.475529171025	.	13200000	13840000	51,160,44
chr10	13840000	14520000	ID_0.01_2333	-0.234924754755	.	13840000	14520000	31,120,180
chr10	14520000	14920000	ID_0.01_2334	-0.286847426224	.	14520000	14920000	51,160,44
chr10	14920000	15440000	ID_0.01_2335	-0.426306064434	.	14920000	15440000	31,120,180
chr10	15440000	15920000	ID_0.01_2336	-0.427099875401	.	15440000	15920000	51,160,44
chr10	15920000	16840000	ID_0.01_2337	-0.592661204917	.	15920000	16840000	31,120,180
chr10	16840000	17280000	ID_0.01_2338	-0.703305352162	.	16840000	17280000	51,160,44
chr10	17280000	17560000	ID_0.01_2339	-0.343308079811	.	17280000	17560000	31,120,180
chr10	17560000	17920000	ID_0.01_2340	-0.345912957004	.	17560000	17920000	51,160,44
chr10	17920000	18240000	ID_0.01_2341	-0.980049245142	.	17920000	18240000	31,120,180
chr10	18240000	18560000	ID_0.01_2342	-0.704734861269	.	18240000	18560000	51,160,44
chr10	18560000	18960000	ID_0.01_2343	-0.507705917410	.	18560000	18960000	31,120,180
chr10	18960000	20120000	ID_0.01_2344	-0.450051168119	.	18960000	20120000	51,160,44
chr10	20120000	21080000	ID_0.01_2345	-0.206551096027	.	20120000	21080000	31,120,180
chr10	21080000	22240000	ID_0.01_2346	-0.698825231745	.	21080000	22240000	51,160,44
chr10	22240000	23360000	ID_0.01_2347	-0.662638604727	.	22240000	23360000	31,120,180
chr10	23360000	24200000	ID_0.01_2348	-0.569641979714	.	23360000	24200000	51,160,44
chr10	24200000	24840000	ID_0.01_2349	-0.135157773710	.	24200000	24840000	31,120,180
chr10	24840000	25400000	ID_0.01_2350	-0.583554769172	.	24840000	25400000	51,160,44
chr10	25400000	26000000	ID_0.01_2351	-0.430514515540	.	25400000	26000000	31,120,180
chr10	26000000	26560000	ID_0.01_2352	-0.209844068899	.	26000000	26560000	51,160,44
chr10	26560000	26960000	ID_0.01_2353	-0.457262727272	.	26560000	26960000	31,120,180
chr10	26960000	27600000	ID_0.01_2354	-0.334050594196	.	26960000	27600000	51,160,44
chr10	27600000	28920000	ID_0.01_2355	-0.494240966779	.	27600000	28920000	31,120,180
chr10	28920000	29760000	ID_0.01_2356	-0.536664051488	.	28920000	29760000	51,160,44
chr10	29760000	30240000	ID_0.01_2357	-0.395002689076	.	29760000	30240000	31,120,180
chr10	30240000	30640000	ID_0.01_2358	-0.195150315215	.	30240000	30640000	51,160,44
chr10	30640000	30960000	ID_0.01_2359	-0.193049303491	.	30640000	30960000	31,120,180
chr10	30960000	31720000	ID_0.01_2360	-0.551986307958	.	30960000	31720000	51,160,44
chr10	31720000	32080000	ID_0.01_2361	-0.159646365227	.	31720000	32080000	31,120,180
chr10	32080000	32640000	ID_0.01_2362	-0.350788376119	.	32080000	32640000	51,160,44
chr10	32640000	33440000	ID_0.01_2363	-0.246220958564	.	32640000	33440000	31,120,180
chr10	33440000	34920000	ID_0.01_2364	-0.361837832469	.	33440000	34920000	51,160,44
chr10	34920000	35360000	ID_0.01_2365	-0.439237189043	.	34920000	35360000	31,120,180
chr10	35360000	35920000	ID_0.01_2366	-0.505981295696	.	35360000	35920000	51,160,44
chr10	35920000	37120000	ID_0.01_2367	-0.560201574073	.	35920000	37120000	31,120,180
chr10	37120000	38760000	ID_0.01_2368	-0.341487064983	.	37120000	38760000	51,160,44
chr10	38760000	43600000	ID_0.01_2369	-0.628748074855	.	38760000	43600000	31,120,180
chr10	43600000	44160000	ID_0.01_2370	-0.028653089574	.	43600000	44160000	51,160,44
chr10	44160000	45400000	ID_0.01_2371	-0.559275091613	.	44160000	45400000	31,120,180
chr10	45400000	46280000	ID_0.01_2372	-0.596208589127	.	45400000	46280000	51,160,44
chr10	46280000	48040000	ID_0.01_2373	-1.574863598716	.	46280000	48040000	31,120,180
chr10	48040000	48680000	ID_0.01_2374	-1.845464979468	.	48040000	48680000	51,160,44
chr10	48680000	50760000	ID_0.01_2375	-0.708747570323	.	48680000	50760000	31,120,180
chr10	50760000	51160000	ID_0.01_2376	-0.489732861183	.	50760000	51160000	51,160,44
chr10	51160000	52440000	ID_0.01_2377	-1.252824881356	.	51160000	52440000	31,120,180
chr10	52440000	54000000	ID_0.01_2378	-0.543010531585	.	52440000	54000000	51,160,44
chr10	54000000	54560000	ID_0.01_2379	-0.302821490892	.	54000000	54560000	31,120,180
chr10	54560000	59440000	ID_0.01_2380	-0.586974814798	.	54560000	59440000	51,160,44
chr10	59440000	59880000	ID_0.01_2381	-0.441023003867	.	59440000	59880000	31,120,180
chr10	59880000	60160000	ID_0.01_2382	-0.347583541536	.	59880000	60160000	51,160,44
chr10	60160000	60520000	ID_0.01_2383	-0.312580568737	.	60160000	60520000	31,120,180
chr10	60520000	60960000	ID_0.01_2384	-0.332458641319	.	60520000	60960000	51,160,44
chr10	60960000	61360000	ID_0.01_2385	-0.125134705809	.	60960000	61360000	31,120,180
chr10	61360000	61840000	ID_0.01_2386	-0.389150094907	.	61360000	61840000	51,160,44
chr10	61840000	62200000	ID_0.01_2387	-0.349755607157	.	61840000	62200000	31,120,180
chr10	62200000	62560000	ID_0.01_2388	-0.137172185604	.	62200000	62560000	51,160,44
chr10	62560000	63480000	ID_0.01_2389	-0.440398361003	.	62560000	63480000	31,120,180
chr10	63480000	64040000	ID_0.01_2390	-0.407571257625	.	63480000	64040000	51,160,44
chr10	64040000	64280000	ID_0.01_2391	-0.323135399045	.	64040000	64280000	31,120,180
chr10	64280000	64920000	ID_0.01_2392	-0.271180656454	.	64280000	64920000	51,160,44
chr10	64920000	65520000	ID_0.01_2393	-0.742213787123	.	64920000	65520000	31,120,180
chr10	65520000	66200000	ID_0.01_2394	-0.687994564253	.	65520000	66200000	51,160,44
chr10	66200000	68040000	ID_0.01_2395	-0.129567171605	.	66200000	68040000	31,120,180
chr10	68040000	68680000	ID_0.01_2396	-0.207733932806	.	68040000	68680000	51,160,44
chr10	68680000	69560000	ID_0.01_2397	-0.457363997912	.	68680000	69560000	31,120,180
chr10	69560000	70120000	ID_0.01_2398	-0.751650610904	.	69560000	70120000	51,160,44
chr10	70120000	70920000	ID_0.01_2399	-0.344188278276	.	70120000	70920000	31,120,180
chr10	70920000	71880000	ID_0.01_2400	-0.246127690407	.	70920000	71880000	51,160,44
chr10	71880000	72160000	ID_0.01_2401	-0.157810351345	.	71880000	72160000	31,120,180
chr10	72160000	72640000	ID_0.01_2402	-0.163710309678	.	72160000	72640000	51,160,44
chr10	72640000	73040000	ID_0.01_2403	-0.015858420505	.	72640000	73040000	31,120,180
chr10	73040000	73560000	ID_0.01_2404	-0.163260720044	.	73040000	73560000	51,160,44
chr10	73560000	74120000	ID_0.01_2405	-0.007496931145	.	73560000	74120000	31,120,180
chr10	74120000	74920000	ID_0.01_2406	-0.564169937394	.	74120000	74920000	51,160,44
chr10	74920000	75480000	ID_0.01_2407	-0.223720532295	.	74920000	75480000	31,120,180
chr10	75480000	76000000	ID_0.01_2408	-0.148724422496	.	75480000	76000000	51,160,44
chr10	76000000	77040000	ID_0.01_2409	-0.541853389653	.	76000000	77040000	31,120,180
chr10	77040000	77680000	ID_0.01_2410	-0.669384154896	.	77040000	77680000	51,160,44
chr10	77680000	78320000	ID_0.01_2411	-0.211542699898	.	77680000	78320000	31,120,180
chr10	78320000	78880000	ID_0.01_2412	-0.084436004210	.	78320000	78880000	51,160,44
chr10	78880000	79480000	ID_0.01_2413	-0.728778301899	.	78880000	79480000	31,120,180
chr10	79480000	79800000	ID_0.01_2414	-0.308067984235	.	79480000	79800000	51,160,44
chr10	79800000	80440000	ID_0.01_2415	-0.361010992626	.	79800000	80440000	31,120,180
chr10	80440000	81080000	ID_0.01_2416	0.051497998118	.	80440000	81080000	51,160,44
chr10	81080000	82080000	ID_0.01_2417	-0.415517136627	.	81080000	82080000	31,120,180
chr10	82080000	82400000	ID_0.01_2418	-0.330303237419	.	82080000	82400000	51,160,44
chr10	82400000	82760000	ID_0.01_2419	-0.233984592624	.	82400000	82760000	31,120,180
chr10	82760000	85880000	ID_0.01_2420	-0.143391696014	.	82760000	85880000	51,160,44
chr10	85880000	86520000	ID_0.01_2421	-0.645985518986	.	85880000	86520000	31,120,180
chr10	86520000	87320000	ID_0.01_2422	-0.247103818253	.	86520000	87320000	51,160,44
chr10	87320000	88160000	ID_0.01_2423	-0.118816262442	.	87320000	88160000	31,120,180
chr10	88160000	88760000	ID_0.01_2424	-0.207996924982	.	88160000	88760000	51,160,44
chr10	88760000	89600000	ID_0.01_2425	-0.249439191194	.	88760000	89600000	31,120,180
chr10	89600000	90720000	ID_0.01_2426	-0.339565751530	.	89600000	90720000	51,160,44
chr10	90720000	91000000	ID_0.01_2427	-0.087946333511	.	90720000	91000000	31,120,180
chr10	91000000	91520000	ID_0.01_2428	-0.206138579040	.	91000000	91520000	51,160,44
chr10	91520000	92480000	ID_0.01_2429	-0.381488602929	.	91520000	92480000	31,120,180
chr10	92480000	93080000	ID_0.01_2430	-0.328438930134	.	92480000	93080000	51,160,44
chr10	93080000	93760000	ID_0.01_2431	-0.550496733477	.	93080000	93760000	31,120,180
chr10	93760000	94240000	ID_0.01_2432	-0.377044537616	.	93760000	94240000	51,160,44
chr10	94240000	95080000	ID_0.01_2433	-0.253390025743	.	94240000	95080000	31,120,180
chr10	95080000	95640000	ID_0.01_2434	0.064807671088	.	95080000	95640000	51,160,44
chr10	95640000	96040000	ID_0.01_2435	-0.254913860111	.	95640000	96040000	31,120,180
chr10	96040000	96360000	ID_0.01_2436	-0.059558683762	.	96040000	96360000	51,160,44
chr10	96360000	96880000	ID_0.01_2437	-0.674826928832	.	96360000	96880000	31,120,180
chr10	96880000	97440000	ID_0.01_2438	-0.364225686676	.	96880000	97440000	51,160,44
chr10	97440000	97760000	ID_0.01_2439	-0.260094244663	.	97440000	97760000	31,120,180
chr10	97760000	98120000	ID_0.01_2440	-0.203900508316	.	97760000	98120000	51,160,44
chr10	98120000	99040000	ID_0.01_2441	-0.280418468069	.	98120000	99040000	31,120,180
chr10	99040000	99480000	ID_0.01_2442	-0.366888326165	.	99040000	99480000	51,160,44
chr10	99480000	100200000	ID_0.01_2443	-0.438468630839	.	99480000	100200000	31,120,180
chr10	100200000	101080000	ID_0.01_2444	-0.359518591971	.	100200000	101080000	51,160,44
chr10	101080000	101480000	ID_0.01_2445	-0.534343022661	.	101080000	101480000	31,120,180
chr10	101480000	101960000	ID_0.01_2446	-0.409929636528	.	101480000	101960000	51,160,44
chr10	101960000	102280000	ID_0.01_2447	-0.092573660321	.	101960000	102280000	31,120,180
chr10	102280000	102760000	ID_0.01_2448	0.080219051919	.	102280000	102760000	51,160,44
chr10	102760000	103880000	ID_0.01_2449	-0.391115353155	.	102760000	103880000	31,120,180
chr10	103880000	104480000	ID_0.01_2450	-0.384633715323	.	103880000	104480000	51,160,44
chr10	104480000	105120000	ID_0.01_2451	-0.239273929702	.	104480000	105120000	31,120,180
chr10	105120000	105360000	ID_0.01_2452	-0.175825732203	.	105120000	105360000	51,160,44
chr10	105360000	105680000	ID_0.01_2453	0.009335642212	.	105360000	105680000	31,120,180
chr10	105680000	106040000	ID_0.01_2454	-0.088629327332	.	105680000	106040000	51,160,44
chr10	106040000	106800000	ID_0.01_2455	-0.564354813819	.	106040000	106800000	31,120,180
chr10	106800000	108040000	ID_0.01_2456	-0.255914228432	.	106800000	108040000	51,160,44
chr10	108040000	108320000	ID_0.01_2457	-0.214963069290	.	108040000	108320000	31,120,180
chr10	108320000	111160000	ID_0.01_2458	-0.413424429663	.	108320000	111160000	51,160,44
chr10	111160000	111640000	ID_0.01_2459	-0.042241307241	.	111160000	111640000	31,120,180
chr10	111640000	112040000	ID_0.01_2460	-0.664891710593	.	111640000	112040000	51,160,44
chr10	112040000	112360000	ID_0.01_2461	-0.228762042046	.	112040000	112360000	31,120,180
chr10	112360000	112800000	ID_0.01_2462	-0.254224019571	.	112360000	112800000	51,160,44
chr10	112800000	113880000	ID_0.01_2463	-0.385433477711	.	112800000	113880000	31,120,180
chr10	113880000	114280000	ID_0.01_2464	-0.227280419404	.	113880000	114280000	51,160,44
chr10	114280000	114880000	ID_0.01_2465	-0.586829130213	.	114280000	114880000	31,120,180
chr10	114880000	115400000	ID_0.01_2466	-0.294258122749	.	114880000	115400000	51,160,44
chr10	115400000	115920000	ID_0.01_2467	-0.359913755583	.	115400000	115920000	31,120,180
chr10	115920000	116600000	ID_0.01_2468	-0.163584791023	.	115920000	116600000	51,160,44
chr10	116600000	118960000	ID_0.01_2469	-0.435160041032	.	116600000	118960000	31,120,180
chr10	118960000	120000000	ID_0.01_2470	-0.566635586294	.	118960000	120000000	51,160,44
chr10	120000000	120280000	ID_0.01_2471	-0.211440972743	.	120000000	120280000	31,120,180
chr10	120280000	120880000	ID_0.01_2472	-0.131223684252	.	120280000	120880000	51,160,44
chr10	120880000	121320000	ID_0.01_2473	-0.356896724591	.	120880000	121320000	31,120,180
chr10	121320000	121720000	ID_0.01_2474	-0.384926496980	.	121320000	121720000	51,160,44
chr10	121720000	122680000	ID_0.01_2475	-0.192534128828	.	121720000	122680000	31,120,180
chr10	122680000	123640000	ID_0.01_2476	-0.623398533437	.	122680000	123640000	51,160,44
chr10	123640000	123960000	ID_0.01_2477	-0.283784109574	.	123640000	123960000	31,120,180
chr10	123960000	124760000	ID_0.01_2478	0.007678673434	.	123960000	124760000	51,160,44
chr10	124760000	125320000	ID_0.01_2479	-0.409158887898	.	124760000	125320000	31,120,180
chr10	125320000	125720000	ID_0.01_2480	-0.332481992651	.	125320000	125720000	51,160,44
chr10	125720000	126160000	ID_0.01_2481	-0.426132965595	.	125720000	126160000	31,120,180
chr10	126160000	127520000	ID_0.01_2482	-0.382716783574	.	126160000	127520000	51,160,44
chr10	127520000	128560000	ID_0.01_2483	-0.430262037125	.	127520000	128560000	31,120,180
chr10	128560000	129040000	ID_0.01_2484	-0.426291627628	.	128560000	129040000	51,160,44
chr10	129040000	129240000	ID_0.01_2485	-0.310047103230	.	129040000	129240000	31,120,180
chr10	129240000	130040000	ID_0.01_2486	-0.313554111614	.	129240000	130040000	51,160,44
chr10	130040000	130760000	ID_0.01_2487	-0.399791547986	.	130040000	130760000	31,120,180
chr10	130760000	131160000	ID_0.01_2488	-0.067342895613	.	130760000	131160000	51,160,44
chr10	131160000	132000000	ID_0.01_2489	-0.054449759474	.	131160000	132000000	31,120,180
chr10	132000000	133280000	ID_0.01_2490	-0.534908219690	.	132000000	133280000	51,160,44
chr10	133280000	133700000	ID_0.01_2491	-0.078562106840	.	133280000	133700000	31,120,180
chr11	840000	1600000	ID_0.01_2492	-0.737721693935	.	840000	1600000	51,160,44
chr11	1600000	2200000	ID_0.01_2493	-0.531507921298	.	1600000	2200000	31,120,180
chr11	2200000	2560000	ID_0.01_2494	-0.141937812587	.	2200000	2560000	51,160,44
chr11	2560000	2920000	ID_0.01_2495	-0.483843453948	.	2560000	2920000	31,120,180
chr11	2920000	3440000	ID_0.01_2496	-0.693994416694	.	2920000	3440000	51,160,44
chr11	3440000	4200000	ID_0.01_2497	-1.171952742926	.	3440000	4200000	31,120,180
chr11	4200000	4640000	ID_0.01_2498	-1.371380029238	.	4200000	4640000	51,160,44
chr11	4640000	5080000	ID_0.01_2499	-0.654007724080	.	4640000	5080000	31,120,180
chr11	5080000	5480000	ID_0.01_2500	-0.347681656434	.	5080000	5480000	51,160,44
chr11	5480000	5840000	ID_0.01_2501	-0.381371926002	.	5480000	5840000	31,120,180
chr11	5840000	6360000	ID_0.01_2502	-0.673827494567	.	5840000	6360000	51,160,44
chr11	6360000	6760000	ID_0.01_2503	-0.769025263171	.	6360000	6760000	31,120,180
chr11	6760000	7480000	ID_0.01_2504	-0.928478575739	.	6760000	7480000	51,160,44
chr11	7480000	7840000	ID_0.01_2505	-0.420793877116	.	7480000	7840000	31,120,180
chr11	7840000	8200000	ID_0.01_2506	-0.732789415605	.	7840000	8200000	51,160,44
chr11	8200000	8640000	ID_0.01_2507	-0.735101928498	.	8200000	8640000	31,120,180
chr11	8640000	9000000	ID_0.01_2508	-0.819848563285	.	8640000	9000000	51,160,44
chr11	9000000	9560000	ID_0.01_2509	-0.513845515943	.	9000000	9560000	31,120,180
chr11	9560000	10360000	ID_0.01_2510	-0.541635297869	.	9560000	10360000	51,160,44
chr11	10360000	10760000	ID_0.01_2511	-0.292045725081	.	10360000	10760000	31,120,180
chr11	10760000	11080000	ID_0.01_2512	-0.410873011924	.	10760000	11080000	51,160,44
chr11	11080000	11800000	ID_0.01_2513	-0.088039084673	.	11080000	11800000	31,120,180
chr11	11800000	12320000	ID_0.01_2514	-0.330943165255	.	11800000	12320000	51,160,44
chr11	12320000	12960000	ID_0.01_2515	-0.749064607255	.	12320000	12960000	31,120,180
chr11	12960000	13480000	ID_0.01_2516	-0.627099057894	.	12960000	13480000	51,160,44
chr11	13480000	13760000	ID_0.01_2517	-0.452226454187	.	13480000	13760000	31,120,180
chr11	13760000	14280000	ID_0.01_2518	-0.337526409773	.	13760000	14280000	51,160,44
chr11	14280000	14560000	ID_0.01_2519	-0.415595735536	.	14280000	14560000	31,120,180
chr11	14560000	15280000	ID_0.01_2520	-0.818678203182	.	14560000	15280000	51,160,44
chr11	15280000	15640000	ID_0.01_2521	-0.490640981740	.	15280000	15640000	31,120,180
chr11	15640000	16720000	ID_0.01_2522	-0.114121325038	.	15640000	16720000	51,160,44
chr11	16720000	17160000	ID_0.01_2523	-0.981234342380	.	16720000	17160000	31,120,180
chr11	17160000	17560000	ID_0.01_2524	-0.353066083414	.	17160000	17560000	51,160,44
chr11	17560000	18080000	ID_0.01_2525	-0.215767327577	.	17560000	18080000	31,120,180
chr11	18080000	18840000	ID_0.01_2526	-0.379572303211	.	18080000	18840000	51,160,44
chr11	18840000	19600000	ID_0.01_2527	-0.594005015060	.	18840000	19600000	31,120,180
chr11	19600000	19920000	ID_0.01_2528	-0.112392072670	.	19600000	19920000	51,160,44
chr11	19920000	20640000	ID_0.01_2529	-0.351482371411	.	19920000	20640000	31,120,180
chr11	20640000	22240000	ID_0.01_2530	-0.679471647727	.	20640000	22240000	51,160,44
chr11	22240000	22880000	ID_0.01_2531	-0.509313139455	.	22240000	22880000	31,120,180
chr11	22880000	24480000	ID_0.01_2532	-0.712243348039	.	22880000	24480000	51,160,44
chr11	24480000	26280000	ID_0.01_2533	-0.676464525830	.	24480000	26280000	31,120,180
chr11	26280000	26720000	ID_0.01_2534	-0.500405030214	.	26280000	26720000	51,160,44
chr11	26720000	27200000	ID_0.01_2535	-0.377596772899	.	26720000	27200000	31,120,180
chr11	27200000	27520000	ID_0.01_2536	-0.755628394774	.	27200000	27520000	51,160,44
chr11	27520000	28120000	ID_0.01_2537	-1.030179636640	.	27520000	28120000	31,120,180
chr11	28120000	29400000	ID_0.01_2538	-0.367877545102	.	28120000	29400000	51,160,44
chr11	29400000	30360000	ID_0.01_2539	-0.879330568991	.	29400000	30360000	31,120,180
chr11	30360000	31000000	ID_0.01_2540	-0.560428417915	.	30360000	31000000	51,160,44
chr11	31000000	31360000	ID_0.01_2541	-0.476140123377	.	31000000	31360000	31,120,180
chr11	31360000	32320000	ID_0.01_2542	-0.508988463211	.	31360000	32320000	51,160,44
chr11	32320000	33400000	ID_0.01_2543	-0.721037741163	.	32320000	33400000	31,120,180
chr11	33400000	33800000	ID_0.01_2544	-0.202818911262	.	33400000	33800000	51,160,44
chr11	33800000	34520000	ID_0.01_2545	-0.517950458374	.	33800000	34520000	31,120,180
chr11	34520000	34960000	ID_0.01_2546	-0.358805859410	.	34520000	34960000	51,160,44
chr11	34960000	35480000	ID_0.01_2547	-0.671738994939	.	34960000	35480000	31,120,180
chr11	35480000	36280000	ID_0.01_2548	-0.652885320518	.	35480000	36280000	51,160,44
chr11	36280000	36560000	ID_0.01_2549	-0.489949113721	.	36280000	36560000	31,120,180
chr11	36560000	37920000	ID_0.01_2550	-0.863691996466	.	36560000	37920000	51,160,44
chr11	37920000	38800000	ID_0.01_2551	-0.368346438608	.	37920000	38800000	31,120,180
chr11	38800000	39560000	ID_0.01_2552	-0.279061082578	.	38800000	39560000	51,160,44
chr11	39560000	40280000	ID_0.01_2553	-0.167526678690	.	39560000	40280000	31,120,180
chr11	40280000	41400000	ID_0.01_2554	-0.667171677382	.	40280000	41400000	51,160,44
chr11	41400000	42600000	ID_0.01_2555	-0.607345681230	.	41400000	42600000	31,120,180
chr11	42600000	43320000	ID_0.01_2556	-0.400100115728	.	42600000	43320000	51,160,44
chr11	43320000	43880000	ID_0.01_2557	-0.779788552779	.	43320000	43880000	31,120,180
chr11	43880000	44600000	ID_0.01_2558	-0.458508219709	.	43880000	44600000	51,160,44
chr11	44600000	44960000	ID_0.01_2559	-0.345135619666	.	44600000	44960000	31,120,180
chr11	44960000	45360000	ID_0.01_2560	0.177964410330	.	44960000	45360000	51,160,44
chr11	45360000	45800000	ID_0.01_2561	-0.414307354409	.	45360000	45800000	31,120,180
chr11	45800000	46880000	ID_0.01_2562	-0.544007493873	.	45800000	46880000	51,160,44
chr11	46880000	47200000	ID_0.01_2563	-0.047956216937	.	46880000	47200000	31,120,180
chr11	47200000	47480000	ID_0.01_2564	0.005692755879	.	47200000	47480000	51,160,44
chr11	47480000	47840000	ID_0.01_2565	-0.237808766282	.	47480000	47840000	31,120,180
chr11	47840000	48240000	ID_0.01_2566	-0.453918337263	.	47840000	48240000	51,160,44
chr11	48240000	50760000	ID_0.01_2567	-1.003745944477	.	48240000	50760000	31,120,180
chr11	50760000	51560000	ID_0.01_2568	-1.122085213392	.	50760000	51560000	51,160,44
chr11	51560000	57080000	ID_0.01_2569	-1.634237625818	.	51560000	57080000	31,120,180
chr11	57080000	58240000	ID_0.01_2570	-0.859019535762	.	57080000	58240000	51,160,44
chr11	58240000	59280000	ID_0.01_2571	-0.663336754017	.	58240000	59280000	31,120,180
chr11	59280000	59600000	ID_0.01_2572	-0.745219303850	.	59280000	59600000	51,160,44
chr11	59600000	60000000	ID_0.01_2573	-0.517422209747	.	59600000	60000000	31,120,180
chr11	60000000	60520000	ID_0.01_2574	-0.378332034462	.	60000000	60520000	51,160,44
chr11	60520000	61200000	ID_0.01_2575	-1.064219877054	.	60520000	61200000	31,120,180
chr11	61200000	61520000	ID_0.01_2576	-0.316031515307	.	61200000	61520000	51,160,44
chr11	61520000	61920000	ID_0.01_2577	-0.150486677759	.	61520000	61920000	31,120,180
chr11	61920000	62640000	ID_0.01_2578	-0.187748095387	.	61920000	62640000	51,160,44
chr11	62640000	63200000	ID_0.01_2579	-0.429976484865	.	62640000	63200000	31,120,180
chr11	63200000	63480000	ID_0.01_2580	0.194209403745	.	63200000	63480000	51,160,44
chr11	63480000	63960000	ID_0.01_2581	-0.125114523257	.	63480000	63960000	31,120,180
chr11	63960000	64520000	ID_0.01_2582	-0.305650115517	.	63960000	64520000	51,160,44
chr11	64520000	65360000	ID_0.01_2583	-0.127449036196	.	64520000	65360000	31,120,180
chr11	65360000	66120000	ID_0.01_2584	0.081233654455	.	65360000	66120000	51,160,44
chr11	66120000	68240000	ID_0.01_2585	-0.081932367423	.	66120000	68240000	31,120,180
chr11	68240000	68880000	ID_0.01_2586	-0.250566451896	.	68240000	68880000	51,160,44
chr11	68880000	69480000	ID_0.01_2587	-0.153066877775	.	68880000	69480000	31,120,180
chr11	69480000	70240000	ID_0.01_2588	-0.578048530499	.	69480000	70240000	51,160,44
chr11	70240000	70800000	ID_0.01_2589	-0.632353955527	.	70240000	70800000	31,120,180
chr11	70800000	71240000	ID_0.01_2590	0.154940072299	.	70800000	71240000	51,160,44
chr11	71240000	71560000	ID_0.01_2591	-0.327984091137	.	71240000	71560000	31,120,180
chr11	71560000	72560000	ID_0.01_2592	-0.474843220891	.	71560000	72560000	51,160,44
chr11	72560000	73080000	ID_0.01_2593	-0.123304525494	.	72560000	73080000	31,120,180
chr11	73080000	73640000	ID_0.01_2594	-0.416229045587	.	73080000	73640000	51,160,44
chr11	73640000	74520000	ID_0.01_2595	-0.203643619405	.	73640000	74520000	31,120,180
chr11	74520000	75600000	ID_0.01_2596	-0.343782378430	.	74520000	75600000	51,160,44
chr11	75600000	76400000	ID_0.01_2597	-0.207558331916	.	75600000	76400000	31,120,180
chr11	76400000	76800000	ID_0.01_2598	-0.417709612672	.	76400000	76800000	51,160,44
chr11	76800000	77360000	ID_0.01_2599	-0.427766691356	.	76800000	77360000	31,120,180
chr11	77360000	77840000	ID_0.01_2600	-0.646419404895	.	77360000	77840000	51,160,44
chr11	77840000	78320000	ID_0.01_2601	-0.464388249133	.	77840000	78320000	31,120,180
chr11	78320000	78880000	ID_0.01_2602	-0.949948616187	.	78320000	78880000	51,160,44
chr11	78880000	79400000	ID_0.01_2603	-0.233783135923	.	78880000	79400000	31,120,180
chr11	79400000	79880000	ID_0.01_2604	-0.198318518140	.	79400000	79880000	51,160,44
chr11	79880000	80160000	ID_0.01_2605	-0.050100391213	.	79880000	80160000	31,120,180
chr11	80160000	81240000	ID_0.01_2606	-0.209211816937	.	80160000	81240000	51,160,44
chr11	81240000	82600000	ID_0.01_2607	-0.452112879429	.	81240000	82600000	31,120,180
chr11	82600000	83000000	ID_0.01_2608	-0.682514150038	.	82600000	83000000	51,160,44
chr11	83000000	83560000	ID_0.01_2609	-0.936067952592	.	83000000	83560000	31,120,180
chr11	83560000	85280000	ID_0.01_2610	-0.442831825907	.	83560000	85280000	51,160,44
chr11	85280000	86040000	ID_0.01_2611	-1.131190457904	.	85280000	86040000	31,120,180
chr11	86040000	86600000	ID_0.01_2612	-0.703667999414	.	86040000	86600000	51,160,44
chr11	86600000	87080000	ID_0.01_2613	-0.936987219567	.	86600000	87080000	31,120,180
chr11	87080000	89560000	ID_0.01_2614	-0.785679349431	.	87080000	89560000	51,160,44
chr11	89560000	89840000	ID_0.01_2615	-0.783458450294	.	89560000	89840000	31,120,180
chr11	89840000	92640000	ID_0.01_2616	-0.997608458003	.	89840000	92640000	51,160,44
chr11	92640000	92920000	ID_0.01_2617	-0.425767266504	.	92640000	92920000	31,120,180
chr11	92920000	93480000	ID_0.01_2618	-0.470404827256	.	92920000	93480000	51,160,44
chr11	93480000	93920000	ID_0.01_2619	-0.861011482447	.	93480000	93920000	31,120,180
chr11	93920000	94280000	ID_0.01_2620	-0.094993367531	.	93920000	94280000	51,160,44
chr11	94280000	94880000	ID_0.01_2621	-0.652355403437	.	94280000	94880000	31,120,180
chr11	94880000	95520000	ID_0.01_2622	-0.731729727190	.	94880000	95520000	51,160,44
chr11	95520000	96160000	ID_0.01_2623	-0.984308902363	.	95520000	96160000	31,120,180
chr11	96160000	96560000	ID_0.01_2624	-1.339578023964	.	96160000	96560000	51,160,44
chr11	96560000	97240000	ID_0.01_2625	-0.315418486311	.	96560000	97240000	31,120,180
chr11	97240000	99640000	ID_0.01_2626	-0.577410798785	.	97240000	99640000	51,160,44
chr11	99640000	100440000	ID_0.01_2627	-0.498789980596	.	99640000	100440000	31,120,180
chr11	100440000	100840000	ID_0.01_2628	-0.765445008199	.	100440000	100840000	51,160,44
chr11	100840000	101280000	ID_0.01_2629	-0.893435722493	.	100840000	101280000	31,120,180
chr11	101280000	101720000	ID_0.01_2630	-0.191137880001	.	101280000	101720000	51,160,44
chr11	101720000	102120000	ID_0.01_2631	-0.716643674753	.	101720000	102120000	31,120,180
chr11	102120000	102560000	ID_0.01_2632	-0.279030755714	.	102120000	102560000	51,160,44
chr11	102560000	102880000	ID_0.01_2633	-0.796325621510	.	102560000	102880000	31,120,180
chr11	102880000	103520000	ID_0.01_2634	-0.669904288334	.	102880000	103520000	51,160,44
chr11	103520000	104080000	ID_0.01_2635	-0.350674340858	.	103520000	104080000	31,120,180
chr11	104080000	104400000	ID_0.01_2636	-0.144489342012	.	104080000	104400000	51,160,44
chr11	104400000	104840000	ID_0.01_2637	-0.170828461517	.	104400000	104840000	31,120,180
chr11	104840000	105920000	ID_0.01_2638	-0.179735313624	.	104840000	105920000	51,160,44
chr11	105920000	106600000	ID_0.01_2639	-0.802422138886	.	105920000	106600000	31,120,180
chr11	106600000	106960000	ID_0.01_2640	-0.217164025308	.	106600000	106960000	51,160,44
chr11	106960000	107400000	ID_0.01_2641	-0.138980788502	.	106960000	107400000	31,120,180
chr11	107400000	108560000	ID_0.01_2642	-0.600710858318	.	107400000	108560000	51,160,44
chr11	108560000	108880000	ID_0.01_2643	-0.746241821625	.	108560000	108880000	31,120,180
chr11	108880000	109760000	ID_0.01_2644	-0.104873609958	.	108880000	109760000	51,160,44
chr11	109760000	110320000	ID_0.01_2645	-0.441276566629	.	109760000	110320000	31,120,180
chr11	110320000	111080000	ID_0.01_2646	-0.814568053164	.	110320000	111080000	51,160,44
chr11	111080000	111360000	ID_0.01_2647	-0.411516234889	.	111080000	111360000	31,120,180
chr11	111360000	111760000	ID_0.01_2648	-0.478923725464	.	111360000	111760000	51,160,44
chr11	111760000	112160000	ID_0.01_2649	-0.264683803170	.	111760000	112160000	31,120,180
chr11	112160000	112440000	ID_0.01_2650	-0.574500673895	.	112160000	112440000	51,160,44
chr11	112440000	113160000	ID_0.01_2651	-0.008984025595	.	112440000	113160000	31,120,180
chr11	113160000	113720000	ID_0.01_2652	-0.628751927108	.	113160000	113720000	51,160,44
chr11	113720000	114160000	ID_0.01_2653	-0.622722325392	.	113720000	114160000	31,120,180
chr11	114160000	114640000	ID_0.01_2654	-0.692080171665	.	114160000	114640000	51,160,44
chr11	114640000	115160000	ID_0.01_2655	-0.479846121950	.	114640000	115160000	31,120,180
chr11	115160000	116160000	ID_0.01_2656	-0.432319681653	.	115160000	116160000	51,160,44
chr11	116160000	116560000	ID_0.01_2657	-0.318589537597	.	116160000	116560000	31,120,180
chr11	116560000	117120000	ID_0.01_2658	-0.744936052466	.	116560000	117120000	51,160,44
chr11	117120000	117680000	ID_0.01_2659	-0.435576793220	.	117120000	117680000	31,120,180
chr11	117680000	117960000	ID_0.01_2660	0.048760469303	.	117680000	117960000	51,160,44
chr11	117960000	118520000	ID_0.01_2661	-0.024066661977	.	117960000	118520000	31,120,180
chr11	118520000	118880000	ID_0.01_2662	-0.146524502898	.	118520000	118880000	51,160,44
chr11	118880000	119320000	ID_0.01_2663	-0.136831171205	.	118880000	119320000	31,120,180
chr11	119320000	121080000	ID_0.01_2664	-0.152769990320	.	119320000	121080000	51,160,44
chr11	121080000	121520000	ID_0.01_2665	-0.244029299287	.	121080000	121520000	31,120,180
chr11	121520000	122440000	ID_0.01_2666	-1.056245947689	.	121520000	122440000	51,160,44
chr11	122440000	122960000	ID_0.01_2667	-0.948355863417	.	122440000	122960000	31,120,180
chr11	122960000	123640000	ID_0.01_2668	-0.687660484981	.	122960000	123640000	51,160,44
chr11	123640000	124480000	ID_0.01_2669	-0.526225955426	.	123640000	124480000	31,120,180
chr11	124480000	124760000	ID_0.01_2670	-0.814740263747	.	124480000	124760000	51,160,44
chr11	124760000	125320000	ID_0.01_2671	-0.449247202490	.	124760000	125320000	31,120,180
chr11	125320000	125760000	ID_0.01_2672	-0.463599343386	.	125320000	125760000	51,160,44
chr11	125760000	126120000	ID_0.01_2673	-0.628512304707	.	125760000	126120000	31,120,180
chr11	126120000	126960000	ID_0.01_2674	-0.511636461347	.	126120000	126960000	51,160,44
chr11	126960000	128000000	ID_0.01_2675	-0.094577106950	.	126960000	128000000	31,120,180
chr11	128000000	128760000	ID_0.01_2676	-0.755862049206	.	128000000	128760000	51,160,44
chr11	128760000	129240000	ID_0.01_2677	-0.904377540283	.	128760000	129240000	31,120,180
chr11	129240000	129640000	ID_0.01_2678	-0.237636221084	.	129240000	129640000	51,160,44
chr11	129640000	130280000	ID_0.01_2679	-0.436153347387	.	129640000	130280000	31,120,180
chr11	130280000	130800000	ID_0.01_2680	-0.506718569401	.	130280000	130800000	51,160,44
chr11	130800000	131560000	ID_0.01_2681	-0.930183738499	.	130800000	131560000	31,120,180
chr11	131560000	132920000	ID_0.01_2682	-0.560698496163	.	131560000	132920000	51,160,44
chr11	132920000	133800000	ID_0.01_2683	-0.552014925866	.	132920000	133800000	31,120,180
chr11	133800000	134040000	ID_0.01_2684	-0.657102172818	.	133800000	134040000	51,160,44
chr12	520000	1200000	ID_0.01_2685	-0.480222253716	.	520000	1200000	31,120,180
chr12	1200000	1720000	ID_0.01_2686	-0.138066160692	.	1200000	1720000	51,160,44
chr12	1720000	2120000	ID_0.01_2687	-0.885553486388	.	1720000	2120000	31,120,180
chr12	2120000	2800000	ID_0.01_2688	-0.242417297289	.	2120000	2800000	51,160,44
chr12	2800000	3400000	ID_0.01_2689	-0.377885322697	.	2800000	3400000	31,120,180
chr12	3400000	3960000	ID_0.01_2690	-0.147320855357	.	3400000	3960000	51,160,44
chr12	3960000	4440000	ID_0.01_2691	-0.508202737953	.	3960000	4440000	31,120,180
chr12	4440000	4880000	ID_0.01_2692	-0.345762245534	.	4440000	4880000	51,160,44
chr12	4880000	5200000	ID_0.01_2693	-0.157947553857	.	4880000	5200000	31,120,180
chr12	5200000	5600000	ID_0.01_2694	-0.244353718932	.	5200000	5600000	51,160,44
chr12	5600000	6080000	ID_0.01_2695	-0.311630902097	.	5600000	6080000	31,120,180
chr12	6080000	7000000	ID_0.01_2696	-0.260835466673	.	6080000	7000000	51,160,44
chr12	7000000	7360000	ID_0.01_2697	-0.269380406496	.	7000000	7360000	31,120,180
chr12	7360000	7840000	ID_0.01_2698	-0.312734125875	.	7360000	7840000	51,160,44
chr12	7840000	9600000	ID_0.01_2699	-0.273826814544	.	7840000	9600000	31,120,180
chr12	9600000	10280000	ID_0.01_2700	-0.558925369694	.	9600000	10280000	51,160,44
chr12	10280000	10920000	ID_0.01_2701	-0.422617472152	.	10280000	10920000	31,120,180
chr12	10920000	11680000	ID_0.01_2702	-0.754606768635	.	10920000	11680000	51,160,44
chr12	11680000	12200000	ID_0.01_2703	-1.057419348873	.	11680000	12200000	31,120,180
chr12	12200000	12520000	ID_0.01_2704	-0.540362506892	.	12200000	12520000	51,160,44
chr12	12520000	12880000	ID_0.01_2705	-0.290123029461	.	12520000	12880000	31,120,180
chr12	12880000	13400000	ID_0.01_2706	-0.846890421800	.	12880000	13400000	51,160,44
chr12	13400000	14320000	ID_0.01_2707	-0.605885815756	.	13400000	14320000	31,120,180
chr12	14320000	14880000	ID_0.01_2708	-0.523595875128	.	14320000	14880000	51,160,44
chr12	14880000	15200000	ID_0.01_2709	-0.425738705554	.	14880000	15200000	31,120,180
chr12	15200000	15680000	ID_0.01_2710	-0.259180945888	.	15200000	15680000	51,160,44
chr12	15680000	16040000	ID_0.01_2711	-0.948419503503	.	15680000	16040000	31,120,180
chr12	16040000	18280000	ID_0.01_2712	-1.076286452629	.	16040000	18280000	51,160,44
chr12	18280000	19440000	ID_0.01_2713	-0.739065653505	.	18280000	19440000	31,120,180
chr12	19440000	19760000	ID_0.01_2714	-0.498636541799	.	19440000	19760000	51,160,44
chr12	19760000	20800000	ID_0.01_2715	-0.770902562071	.	19760000	20800000	31,120,180
chr12	20800000	22200000	ID_0.01_2716	-0.812070954616	.	20800000	22200000	51,160,44
chr12	22200000	22840000	ID_0.01_2717	-0.573503000753	.	22200000	22840000	31,120,180
chr12	22840000	25000000	ID_0.01_2718	-0.951228480612	.	22840000	25000000	51,160,44
chr12	25000000	25320000	ID_0.01_2719	-0.641415029056	.	25000000	25320000	31,120,180
chr12	25320000	26200000	ID_0.01_2720	-0.660227726462	.	25320000	26200000	51,160,44
chr12	26200000	27520000	ID_0.01_2721	-1.098674781161	.	26200000	27520000	31,120,180
chr12	27520000	27880000	ID_0.01_2722	-0.400586069874	.	27520000	27880000	51,160,44
chr12	27880000	29120000	ID_0.01_2723	-0.754527592007	.	27880000	29120000	31,120,180
chr12	29120000	29560000	ID_0.01_2724	-0.600400140354	.	29120000	29560000	51,160,44
chr12	29560000	30680000	ID_0.01_2725	-0.715368177052	.	29560000	30680000	31,120,180
chr12	30680000	30960000	ID_0.01_2726	-0.259485434597	.	30680000	30960000	51,160,44
chr12	30960000	31440000	ID_0.01_2727	-0.614516513681	.	30960000	31440000	31,120,180
chr12	31440000	31800000	ID_0.01_2728	-0.784056424883	.	31440000	31800000	51,160,44
chr12	31800000	32480000	ID_0.01_2729	-1.057069856449	.	31800000	32480000	31,120,180
chr12	32480000	32880000	ID_0.01_2730	-0.575320796907	.	32480000	32880000	51,160,44
chr12	32880000	33120000	ID_0.01_2731	-0.872868787887	.	32880000	33120000	31,120,180
chr12	33120000	34160000	ID_0.01_2732	-0.381120195968	.	33120000	34160000	51,160,44
chr12	34160000	39680000	ID_0.01_2733	-0.319408293113	.	34160000	39680000	31,120,180
chr12	39680000	41360000	ID_0.01_2734	-0.603384654746	.	39680000	41360000	51,160,44
chr12	41360000	41600000	ID_0.01_2735	-0.667947280387	.	41360000	41600000	31,120,180
chr12	41600000	42480000	ID_0.01_2736	-0.267884963825	.	41600000	42480000	51,160,44
chr12	42480000	42880000	ID_0.01_2737	-0.818107219683	.	42480000	42880000	31,120,180
chr12	42880000	43760000	ID_0.01_2738	-0.786925557272	.	42880000	43760000	51,160,44
chr12	43760000	44360000	ID_0.01_2739	-1.007758535861	.	43760000	44360000	31,120,180
chr12	44360000	45440000	ID_0.01_2740	-0.920289538778	.	44360000	45440000	51,160,44
chr12	45440000	46400000	ID_0.01_2741	-1.038719273875	.	45440000	46400000	31,120,180
chr12	46400000	47040000	ID_0.01_2742	-0.885817246655	.	46400000	47040000	51,160,44
chr12	47040000	47400000	ID_0.01_2743	-0.220316896658	.	47040000	47400000	31,120,180
chr12	47400000	48080000	ID_0.01_2744	-0.721276804344	.	47400000	48080000	51,160,44
chr12	48080000	48600000	ID_0.01_2745	-0.455471250881	.	48080000	48600000	31,120,180
chr12	48600000	49040000	ID_0.01_2746	-0.477154885358	.	48600000	49040000	51,160,44
chr12	49040000	50160000	ID_0.01_2747	-0.584711574125	.	49040000	50160000	31,120,180
chr12	50160000	50800000	ID_0.01_2748	-0.027427392522	.	50160000	50800000	51,160,44
chr12	50800000	51160000	ID_0.01_2749	0.110080792177	.	50800000	51160000	31,120,180
chr12	51160000	51760000	ID_0.01_2750	-0.414643911301	.	51160000	51760000	51,160,44
chr12	51760000	52400000	ID_0.01_2751	-0.265205458645	.	51760000	52400000	31,120,180
chr12	52400000	53440000	ID_0.01_2752	-0.548560837429	.	52400000	53440000	51,160,44
chr12	53440000	53920000	ID_0.01_2753	-0.731600787124	.	53440000	53920000	31,120,180
chr12	53920000	55480000	ID_0.01_2754	-0.019482804749	.	53920000	55480000	51,160,44
chr12	55480000	56120000	ID_0.01_2755	-0.390627281114	.	55480000	56120000	31,120,180
chr12	56120000	56440000	ID_0.01_2756	-1.288464962743	.	56120000	56440000	51,160,44
chr12	56440000	57080000	ID_0.01_2757	-0.282326350184	.	56440000	57080000	31,120,180
chr12	57080000	57600000	ID_0.01_2758	-0.510558239388	.	57080000	57600000	51,160,44
chr12	57600000	57880000	ID_0.01_2759	-0.130209865972	.	57600000	57880000	31,120,180
chr12	57880000	58360000	ID_0.01_2760	-0.680424527064	.	57880000	58360000	51,160,44
chr12	58360000	58720000	ID_0.01_2761	-1.381656411714	.	58360000	58720000	31,120,180
chr12	58720000	59560000	ID_0.01_2762	-0.604192546080	.	58720000	59560000	51,160,44
chr12	59560000	62600000	ID_0.01_2763	-0.820082013086	.	59560000	62600000	31,120,180
chr12	62600000	63480000	ID_0.01_2764	-0.850940064215	.	62600000	63480000	51,160,44
chr12	63480000	64200000	ID_0.01_2765	-0.843963439752	.	63480000	64200000	31,120,180
chr12	64200000	64800000	ID_0.01_2766	-1.182895147740	.	64200000	64800000	51,160,44
chr12	64800000	65200000	ID_0.01_2767	-0.907128970424	.	64800000	65200000	31,120,180
chr12	65200000	65680000	ID_0.01_2768	-0.674037228121	.	65200000	65680000	51,160,44
chr12	65680000	66560000	ID_0.01_2769	-0.663528503950	.	65680000	66560000	31,120,180
chr12	66560000	67640000	ID_0.01_2770	-1.054580238622	.	66560000	67640000	51,160,44
chr12	67640000	68360000	ID_0.01_2771	-0.713092179401	.	67640000	68360000	31,120,180
chr12	68360000	68720000	ID_0.01_2772	-0.631157077467	.	68360000	68720000	51,160,44
chr12	68720000	69200000	ID_0.01_2773	-0.288213746393	.	68720000	69200000	31,120,180
chr12	69200000	69680000	ID_0.01_2774	-0.822023663878	.	69200000	69680000	51,160,44
chr12	69680000	70240000	ID_0.01_2775	-0.703283528233	.	69680000	70240000	31,120,180
chr12	70240000	70680000	ID_0.01_2776	-0.755306824465	.	70240000	70680000	51,160,44
chr12	70680000	71000000	ID_0.01_2777	0.007507097043	.	70680000	71000000	31,120,180
chr12	71000000	71440000	ID_0.01_2778	-0.327852052968	.	71000000	71440000	51,160,44
chr12	71440000	72280000	ID_0.01_2779	-0.219334669412	.	71440000	72280000	31,120,180
chr12	72280000	74240000	ID_0.01_2780	-0.988482222234	.	72280000	74240000	51,160,44
chr12	74240000	75000000	ID_0.01_2781	-0.403926708349	.	74240000	75000000	31,120,180
chr12	75000000	75880000	ID_0.01_2782	-0.918304379350	.	75000000	75880000	51,160,44
chr12	75880000	76440000	ID_0.01_2783	-1.148509116287	.	75880000	76440000	31,120,180
chr12	76440000	76920000	ID_0.01_2784	-0.811776579876	.	76440000	76920000	51,160,44
chr12	76920000	77400000	ID_0.01_2785	-0.743639869891	.	76920000	77400000	31,120,180
chr12	77400000	78080000	ID_0.01_2786	-0.626442824942	.	77400000	78080000	51,160,44
chr12	78080000	79760000	ID_0.01_2787	-0.798520047109	.	78080000	79760000	31,120,180
chr12	79760000	80240000	ID_0.01_2788	-1.339357063059	.	79760000	80240000	51,160,44
chr12	80240000	80760000	ID_0.01_2789	-0.561187244419	.	80240000	80760000	31,120,180
chr12	80760000	81160000	ID_0.01_2790	-0.526795100501	.	80760000	81160000	51,160,44
chr12	81160000	81640000	ID_0.01_2791	-0.341560359814	.	81160000	81640000	31,120,180
chr12	81640000	82040000	ID_0.01_2792	-0.418054242525	.	81640000	82040000	51,160,44
chr12	82040000	82760000	ID_0.01_2793	-0.765521938250	.	82040000	82760000	31,120,180
chr12	82760000	83080000	ID_0.01_2794	-0.901094385215	.	82760000	83080000	51,160,44
chr12	83080000	83400000	ID_0.01_2795	-0.670383487584	.	83080000	83400000	31,120,180
chr12	83400000	85240000	ID_0.01_2796	-0.358711986581	.	83400000	85240000	51,160,44
chr12	85240000	85840000	ID_0.01_2797	-0.579198133079	.	85240000	85840000	31,120,180
chr12	85840000	86320000	ID_0.01_2798	-0.616534580734	.	85840000	86320000	51,160,44
chr12	86320000	88440000	ID_0.01_2799	-1.306385063035	.	86320000	88440000	31,120,180
chr12	88440000	89000000	ID_0.01_2800	-1.503401643344	.	88440000	89000000	51,160,44
chr12	89000000	89400000	ID_0.01_2801	-0.307630877451	.	89000000	89400000	31,120,180
chr12	89400000	89920000	ID_0.01_2802	-1.171560742396	.	89400000	89920000	51,160,44
chr12	89920000	90480000	ID_0.01_2803	-1.099229600105	.	89920000	90480000	31,120,180
chr12	90480000	91320000	ID_0.01_2804	-0.194388630553	.	90480000	91320000	51,160,44
chr12	91320000	91760000	ID_0.01_2805	-0.666700821047	.	91320000	91760000	31,120,180
chr12	91760000	92560000	ID_0.01_2806	-1.001423234900	.	91760000	92560000	51,160,44
chr12	92560000	93080000	ID_0.01_2807	-0.160628389038	.	92560000	93080000	31,120,180
chr12	93080000	93840000	ID_0.01_2808	-0.987081247489	.	93080000	93840000	51,160,44
chr12	93840000	94520000	ID_0.01_2809	-1.032218806998	.	93840000	94520000	31,120,180
chr12	94520000	94880000	ID_0.01_2810	-0.637225275982	.	94520000	94880000	51,160,44
chr12	94880000	95360000	ID_0.01_2811	-0.251386641233	.	94880000	95360000	31,120,180
chr12	95360000	95960000	ID_0.01_2812	-0.375897042304	.	95360000	95960000	51,160,44
chr12	95960000	96280000	ID_0.01_2813	-0.546530100566	.	95960000	96280000	31,120,180
chr12	96280000	96960000	ID_0.01_2814	-0.537769328214	.	96280000	96960000	51,160,44
chr12	96960000	97360000	ID_0.01_2815	-1.086090177711	.	96960000	97360000	31,120,180
chr12	97360000	97800000	ID_0.01_2816	-0.662279953424	.	97360000	97800000	51,160,44
chr12	97800000	98400000	ID_0.01_2817	-0.181860439250	.	97800000	98400000	31,120,180
chr12	98400000	98800000	ID_0.01_2818	-0.564661236632	.	98400000	98800000	51,160,44
chr12	98800000	99400000	ID_0.01_2819	-1.190150393384	.	98800000	99400000	31,120,180
chr12	99400000	99760000	ID_0.01_2820	-0.728293292562	.	99400000	99760000	51,160,44
chr12	99760000	100640000	ID_0.01_2821	-0.339144403793	.	99760000	100640000	31,120,180
chr12	100640000	101080000	ID_0.01_2822	-0.531179046175	.	100640000	101080000	51,160,44
chr12	101080000	101760000	ID_0.01_2823	-0.376679846639	.	101080000	101760000	31,120,180
chr12	101760000	102280000	ID_0.01_2824	-0.911868268569	.	101760000	102280000	51,160,44
chr12	102280000	103200000	ID_0.01_2825	-0.956172599759	.	102280000	103200000	31,120,180
chr12	103200000	104040000	ID_0.01_2826	-0.781314647356	.	103200000	104040000	51,160,44
chr12	104040000	105480000	ID_0.01_2827	-0.866362483635	.	104040000	105480000	31,120,180
chr12	105480000	105800000	ID_0.01_2828	-0.393537282942	.	105480000	105800000	51,160,44
chr12	105800000	106720000	ID_0.01_2829	-0.423185787554	.	105800000	106720000	31,120,180
chr12	106720000	107480000	ID_0.01_2830	-0.853132625148	.	106720000	107480000	51,160,44
chr12	107480000	108040000	ID_0.01_2831	-0.859184844295	.	107480000	108040000	31,120,180
chr12	108040000	108320000	ID_0.01_2832	-0.677225169455	.	108040000	108320000	51,160,44
chr12	108320000	108920000	ID_0.01_2833	-0.370998321280	.	108320000	108920000	31,120,180
chr12	108920000	109560000	ID_0.01_2834	-0.935276611475	.	108920000	109560000	51,160,44
chr12	109560000	109840000	ID_0.01_2835	-0.264286795011	.	109560000	109840000	31,120,180
chr12	109840000	110840000	ID_0.01_2836	0.058797913835	.	109840000	110840000	51,160,44
chr12	110840000	111320000	ID_0.01_2837	-0.029236086523	.	110840000	111320000	31,120,180
chr12	111320000	111800000	ID_0.01_2838	-0.229544233170	.	111320000	111800000	51,160,44
chr12	111800000	112920000	ID_0.01_2839	-0.775910037091	.	111800000	112920000	31,120,180
chr12	112920000	113360000	ID_0.01_2840	-0.659738254664	.	112920000	113360000	51,160,44
chr12	113360000	113880000	ID_0.01_2841	-0.416400185900	.	113360000	113880000	31,120,180
chr12	113880000	114400000	ID_0.01_2842	-0.480385251227	.	113880000	114400000	51,160,44
chr12	114400000	115080000	ID_0.01_2843	-0.923235475011	.	114400000	115080000	31,120,180
chr12	115080000	115840000	ID_0.01_2844	-1.128641695777	.	115080000	115840000	51,160,44
chr12	115840000	116360000	ID_0.01_2845	-0.338488655354	.	115840000	116360000	31,120,180
chr12	116360000	116680000	ID_0.01_2846	-0.721530098698	.	116360000	116680000	51,160,44
chr12	116680000	117160000	ID_0.01_2847	0.047005080138	.	116680000	117160000	31,120,180
chr12	117160000	117640000	ID_0.01_2848	-0.607765729918	.	117160000	117640000	51,160,44
chr12	117640000	118280000	ID_0.01_2849	-0.887735649514	.	117640000	118280000	31,120,180
chr12	118280000	118840000	ID_0.01_2850	-0.805360533577	.	118280000	118840000	51,160,44
chr12	118840000	119480000	ID_0.01_2851	-0.809532463926	.	118840000	119480000	31,120,180
chr12	119480000	120080000	ID_0.01_2852	0.071489674161	.	119480000	120080000	51,160,44
chr12	120080000	120760000	ID_0.01_2853	-0.938858585566	.	120080000	120760000	31,120,180
chr12	120760000	121120000	ID_0.01_2854	-0.507534247024	.	120760000	121120000	51,160,44
chr12	121120000	121480000	ID_0.01_2855	0.275665908520	.	121120000	121480000	31,120,180
chr12	121480000	122760000	ID_0.01_2856	-0.102156786162	.	121480000	122760000	51,160,44
chr12	122760000	123760000	ID_0.01_2857	-0.547569170061	.	122760000	123760000	31,120,180
chr12	123760000	124160000	ID_0.01_2858	0.043063017741	.	123760000	124160000	51,160,44
chr12	124160000	124480000	ID_0.01_2859	-0.150215098931	.	124160000	124480000	31,120,180
chr12	124480000	124840000	ID_0.01_2860	0.098051205156	.	124480000	124840000	51,160,44
chr12	124840000	127360000	ID_0.01_2861	0.275043519350	.	124840000	127360000	31,120,180
chr12	127360000	127880000	ID_0.01_2862	-0.464044045051	.	127360000	127880000	51,160,44
chr12	127880000	128200000	ID_0.01_2863	-0.352432620752	.	127880000	128200000	31,120,180
chr12	128200000	128680000	ID_0.01_2864	-0.729252492418	.	128200000	128680000	51,160,44
chr12	128680000	129120000	ID_0.01_2865	-0.200594938324	.	128680000	129120000	31,120,180
chr12	129120000	129400000	ID_0.01_2866	-0.194714728706	.	129120000	129400000	51,160,44
chr12	129400000	130480000	ID_0.01_2867	-0.181456181295	.	129400000	130480000	31,120,180
chr12	130480000	130840000	ID_0.01_2868	-1.114934408153	.	130480000	130840000	51,160,44
chr12	130840000	131280000	ID_0.01_2869	-0.336240708124	.	130840000	131280000	31,120,180
chr12	131280000	132200000	ID_0.01_2870	-0.652969650304	.	131280000	132200000	51,160,44
chr12	132200000	132640000	ID_0.01_2871	-0.487733231851	.	132200000	132640000	31,120,180
chr13	20720000	21080000	ID_0.01_2872	-0.282539095665	.	20720000	21080000	51,160,44
chr13	21080000	21800000	ID_0.01_2873	-0.001481598305	.	21080000	21800000	31,120,180
chr13	21800000	22200000	ID_0.01_2874	-0.136430357520	.	21800000	22200000	51,160,44
chr13	22200000	22920000	ID_0.01_2875	-0.586141564112	.	22200000	22920000	31,120,180
chr13	22920000	23400000	ID_0.01_2876	0.002788737490	.	22920000	23400000	51,160,44
chr13	23400000	23960000	ID_0.01_2877	-0.497942823316	.	23400000	23960000	31,120,180
chr13	23960000	24480000	ID_0.01_2878	-0.602154600215	.	23960000	24480000	51,160,44
chr13	24480000	24880000	ID_0.01_2879	-0.562221211273	.	24480000	24880000	31,120,180
chr13	24880000	25600000	ID_0.01_2880	-0.337995011101	.	24880000	25600000	51,160,44
chr13	25600000	26000000	ID_0.01_2881	-0.383753065671	.	25600000	26000000	31,120,180
chr13	26000000	26720000	ID_0.01_2882	-0.518559014291	.	26000000	26720000	51,160,44
chr13	26720000	27520000	ID_0.01_2883	-0.679028487533	.	26720000	27520000	31,120,180
chr13	27520000	27920000	ID_0.01_2884	-0.773460325997	.	27520000	27920000	51,160,44
chr13	27920000	28640000	ID_0.01_2885	-0.471196998941	.	27920000	28640000	31,120,180
chr13	28640000	29400000	ID_0.01_2886	-0.727464636068	.	28640000	29400000	51,160,44
chr13	29400000	29960000	ID_0.01_2887	-0.636030147694	.	29400000	29960000	31,120,180
chr13	29960000	30680000	ID_0.01_2888	-0.662614046591	.	29960000	30680000	51,160,44
chr13	30680000	31760000	ID_0.01_2889	-0.513185958846	.	30680000	31760000	31,120,180
chr13	31760000	32440000	ID_0.01_2890	-0.814796439166	.	31760000	32440000	51,160,44
chr13	32440000	32920000	ID_0.01_2891	-0.718172428815	.	32440000	32920000	31,120,180
chr13	32920000	34080000	ID_0.01_2892	-0.457328159074	.	32920000	34080000	51,160,44
chr13	34080000	34400000	ID_0.01_2893	-0.201933675572	.	34080000	34400000	31,120,180
chr13	34400000	35720000	ID_0.01_2894	-0.523621979547	.	34400000	35720000	51,160,44
chr13	35720000	36520000	ID_0.01_2895	-0.599585620019	.	35720000	36520000	31,120,180
chr13	36520000	37640000	ID_0.01_2896	-0.227467540198	.	36520000	37640000	51,160,44
chr13	37640000	38160000	ID_0.01_2897	-1.012039422766	.	37640000	38160000	31,120,180
chr13	38160000	39120000	ID_0.01_2898	-0.073920419058	.	38160000	39120000	51,160,44
chr13	39120000	40240000	ID_0.01_2899	-0.479536306221	.	39120000	40240000	31,120,180
chr13	40240000	40640000	ID_0.01_2900	-0.712034966115	.	40240000	40640000	51,160,44
chr13	40640000	41320000	ID_0.01_2901	-0.023238898314	.	40640000	41320000	31,120,180
chr13	41320000	41880000	ID_0.01_2902	-0.629859427519	.	41320000	41880000	51,160,44
chr13	41880000	42280000	ID_0.01_2903	-0.661122506399	.	41880000	42280000	31,120,180
chr13	42280000	42840000	ID_0.01_2904	-0.148607054193	.	42280000	42840000	51,160,44
chr13	42840000	43520000	ID_0.01_2905	-0.657552121293	.	42840000	43520000	31,120,180
chr13	43520000	43760000	ID_0.01_2906	-0.183148674937	.	43520000	43760000	51,160,44
chr13	43760000	44400000	ID_0.01_2907	-0.072559028945	.	43760000	44400000	31,120,180
chr13	44400000	45040000	ID_0.01_2908	-1.073961489432	.	44400000	45040000	51,160,44
chr13	45040000	45560000	ID_0.01_2909	-0.748483011598	.	45040000	45560000	31,120,180
chr13	45560000	45920000	ID_0.01_2910	-0.496583466077	.	45560000	45920000	51,160,44
chr13	45920000	46800000	ID_0.01_2911	-0.717821476719	.	45920000	46800000	31,120,180
chr13	46800000	47080000	ID_0.01_2912	-0.209699059467	.	46800000	47080000	51,160,44
chr13	47080000	47400000	ID_0.01_2913	-0.508267596770	.	47080000	47400000	31,120,180
chr13	47400000	48360000	ID_0.01_2914	-0.893610228623	.	47400000	48360000	51,160,44
chr13	48360000	49800000	ID_0.01_2915	-0.780792171731	.	48360000	49800000	31,120,180
chr13	49800000	50200000	ID_0.01_2916	-0.651285886135	.	49800000	50200000	51,160,44
chr13	50200000	50600000	ID_0.01_2917	-0.278437681414	.	50200000	50600000	31,120,180
chr13	50600000	51640000	ID_0.01_2918	-0.710620199899	.	50600000	51640000	51,160,44
chr13	51640000	51960000	ID_0.01_2919	-0.520091748250	.	51640000	51960000	31,120,180
chr13	51960000	52400000	ID_0.01_2920	-0.260644539469	.	51960000	52400000	51,160,44
chr13	52400000	52800000	ID_0.01_2921	-0.392695871514	.	52400000	52800000	31,120,180
chr13	52800000	53160000	ID_0.01_2922	-0.482721653637	.	52800000	53160000	51,160,44
chr13	53160000	53800000	ID_0.01_2923	-0.619839863926	.	53160000	53800000	31,120,180
chr13	53800000	59920000	ID_0.01_2924	-0.617251184806	.	53800000	59920000	51,160,44
chr13	59920000	60280000	ID_0.01_2925	-0.544872569741	.	59920000	60280000	31,120,180
chr13	60280000	61000000	ID_0.01_2926	-0.474272908495	.	60280000	61000000	51,160,44
chr13	61000000	64680000	ID_0.01_2927	-1.030630186115	.	61000000	64680000	31,120,180
chr13	64680000	70040000	ID_0.01_2928	-0.440996328611	.	64680000	70040000	51,160,44
chr13	70040000	71200000	ID_0.01_2929	-0.640233522697	.	70040000	71200000	31,120,180
chr13	71200000	71880000	ID_0.01_2930	-0.679183738297	.	71200000	71880000	51,160,44
chr13	71880000	73320000	ID_0.01_2931	-0.200163985276	.	71880000	73320000	31,120,180
chr13	73320000	74320000	ID_0.01_2932	-1.362009314848	.	73320000	74320000	51,160,44
chr13	74320000	74880000	ID_0.01_2933	-0.864877647733	.	74320000	74880000	31,120,180
chr13	74880000	75840000	ID_0.01_2934	-0.364967396452	.	74880000	75840000	51,160,44
chr13	75840000	76440000	ID_0.01_2935	-0.787898522293	.	75840000	76440000	31,120,180
chr13	76440000	77120000	ID_0.01_2936	-0.298483816845	.	76440000	77120000	51,160,44
chr13	77120000	77560000	ID_0.01_2937	-0.127472904886	.	77120000	77560000	31,120,180
chr13	77560000	78360000	ID_0.01_2938	-0.945686626195	.	77560000	78360000	51,160,44
chr13	78360000	79320000	ID_0.01_2939	-0.395172629383	.	78360000	79320000	31,120,180
chr13	79320000	79840000	ID_0.01_2940	-0.049931746745	.	79320000	79840000	51,160,44
chr13	79840000	80200000	ID_0.01_2941	-0.720641187125	.	79840000	80200000	31,120,180
chr13	80200000	81000000	ID_0.01_2942	-0.653927370686	.	80200000	81000000	51,160,44
chr13	81000000	81640000	ID_0.01_2943	-0.774369787750	.	81000000	81640000	31,120,180
chr13	81640000	85400000	ID_0.01_2944	-0.555876521618	.	81640000	85400000	51,160,44
chr13	85400000	85840000	ID_0.01_2945	-0.794737070679	.	85400000	85840000	31,120,180
chr13	85840000	86440000	ID_0.01_2946	-0.099243944347	.	85840000	86440000	51,160,44
chr13	86440000	87960000	ID_0.01_2947	-0.827591732832	.	86440000	87960000	31,120,180
chr13	87960000	91680000	ID_0.01_2948	-0.374139746967	.	87960000	91680000	51,160,44
chr13	91680000	92000000	ID_0.01_2949	-0.759566791161	.	91680000	92000000	31,120,180
chr13	92000000	92440000	ID_0.01_2950	-0.447565644463	.	92000000	92440000	51,160,44
chr13	92440000	93840000	ID_0.01_2951	-0.465920794832	.	92440000	93840000	31,120,180
chr13	93840000	94640000	ID_0.01_2952	-0.132156822966	.	93840000	94640000	51,160,44
chr13	94640000	95280000	ID_0.01_2953	0.024199919972	.	94640000	95280000	31,120,180
chr13	95280000	95800000	ID_0.01_2954	-0.717282358051	.	95280000	95800000	51,160,44
chr13	95800000	96080000	ID_0.01_2955	-0.163538134083	.	95800000	96080000	31,120,180
chr13	96080000	96560000	ID_0.01_2956	-0.243339806113	.	96080000	96560000	51,160,44
chr13	96560000	97680000	ID_0.01_2957	-0.664019016313	.	96560000	97680000	31,120,180
chr13	97680000	98080000	ID_0.01_2958	-0.791876078077	.	97680000	98080000	51,160,44
chr13	98080000	98560000	ID_0.01_2959	-0.360853161652	.	98080000	98560000	31,120,180
chr13	98560000	99080000	ID_0.01_2960	-0.574504543443	.	98560000	99080000	51,160,44
chr13	99080000	99440000	ID_0.01_2961	-0.310261892967	.	99080000	99440000	31,120,180
chr13	99440000	100240000	ID_0.01_2962	-0.135616952708	.	99440000	100240000	51,160,44
chr13	100240000	100560000	ID_0.01_2963	-0.435151069265	.	100240000	100560000	31,120,180
chr13	100560000	101280000	ID_0.01_2964	-0.471539022534	.	100560000	101280000	51,160,44
chr13	101280000	101800000	ID_0.01_2965	-0.877021362048	.	101280000	101800000	31,120,180
chr13	101800000	102480000	ID_0.01_2966	-0.538542269101	.	101800000	102480000	51,160,44
chr13	102480000	103200000	ID_0.01_2967	-0.225967151424	.	102480000	103200000	31,120,180
chr13	103200000	103520000	ID_0.01_2968	-0.892214502952	.	103200000	103520000	51,160,44
chr13	103520000	103840000	ID_0.01_2969	-0.885493354885	.	103520000	103840000	31,120,180
chr13	103840000	106720000	ID_0.01_2970	-0.153535940458	.	103840000	106720000	51,160,44
chr13	106720000	107200000	ID_0.01_2971	0.017942864525	.	106720000	107200000	31,120,180
chr13	107200000	107840000	ID_0.01_2972	-1.000165921884	.	107200000	107840000	51,160,44
chr13	107840000	108320000	ID_0.01_2973	-0.655178082568	.	107840000	108320000	31,120,180
chr13	108320000	108960000	ID_0.01_2974	0.253503278421	.	108320000	108960000	51,160,44
chr13	108960000	109600000	ID_0.01_2975	-0.613873571347	.	108960000	109600000	31,120,180
chr13	109600000	110360000	ID_0.01_2976	-0.806526403801	.	109600000	110360000	51,160,44
chr13	110360000	110800000	ID_0.01_2977	-0.012574147177	.	110360000	110800000	31,120,180
chr13	110800000	111560000	ID_0.01_2978	-0.811392311683	.	110800000	111560000	51,160,44
chr13	111560000	113120000	ID_0.01_2979	-0.220620451238	.	111560000	113120000	31,120,180
chr13	113120000	113560000	ID_0.01_2980	-0.441851496213	.	113120000	113560000	51,160,44
chr13	113560000	114120000	ID_0.01_2981	-0.378012060240	.	113560000	114120000	31,120,180
chr14	20720000	21080000	ID_0.01_2982	-0.876325314769	.	20720000	21080000	51,160,44
chr14	21080000	21480000	ID_0.01_2983	-0.264626792711	.	21080000	21480000	31,120,180
chr14	21480000	21960000	ID_0.01_2984	-0.376420207019	.	21480000	21960000	51,160,44
chr14	21960000	22600000	ID_0.01_2985	-0.427108480998	.	21960000	22600000	31,120,180
chr14	22600000	22960000	ID_0.01_2986	0.177783397996	.	22600000	22960000	51,160,44
chr14	22960000	24040000	ID_0.01_2987	0.238330976394	.	22960000	24040000	31,120,180
chr14	24040000	24440000	ID_0.01_2988	-0.234157789101	.	24040000	24440000	51,160,44
chr14	24440000	24920000	ID_0.01_2989	-0.166288147364	.	24440000	24920000	31,120,180
chr14	24920000	25160000	ID_0.01_2990	-0.728859818812	.	24920000	25160000	51,160,44
chr14	25160000	25640000	ID_0.01_2991	-0.679588298974	.	25160000	25640000	31,120,180
chr14	25640000	29160000	ID_0.01_2992	-0.521731475250	.	25640000	29160000	51,160,44
chr14	29160000	31960000	ID_0.01_2993	-0.787351539456	.	29160000	31960000	31,120,180
chr14	31960000	32360000	ID_0.01_2994	-0.805887985506	.	31960000	32360000	51,160,44
chr14	32360000	33040000	ID_0.01_2995	-0.454970707569	.	32360000	33040000	31,120,180
chr14	33040000	34280000	ID_0.01_2996	-0.848940972211	.	33040000	34280000	51,160,44
chr14	34280000	34800000	ID_0.01_2997	-0.710278691501	.	34280000	34800000	31,120,180
chr14	34800000	35000000	ID_0.01_2998	-0.572893058565	.	34800000	35000000	51,160,44
chr14	35000000	35520000	ID_0.01_2999	-0.755717316100	.	35000000	35520000	31,120,180
chr14	35520000	35920000	ID_0.01_3000	-0.044268398098	.	35520000	35920000	51,160,44
chr14	35920000	36280000	ID_0.01_3001	0.123225271684	.	35920000	36280000	31,120,180
chr14	36280000	37080000	ID_0.01_3002	-0.681587778403	.	36280000	37080000	51,160,44
chr14	37080000	37680000	ID_0.01_3003	-0.213554356203	.	37080000	37680000	31,120,180
chr14	37680000	38400000	ID_0.01_3004	-0.993571604227	.	37680000	38400000	51,160,44
chr14	38400000	39520000	ID_0.01_3005	-0.633846193821	.	38400000	39520000	31,120,180
chr14	39520000	39960000	ID_0.01_3006	-0.730547353108	.	39520000	39960000	51,160,44
chr14	39960000	43400000	ID_0.01_3007	-1.005812589994	.	39960000	43400000	31,120,180
chr14	43400000	45320000	ID_0.01_3008	-0.207704204683	.	43400000	45320000	51,160,44
chr14	45320000	45760000	ID_0.01_3009	-1.119213778678	.	45320000	45760000	31,120,180
chr14	45760000	46360000	ID_0.01_3010	-0.921912132907	.	45760000	46360000	51,160,44
chr14	46360000	49680000	ID_0.01_3011	-0.225510968093	.	46360000	49680000	31,120,180
chr14	49680000	50040000	ID_0.01_3012	-0.373191097161	.	49680000	50040000	51,160,44
chr14	50040000	50640000	ID_0.01_3013	-0.912008934532	.	50040000	50640000	31,120,180
chr14	50640000	51360000	ID_0.01_3014	-0.396577006382	.	50640000	51360000	51,160,44
chr14	51360000	51720000	ID_0.01_3015	-0.464239300494	.	51360000	51720000	31,120,180
chr14	51720000	52240000	ID_0.01_3016	-0.446894215045	.	51720000	52240000	51,160,44
chr14	52240000	53240000	ID_0.01_3017	-0.404750573007	.	52240000	53240000	31,120,180
chr14	53240000	53760000	ID_0.01_3018	-0.359436238844	.	53240000	53760000	51,160,44
chr14	53760000	54400000	ID_0.01_3019	-0.367064841906	.	53760000	54400000	31,120,180
chr14	54400000	54880000	ID_0.01_3020	0.082124939294	.	54400000	54880000	51,160,44
chr14	54880000	55320000	ID_0.01_3021	-1.016158728287	.	54880000	55320000	31,120,180
chr14	55320000	56200000	ID_0.01_3022	-0.671556943422	.	55320000	56200000	51,160,44
chr14	56200000	56960000	ID_0.01_3023	-0.308367301693	.	56200000	56960000	31,120,180
chr14	56960000	57880000	ID_0.01_3024	-0.597534353235	.	56960000	57880000	51,160,44
chr14	57880000	58600000	ID_0.01_3025	-0.749481033679	.	57880000	58600000	31,120,180
chr14	58600000	58920000	ID_0.01_3026	-0.983328332406	.	58600000	58920000	51,160,44
chr14	58920000	59520000	ID_0.01_3027	-0.685230086085	.	58920000	59520000	31,120,180
chr14	59520000	60040000	ID_0.01_3028	-0.493972409424	.	59520000	60040000	51,160,44
chr14	60040000	60800000	ID_0.01_3029	-0.659383951945	.	60040000	60800000	31,120,180
chr14	60800000	61080000	ID_0.01_3030	-0.489730331875	.	60800000	61080000	51,160,44
chr14	61080000	61760000	ID_0.01_3031	-0.950239966658	.	61080000	61760000	31,120,180
chr14	61760000	62320000	ID_0.01_3032	-0.663297222303	.	61760000	62320000	51,160,44
chr14	62320000	62680000	ID_0.01_3033	-0.690531461546	.	62320000	62680000	31,120,180
chr14	62680000	63800000	ID_0.01_3034	-0.479370334105	.	62680000	63800000	51,160,44
chr14	63800000	64800000	ID_0.01_3035	-0.889377303951	.	63800000	64800000	31,120,180
chr14	64800000	65520000	ID_0.01_3036	-0.365803040375	.	64800000	65520000	51,160,44
chr14	65520000	65920000	ID_0.01_3037	-0.813547710813	.	65520000	65920000	31,120,180
chr14	65920000	66800000	ID_0.01_3038	-0.060795538989	.	65920000	66800000	51,160,44
chr14	66800000	67600000	ID_0.01_3039	-0.469339086397	.	66800000	67600000	31,120,180
chr14	67600000	67880000	ID_0.01_3040	-0.529000523465	.	67600000	67880000	51,160,44
chr14	67880000	68280000	ID_0.01_3041	-0.223339957244	.	67880000	68280000	31,120,180
chr14	68280000	68720000	ID_0.01_3042	-0.775073148724	.	68280000	68720000	51,160,44
chr14	68720000	69320000	ID_0.01_3043	0.218695635934	.	68720000	69320000	31,120,180
chr14	69320000	69960000	ID_0.01_3044	-0.839301438806	.	69320000	69960000	51,160,44
chr14	69960000	70240000	ID_0.01_3045	-0.302265934070	.	69960000	70240000	31,120,180
chr14	70240000	70520000	ID_0.01_3046	0.047552847164	.	70240000	70520000	51,160,44
chr14	70520000	71040000	ID_0.01_3047	0.302307730020	.	70520000	71040000	31,120,180
chr14	71040000	71480000	ID_0.01_3048	-0.223149206479	.	71040000	71480000	51,160,44
chr14	71480000	72360000	ID_0.01_3049	-0.795573115122	.	71480000	72360000	31,120,180
chr14	72360000	72960000	ID_0.01_3050	-0.461857430242	.	72360000	72960000	51,160,44
chr14	72960000	73400000	ID_0.01_3051	-0.426719640864	.	72960000	73400000	31,120,180
chr14	73400000	76160000	ID_0.01_3052	-0.659100957601	.	73400000	76160000	51,160,44
chr14	76160000	76480000	ID_0.01_3053	-0.163426861896	.	76160000	76480000	31,120,180
chr14	76480000	77280000	ID_0.01_3054	-0.387157065747	.	76480000	77280000	51,160,44
chr14	77280000	77640000	ID_0.01_3055	-0.553316654879	.	77280000	77640000	31,120,180
chr14	77640000	78280000	ID_0.01_3056	-0.223130932251	.	77640000	78280000	51,160,44
chr14	78280000	79360000	ID_0.01_3057	-0.443015750651	.	78280000	79360000	31,120,180
chr14	79360000	81360000	ID_0.01_3058	-0.826105051282	.	79360000	81360000	51,160,44
chr14	81360000	82040000	ID_0.01_3059	-0.566914172170	.	81360000	82040000	31,120,180
chr14	82040000	86480000	ID_0.01_3060	-1.145400840762	.	82040000	86480000	51,160,44
chr14	86480000	87480000	ID_0.01_3061	-0.513373261934	.	86480000	87480000	31,120,180
chr14	87480000	88360000	ID_0.01_3062	-0.418089638076	.	87480000	88360000	51,160,44
chr14	88360000	88960000	ID_0.01_3063	-0.686203924075	.	88360000	88960000	31,120,180
chr14	88960000	89480000	ID_0.01_3064	-0.397751276832	.	88960000	89480000	51,160,44
chr14	89480000	90400000	ID_0.01_3065	-0.714002487942	.	89480000	90400000	31,120,180
chr14	90400000	90720000	ID_0.01_3066	-0.598891256663	.	90400000	90720000	51,160,44
chr14	90720000	91280000	ID_0.01_3067	-0.750530470558	.	90720000	91280000	31,120,180
chr14	91280000	92520000	ID_0.01_3068	-0.607025805404	.	91280000	92520000	51,160,44
chr14	92520000	93280000	ID_0.01_3069	-0.614995621593	.	92520000	93280000	31,120,180
chr14	93280000	93680000	ID_0.01_3070	-0.333679367702	.	93280000	93680000	51,160,44
chr14	93680000	94040000	ID_0.01_3071	-0.583802579805	.	93680000	94040000	31,120,180
chr14	94040000	94400000	ID_0.01_3072	-0.261554140944	.	94040000	94400000	51,160,44
chr14	94400000	94640000	ID_0.01_3073	-0.143814596692	.	94400000	94640000	31,120,180
chr14	94640000	95520000	ID_0.01_3074	-0.414184848488	.	94640000	95520000	51,160,44
chr14	95520000	96000000	ID_0.01_3075	-0.137634735912	.	95520000	96000000	31,120,180
chr14	96000000	96480000	ID_0.01_3076	-0.527445043670	.	96000000	96480000	51,160,44
chr14	96480000	97000000	ID_0.01_3077	-0.384622350651	.	96480000	97000000	31,120,180
chr14	97000000	97520000	ID_0.01_3078	-0.499682477089	.	97000000	97520000	51,160,44
chr14	97520000	99280000	ID_0.01_3079	-0.412155835687	.	97520000	99280000	31,120,180
chr14	99280000	99800000	ID_0.01_3080	0.134896298545	.	99280000	99800000	51,160,44
chr14	99800000	100440000	ID_0.01_3081	-0.915017594467	.	99800000	100440000	31,120,180
chr14	100440000	100840000	ID_0.01_3082	-0.017611832604	.	100440000	100840000	51,160,44
chr14	100840000	101680000	ID_0.01_3083	-0.506772951414	.	100840000	101680000	31,120,180
chr14	101680000	102120000	ID_0.01_3084	0.207310223024	.	101680000	102120000	51,160,44
chr14	102120000	102840000	ID_0.01_3085	-0.599610465174	.	102120000	102840000	31,120,180
chr14	102840000	103480000	ID_0.01_3086	0.126285809878	.	102840000	103480000	51,160,44
chr14	103480000	103840000	ID_0.01_3087	0.543494904896	.	103480000	103840000	31,120,180
chr14	103840000	104480000	ID_0.01_3088	-0.083765072273	.	103840000	104480000	51,160,44
chr14	104480000	105120000	ID_0.01_3089	0.006607256496	.	104480000	105120000	31,120,180
chr14	105120000	106040000	ID_0.01_3090	-0.356974001666	.	105120000	106040000	51,160,44
chr15	22000000	22680000	ID_0.01_3091	-1.724159758672	.	22000000	22680000	31,120,180
chr15	22680000	25760000	ID_0.01_3092	-1.240565109145	.	22680000	25760000	51,160,44
chr15	25760000	27200000	ID_0.01_3093	-0.329971335442	.	25760000	27200000	31,120,180
chr15	27200000	28480000	ID_0.01_3094	-0.169686238073	.	27200000	28480000	51,160,44
chr15	28480000	29920000	ID_0.01_3095	-0.727959543581	.	28480000	29920000	31,120,180
chr15	29920000	31480000	ID_0.01_3096	-0.417177094495	.	29920000	31480000	51,160,44
chr15	31480000	31840000	ID_0.01_3097	-0.111592867758	.	31480000	31840000	31,120,180
chr15	31840000	33520000	ID_0.01_3098	-0.522346238881	.	31840000	33520000	51,160,44
chr15	33520000	34000000	ID_0.01_3099	-0.528896058859	.	33520000	34000000	31,120,180
chr15	34000000	34360000	ID_0.01_3100	-0.309104695528	.	34000000	34360000	51,160,44
chr15	34360000	34880000	ID_0.01_3101	-0.397662900161	.	34360000	34880000	31,120,180
chr15	34880000	35320000	ID_0.01_3102	-0.351116623152	.	34880000	35320000	51,160,44
chr15	35320000	35800000	ID_0.01_3103	-0.599871118083	.	35320000	35800000	31,120,180
chr15	35800000	36720000	ID_0.01_3104	-0.243052723175	.	35800000	36720000	51,160,44
chr15	36720000	37160000	ID_0.01_3105	-0.338531506108	.	36720000	37160000	31,120,180
chr15	37160000	37440000	ID_0.01_3106	-0.214119910730	.	37160000	37440000	51,160,44
chr15	37440000	38240000	ID_0.01_3107	-0.458598173718	.	37440000	38240000	31,120,180
chr15	38240000	38680000	ID_0.01_3108	-0.675593216083	.	38240000	38680000	51,160,44
chr15	38680000	39000000	ID_0.01_3109	-0.240709446939	.	38680000	39000000	31,120,180
chr15	39000000	39440000	ID_0.01_3110	-0.385343980371	.	39000000	39440000	51,160,44
chr15	39440000	39880000	ID_0.01_3111	-0.065695068268	.	39440000	39880000	31,120,180
chr15	39880000	40240000	ID_0.01_3112	-0.293353217799	.	39880000	40240000	51,160,44
chr15	40240000	41760000	ID_0.01_3113	-0.002126615753	.	40240000	41760000	31,120,180
chr15	41760000	42960000	ID_0.01_3114	-0.225363598730	.	41760000	42960000	51,160,44
chr15	42960000	43560000	ID_0.01_3115	-0.236060536911	.	42960000	43560000	31,120,180
chr15	43560000	44120000	ID_0.01_3116	-0.260567121473	.	43560000	44120000	51,160,44
chr15	44120000	44840000	ID_0.01_3117	-0.706206797618	.	44120000	44840000	31,120,180
chr15	44840000	45440000	ID_0.01_3118	-0.469969795575	.	44840000	45440000	51,160,44
chr15	45440000	45960000	ID_0.01_3119	-0.125373656065	.	45440000	45960000	31,120,180
chr15	45960000	46600000	ID_0.01_3120	-0.725987068884	.	45960000	46600000	51,160,44
chr15	46600000	48280000	ID_0.01_3121	-0.255560527588	.	46600000	48280000	31,120,180
chr15	48280000	48600000	ID_0.01_3122	-0.118488068935	.	48280000	48600000	51,160,44
chr15	48600000	49080000	ID_0.01_3123	-0.589521936260	.	48600000	49080000	31,120,180
chr15	49080000	49480000	ID_0.01_3124	-0.358054554650	.	49080000	49480000	51,160,44
chr15	49480000	50400000	ID_0.01_3125	-0.365321873486	.	49480000	50400000	31,120,180
chr15	50400000	50720000	ID_0.01_3126	-0.300042878778	.	50400000	50720000	51,160,44
chr15	50720000	51200000	ID_0.01_3127	-0.385256362118	.	50720000	51200000	31,120,180
chr15	51200000	51800000	ID_0.01_3128	-0.259484675455	.	51200000	51800000	51,160,44
chr15	51800000	52520000	ID_0.01_3129	-0.184833284045	.	51800000	52520000	31,120,180
chr15	52520000	53040000	ID_0.01_3130	-0.353550197659	.	52520000	53040000	51,160,44
chr15	53040000	53960000	ID_0.01_3131	-0.757798574674	.	53040000	53960000	31,120,180
chr15	53960000	55440000	ID_0.01_3132	-0.265191439098	.	53960000	55440000	51,160,44
chr15	55440000	55800000	ID_0.01_3133	-0.514371866843	.	55440000	55800000	31,120,180
chr15	55800000	56760000	ID_0.01_3134	-0.288650450824	.	55800000	56760000	51,160,44
chr15	56760000	57600000	ID_0.01_3135	-0.437065664848	.	56760000	57600000	31,120,180
chr15	57600000	58480000	ID_0.01_3136	-0.373730933051	.	57600000	58480000	51,160,44
chr15	58480000	59080000	ID_0.01_3137	-0.572244052035	.	58480000	59080000	31,120,180
chr15	59080000	59960000	ID_0.01_3138	-0.117777884863	.	59080000	59960000	51,160,44
chr15	59960000	60800000	ID_0.01_3139	-0.750101720621	.	59960000	60800000	31,120,180
chr15	60800000	61400000	ID_0.01_3140	-0.430314791485	.	60800000	61400000	51,160,44
chr15	61400000	62160000	ID_0.01_3141	-0.264152893790	.	61400000	62160000	31,120,180
chr15	62160000	62680000	ID_0.01_3142	-0.238866375710	.	62160000	62680000	51,160,44
chr15	62680000	63040000	ID_0.01_3143	-0.254155565022	.	62680000	63040000	31,120,180
chr15	63040000	63400000	ID_0.01_3144	-0.268686206541	.	63040000	63400000	51,160,44
chr15	63400000	63920000	ID_0.01_3145	-0.123817044807	.	63400000	63920000	31,120,180
chr15	63920000	64400000	ID_0.01_3146	0.030314774830	.	63920000	64400000	51,160,44
chr15	64400000	65000000	ID_0.01_3147	-0.466158419172	.	64400000	65000000	31,120,180
chr15	65000000	65600000	ID_0.01_3148	-0.008807437360	.	65000000	65600000	51,160,44
chr15	65600000	66200000	ID_0.01_3149	-0.265397417928	.	65600000	66200000	31,120,180
chr15	66200000	66840000	ID_0.01_3150	-0.118583039790	.	66200000	66840000	51,160,44
chr15	66840000	67200000	ID_0.01_3151	-0.261642677080	.	66840000	67200000	31,120,180
chr15	67200000	67720000	ID_0.01_3152	-0.329432949719	.	67200000	67720000	51,160,44
chr15	67720000	68120000	ID_0.01_3153	-0.034670539097	.	67720000	68120000	31,120,180
chr15	68120000	68520000	ID_0.01_3154	-0.405028989437	.	68120000	68520000	51,160,44
chr15	68520000	69280000	ID_0.01_3155	-0.511707460031	.	68520000	69280000	31,120,180
chr15	69280000	69760000	ID_0.01_3156	-0.302148206171	.	69280000	69760000	51,160,44
chr15	69760000	70440000	ID_0.01_3157	-0.743852395341	.	69760000	70440000	31,120,180
chr15	70440000	70800000	ID_0.01_3158	0.255714847868	.	70440000	70800000	51,160,44
chr15	70800000	71240000	ID_0.01_3159	-0.150863369591	.	70800000	71240000	31,120,180
chr15	71240000	71760000	ID_0.01_3160	-0.043103100688	.	71240000	71760000	51,160,44
chr15	71760000	72120000	ID_0.01_3161	-0.141530343008	.	71760000	72120000	31,120,180
chr15	72120000	72520000	ID_0.01_3162	-0.211384437781	.	72120000	72520000	51,160,44
chr15	72520000	73000000	ID_0.01_3163	-0.318013161482	.	72520000	73000000	31,120,180
chr15	73000000	73520000	ID_0.01_3164	-0.434539422601	.	73000000	73520000	51,160,44
chr15	73520000	74240000	ID_0.01_3165	-0.373193605623	.	73520000	74240000	31,120,180
chr15	74240000	74640000	ID_0.01_3166	-0.385242476003	.	74240000	74640000	51,160,44
chr15	74640000	75240000	ID_0.01_3167	-0.022444599127	.	74640000	75240000	31,120,180
chr15	75240000	75640000	ID_0.01_3168	0.040159073709	.	75240000	75640000	51,160,44
chr15	75640000	76000000	ID_0.01_3169	-0.487307662088	.	75640000	76000000	31,120,180
chr15	76000000	76480000	ID_0.01_3170	-0.107228648925	.	76000000	76480000	51,160,44
chr15	76480000	77200000	ID_0.01_3171	-0.332717493094	.	76480000	77200000	31,120,180
chr15	77200000	77840000	ID_0.01_3172	-0.458841070037	.	77200000	77840000	51,160,44
chr15	77840000	78200000	ID_0.01_3173	-0.368341027690	.	77840000	78200000	31,120,180
chr15	78200000	78600000	ID_0.01_3174	-0.334770326800	.	78200000	78600000	51,160,44
chr15	78600000	79120000	ID_0.01_3175	0.136400327822	.	78600000	79120000	31,120,180
chr15	79120000	79600000	ID_0.01_3176	-0.353647529062	.	79120000	79600000	51,160,44
chr15	79600000	80120000	ID_0.01_3177	-0.370100103103	.	79600000	80120000	31,120,180
chr15	80120000	80720000	ID_0.01_3178	-0.196565259743	.	80120000	80720000	51,160,44
chr15	80720000	81280000	ID_0.01_3179	-0.314751732289	.	80720000	81280000	31,120,180
chr15	81280000	81680000	ID_0.01_3180	-0.376643097547	.	81280000	81680000	51,160,44
chr15	81680000	82600000	ID_0.01_3181	-0.239573484091	.	81680000	82600000	31,120,180
chr15	82600000	83200000	ID_0.01_3182	-1.503403591021	.	82600000	83200000	51,160,44
chr15	83200000	83720000	ID_0.01_3183	-1.473866432277	.	83200000	83720000	31,120,180
chr15	83720000	84200000	ID_0.01_3184	-0.437559247100	.	83720000	84200000	51,160,44
chr15	84200000	84840000	ID_0.01_3185	-0.192230387632	.	84200000	84840000	31,120,180
chr15	84840000	85040000	ID_0.01_3186	-1.049284563718	.	84840000	85040000	51,160,44
chr15	85040000	85800000	ID_0.01_3187	-0.813857027757	.	85040000	85800000	31,120,180
chr15	85800000	86400000	ID_0.01_3188	-0.562869452923	.	85800000	86400000	51,160,44
chr15	86400000	87120000	ID_0.01_3189	-0.585361081681	.	86400000	87120000	31,120,180
chr15	87120000	88120000	ID_0.01_3190	0.078491272936	.	87120000	88120000	51,160,44
chr15	88120000	89000000	ID_0.01_3191	0.070738627565	.	88120000	89000000	31,120,180
chr15	89000000	89400000	ID_0.01_3192	-0.481938998185	.	89000000	89400000	51,160,44
chr15	89400000	89880000	ID_0.01_3193	-0.142644558910	.	89400000	89880000	31,120,180
chr15	89880000	90800000	ID_0.01_3194	-0.060968359542	.	89880000	90800000	51,160,44
chr15	90800000	91560000	ID_0.01_3195	-0.286716258589	.	90800000	91560000	31,120,180
chr15	91560000	91840000	ID_0.01_3196	-0.630809621551	.	91560000	91840000	51,160,44
chr15	91840000	92640000	ID_0.01_3197	-0.118517738402	.	91840000	92640000	31,120,180
chr15	92640000	93280000	ID_0.01_3198	-0.072871247903	.	92640000	93280000	51,160,44
chr15	93280000	93560000	ID_0.01_3199	-0.470430948797	.	93280000	93560000	31,120,180
chr15	93560000	94680000	ID_0.01_3200	-0.552459270332	.	93560000	94680000	51,160,44
chr15	94680000	95840000	ID_0.01_3201	-0.383916200720	.	94680000	95840000	31,120,180
chr15	95840000	96880000	ID_0.01_3202	-0.178778437096	.	95840000	96880000	51,160,44
chr15	96880000	97800000	ID_0.01_3203	-0.531173603975	.	96880000	97800000	31,120,180
chr15	97800000	98400000	ID_0.01_3204	-0.556872849186	.	97800000	98400000	51,160,44
chr15	98400000	98960000	ID_0.01_3205	-0.503402006043	.	98400000	98960000	31,120,180
chr15	98960000	99760000	ID_0.01_3206	-0.331650985944	.	98960000	99760000	51,160,44
chr15	99760000	100400000	ID_0.01_3207	-0.439629967406	.	99760000	100400000	31,120,180
chr15	100400000	101120000	ID_0.01_3208	-0.543250666550	.	100400000	101120000	51,160,44
chr15	101120000	101560000	ID_0.01_3209	-0.745400193852	.	101120000	101560000	31,120,180
chr15	101560000	101840000	ID_0.01_3210	-0.127300720957	.	101560000	101840000	51,160,44
chr16	440000	1400000	ID_0.01_3211	0.106665326887	.	440000	1400000	31,120,180
chr16	1400000	1840000	ID_0.01_3212	0.230157733363	.	1400000	1840000	51,160,44
chr16	1840000	2600000	ID_0.01_3213	0.032360447318	.	1840000	2600000	31,120,180
chr16	2600000	3080000	ID_0.01_3214	-0.274467834165	.	2600000	3080000	51,160,44
chr16	3080000	5120000	ID_0.01_3215	-0.198610818048	.	3080000	5120000	31,120,180
chr16	5120000	7360000	ID_0.01_3216	-0.744367951766	.	5120000	7360000	51,160,44
chr16	7360000	8600000	ID_0.01_3217	-0.006693091008	.	7360000	8600000	31,120,180
chr16	8600000	9240000	ID_0.01_3218	-0.535726051942	.	8600000	9240000	51,160,44
chr16	9240000	11040000	ID_0.01_3219	-0.609249438350	.	9240000	11040000	31,120,180
chr16	11040000	11440000	ID_0.01_3220	-0.534745316763	.	11040000	11440000	51,160,44
chr16	11440000	11960000	ID_0.01_3221	-0.169155513957	.	11440000	11960000	31,120,180
chr16	11960000	13040000	ID_0.01_3222	-0.258700943285	.	11960000	13040000	51,160,44
chr16	13040000	13960000	ID_0.01_3223	-0.248866180255	.	13040000	13960000	31,120,180
chr16	13960000	14360000	ID_0.01_3224	-0.557101890945	.	13960000	14360000	51,160,44
chr16	14360000	15440000	ID_0.01_3225	-0.256918728235	.	14360000	15440000	31,120,180
chr16	15440000	15840000	ID_0.01_3226	-0.668277673404	.	15440000	15840000	51,160,44
chr16	15840000	16360000	ID_0.01_3227	-0.131317179380	.	15840000	16360000	31,120,180
chr16	16360000	17240000	ID_0.01_3228	-1.228625418488	.	16360000	17240000	51,160,44
chr16	17240000	17680000	ID_0.01_3229	-0.199596392022	.	17240000	17680000	31,120,180
chr16	17680000	18360000	ID_0.01_3230	-0.250644613668	.	17680000	18360000	51,160,44
chr16	18360000	18800000	ID_0.01_3231	-1.244474172560	.	18360000	18800000	31,120,180
chr16	18800000	19560000	ID_0.01_3232	-0.789458248826	.	18800000	19560000	51,160,44
chr16	19560000	19920000	ID_0.01_3233	-0.423873329217	.	19560000	19920000	31,120,180
chr16	19920000	20440000	ID_0.01_3234	-0.277580275579	.	19920000	20440000	51,160,44
chr16	20440000	20760000	ID_0.01_3235	-0.118472241860	.	20440000	20760000	31,120,180
chr16	20760000	21400000	ID_0.01_3236	-0.496207528028	.	20760000	21400000	51,160,44
chr16	21400000	22520000	ID_0.01_3237	-0.888033450063	.	21400000	22520000	31,120,180
chr16	22520000	23120000	ID_0.01_3238	-0.901418450444	.	22520000	23120000	51,160,44
chr16	23120000	24520000	ID_0.01_3239	-0.177277764258	.	23120000	24520000	31,120,180
chr16	24520000	25280000	ID_0.01_3240	-0.574281508200	.	24520000	25280000	51,160,44
chr16	25280000	27120000	ID_0.01_3241	-0.563202328315	.	25280000	27120000	31,120,180
chr16	27120000	27520000	ID_0.01_3242	-0.529372970127	.	27120000	27520000	51,160,44
chr16	27520000	29440000	ID_0.01_3243	-0.435810481632	.	27520000	29440000	31,120,180
chr16	29440000	30120000	ID_0.01_3244	-0.950362240657	.	29440000	30120000	51,160,44
chr16	30120000	30680000	ID_0.01_3245	-0.411227041994	.	30120000	30680000	31,120,180
chr16	30680000	31520000	ID_0.01_3246	-0.186444238751	.	30680000	31520000	51,160,44
chr16	31520000	32120000	ID_0.01_3247	-0.466754408615	.	31520000	32120000	31,120,180
chr16	32120000	33320000	ID_0.01_3248	-0.997688844428	.	32120000	33320000	51,160,44
chr16	33320000	34000000	ID_0.01_3249	-1.135336624206	.	33320000	34000000	31,120,180
chr16	34000000	34760000	ID_0.01_3250	-0.827746891386	.	34000000	34760000	51,160,44
chr16	34760000	46440000	ID_0.01_3251	0.448128617000	.	34760000	46440000	31,120,180
chr16	46440000	47120000	ID_0.01_3252	-1.026256963055	.	46440000	47120000	51,160,44
chr16	47120000	47720000	ID_0.01_3253	-0.388159388946	.	47120000	47720000	31,120,180
chr16	47720000	48200000	ID_0.01_3254	0.011589971034	.	47720000	48200000	51,160,44
chr16	48200000	48680000	ID_0.01_3255	-0.512163949429	.	48200000	48680000	31,120,180
chr16	48680000	49440000	ID_0.01_3256	-0.565827268476	.	48680000	49440000	51,160,44
chr16	49440000	50000000	ID_0.01_3257	-0.351956678186	.	49440000	50000000	31,120,180
chr16	50000000	50360000	ID_0.01_3258	-0.304994799679	.	50000000	50360000	51,160,44
chr16	50360000	50880000	ID_0.01_3259	-0.084570417911	.	50360000	50880000	31,120,180
chr16	50880000	52080000	ID_0.01_3260	-0.464872556821	.	50880000	52080000	51,160,44
chr16	52080000	53080000	ID_0.01_3261	-0.254751377119	.	52080000	53080000	31,120,180
chr16	53080000	53560000	ID_0.01_3262	-0.491426286788	.	53080000	53560000	51,160,44
chr16	53560000	55440000	ID_0.01_3263	-0.585591798715	.	53560000	55440000	31,120,180
chr16	55440000	55920000	ID_0.01_3264	-0.310759071428	.	55440000	55920000	51,160,44
chr16	55920000	56400000	ID_0.01_3265	-0.113498403082	.	55920000	56400000	31,120,180
chr16	56400000	56840000	ID_0.01_3266	-0.558214968217	.	56400000	56840000	51,160,44
chr16	56840000	57560000	ID_0.01_3267	-0.197059500660	.	56840000	57560000	31,120,180
chr16	57560000	58160000	ID_0.01_3268	-0.175420678524	.	57560000	58160000	51,160,44
chr16	58160000	58760000	ID_0.01_3269	-0.058464376758	.	58160000	58760000	31,120,180
chr16	58760000	65160000	ID_0.01_3270	-0.866821113723	.	58760000	65160000	51,160,44
chr16	65160000	65720000	ID_0.01_3271	-0.346648808763	.	65160000	65720000	31,120,180
chr16	65720000	66360000	ID_0.01_3272	-0.120136203544	.	65720000	66360000	51,160,44
chr16	66360000	66920000	ID_0.01_3273	-0.659484736295	.	66360000	66920000	31,120,180
chr16	66920000	67520000	ID_0.01_3274	-0.297148852190	.	66920000	67520000	51,160,44
chr16	67520000	68000000	ID_0.01_3275	-0.064309963768	.	67520000	68000000	31,120,180
chr16	68000000	68880000	ID_0.01_3276	-0.047878322506	.	68000000	68880000	51,160,44
chr16	68880000	69360000	ID_0.01_3277	0.125426047491	.	68880000	69360000	31,120,180
chr16	69360000	69760000	ID_0.01_3278	-0.358841307357	.	69360000	69760000	51,160,44
chr16	69760000	70840000	ID_0.01_3279	-0.199020935017	.	69760000	70840000	31,120,180
chr16	70840000	71640000	ID_0.01_3280	-0.605013764633	.	70840000	71640000	51,160,44
chr16	71640000	72120000	ID_0.01_3281	-0.274613262030	.	71640000	72120000	31,120,180
chr16	72120000	72520000	ID_0.01_3282	-0.526163841784	.	72120000	72520000	51,160,44
chr16	72520000	72840000	ID_0.01_3283	-0.285830631048	.	72520000	72840000	31,120,180
chr16	72840000	73960000	ID_0.01_3284	-0.203223960673	.	72840000	73960000	51,160,44
chr16	73960000	74320000	ID_0.01_3285	-0.211871340421	.	73960000	74320000	31,120,180
chr16	74320000	75200000	ID_0.01_3286	-0.683079377999	.	74320000	75200000	51,160,44
chr16	75200000	75800000	ID_0.01_3287	-0.246801435086	.	75200000	75800000	31,120,180
chr16	75800000	77240000	ID_0.01_3288	-0.447187842946	.	75800000	77240000	51,160,44
chr16	77240000	77680000	ID_0.01_3289	-0.748870884989	.	77240000	77680000	31,120,180
chr16	77680000	78120000	ID_0.01_3290	-0.246415744702	.	77680000	78120000	51,160,44
chr16	78120000	78520000	ID_0.01_3291	-0.504736789791	.	78120000	78520000	31,120,180
chr16	78520000	79200000	ID_0.01_3292	-0.331046070324	.	78520000	79200000	51,160,44
chr16	79200000	79600000	ID_0.01_3293	-0.122609112044	.	79200000	79600000	31,120,180
chr16	79600000	80520000	ID_0.01_3294	-0.196659461023	.	79600000	80520000	51,160,44
chr16	80520000	80920000	ID_0.01_3295	-0.379998239307	.	80520000	80920000	31,120,180
chr16	80920000	81440000	ID_0.01_3296	-0.333162243772	.	80920000	81440000	51,160,44
chr16	81440000	81800000	ID_0.01_3297	-0.118279427549	.	81440000	81800000	31,120,180
chr16	81800000	82280000	ID_0.01_3298	-0.428196901873	.	81800000	82280000	51,160,44
chr16	82280000	83320000	ID_0.01_3299	-0.334305925154	.	82280000	83320000	31,120,180
chr16	83320000	83920000	ID_0.01_3300	-0.245222017323	.	83320000	83920000	51,160,44
chr16	83920000	84560000	ID_0.01_3301	-0.480808366183	.	83920000	84560000	31,120,180
chr16	84560000	85120000	ID_0.01_3302	-0.056386936358	.	84560000	85120000	51,160,44
chr16	85120000	85760000	ID_0.01_3303	-0.080837630024	.	85120000	85760000	31,120,180
chr16	85760000	86080000	ID_0.01_3304	-0.175009927929	.	85760000	86080000	51,160,44
chr16	86080000	86600000	ID_0.01_3305	0.026154094039	.	86080000	86600000	31,120,180
chr16	86600000	87360000	ID_0.01_3306	-0.321209454594	.	86600000	87360000	51,160,44
chr16	87360000	87720000	ID_0.01_3307	-0.017715021748	.	87360000	87720000	31,120,180
chr16	87720000	88000000	ID_0.01_3308	0.012230725967	.	87720000	88000000	51,160,44
chr16	88000000	88880000	ID_0.01_3309	-0.043911530241	.	88000000	88880000	31,120,180
chr16	88880000	89320000	ID_0.01_3310	-0.006962505555	.	88880000	89320000	51,160,44
chr16	89320000	89640000	ID_0.01_3311	-0.083237871749	.	89320000	89640000	31,120,180
chr17	640000	1120000	ID_0.01_3312	-0.179038924541	.	640000	1120000	51,160,44
chr17	1120000	1560000	ID_0.01_3313	-0.189518784053	.	1120000	1560000	31,120,180
chr17	1560000	2240000	ID_0.01_3314	-0.184363208268	.	1560000	2240000	51,160,44
chr17	2240000	2640000	ID_0.01_3315	-0.229971572390	.	2240000	2640000	31,120,180
chr17	2640000	2960000	ID_0.01_3316	-0.308241616903	.	2640000	2960000	51,160,44
chr17	2960000	3560000	ID_0.01_3317	-0.276923024154	.	2960000	3560000	31,120,180
chr17	3560000	4040000	ID_0.01_3318	-0.412347349114	.	3560000	4040000	51,160,44
chr17	4040000	5400000	ID_0.01_3319	0.038478911883	.	4040000	5400000	31,120,180
chr17	5400000	6360000	ID_0.01_3320	-0.477100238567	.	5400000	6360000	51,160,44
chr17	6360000	7600000	ID_0.01_3321	-0.387325298696	.	6360000	7600000	31,120,180
chr17	7600000	8000000	ID_0.01_3322	-0.364439849954	.	7600000	8000000	51,160,44
chr17	8000000	8280000	ID_0.01_3323	-0.164799366468	.	8000000	8280000	31,120,180
chr17	8280000	9480000	ID_0.01_3324	-0.294970729021	.	8280000	9480000	51,160,44
chr17	9480000	9800000	ID_0.01_3325	-0.373904466592	.	9480000	9800000	31,120,180
chr17	9800000	10200000	ID_0.01_3326	-0.428711984482	.	9800000	10200000	51,160,44
chr17	10200000	10520000	ID_0.01_3327	-0.459955979260	.	10200000	10520000	31,120,180
chr17	10520000	11880000	ID_0.01_3328	-0.617305165333	.	10520000	11880000	51,160,44
chr17	11880000	12920000	ID_0.01_3329	-0.545582047440	.	11880000	12920000	31,120,180
chr17	12920000	13480000	ID_0.01_3330	-0.696300900032	.	12920000	13480000	51,160,44
chr17	13480000	13920000	ID_0.01_3331	-0.249044600605	.	13480000	13920000	31,120,180
chr17	13920000	14240000	ID_0.01_3332	-0.271621460174	.	13920000	14240000	51,160,44
chr17	14240000	15080000	ID_0.01_3333	-0.385321360760	.	14240000	15080000	31,120,180
chr17	15080000	15440000	ID_0.01_3334	-0.481125706435	.	15080000	15440000	51,160,44
chr17	15440000	15960000	ID_0.01_3335	-0.386084911476	.	15440000	15960000	31,120,180
chr17	15960000	16760000	ID_0.01_3336	-0.228762019142	.	15960000	16760000	51,160,44
chr17	16760000	17200000	ID_0.01_3337	-0.445731742282	.	16760000	17200000	31,120,180
chr17	17200000	17560000	ID_0.01_3338	-0.350994458004	.	17200000	17560000	51,160,44
chr17	17560000	18000000	ID_0.01_3339	-0.102633561387	.	17560000	18000000	31,120,180
chr17	18000000	19320000	ID_0.01_3340	-0.449896396603	.	18000000	19320000	51,160,44
chr17	19320000	21520000	ID_0.01_3341	0.188911578203	.	19320000	21520000	31,120,180
chr17	21520000	25960000	ID_0.01_3342	-0.757815081192	.	21520000	25960000	51,160,44
chr17	25960000	27920000	ID_0.01_3343	-0.301077305893	.	25960000	27920000	31,120,180
chr17	27920000	28400000	ID_0.01_3344	-0.269814735941	.	27920000	28400000	51,160,44
chr17	28400000	28680000	ID_0.01_3345	-0.174881815522	.	28400000	28680000	31,120,180
chr17	28680000	29160000	ID_0.01_3346	-0.004014967172	.	28680000	29160000	51,160,44
chr17	29160000	30280000	ID_0.01_3347	-0.532195971817	.	29160000	30280000	31,120,180
chr17	30280000	30800000	ID_0.01_3348	-0.449386727964	.	30280000	30800000	51,160,44
chr17	30800000	31360000	ID_0.01_3349	-0.487858681981	.	30800000	31360000	31,120,180
chr17	31360000	32080000	ID_0.01_3350	-0.680191194301	.	31360000	32080000	51,160,44
chr17	32080000	33480000	ID_0.01_3351	-0.218651376197	.	32080000	33480000	31,120,180
chr17	33480000	33920000	ID_0.01_3352	-0.491116940627	.	33480000	33920000	51,160,44
chr17	33920000	34800000	ID_0.01_3353	-0.396882388673	.	33920000	34800000	31,120,180
chr17	34800000	35440000	ID_0.01_3354	-1.081576680393	.	34800000	35440000	51,160,44
chr17	35440000	36280000	ID_0.01_3355	-0.212666236693	.	35440000	36280000	31,120,180
chr17	36280000	36880000	ID_0.01_3356	-0.487771773845	.	36280000	36880000	51,160,44
chr17	36880000	37680000	ID_0.01_3357	-0.217219153977	.	36880000	37680000	31,120,180
chr17	37680000	38480000	ID_0.01_3358	-0.142760747440	.	37680000	38480000	51,160,44
chr17	38480000	39000000	ID_0.01_3359	-0.081352649810	.	38480000	39000000	31,120,180
chr17	39000000	39840000	ID_0.01_3360	-0.183470069525	.	39000000	39840000	51,160,44
chr17	39840000	40400000	ID_0.01_3361	-0.469938879565	.	39840000	40400000	31,120,180
chr17	40400000	40720000	ID_0.01_3362	0.029867744511	.	40400000	40720000	51,160,44
chr17	40720000	41400000	ID_0.01_3363	-0.266232507614	.	40720000	41400000	31,120,180
chr17	41400000	41920000	ID_0.01_3364	-0.762390836164	.	41400000	41920000	51,160,44
chr17	41920000	42800000	ID_0.01_3365	-0.152594320193	.	41920000	42800000	31,120,180
chr17	42800000	44680000	ID_0.01_3366	-0.051256151300	.	42800000	44680000	51,160,44
chr17	44680000	45720000	ID_0.01_3367	-1.363568602058	.	44680000	45720000	31,120,180
chr17	45720000	46120000	ID_0.01_3368	-0.481133711923	.	45720000	46120000	51,160,44
chr17	46120000	46720000	ID_0.01_3369	-0.090314323624	.	46120000	46720000	31,120,180
chr17	46720000	48440000	ID_0.01_3370	-0.480069229486	.	46720000	48440000	51,160,44
chr17	48440000	49320000	ID_0.01_3371	-0.178369282408	.	48440000	49320000	31,120,180
chr17	49320000	49800000	ID_0.01_3372	-0.747046784062	.	49320000	49800000	51,160,44
chr17	49800000	53000000	ID_0.01_3373	-0.293787920369	.	49800000	53000000	31,120,180
chr17	53000000	53400000	ID_0.01_3374	-0.674944208703	.	53000000	53400000	51,160,44
chr17	53400000	53880000	ID_0.01_3375	-0.200271383313	.	53400000	53880000	31,120,180
chr17	53880000	54560000	ID_0.01_3376	-0.356789192177	.	53880000	54560000	51,160,44
chr17	54560000	55200000	ID_0.01_3377	-0.389086327208	.	54560000	55200000	31,120,180
chr17	55200000	55880000	ID_0.01_3378	-0.614173840052	.	55200000	55880000	51,160,44
chr17	55880000	56280000	ID_0.01_3379	-0.563747409983	.	55880000	56280000	31,120,180
chr17	56280000	56600000	ID_0.01_3380	-0.423165638719	.	56280000	56600000	51,160,44
chr17	56600000	57240000	ID_0.01_3381	-0.451845130817	.	56600000	57240000	31,120,180
chr17	57240000	57680000	ID_0.01_3382	-0.496354284026	.	57240000	57680000	51,160,44
chr17	57680000	58160000	ID_0.01_3383	-0.204408117103	.	57680000	58160000	31,120,180
chr17	58160000	59080000	ID_0.01_3384	-0.573119806323	.	58160000	59080000	51,160,44
chr17	59080000	59480000	ID_0.01_3385	-0.201746424537	.	59080000	59480000	31,120,180
chr17	59480000	59920000	ID_0.01_3386	-0.180364141465	.	59480000	59920000	51,160,44
chr17	59920000	60760000	ID_0.01_3387	-0.136755502863	.	59920000	60760000	31,120,180
chr17	60760000	61120000	ID_0.01_3388	-0.452679648978	.	60760000	61120000	51,160,44
chr17	61120000	61480000	ID_0.01_3389	-0.153424155817	.	61120000	61480000	31,120,180
chr17	61480000	61840000	ID_0.01_3390	-0.420316677527	.	61480000	61840000	51,160,44
chr17	61840000	62440000	ID_0.01_3391	-0.423354462848	.	61840000	62440000	31,120,180
chr17	62440000	63240000	ID_0.01_3392	-0.142622063600	.	62440000	63240000	51,160,44
chr17	63240000	63560000	ID_0.01_3393	-0.380543870097	.	63240000	63560000	31,120,180
chr17	63560000	64200000	ID_0.01_3394	0.025527064373	.	63560000	64200000	51,160,44
chr17	64200000	64680000	ID_0.01_3395	-0.460370024826	.	64200000	64680000	31,120,180
chr17	64680000	65320000	ID_0.01_3396	-0.389541908122	.	64680000	65320000	51,160,44
chr17	65320000	66480000	ID_0.01_3397	-0.320121247990	.	65320000	66480000	31,120,180
chr17	66480000	66760000	ID_0.01_3398	-0.454540005730	.	66480000	66760000	51,160,44
chr17	66760000	67280000	ID_0.01_3399	-0.407841500768	.	66760000	67280000	31,120,180
chr17	67280000	68120000	ID_0.01_3400	-0.388256965566	.	67280000	68120000	51,160,44
chr17	68120000	68600000	ID_0.01_3401	0.073762388719	.	68120000	68600000	31,120,180
chr17	68600000	69120000	ID_0.01_3402	-0.326458495010	.	68600000	69120000	51,160,44
chr17	69120000	69480000	ID_0.01_3403	-0.383474510637	.	69120000	69480000	31,120,180
chr17	69480000	70120000	ID_0.01_3404	-0.274261536562	.	69480000	70120000	51,160,44
chr17	70120000	70560000	ID_0.01_3405	-0.380185285576	.	70120000	70560000	31,120,180
chr17	70560000	71200000	ID_0.01_3406	-0.627905074642	.	70560000	71200000	51,160,44
chr17	71200000	72240000	ID_0.01_3407	-0.347107034815	.	71200000	72240000	31,120,180
chr17	72240000	72920000	ID_0.01_3408	-0.495814712559	.	72240000	72920000	51,160,44
chr17	72920000	74400000	ID_0.01_3409	0.029274797673	.	72920000	74400000	31,120,180
chr17	74400000	74760000	ID_0.01_3410	0.243785979428	.	74400000	74760000	51,160,44
chr17	74760000	76040000	ID_0.01_3411	-0.209740120588	.	74760000	76040000	31,120,180
chr17	76040000	77000000	ID_0.01_3412	-0.057165203088	.	76040000	77000000	51,160,44
chr17	77000000	77680000	ID_0.01_3413	-0.279254973885	.	77000000	77680000	31,120,180
chr17	77680000	78040000	ID_0.01_3414	-0.674371232416	.	77680000	78040000	51,160,44
chr17	78040000	78400000	ID_0.01_3415	0.013183133153	.	78040000	78400000	31,120,180
chr17	78400000	78960000	ID_0.01_3416	-0.090962898676	.	78400000	78960000	51,160,44
chr17	78960000	80600000	ID_0.01_3417	-0.162197557536	.	78960000	80600000	31,120,180
chr18	840000	2080000	ID_0.01_3418	-0.680159571442	.	840000	2080000	51,160,44
chr18	2080000	2560000	ID_0.01_3419	-0.027968724858	.	2080000	2560000	31,120,180
chr18	2560000	3240000	ID_0.01_3420	-0.809636501030	.	2560000	3240000	51,160,44
chr18	3240000	3680000	ID_0.01_3421	-0.763263919497	.	3240000	3680000	31,120,180
chr18	3680000	4080000	ID_0.01_3422	-0.535126729662	.	3680000	4080000	51,160,44
chr18	4080000	5080000	ID_0.01_3423	-0.555996073828	.	4080000	5080000	31,120,180
chr18	5080000	5840000	ID_0.01_3424	-0.110125714537	.	5080000	5840000	51,160,44
chr18	5840000	6520000	ID_0.01_3425	-0.557345748214	.	5840000	6520000	31,120,180
chr18	6520000	6920000	ID_0.01_3426	-0.729077850326	.	6520000	6920000	51,160,44
chr18	6920000	7200000	ID_0.01_3427	-0.518294583196	.	6920000	7200000	31,120,180
chr18	7200000	8600000	ID_0.01_3428	-0.699245570277	.	7200000	8600000	51,160,44
chr18	8600000	9040000	ID_0.01_3429	-0.563113549840	.	8600000	9040000	31,120,180
chr18	9040000	9520000	ID_0.01_3430	-0.386093683325	.	9040000	9520000	51,160,44
chr18	9520000	9960000	ID_0.01_3431	-0.049515765343	.	9520000	9960000	31,120,180
chr18	9960000	10520000	ID_0.01_3432	-0.622419165555	.	9960000	10520000	51,160,44
chr18	10520000	11160000	ID_0.01_3433	-0.729976715868	.	10520000	11160000	31,120,180
chr18	11160000	11560000	ID_0.01_3434	0.228479463265	.	11160000	11560000	51,160,44
chr18	11560000	12080000	ID_0.01_3435	-0.550755464459	.	11560000	12080000	31,120,180
chr18	12080000	12320000	ID_0.01_3436	-0.377036407250	.	12080000	12320000	51,160,44
chr18	12320000	12680000	ID_0.01_3437	-0.363055726122	.	12320000	12680000	31,120,180
chr18	12680000	13160000	ID_0.01_3438	-0.240383498353	.	12680000	13160000	51,160,44
chr18	13160000	13800000	ID_0.01_3439	-0.502128115059	.	13160000	13800000	31,120,180
chr18	13800000	19120000	ID_0.01_3440	-0.652848203927	.	13800000	19120000	51,160,44
chr18	19120000	19440000	ID_0.01_3441	-0.144973330143	.	19120000	19440000	31,120,180
chr18	19440000	19760000	ID_0.01_3442	-0.376298374028	.	19440000	19760000	51,160,44
chr18	19760000	20280000	ID_0.01_3443	-0.030246564084	.	19760000	20280000	31,120,180
chr18	20280000	20600000	ID_0.01_3444	-0.184339753259	.	20280000	20600000	51,160,44
chr18	20600000	21040000	ID_0.01_3445	0.290357123507	.	20600000	21040000	31,120,180
chr18	21040000	21440000	ID_0.01_3446	-0.473861268901	.	21040000	21440000	51,160,44
chr18	21440000	21720000	ID_0.01_3447	0.140165923855	.	21440000	21720000	31,120,180
chr18	21720000	22040000	ID_0.01_3448	-0.258804840041	.	21720000	22040000	51,160,44
chr18	22040000	23520000	ID_0.01_3449	-0.556194986127	.	22040000	23520000	31,120,180
chr18	23520000	23840000	ID_0.01_3450	-0.562294014831	.	23520000	23840000	51,160,44
chr18	23840000	24240000	ID_0.01_3451	-0.645744159893	.	23840000	24240000	31,120,180
chr18	24240000	25200000	ID_0.01_3452	-0.321726264421	.	24240000	25200000	51,160,44
chr18	25200000	26520000	ID_0.01_3453	-0.762021461781	.	25200000	26520000	31,120,180
chr18	26520000	27080000	ID_0.01_3454	-0.431144697856	.	26520000	27080000	51,160,44
chr18	27080000	27400000	ID_0.01_3455	-0.221132087772	.	27080000	27400000	31,120,180
chr18	27400000	28520000	ID_0.01_3456	-0.216165530647	.	27400000	28520000	51,160,44
chr18	28520000	29120000	ID_0.01_3457	-0.999771856019	.	28520000	29120000	31,120,180
chr18	29120000	29720000	ID_0.01_3458	-0.228501402637	.	29120000	29720000	51,160,44
chr18	29720000	30160000	ID_0.01_3459	-0.866173797823	.	29720000	30160000	31,120,180
chr18	30160000	30760000	ID_0.01_3460	-0.722356723285	.	30160000	30760000	51,160,44
chr18	30760000	31360000	ID_0.01_3461	-0.465208502405	.	30760000	31360000	31,120,180
chr18	31360000	32400000	ID_0.01_3462	-0.284746253637	.	31360000	32400000	51,160,44
chr18	32400000	32920000	ID_0.01_3463	-0.756254964782	.	32400000	32920000	31,120,180
chr18	32920000	33320000	ID_0.01_3464	-0.466956919732	.	32920000	33320000	51,160,44
chr18	33320000	33560000	ID_0.01_3465	-0.190035413879	.	33320000	33560000	31,120,180
chr18	33560000	34440000	ID_0.01_3466	-0.627842522887	.	33560000	34440000	51,160,44
chr18	34440000	34840000	ID_0.01_3467	-0.980063295533	.	34440000	34840000	31,120,180
chr18	34840000	38960000	ID_0.01_3468	-0.582260122830	.	34840000	38960000	51,160,44
chr18	38960000	39600000	ID_0.01_3469	-0.377544977246	.	38960000	39600000	31,120,180
chr18	39600000	40880000	ID_0.01_3470	-1.109672860283	.	39600000	40880000	51,160,44
chr18	40880000	41160000	ID_0.01_3471	-0.358628665119	.	40880000	41160000	31,120,180
chr18	41160000	41640000	ID_0.01_3472	-0.622914919752	.	41160000	41640000	51,160,44
chr18	41640000	42120000	ID_0.01_3473	-0.089520342434	.	41640000	42120000	31,120,180
chr18	42120000	43200000	ID_0.01_3474	-0.282606904493	.	42120000	43200000	51,160,44
chr18	43200000	43720000	ID_0.01_3475	-0.874952082792	.	43200000	43720000	31,120,180
chr18	43720000	44280000	ID_0.01_3476	-0.758307924332	.	43720000	44280000	51,160,44
chr18	44280000	44560000	ID_0.01_3477	-0.266139245639	.	44280000	44560000	31,120,180
chr18	44560000	45280000	ID_0.01_3478	-0.754769601756	.	44560000	45280000	51,160,44
chr18	45280000	46000000	ID_0.01_3479	-0.844814387646	.	45280000	46000000	31,120,180
chr18	46000000	46200000	ID_0.01_3480	-0.267569874276	.	46000000	46200000	51,160,44
chr18	46200000	47000000	ID_0.01_3481	-0.383132121126	.	46200000	47000000	31,120,180
chr18	47000000	47400000	ID_0.01_3482	-0.692549153081	.	47000000	47400000	51,160,44
chr18	47400000	47960000	ID_0.01_3483	-0.248220763781	.	47400000	47960000	31,120,180
chr18	47960000	48320000	ID_0.01_3484	-0.795020495880	.	47960000	48320000	51,160,44
chr18	48320000	48600000	ID_0.01_3485	-0.428241673982	.	48320000	48600000	31,120,180
chr18	48600000	49120000	ID_0.01_3486	-0.591745866865	.	48600000	49120000	51,160,44
chr18	49120000	49840000	ID_0.01_3487	-0.691835651215	.	49120000	49840000	31,120,180
chr18	49840000	50880000	ID_0.01_3488	-0.386858500689	.	49840000	50880000	51,160,44
chr18	50880000	51040000	ID_0.01_3489	-0.293601445992	.	50880000	51040000	31,120,180
chr18	51040000	51680000	ID_0.01_3490	-0.292276505883	.	51040000	51680000	51,160,44
chr18	51680000	52320000	ID_0.01_3491	-0.675190616930	.	51680000	52320000	31,120,180
chr18	52320000	52680000	ID_0.01_3492	-0.687433289519	.	52320000	52680000	51,160,44
chr18	52680000	53120000	ID_0.01_3493	-0.310455361065	.	52680000	53120000	31,120,180
chr18	53120000	53560000	ID_0.01_3494	-0.238555687016	.	53120000	53560000	51,160,44
chr18	53560000	54280000	ID_0.01_3495	-0.044287102547	.	53560000	54280000	31,120,180
chr18	54280000	55240000	ID_0.01_3496	-0.932407926451	.	54280000	55240000	51,160,44
chr18	55240000	55560000	ID_0.01_3497	-0.941578920200	.	55240000	55560000	31,120,180
chr18	55560000	56040000	ID_0.01_3498	0.019745908313	.	55560000	56040000	51,160,44
chr18	56040000	56440000	ID_0.01_3499	-0.159203186546	.	56040000	56440000	31,120,180
chr18	56440000	56760000	ID_0.01_3500	-0.312621866815	.	56440000	56760000	51,160,44
chr18	56760000	57640000	ID_0.01_3501	-0.518108330551	.	56760000	57640000	31,120,180
chr18	57640000	59200000	ID_0.01_3502	-0.549843104435	.	57640000	59200000	51,160,44
chr18	59200000	59800000	ID_0.01_3503	-0.461163692522	.	59200000	59800000	31,120,180
chr18	59800000	60280000	ID_0.01_3504	-0.792483303719	.	59800000	60280000	51,160,44
chr18	60280000	60680000	ID_0.01_3505	-0.217178557162	.	60280000	60680000	31,120,180
chr18	60680000	61200000	ID_0.01_3506	-0.569169556780	.	60680000	61200000	51,160,44
chr18	61200000	61720000	ID_0.01_3507	-0.782823868667	.	61200000	61720000	31,120,180
chr18	61720000	63360000	ID_0.01_3508	-0.684718015202	.	61720000	63360000	51,160,44
chr18	63360000	64880000	ID_0.01_3509	-0.581907150695	.	63360000	64880000	31,120,180
chr18	64880000	66440000	ID_0.01_3510	-0.676333975714	.	64880000	66440000	51,160,44
chr18	66440000	67800000	ID_0.01_3511	-0.971498935516	.	66440000	67800000	31,120,180
chr18	67800000	68160000	ID_0.01_3512	-0.688720136094	.	67800000	68160000	51,160,44
chr18	68160000	69280000	ID_0.01_3513	-1.126805139276	.	68160000	69280000	31,120,180
chr18	69280000	70400000	ID_0.01_3514	-0.104662106995	.	69280000	70400000	51,160,44
chr18	70400000	71800000	ID_0.01_3515	-0.769862426315	.	70400000	71800000	31,120,180
chr18	71800000	72280000	ID_0.01_3516	-0.678473553270	.	71800000	72280000	51,160,44
chr18	72280000	72800000	ID_0.01_3517	-0.657144592485	.	72280000	72800000	31,120,180
chr18	72800000	74080000	ID_0.01_3518	-0.331592032701	.	72800000	74080000	51,160,44
chr18	74080000	74440000	ID_0.01_3519	-0.828503043289	.	74080000	74440000	31,120,180
chr18	74440000	75440000	ID_0.01_3520	-0.590505471551	.	74440000	75440000	51,160,44
chr18	75440000	76680000	ID_0.01_3521	-0.277520183477	.	75440000	76680000	31,120,180
chr18	76680000	77080000	ID_0.01_3522	-0.275526893396	.	76680000	77080000	51,160,44
chr18	77080000	77440000	ID_0.01_3523	-0.521190498778	.	77080000	77440000	31,120,180
chr20	1480000	2160000	ID_0.01_3524	-0.449479524538	.	1480000	2160000	51,160,44
chr20	2160000	3000000	ID_0.01_3525	0.052141141303	.	2160000	3000000	31,120,180
chr20	3000000	4200000	ID_0.01_3526	-0.157176908511	.	3000000	4200000	51,160,44
chr20	4200000	4600000	ID_0.01_3527	-0.207690371045	.	4200000	4600000	31,120,180
chr20	4600000	5160000	ID_0.01_3528	-0.460665846768	.	4600000	5160000	51,160,44
chr20	5160000	5480000	ID_0.01_3529	-0.439598078712	.	5160000	5480000	31,120,180
chr20	5480000	6120000	ID_0.01_3530	-0.622555869687	.	5480000	6120000	51,160,44
chr20	6120000	6560000	ID_0.01_3531	-1.094731554454	.	6120000	6560000	31,120,180
chr20	6560000	6800000	ID_0.01_3532	-0.311196908188	.	6560000	6800000	51,160,44
chr20	6800000	7360000	ID_0.01_3533	-0.374979109013	.	6800000	7360000	31,120,180
chr20	7360000	7920000	ID_0.01_3534	-0.342898773162	.	7360000	7920000	51,160,44
chr20	7920000	8360000	ID_0.01_3535	-0.963629371136	.	7920000	8360000	31,120,180
chr20	8360000	8720000	ID_0.01_3536	-0.327926515110	.	8360000	8720000	51,160,44
chr20	8720000	9360000	ID_0.01_3537	-0.978883594016	.	8720000	9360000	31,120,180
chr20	9360000	9960000	ID_0.01_3538	-0.836426692996	.	9360000	9960000	51,160,44
chr20	9960000	10400000	ID_0.01_3539	-0.349762031637	.	9960000	10400000	31,120,180
chr20	10400000	11240000	ID_0.01_3540	-0.568593800770	.	10400000	11240000	51,160,44
chr20	11240000	11560000	ID_0.01_3541	-0.321431161506	.	11240000	11560000	31,120,180
chr20	11560000	12880000	ID_0.01_3542	-0.820154430989	.	11560000	12880000	51,160,44
chr20	12880000	13800000	ID_0.01_3543	-0.844063388657	.	12880000	13800000	31,120,180
chr20	13800000	14960000	ID_0.01_3544	-0.839158670679	.	13800000	14960000	51,160,44
chr20	14960000	15240000	ID_0.01_3545	-1.515804282596	.	14960000	15240000	31,120,180
chr20	15240000	16760000	ID_0.01_3546	-0.359042797404	.	15240000	16760000	51,160,44
chr20	16760000	17440000	ID_0.01_3547	-0.960622628647	.	16760000	17440000	31,120,180
chr20	17440000	17960000	ID_0.01_3548	-1.003801568365	.	17440000	17960000	51,160,44
chr20	17960000	18400000	ID_0.01_3549	-0.504624229230	.	17960000	18400000	31,120,180
chr20	18400000	19160000	ID_0.01_3550	-0.515587199793	.	18400000	19160000	51,160,44
chr20	19160000	19640000	ID_0.01_3551	-0.361252158712	.	19160000	19640000	31,120,180
chr20	19640000	20040000	ID_0.01_3552	-0.527221216251	.	19640000	20040000	51,160,44
chr20	20040000	20800000	ID_0.01_3553	-0.846288722402	.	20040000	20800000	31,120,180
chr20	20800000	21480000	ID_0.01_3554	-0.725888513529	.	20800000	21480000	51,160,44
chr20	21480000	22280000	ID_0.01_3555	-0.685754706325	.	21480000	22280000	31,120,180
chr20	22280000	22680000	ID_0.01_3556	-0.994956286708	.	22280000	22680000	51,160,44
chr20	22680000	23320000	ID_0.01_3557	-0.374803790030	.	22680000	23320000	31,120,180
chr20	23320000	24920000	ID_0.01_3558	-0.801116301179	.	23320000	24920000	51,160,44
chr20	24920000	25400000	ID_0.01_3559	-0.399056105078	.	24920000	25400000	31,120,180
chr20	25400000	30320000	ID_0.01_3560	-0.183557478402	.	25400000	30320000	51,160,44
chr20	30320000	30720000	ID_0.01_3561	-0.597776444586	.	30320000	30720000	31,120,180
chr20	30720000	31400000	ID_0.01_3562	-0.407033209514	.	30720000	31400000	51,160,44
chr20	31400000	32000000	ID_0.01_3563	-0.232697916477	.	31400000	32000000	31,120,180
chr20	32000000	32240000	ID_0.01_3564	-0.274548421946	.	32000000	32240000	51,160,44
chr20	32240000	32760000	ID_0.01_3565	-0.168744567304	.	32240000	32760000	31,120,180
chr20	32760000	33400000	ID_0.01_3566	-0.740754418128	.	32760000	33400000	51,160,44
chr20	33400000	33880000	ID_0.01_3567	-0.301706737606	.	33400000	33880000	31,120,180
chr20	33880000	34520000	ID_0.01_3568	-0.123926325413	.	33880000	34520000	51,160,44
chr20	34520000	34760000	ID_0.01_3569	-0.396641599856	.	34520000	34760000	31,120,180
chr20	34760000	35200000	ID_0.01_3570	-0.027956114691	.	34760000	35200000	51,160,44
chr20	35200000	35800000	ID_0.01_3571	-0.103725962990	.	35200000	35800000	31,120,180
chr20	35800000	36200000	ID_0.01_3572	-0.655613457201	.	35800000	36200000	51,160,44
chr20	36200000	36640000	ID_0.01_3573	-0.420436920412	.	36200000	36640000	31,120,180
chr20	36640000	37040000	ID_0.01_3574	-0.092232888087	.	36640000	37040000	51,160,44
chr20	37040000	37720000	ID_0.01_3575	-0.496094422612	.	37040000	37720000	31,120,180
chr20	37720000	38880000	ID_0.01_3576	-0.931260847758	.	37720000	38880000	51,160,44
chr20	38880000	39320000	ID_0.01_3577	-0.349717108470	.	38880000	39320000	31,120,180
chr20	39320000	40080000	ID_0.01_3578	-0.248974851067	.	39320000	40080000	51,160,44
chr20	40080000	40360000	ID_0.01_3579	-0.822081557209	.	40080000	40360000	31,120,180
chr20	40360000	42080000	ID_0.01_3580	-0.783528100817	.	40360000	42080000	51,160,44
chr20	42080000	42800000	ID_0.01_3581	-1.177264591888	.	42080000	42800000	31,120,180
chr20	42800000	43560000	ID_0.01_3582	-0.384489144867	.	42800000	43560000	51,160,44
chr20	43560000	44600000	ID_0.01_3583	-0.459322356990	.	43560000	44600000	31,120,180
chr20	44600000	45080000	ID_0.01_3584	-0.562637545958	.	44600000	45080000	51,160,44
chr20	45080000	45360000	ID_0.01_3585	-0.226594268944	.	45080000	45360000	31,120,180
chr20	45360000	45800000	ID_0.01_3586	-0.561577990678	.	45360000	45800000	51,160,44
chr20	45800000	46320000	ID_0.01_3587	-0.485590055729	.	45800000	46320000	31,120,180
chr20	46320000	47240000	ID_0.01_3588	-0.803278458443	.	46320000	47240000	51,160,44
chr20	47240000	47560000	ID_0.01_3589	-0.260767494840	.	47240000	47560000	31,120,180
chr20	47560000	47880000	ID_0.01_3590	-0.427524343374	.	47560000	47880000	51,160,44
chr20	47880000	48160000	ID_0.01_3591	-0.283192503145	.	47880000	48160000	31,120,180
chr20	48160000	48720000	ID_0.01_3592	0.143824035742	.	48160000	48720000	51,160,44
chr20	48720000	49560000	ID_0.01_3593	-0.310820241403	.	48720000	49560000	31,120,180
chr20	49560000	49960000	ID_0.01_3594	-0.617847804240	.	49560000	49960000	51,160,44
chr20	49960000	50240000	ID_0.01_3595	-0.207342779794	.	49960000	50240000	31,120,180
chr20	50240000	50760000	ID_0.01_3596	-0.464494642959	.	50240000	50760000	51,160,44
chr20	50760000	52160000	ID_0.01_3597	-0.994325091036	.	50760000	52160000	31,120,180
chr20	52160000	52840000	ID_0.01_3598	-0.756340598286	.	52160000	52840000	51,160,44
chr20	52840000	53280000	ID_0.01_3599	-0.475041877163	.	52840000	53280000	31,120,180
chr20	53280000	54000000	ID_0.01_3600	-0.485496498969	.	53280000	54000000	51,160,44
chr20	54000000	55640000	ID_0.01_3601	-0.209167179188	.	54000000	55640000	31,120,180
chr20	55640000	56200000	ID_0.01_3602	-0.365528019689	.	55640000	56200000	51,160,44
chr20	56200000	56800000	ID_0.01_3603	-0.320203362210	.	56200000	56800000	31,120,180
chr20	56800000	57360000	ID_0.01_3604	-0.583763683382	.	56800000	57360000	51,160,44
chr20	57360000	58120000	ID_0.01_3605	-0.326130077278	.	57360000	58120000	31,120,180
chr20	58120000	59920000	ID_0.01_3606	-0.722138535245	.	58120000	59920000	51,160,44
chr20	59920000	60520000	ID_0.01_3607	-0.346685411612	.	59920000	60520000	31,120,180
chr20	60520000	61520000	ID_0.01_3608	-0.677574794598	.	60520000	61520000	51,160,44
chrY	7160000	9160000	ID_0.01_3609	-0.161952836642	.	7160000	9160000	31,120,180
chrY	9160000	13880000	ID_0.01_3610	-0.252153641682	.	9160000	13880000	51,160,44
chrY	13880000	15040000	ID_0.01_3611	-0.333547947807	.	13880000	15040000	31,120,180
chrY	15040000	15560000	ID_0.01_3612	0.021272485078	.	15040000	15560000	51,160,44
chrY	15560000	16120000	ID_0.01_3613	-0.173639481816	.	15560000	16120000	31,120,180
chrY	16120000	18240000	ID_0.01_3614	-0.279936889868	.	16120000	18240000	51,160,44
chrY	18240000	20960000	ID_0.01_3615	-0.254614174953	.	18240000	20960000	31,120,180
chrY	20960000	22240000	ID_0.01_3616	-0.399331674371	.	20960000	22240000	51,160,44
chrY	22240000	23640000	ID_0.01_3617	-0.224831108433	.	22240000	23640000	31,120,180
chr19	1880000	3600000	ID_0.01_3618	-0.080302948112	.	1880000	3600000	51,160,44
chr19	3600000	4240000	ID_0.01_3619	-0.041384049347	.	3600000	4240000	31,120,180
chr19	4240000	5080000	ID_0.01_3620	-0.058643228511	.	4240000	5080000	51,160,44
chr19	5080000	5720000	ID_0.01_3621	0.089222228003	.	5080000	5720000	31,120,180
chr19	5720000	6000000	ID_0.01_3622	-0.591602599402	.	5720000	6000000	51,160,44
chr19	6000000	6480000	ID_0.01_3623	-0.127396062999	.	6000000	6480000	31,120,180
chr19	6480000	7440000	ID_0.01_3624	-0.093357356474	.	6480000	7440000	51,160,44
chr19	7440000	7960000	ID_0.01_3625	-0.602454260328	.	7440000	7960000	31,120,180
chr19	7960000	8680000	ID_0.01_3626	-0.392862502878	.	7960000	8680000	51,160,44
chr19	8680000	9240000	ID_0.01_3627	-0.401077416880	.	8680000	9240000	31,120,180
chr19	9240000	9960000	ID_0.01_3628	-0.440981627813	.	9240000	9960000	51,160,44
chr19	9960000	10960000	ID_0.01_3629	-0.492346786037	.	9960000	10960000	31,120,180
chr19	10960000	11320000	ID_0.01_3630	-0.331713432344	.	10960000	11320000	51,160,44
chr19	11320000	11720000	ID_0.01_3631	-0.319591376258	.	11320000	11720000	31,120,180
chr19	11720000	13880000	ID_0.01_3632	-0.316579316486	.	11720000	13880000	51,160,44
chr19	13880000	14200000	ID_0.01_3633	-0.070692767192	.	13880000	14200000	31,120,180
chr19	14200000	14640000	ID_0.01_3634	-0.030495550475	.	14200000	14640000	51,160,44
chr19	14640000	15680000	ID_0.01_3635	-0.551478880453	.	14640000	15680000	31,120,180
chr19	15680000	16120000	ID_0.01_3636	-0.282762749018	.	15680000	16120000	51,160,44
chr19	16120000	16760000	ID_0.01_3637	-0.102099805763	.	16120000	16760000	31,120,180
chr19	16760000	17480000	ID_0.01_3638	-0.391155465779	.	16760000	17480000	51,160,44
chr19	17480000	18560000	ID_0.01_3639	-0.389686537485	.	17480000	18560000	31,120,180
chr19	18560000	19800000	ID_0.01_3640	-0.392806824946	.	18560000	19800000	51,160,44
chr19	19800000	27760000	ID_0.01_3641	-0.813057424269	.	19800000	27760000	31,120,180
chr19	27760000	28400000	ID_0.01_3642	-1.327310317095	.	27760000	28400000	51,160,44
chr19	28400000	28840000	ID_0.01_3643	-0.283449241870	.	28400000	28840000	31,120,180
chr19	28840000	31120000	ID_0.01_3644	-0.184605590616	.	28840000	31120000	51,160,44
chr19	31120000	31840000	ID_0.01_3645	-0.649767586547	.	31120000	31840000	31,120,180
chr19	31840000	32760000	ID_0.01_3646	-0.146538650323	.	31840000	32760000	51,160,44
chr19	32760000	34280000	ID_0.01_3647	-0.675631107109	.	32760000	34280000	31,120,180
chr19	34280000	34960000	ID_0.01_3648	-0.306419940279	.	34280000	34960000	51,160,44
chr19	34960000	35480000	ID_0.01_3649	-0.624482037367	.	34960000	35480000	31,120,180
chr19	35480000	36680000	ID_0.01_3650	-0.431247392943	.	35480000	36680000	51,160,44
chr19	36680000	38320000	ID_0.01_3651	-0.845830538949	.	36680000	38320000	31,120,180
chr19	38320000	39440000	ID_0.01_3652	-0.720059579873	.	38320000	39440000	51,160,44
chr19	39440000	40000000	ID_0.01_3653	-0.244822447407	.	39440000	40000000	31,120,180
chr19	40000000	41840000	ID_0.01_3654	-0.259948867580	.	40000000	41840000	51,160,44
chr19	41840000	42480000	ID_0.01_3655	-0.160003271687	.	41840000	42480000	31,120,180
chr19	42480000	42920000	ID_0.01_3656	-0.346115297387	.	42480000	42920000	51,160,44
chr19	42920000	44320000	ID_0.01_3657	-0.189210027977	.	42920000	44320000	31,120,180
chr19	44320000	45080000	ID_0.01_3658	-0.369706428458	.	44320000	45080000	51,160,44
chr19	45080000	45480000	ID_0.01_3659	-0.471428578807	.	45080000	45480000	31,120,180
chr19	45480000	45920000	ID_0.01_3660	-0.157825927905	.	45480000	45920000	51,160,44
chr19	45920000	46400000	ID_0.01_3661	-0.505382139382	.	45920000	46400000	31,120,180
chr19	46400000	47120000	ID_0.01_3662	-0.357260962859	.	46400000	47120000	51,160,44
chr19	47120000	47600000	ID_0.01_3663	-0.266950265195	.	47120000	47600000	31,120,180
chr19	47600000	48280000	ID_0.01_3664	-0.181595157030	.	47600000	48280000	51,160,44
chr19	48280000	48800000	ID_0.01_3665	-0.195836695670	.	48280000	48800000	31,120,180
chr19	48800000	49120000	ID_0.01_3666	-0.278628621089	.	48800000	49120000	51,160,44
chr19	49120000	50000000	ID_0.01_3667	-0.259998842868	.	49120000	50000000	31,120,180
chr19	50000000	50440000	ID_0.01_3668	-0.063602114142	.	50000000	50440000	51,160,44
chr19	50440000	52280000	ID_0.01_3669	-0.466246107299	.	50440000	52280000	31,120,180
chr19	52280000	54280000	ID_0.01_3670	-0.412943786238	.	52280000	54280000	51,160,44
chr19	54280000	54600000	ID_0.01_3671	-0.515808074394	.	54280000	54600000	31,120,180
chr19	54600000	55160000	ID_0.01_3672	-0.684186182967	.	54600000	55160000	51,160,44
chr19	55160000	56200000	ID_0.01_3673	-0.804270703327	.	55160000	56200000	31,120,180
chr19	56200000	56880000	ID_0.01_3674	-1.045869519217	.	56200000	56880000	51,160,44
chr19	56880000	58400000	ID_0.01_3675	-0.432426916605	.	56880000	58400000	31,120,180
chr19	58400000	58680000	ID_0.01_3676	-0.495032928121	.	58400000	58680000	51,160,44
chr22	16560000	18000000	ID_0.01_3677	-1.451760647877	.	16560000	18000000	31,120,180
chr22	18000000	18840000	ID_0.01_3678	-0.333841861631	.	18000000	18840000	51,160,44
chr22	18840000	19960000	ID_0.01_3679	-1.222948339571	.	18840000	19960000	31,120,180
chr22	19960000	20320000	ID_0.01_3680	-0.192445969520	.	19960000	20320000	51,160,44
chr22	20320000	21080000	ID_0.01_3681	-1.405910767959	.	20320000	21080000	31,120,180
chr22	21080000	21880000	ID_0.01_3682	-0.402894742990	.	21080000	21880000	51,160,44
chr22	21880000	22800000	ID_0.01_3683	-0.921543035678	.	21880000	22800000	31,120,180
chr22	22800000	24680000	ID_0.01_3684	-0.205330534913	.	22800000	24680000	51,160,44
chr22	24680000	25000000	ID_0.01_3685	-0.144097664320	.	24680000	25000000	31,120,180
chr22	25000000	26200000	ID_0.01_3686	-0.311508418111	.	25000000	26200000	51,160,44
chr22	26200000	26760000	ID_0.01_3687	-0.443525251216	.	26200000	26760000	31,120,180
chr22	26760000	27120000	ID_0.01_3688	-0.525477119815	.	26760000	27120000	51,160,44
chr22	27120000	27720000	ID_0.01_3689	-0.453744642958	.	27120000	27720000	31,120,180
chr22	27720000	28240000	ID_0.01_3690	-0.111332889557	.	27720000	28240000	51,160,44
chr22	28240000	29000000	ID_0.01_3691	-0.414999483812	.	28240000	29000000	31,120,180
chr22	29000000	30480000	ID_0.01_3692	-0.449828388134	.	29000000	30480000	51,160,44
chr22	30480000	31360000	ID_0.01_3693	-0.214520939100	.	30480000	31360000	31,120,180
chr22	31360000	31760000	ID_0.01_3694	-0.037718902632	.	31360000	31760000	51,160,44
chr22	31760000	32360000	ID_0.01_3695	-0.305822787916	.	31760000	32360000	31,120,180
chr22	32360000	32880000	ID_0.01_3696	-0.513770651486	.	32360000	32880000	51,160,44
chr22	32880000	33680000	ID_0.01_3697	-0.315454639270	.	32880000	33680000	31,120,180
chr22	33680000	34320000	ID_0.01_3698	-0.507799680979	.	33680000	34320000	51,160,44
chr22	34320000	35640000	ID_0.01_3699	-0.394598738207	.	34320000	35640000	31,120,180
chr22	35640000	36600000	ID_0.01_3700	-0.716647983653	.	35640000	36600000	51,160,44
chr22	36600000	36920000	ID_0.01_3701	-0.382668811587	.	36600000	36920000	31,120,180
chr22	36920000	38400000	ID_0.01_3702	-0.351272837360	.	36920000	38400000	51,160,44
chr22	38400000	39120000	ID_0.01_3703	-0.328104390909	.	38400000	39120000	31,120,180
chr22	39120000	39920000	ID_0.01_3704	-0.274181952927	.	39120000	39920000	51,160,44
chr22	39920000	40760000	ID_0.01_3705	-0.486104476628	.	39920000	40760000	31,120,180
chr22	40760000	41320000	ID_0.01_3706	-0.317758371917	.	40760000	41320000	51,160,44
chr22	41320000	41640000	ID_0.01_3707	-0.106571737146	.	41320000	41640000	31,120,180
chr22	41640000	42040000	ID_0.01_3708	-0.208558286259	.	41640000	42040000	51,160,44
chr22	42040000	42520000	ID_0.01_3709	-0.418591941212	.	42040000	42520000	31,120,180
chr22	42520000	42920000	ID_0.01_3710	0.021158023446	.	42520000	42920000	51,160,44
chr22	42920000	43560000	ID_0.01_3711	-0.277800091359	.	42920000	43560000	31,120,180
chr22	43560000	44240000	ID_0.01_3712	-0.343806401353	.	43560000	44240000	51,160,44
chr22	44240000	45080000	ID_0.01_3713	-0.350159326560	.	44240000	45080000	31,120,180
chr22	45080000	45560000	ID_0.01_3714	-0.481381061900	.	45080000	45560000	51,160,44
chr22	45560000	45960000	ID_0.01_3715	-0.041240061635	.	45560000	45960000	31,120,180
chr22	45960000	46360000	ID_0.01_3716	-0.271255177141	.	45960000	46360000	51,160,44
chr22	46360000	47920000	ID_0.01_3717	-0.241559589584	.	46360000	47920000	31,120,180
chr22	47920000	49680000	ID_0.01_3718	-0.129500738835	.	47920000	49680000	51,160,44
chr22	49680000	50200000	ID_0.01_3719	-0.053972746014	.	49680000	50200000	31,120,180
chr22	50200000	50600000	ID_0.01_3720	-0.340543951717	.	50200000	50600000	51,160,44
chr21	14960000	15600000	ID_0.01_3721	-1.549772075201	.	14960000	15600000	31,120,180
chr21	15600000	16240000	ID_0.01_3722	-0.687461212450	.	15600000	16240000	51,160,44
chr21	16240000	16920000	ID_0.01_3723	-0.253665688337	.	16240000	16920000	31,120,180
chr21	16920000	17240000	ID_0.01_3724	-0.401584498710	.	16920000	17240000	51,160,44
chr21	17240000	18720000	ID_0.01_3725	-0.337129417494	.	17240000	18720000	31,120,180
chr21	18720000	19000000	ID_0.01_3726	-0.652116718710	.	18720000	19000000	51,160,44
chr21	19000000	19320000	ID_0.01_3727	-0.384836501023	.	19000000	19320000	31,120,180
chr21	19320000	26880000	ID_0.01_3728	-0.505013822695	.	19320000	26880000	51,160,44
chr21	26880000	27560000	ID_0.01_3729	-0.817113714196	.	26880000	27560000	31,120,180
chr21	27560000	28160000	ID_0.01_3730	-0.422048942237	.	27560000	28160000	51,160,44
chr21	28160000	29080000	ID_0.01_3731	-0.785683228551	.	28160000	29080000	31,120,180
chr21	29080000	29440000	ID_0.01_3732	-0.599831806452	.	29080000	29440000	51,160,44
chr21	29440000	30360000	ID_0.01_3733	-0.161868665205	.	29440000	30360000	31,120,180
chr21	30360000	30800000	ID_0.01_3734	-0.660945572316	.	30360000	30800000	51,160,44
chr21	30800000	31320000	ID_0.01_3735	-0.578386700863	.	30800000	31320000	31,120,180
chr21	31320000	32480000	ID_0.01_3736	-0.360353157577	.	31320000	32480000	51,160,44
chr21	32480000	33040000	ID_0.01_3737	-0.476401793347	.	32480000	33040000	31,120,180
chr21	33040000	33680000	ID_0.01_3738	-0.637735451540	.	33040000	33680000	51,160,44
chr21	33680000	34000000	ID_0.01_3739	-0.555141556035	.	33680000	34000000	31,120,180
chr21	34000000	34560000	ID_0.01_3740	-0.222754382310	.	34000000	34560000	51,160,44
chr21	34560000	34920000	ID_0.01_3741	0.195986279144	.	34560000	34920000	31,120,180
chr21	34920000	35240000	ID_0.01_3742	-0.486375223806	.	34920000	35240000	51,160,44
chr21	35240000	35720000	ID_0.01_3743	-0.342668387018	.	35240000	35720000	31,120,180
chr21	35720000	36080000	ID_0.01_3744	-0.356962700325	.	35720000	36080000	51,160,44
chr21	36080000	36800000	ID_0.01_3745	-0.259668946328	.	36080000	36800000	31,120,180
chr21	36800000	37440000	ID_0.01_3746	-0.080172405116	.	36800000	37440000	51,160,44
chr21	37440000	37760000	ID_0.01_3747	-0.577672116661	.	37440000	37760000	31,120,180
chr21	37760000	38320000	ID_0.01_3748	-0.106235597251	.	37760000	38320000	51,160,44
chr21	38320000	38960000	ID_0.01_3749	-0.283124899689	.	38320000	38960000	31,120,180
chr21	38960000	39520000	ID_0.01_3750	-0.349893749622	.	38960000	39520000	51,160,44
chr21	39520000	39760000	ID_0.01_3751	0.124843735746	.	39520000	39760000	31,120,180
chr21	39760000	40120000	ID_0.01_3752	-0.203550688929	.	39760000	40120000	51,160,44
chr21	40120000	40560000	ID_0.01_3753	0.076859028346	.	40120000	40560000	31,120,180
chr21	40560000	40800000	ID_0.01_3754	-0.492132276051	.	40560000	40800000	51,160,44
chr21	40800000	41120000	ID_0.01_3755	-0.392108740398	.	40800000	41120000	31,120,180
chr21	41120000	41480000	ID_0.01_3756	-0.239559844860	.	41120000	41480000	51,160,44
chr21	41480000	42480000	ID_0.01_3757	-0.133233246625	.	41480000	42480000	31,120,180
chr21	42480000	42980000	ID_0.01_3758	-0.669537701810	.	42480000	42980000	51,160,44
chr21	42980000	43240000	ID_0.01_3759	0.279379734571	.	42980000	43240000	31,120,180
chr21	43240000	43560000	ID_0.01_3760	0.049493803804	.	43240000	43560000	51,160,44
chr21	43560000	43960000	ID_0.01_3761	0.086503230710	.	43560000	43960000	31,120,180
chr21	43960000	44320000	ID_0.01_3762	-0.205302454932	.	43960000	44320000	51,160,44
chr21	44320000	45160000	ID_0.01_3763	0.052682126762	.	44320000	45160000	31,120,180
chr21	45160000	45520000	ID_0.01_3764	-0.332336344213	.	45160000	45520000	51,160,44
chr21	45520000	46240000	ID_0.01_3765	-0.088273408200	.	45520000	46240000	31,120,180
chr21	46240000	46960000	ID_0.01_3766	0.270641956760	.	46240000	46960000	51,160,44
chr21	46960000	47400000	ID_0.01_3767	0.060793875854	.	46960000	47400000	31,120,180
```
