## Supplemental Code for "Cancer Driver Topologically Associated Domains identify oncogenic and tumor suppressive lncRNAs": SRX3321988.40kb_domains.bed

```
chr1	1320000	2600000	ID_0.01_1	0.298510357357	.	1320000	2600000	31,120,180
chr1	2600000	3360000	ID_0.01_2	-0.252512984818	.	2600000	3360000	51,160,44
chr1	3360000	3720000	ID_0.01_3	-0.214265598886	.	3360000	3720000	31,120,180
chr1	3720000	4120000	ID_0.01_4	-0.793436152306	.	3720000	4120000	51,160,44
chr1	4120000	4840000	ID_0.01_5	-0.249876814597	.	4120000	4840000	31,120,180
chr1	4840000	5560000	ID_0.01_6	-0.010838249230	.	4840000	5560000	51,160,44
chr1	5560000	6080000	ID_0.01_7	-0.203537319437	.	5560000	6080000	31,120,180
chr1	6080000	6760000	ID_0.01_8	-0.491135859475	.	6080000	6760000	51,160,44
chr1	6760000	7680000	ID_0.01_9	-0.337904397368	.	6760000	7680000	31,120,180
chr1	7680000	8040000	ID_0.01_10	-0.079854804633	.	7680000	8040000	51,160,44
chr1	8040000	8440000	ID_0.01_11	-0.737955648586	.	8040000	8440000	31,120,180
chr1	8440000	8920000	ID_0.01_12	-0.487801897389	.	8440000	8920000	51,160,44
chr1	8920000	9680000	ID_0.01_13	-0.174456045109	.	8920000	9680000	31,120,180
chr1	9680000	10520000	ID_0.01_14	-0.315988447643	.	9680000	10520000	51,160,44
chr1	10520000	11080000	ID_0.01_15	-0.501857711073	.	10520000	11080000	31,120,180
chr1	11080000	11760000	ID_0.01_16	-0.547018989914	.	11080000	11760000	51,160,44
chr1	11760000	13880000	ID_0.01_17	-0.165798622805	.	11760000	13880000	31,120,180
chr1	13880000	14280000	ID_0.01_18	-0.439646921083	.	13880000	14280000	51,160,44
chr1	14280000	16360000	ID_0.01_19	-0.381644537980	.	14280000	16360000	31,120,180
chr1	16360000	16800000	ID_0.01_20	0.084635031563	.	16360000	16800000	51,160,44
chr1	16800000	17240000	ID_0.01_21	-0.287712373442	.	16800000	17240000	31,120,180
chr1	17240000	17800000	ID_0.01_22	-0.775103114655	.	17240000	17800000	51,160,44
chr1	17800000	18560000	ID_0.01_23	-0.277509964572	.	17800000	18560000	31,120,180
chr1	18560000	18880000	ID_0.01_24	0.292675227891	.	18560000	18880000	51,160,44
chr1	18880000	19200000	ID_0.01_25	-0.077672869370	.	18880000	19200000	31,120,180
chr1	19200000	19600000	ID_0.01_26	0.003782643323	.	19200000	19600000	51,160,44
chr1	19600000	20000000	ID_0.01_27	-0.152400811904	.	19600000	20000000	31,120,180
chr1	20000000	20520000	ID_0.01_28	-0.232280564806	.	20000000	20520000	51,160,44
chr1	20520000	21520000	ID_0.01_29	0.062080415117	.	20520000	21520000	31,120,180
chr1	21520000	22000000	ID_0.01_30	-0.291483028452	.	21520000	22000000	51,160,44
chr1	22000000	22400000	ID_0.01_31	0.020399267010	.	22000000	22400000	31,120,180
chr1	22400000	22760000	ID_0.01_32	-0.434562156945	.	22400000	22760000	51,160,44
chr1	22760000	22960000	ID_0.01_33	0.296047547971	.	22760000	22960000	31,120,180
chr1	22960000	23280000	ID_0.01_34	0.166056923810	.	22960000	23280000	51,160,44
chr1	23280000	23640000	ID_0.01_35	-0.050102841429	.	23280000	23640000	31,120,180
chr1	23640000	24080000	ID_0.01_36	0.201472814586	.	23640000	24080000	51,160,44
chr1	24080000	24440000	ID_0.01_37	-0.434177111354	.	24080000	24440000	31,120,180
chr1	24440000	24840000	ID_0.01_38	-0.033386395473	.	24440000	24840000	51,160,44
chr1	24840000	25200000	ID_0.01_39	0.132153823126	.	24840000	25200000	31,120,180
chr1	25200000	25560000	ID_0.01_40	0.327211742748	.	25200000	25560000	51,160,44
chr1	25560000	26200000	ID_0.01_41	-0.275305496910	.	25560000	26200000	31,120,180
chr1	26200000	26800000	ID_0.01_42	-0.036289418290	.	26200000	26800000	51,160,44
chr1	26800000	27240000	ID_0.01_43	-0.381725792458	.	26800000	27240000	31,120,180
chr1	27240000	27680000	ID_0.01_44	-0.344083941380	.	27240000	27680000	51,160,44
chr1	27680000	28000000	ID_0.01_45	0.471710667424	.	27680000	28000000	31,120,180
chr1	28000000	29000000	ID_0.01_46	-0.009270062793	.	28000000	29000000	51,160,44
chr1	29000000	29560000	ID_0.01_47	-0.224964273671	.	29000000	29560000	31,120,180
chr1	29560000	30240000	ID_0.01_48	-0.670276532441	.	29560000	30240000	51,160,44
chr1	30240000	30680000	ID_0.01_49	0.005262882670	.	30240000	30680000	31,120,180
chr1	30680000	31200000	ID_0.01_50	-0.012211904449	.	30680000	31200000	51,160,44
chr1	31200000	31520000	ID_0.01_51	-0.545428130555	.	31200000	31520000	31,120,180
chr1	31520000	32560000	ID_0.01_52	-0.190150108434	.	31520000	32560000	51,160,44
chr1	32560000	32880000	ID_0.01_53	-0.175724068319	.	32560000	32880000	31,120,180
chr1	32880000	33280000	ID_0.01_54	-0.148668770927	.	32880000	33280000	51,160,44
chr1	33280000	33560000	ID_0.01_55	0.119541996304	.	33280000	33560000	31,120,180
chr1	33560000	34080000	ID_0.01_56	-0.246886456802	.	33560000	34080000	51,160,44
chr1	34080000	34520000	ID_0.01_57	-0.641892628062	.	34080000	34520000	31,120,180
chr1	34520000	35240000	ID_0.01_58	0.094035806170	.	34520000	35240000	51,160,44
chr1	35240000	35680000	ID_0.01_59	-0.512023641368	.	35240000	35680000	31,120,180
chr1	35680000	36280000	ID_0.01_60	-0.161512237678	.	35680000	36280000	51,160,44
chr1	36280000	36960000	ID_0.01_61	-0.308099386989	.	36280000	36960000	31,120,180
chr1	36960000	37880000	ID_0.01_62	-0.813203297319	.	36960000	37880000	51,160,44
chr1	37880000	38480000	ID_0.01_63	-0.622341230886	.	37880000	38480000	31,120,180
chr1	38480000	39320000	ID_0.01_64	-0.530794523652	.	38480000	39320000	51,160,44
chr1	39320000	40480000	ID_0.01_65	-0.609786323167	.	39320000	40480000	31,120,180
chr1	40480000	41520000	ID_0.01_66	-0.290133886648	.	40480000	41520000	51,160,44
chr1	41520000	42000000	ID_0.01_67	-0.413404031546	.	41520000	42000000	31,120,180
chr1	42000000	42600000	ID_0.01_68	-0.225820985800	.	42000000	42600000	51,160,44
chr1	42600000	43240000	ID_0.01_69	-0.317983218282	.	42600000	43240000	31,120,180
chr1	43240000	43640000	ID_0.01_70	-0.390861615345	.	43240000	43640000	51,160,44
chr1	43640000	44160000	ID_0.01_71	-0.055136103047	.	43640000	44160000	31,120,180
chr1	44160000	44520000	ID_0.01_72	0.264098616138	.	44160000	44520000	51,160,44
chr1	44520000	45200000	ID_0.01_73	-0.164771669451	.	44520000	45200000	31,120,180
chr1	45200000	46040000	ID_0.01_74	-0.629655099626	.	45200000	46040000	51,160,44
chr1	46040000	46800000	ID_0.01_75	-0.363912849928	.	46040000	46800000	31,120,180
chr1	46800000	47200000	ID_0.01_76	-0.700547684629	.	46800000	47200000	51,160,44
chr1	47200000	47760000	ID_0.01_77	-0.125905686406	.	47200000	47760000	31,120,180
chr1	47760000	48200000	ID_0.01_78	-0.562894793553	.	47760000	48200000	51,160,44
chr1	48200000	49000000	ID_0.01_79	-0.479871211256	.	48200000	49000000	31,120,180
chr1	49000000	49360000	ID_0.01_80	-0.227306550301	.	49000000	49360000	51,160,44
chr1	49360000	50840000	ID_0.01_81	-0.287618831730	.	49360000	50840000	31,120,180
chr1	50840000	51200000	ID_0.01_82	-0.752117445115	.	50840000	51200000	51,160,44
chr1	51200000	51800000	ID_0.01_83	-0.484404467604	.	51200000	51800000	31,120,180
chr1	51800000	52280000	ID_0.01_84	-0.436004716501	.	51800000	52280000	51,160,44
chr1	52280000	52520000	ID_0.01_85	-0.141564645027	.	52280000	52520000	31,120,180
chr1	52520000	52840000	ID_0.01_86	-0.230693072029	.	52520000	52840000	51,160,44
chr1	52840000	53160000	ID_0.01_87	-0.105744278160	.	52840000	53160000	31,120,180
chr1	53160000	53680000	ID_0.01_88	0.005137035170	.	53160000	53680000	51,160,44
chr1	53680000	54320000	ID_0.01_89	-0.324682954808	.	53680000	54320000	31,120,180
chr1	54320000	54560000	ID_0.01_90	-0.320794733417	.	54320000	54560000	51,160,44
chr1	54560000	55000000	ID_0.01_91	-0.127883448038	.	54560000	55000000	31,120,180
chr1	55000000	55760000	ID_0.01_92	0.161104048458	.	55000000	55760000	51,160,44
chr1	55760000	56400000	ID_0.01_93	-0.440605662779	.	55760000	56400000	31,120,180
chr1	56400000	57280000	ID_0.01_94	-0.289032474062	.	56400000	57280000	51,160,44
chr1	57280000	58320000	ID_0.01_95	-0.730895531016	.	57280000	58320000	31,120,180
chr1	58320000	58920000	ID_0.01_96	0.026249987325	.	58320000	58920000	51,160,44
chr1	58920000	59200000	ID_0.01_97	-0.490187341659	.	58920000	59200000	31,120,180
chr1	59200000	59760000	ID_0.01_98	-0.631895096134	.	59200000	59760000	51,160,44
chr1	59760000	60240000	ID_0.01_99	-0.099502500469	.	59760000	60240000	31,120,180
chr1	60240000	61400000	ID_0.01_100	-0.825651465846	.	60240000	61400000	51,160,44
chr1	61400000	62600000	ID_0.01_101	-0.621518358552	.	61400000	62600000	31,120,180
chr1	62600000	62920000	ID_0.01_102	-0.507702545683	.	62600000	62920000	51,160,44
chr1	62920000	63280000	ID_0.01_103	-0.442193017874	.	62920000	63280000	31,120,180
chr1	63280000	64040000	ID_0.01_104	-0.684052427890	.	63280000	64040000	51,160,44
chr1	64040000	64720000	ID_0.01_105	-0.772926696303	.	64040000	64720000	31,120,180
chr1	64720000	65200000	ID_0.01_106	-0.798714468112	.	64720000	65200000	51,160,44
chr1	65200000	65680000	ID_0.01_107	-0.352357590270	.	65200000	65680000	31,120,180
chr1	65680000	66160000	ID_0.01_108	-0.452654995958	.	65680000	66160000	51,160,44
chr1	66160000	66720000	ID_0.01_109	-0.168395750984	.	66160000	66720000	31,120,180
chr1	66720000	67240000	ID_0.01_110	-0.069109353997	.	66720000	67240000	51,160,44
chr1	67240000	68000000	ID_0.01_111	-0.373015833060	.	67240000	68000000	31,120,180
chr1	68000000	68320000	ID_0.01_112	-0.229341302984	.	68000000	68320000	51,160,44
chr1	68320000	68560000	ID_0.01_113	-0.418443404200	.	68320000	68560000	31,120,180
chr1	68560000	68960000	ID_0.01_114	-0.273094380980	.	68560000	68960000	51,160,44
chr1	68960000	69800000	ID_0.01_115	-0.622740030696	.	68960000	69800000	31,120,180
chr1	69800000	70240000	ID_0.01_116	-0.103464416787	.	69800000	70240000	51,160,44
chr1	70240000	70600000	ID_0.01_117	-0.545176277752	.	70240000	70600000	31,120,180
chr1	70600000	71000000	ID_0.01_118	-0.795429446065	.	70600000	71000000	51,160,44
chr1	71000000	71600000	ID_0.01_119	-0.929052576818	.	71000000	71600000	31,120,180
chr1	71600000	74520000	ID_0.01_120	-0.500563676788	.	71600000	74520000	51,160,44
chr1	74520000	75240000	ID_0.01_121	-0.413734452515	.	74520000	75240000	31,120,180
chr1	75240000	75680000	ID_0.01_122	-0.711662109503	.	75240000	75680000	51,160,44
chr1	75680000	76240000	ID_0.01_123	-0.516879031334	.	75680000	76240000	31,120,180
chr1	76240000	77280000	ID_0.01_124	-0.863994319912	.	76240000	77280000	51,160,44
chr1	77280000	77600000	ID_0.01_125	-0.132429868492	.	77280000	77600000	31,120,180
chr1	77600000	78000000	ID_0.01_126	-0.575281768858	.	77600000	78000000	51,160,44
chr1	78000000	78600000	ID_0.01_127	-0.396251541656	.	78000000	78600000	31,120,180
chr1	78600000	79160000	ID_0.01_128	-0.932497838148	.	78600000	79160000	51,160,44
chr1	79160000	80600000	ID_0.01_129	-0.701211558407	.	79160000	80600000	31,120,180
chr1	80600000	82320000	ID_0.01_130	-0.304839057654	.	80600000	82320000	51,160,44
chr1	82320000	83240000	ID_0.01_131	-0.459440110808	.	82320000	83240000	31,120,180
chr1	83240000	84320000	ID_0.01_132	-0.459454043890	.	83240000	84320000	51,160,44
chr1	84320000	84920000	ID_0.01_133	-0.798863331778	.	84320000	84920000	31,120,180
chr1	84920000	85400000	ID_0.01_134	-0.100294125883	.	84920000	85400000	51,160,44
chr1	85400000	85760000	ID_0.01_135	-0.339379595755	.	85400000	85760000	31,120,180
chr1	85760000	86800000	ID_0.01_136	-0.637761501229	.	85760000	86800000	51,160,44
chr1	86800000	87200000	ID_0.01_137	-0.592148801474	.	86800000	87200000	31,120,180
chr1	87200000	87560000	ID_0.01_138	-0.314652491551	.	87200000	87560000	51,160,44
chr1	87560000	88520000	ID_0.01_139	-0.731181297533	.	87560000	88520000	31,120,180
chr1	88520000	89080000	ID_0.01_140	-0.341042386473	.	88520000	89080000	51,160,44
chr1	89080000	89440000	ID_0.01_141	-0.750978481655	.	89080000	89440000	31,120,180
chr1	89440000	89920000	ID_0.01_142	-0.804024730337	.	89440000	89920000	51,160,44
chr1	89920000	90520000	ID_0.01_143	-0.587893611189	.	89920000	90520000	31,120,180
chr1	90520000	91280000	ID_0.01_144	-0.827199952656	.	90520000	91280000	51,160,44
chr1	91280000	91920000	ID_0.01_145	-0.406974616962	.	91280000	91920000	31,120,180
chr1	91920000	92440000	ID_0.01_146	-0.684801354308	.	91920000	92440000	51,160,44
chr1	92440000	92760000	ID_0.01_147	-0.567454971171	.	92440000	92760000	31,120,180
chr1	92760000	93240000	ID_0.01_148	-0.229575763933	.	92760000	93240000	51,160,44
chr1	93240000	94360000	ID_0.01_149	-0.485305219551	.	93240000	94360000	31,120,180
chr1	94360000	94920000	ID_0.01_150	-0.661305909788	.	94360000	94920000	51,160,44
chr1	94920000	95280000	ID_0.01_151	-0.380846299935	.	94920000	95280000	31,120,180
chr1	95280000	95760000	ID_0.01_152	-0.274589067177	.	95280000	95760000	51,160,44
chr1	95760000	96640000	ID_0.01_153	-0.715420788621	.	95760000	96640000	31,120,180
chr1	96640000	97400000	ID_0.01_154	-0.415607510016	.	96640000	97400000	51,160,44
chr1	97400000	98960000	ID_0.01_155	-0.671702073339	.	97400000	98960000	31,120,180
chr1	98960000	100200000	ID_0.01_156	-0.729121749366	.	98960000	100200000	51,160,44
chr1	100200000	100960000	ID_0.01_157	-0.927116967915	.	100200000	100960000	31,120,180
chr1	100960000	101360000	ID_0.01_158	-0.762604167539	.	100960000	101360000	51,160,44
chr1	101360000	101800000	ID_0.01_159	-0.795015446103	.	101360000	101800000	31,120,180
chr1	101800000	104080000	ID_0.01_160	-0.746047794692	.	101800000	104080000	51,160,44
chr1	104080000	104280000	ID_0.01_161	-0.867936231999	.	104080000	104280000	31,120,180
chr1	104280000	107760000	ID_0.01_162	-0.901559819730	.	104280000	107760000	51,160,44
chr1	107760000	108320000	ID_0.01_163	-0.446906043867	.	107760000	108320000	31,120,180
chr1	108320000	108760000	ID_0.01_164	-0.683107393008	.	108320000	108760000	51,160,44
chr1	108760000	109120000	ID_0.01_165	-0.872927765440	.	108760000	109120000	31,120,180
chr1	109120000	109640000	ID_0.01_166	-0.741123507861	.	109120000	109640000	51,160,44
chr1	109640000	110040000	ID_0.01_167	-0.145625609714	.	109640000	110040000	31,120,180
chr1	110040000	110560000	ID_0.01_168	-0.180650249805	.	110040000	110560000	51,160,44
chr1	110560000	111080000	ID_0.01_169	-0.587117480114	.	110560000	111080000	31,120,180
chr1	111080000	111560000	ID_0.01_170	-0.491473101350	.	111080000	111560000	51,160,44
chr1	111560000	112000000	ID_0.01_171	-0.333914308856	.	111560000	112000000	31,120,180
chr1	112000000	112320000	ID_0.01_172	-0.581415695199	.	112000000	112320000	51,160,44
chr1	112320000	112880000	ID_0.01_173	-0.548909709509	.	112320000	112880000	31,120,180
chr1	112880000	113240000	ID_0.01_174	-0.653922959679	.	112880000	113240000	51,160,44
chr1	113240000	113640000	ID_0.01_175	-0.342661733484	.	113240000	113640000	31,120,180
chr1	113640000	114280000	ID_0.01_176	-0.479035731794	.	113640000	114280000	51,160,44
chr1	114280000	114880000	ID_0.01_177	-0.370569082884	.	114280000	114880000	31,120,180
chr1	114880000	115640000	ID_0.01_178	-0.283973505749	.	114880000	115640000	51,160,44
chr1	115640000	116120000	ID_0.01_179	-0.246642734023	.	115640000	116120000	31,120,180
chr1	116120000	116680000	ID_0.01_180	-0.368089325425	.	116120000	116680000	51,160,44
chr1	116680000	117080000	ID_0.01_181	-0.377467421653	.	116680000	117080000	31,120,180
chr1	117080000	117600000	ID_0.01_182	-0.637281503048	.	117080000	117600000	51,160,44
chr1	117600000	118040000	ID_0.01_183	-0.409318744238	.	117600000	118040000	31,120,180
chr1	118040000	118480000	ID_0.01_184	-0.159213233717	.	118040000	118480000	51,160,44
chr1	118480000	119800000	ID_0.01_185	-0.735609447597	.	118480000	119800000	31,120,180
chr1	119800000	120320000	ID_0.01_186	-0.728650453792	.	119800000	120320000	51,160,44
chr1	120320000	120760000	ID_0.01_187	-0.154239092375	.	120320000	120760000	31,120,180
chr1	120760000	145360000	ID_0.01_188	-1.697494975067	.	120760000	145360000	51,160,44
chr1	145360000	148720000	ID_0.01_189	-1.197457277936	.	145360000	148720000	31,120,180
chr1	148720000	149360000	ID_0.01_190	-1.870071207806	.	148720000	149360000	51,160,44
chr1	149360000	149640000	ID_0.01_191	-1.637399878840	.	149360000	149640000	31,120,180
chr1	149640000	150200000	ID_0.01_192	-1.790787697038	.	149640000	150200000	51,160,44
chr1	150200000	150440000	ID_0.01_193	-0.350418723145	.	150200000	150440000	31,120,180
chr1	150440000	151000000	ID_0.01_194	0.016914211310	.	150440000	151000000	51,160,44
chr1	151000000	152040000	ID_0.01_195	-0.213710116688	.	151000000	152040000	31,120,180
chr1	152040000	152520000	ID_0.01_196	-0.418218758269	.	152040000	152520000	51,160,44
chr1	152520000	153280000	ID_0.01_197	-0.085234871748	.	152520000	153280000	31,120,180
chr1	153280000	156320000	ID_0.01_198	-0.433492716054	.	153280000	156320000	51,160,44
chr1	156320000	157160000	ID_0.01_199	-0.006949398698	.	156320000	157160000	31,120,180
chr1	157160000	157600000	ID_0.01_200	-0.692122003813	.	157160000	157600000	51,160,44
chr1	157600000	157840000	ID_0.01_201	-0.183529083177	.	157600000	157840000	31,120,180
chr1	157840000	158160000	ID_0.01_202	-0.393581821648	.	157840000	158160000	51,160,44
chr1	158160000	159080000	ID_0.01_203	-0.636450191123	.	158160000	159080000	31,120,180
chr1	159080000	159720000	ID_0.01_204	-0.776700043857	.	159080000	159720000	51,160,44
chr1	159720000	160000000	ID_0.01_205	-0.321407962276	.	159720000	160000000	31,120,180
chr1	160000000	160360000	ID_0.01_206	-0.388182305091	.	160000000	160360000	51,160,44
chr1	160360000	160640000	ID_0.01_207	-0.020190660837	.	160360000	160640000	31,120,180
chr1	160640000	161120000	ID_0.01_208	0.098008615948	.	160640000	161120000	51,160,44
chr1	161120000	161440000	ID_0.01_209	-0.212636512404	.	161120000	161440000	31,120,180
chr1	161440000	161760000	ID_0.01_210	-0.740296409312	.	161440000	161760000	51,160,44
chr1	161760000	162000000	ID_0.01_211	-0.364085674025	.	161760000	162000000	31,120,180
chr1	162000000	162800000	ID_0.01_212	-0.234084912061	.	162000000	162800000	51,160,44
chr1	162800000	163320000	ID_0.01_213	-0.661256593519	.	162800000	163320000	31,120,180
chr1	163320000	164760000	ID_0.01_214	-0.767595364379	.	163320000	164760000	51,160,44
chr1	164760000	165080000	ID_0.01_215	-0.415323780600	.	164760000	165080000	31,120,180
chr1	165080000	165600000	ID_0.01_216	-0.541633178434	.	165080000	165600000	51,160,44
chr1	165600000	165880000	ID_0.01_217	-0.415476022714	.	165600000	165880000	31,120,180
chr1	165880000	166480000	ID_0.01_218	-0.644310706572	.	165880000	166480000	51,160,44
chr1	166480000	166800000	ID_0.01_219	-0.126446348621	.	166480000	166800000	31,120,180
chr1	166800000	167560000	ID_0.01_220	-0.644150386880	.	166800000	167560000	51,160,44
chr1	167560000	168040000	ID_0.01_221	-0.426595807205	.	167560000	168040000	31,120,180
chr1	168040000	168560000	ID_0.01_222	-0.318296977632	.	168040000	168560000	51,160,44
chr1	168560000	169360000	ID_0.01_223	-0.262383697220	.	168560000	169360000	31,120,180
chr1	169360000	169880000	ID_0.01_224	-0.463648099981	.	169360000	169880000	51,160,44
chr1	169880000	170920000	ID_0.01_225	-0.693814559434	.	169880000	170920000	31,120,180
chr1	170920000	171440000	ID_0.01_226	-0.107842333499	.	170920000	171440000	51,160,44
chr1	171440000	172000000	ID_0.01_227	-0.753490124663	.	171440000	172000000	31,120,180
chr1	172000000	172400000	ID_0.01_228	-0.210742745723	.	172000000	172400000	51,160,44
chr1	172400000	172720000	ID_0.01_229	-0.375603271694	.	172400000	172720000	31,120,180
chr1	172720000	173360000	ID_0.01_230	-0.574251111574	.	172720000	173360000	51,160,44
chr1	173360000	173800000	ID_0.01_231	-0.371990597718	.	173360000	173800000	31,120,180
chr1	173800000	174200000	ID_0.01_232	-0.401355040676	.	173800000	174200000	51,160,44
chr1	174200000	174680000	ID_0.01_233	-0.586957937450	.	174200000	174680000	31,120,180
chr1	174680000	175000000	ID_0.01_234	-0.537095364954	.	174680000	175000000	51,160,44
chr1	175000000	175360000	ID_0.01_235	-0.712389585186	.	175000000	175360000	31,120,180
chr1	175360000	176200000	ID_0.01_236	-0.208610511356	.	175360000	176200000	51,160,44
chr1	176200000	176840000	ID_0.01_237	-0.635039068904	.	176200000	176840000	31,120,180
chr1	176840000	177320000	ID_0.01_238	-0.302744723008	.	176840000	177320000	51,160,44
chr1	177320000	177960000	ID_0.01_239	0.077978118313	.	177320000	177960000	31,120,180
chr1	177960000	178520000	ID_0.01_240	-0.754682809320	.	177960000	178520000	51,160,44
chr1	178520000	179040000	ID_0.01_241	-0.378497044399	.	178520000	179040000	31,120,180
chr1	179040000	179360000	ID_0.01_242	-0.565106111192	.	179040000	179360000	51,160,44
chr1	179360000	179800000	ID_0.01_243	-0.525511471819	.	179360000	179800000	31,120,180
chr1	179800000	180200000	ID_0.01_244	-0.616539432976	.	179800000	180200000	51,160,44
chr1	180200000	180480000	ID_0.01_245	-0.370120302173	.	180200000	180480000	31,120,180
chr1	180480000	180840000	ID_0.01_246	-0.664307128240	.	180480000	180840000	51,160,44
chr1	180840000	181160000	ID_0.01_247	-0.340396502037	.	180840000	181160000	31,120,180
chr1	181160000	182000000	ID_0.01_248	-0.553670462038	.	181160000	182000000	51,160,44
chr1	182000000	182400000	ID_0.01_249	-0.784262896079	.	182000000	182400000	31,120,180
chr1	182400000	182840000	ID_0.01_250	-0.298187681628	.	182400000	182840000	51,160,44
chr1	182840000	183240000	ID_0.01_251	-0.690826522276	.	182840000	183240000	31,120,180
chr1	183240000	183600000	ID_0.01_252	0.013358900059	.	183240000	183600000	51,160,44
chr1	183600000	184040000	ID_0.01_253	-0.459032934613	.	183600000	184040000	31,120,180
chr1	184040000	184680000	ID_0.01_254	-0.479787811063	.	184040000	184680000	51,160,44
chr1	184680000	185160000	ID_0.01_255	-0.785723670211	.	184680000	185160000	31,120,180
chr1	185160000	185680000	ID_0.01_256	-0.280455513211	.	185160000	185680000	51,160,44
chr1	185680000	186320000	ID_0.01_257	-0.704830019698	.	185680000	186320000	31,120,180
chr1	186320000	187040000	ID_0.01_258	-0.862054069943	.	186320000	187040000	51,160,44
chr1	187040000	187360000	ID_0.01_259	-0.616928399362	.	187040000	187360000	31,120,180
chr1	187360000	187880000	ID_0.01_260	-0.410474233069	.	187360000	187880000	51,160,44
chr1	187880000	192400000	ID_0.01_261	-0.198201089567	.	187880000	192400000	31,120,180
chr1	192400000	193080000	ID_0.01_262	-0.577199296047	.	192400000	193080000	51,160,44
chr1	193080000	195840000	ID_0.01_263	-0.586909076269	.	193080000	195840000	31,120,180
chr1	195840000	196720000	ID_0.01_264	-0.364897999669	.	195840000	196720000	51,160,44
chr1	196720000	197040000	ID_0.01_265	-0.338499182577	.	196720000	197040000	31,120,180
chr1	197040000	197440000	ID_0.01_266	-0.329477753768	.	197040000	197440000	51,160,44
chr1	197440000	197920000	ID_0.01_267	-0.647590029298	.	197440000	197920000	31,120,180
chr1	197920000	198680000	ID_0.01_268	-0.553145569136	.	197920000	198680000	51,160,44
chr1	198680000	199080000	ID_0.01_269	-0.646356374305	.	198680000	199080000	31,120,180
chr1	199080000	199600000	ID_0.01_270	-0.060418796868	.	199080000	199600000	51,160,44
chr1	199600000	200160000	ID_0.01_271	-0.519056098701	.	199600000	200160000	31,120,180
chr1	200160000	200520000	ID_0.01_272	-0.207412571922	.	200160000	200520000	51,160,44
chr1	200520000	200880000	ID_0.01_273	-0.649946165939	.	200520000	200880000	31,120,180
chr1	200880000	201400000	ID_0.01_274	0.065004571674	.	200880000	201400000	51,160,44
chr1	201400000	201840000	ID_0.01_275	-0.161461146357	.	201400000	201840000	31,120,180
chr1	201840000	202680000	ID_0.01_276	0.053415133606	.	201840000	202680000	51,160,44
chr1	202680000	202960000	ID_0.01_277	0.044996266443	.	202680000	202960000	31,120,180
chr1	202960000	203800000	ID_0.01_278	-0.202295423816	.	202960000	203800000	51,160,44
chr1	203800000	204160000	ID_0.01_279	-0.464612040706	.	203800000	204160000	31,120,180
chr1	204160000	204480000	ID_0.01_280	-0.010293791711	.	204160000	204480000	51,160,44
chr1	204480000	205240000	ID_0.01_281	-0.170341548557	.	204480000	205240000	31,120,180
chr1	205240000	207240000	ID_0.01_282	0.115711621922	.	205240000	207240000	51,160,44
chr1	207240000	208040000	ID_0.01_283	-0.435988745060	.	207240000	208040000	31,120,180
chr1	208040000	208440000	ID_0.01_284	-0.285583517775	.	208040000	208440000	51,160,44
chr1	208440000	208800000	ID_0.01_285	-0.562729847634	.	208440000	208800000	31,120,180
chr1	208800000	209360000	ID_0.01_286	-0.109323844466	.	208800000	209360000	51,160,44
chr1	209360000	209720000	ID_0.01_287	-0.026752450683	.	209360000	209720000	31,120,180
chr1	209720000	210000000	ID_0.01_288	-0.326835521937	.	209720000	210000000	51,160,44
chr1	210000000	210600000	ID_0.01_289	-0.545567522270	.	210000000	210600000	31,120,180
chr1	210600000	211440000	ID_0.01_290	-0.496954565753	.	210600000	211440000	51,160,44
chr1	211440000	211840000	ID_0.01_291	-0.706241335386	.	211440000	211840000	31,120,180
chr1	211840000	212200000	ID_0.01_292	-0.510623771145	.	211840000	212200000	51,160,44
chr1	212200000	212600000	ID_0.01_293	-0.406593416830	.	212200000	212600000	31,120,180
chr1	212600000	213240000	ID_0.01_294	-0.441136953437	.	212600000	213240000	51,160,44
chr1	213240000	214400000	ID_0.01_295	-0.757501412377	.	213240000	214400000	31,120,180
chr1	214400000	214840000	ID_0.01_296	-0.667202922793	.	214400000	214840000	51,160,44
chr1	214840000	215840000	ID_0.01_297	-1.021266041514	.	214840000	215840000	31,120,180
chr1	215840000	216320000	ID_0.01_298	-0.543622645677	.	215840000	216320000	51,160,44
chr1	216320000	216880000	ID_0.01_299	-0.258972307544	.	216320000	216880000	31,120,180
chr1	216880000	217560000	ID_0.01_300	-0.421287026573	.	216880000	217560000	51,160,44
chr1	217560000	217880000	ID_0.01_301	-0.185886388294	.	217560000	217880000	31,120,180
chr1	217880000	218400000	ID_0.01_302	-0.465083188750	.	217880000	218400000	51,160,44
chr1	218400000	219320000	ID_0.01_303	-1.173325529122	.	218400000	219320000	31,120,180
chr1	219320000	219720000	ID_0.01_304	-0.045957678225	.	219320000	219720000	51,160,44
chr1	219720000	220120000	ID_0.01_305	-0.051847330177	.	219720000	220120000	31,120,180
chr1	220120000	220360000	ID_0.01_306	-0.388975048746	.	220120000	220360000	51,160,44
chr1	220360000	221000000	ID_0.01_307	-0.491314940912	.	220360000	221000000	31,120,180
chr1	221000000	221640000	ID_0.01_308	-0.752360741531	.	221000000	221640000	51,160,44
chr1	221640000	222280000	ID_0.01_309	-0.462383419111	.	221640000	222280000	31,120,180
chr1	222280000	222640000	ID_0.01_310	-0.310579123578	.	222280000	222640000	51,160,44
chr1	222640000	222880000	ID_0.01_311	-0.640822192021	.	222640000	222880000	31,120,180
chr1	222880000	223280000	ID_0.01_312	-0.510352829651	.	222880000	223280000	51,160,44
chr1	223280000	224640000	ID_0.01_313	-0.540978178555	.	223280000	224640000	31,120,180
chr1	224640000	225120000	ID_0.01_314	-0.554943224692	.	224640000	225120000	51,160,44
chr1	225120000	225600000	ID_0.01_315	-0.149168704127	.	225120000	225600000	31,120,180
chr1	225600000	226240000	ID_0.01_316	-0.973948308763	.	225600000	226240000	51,160,44
chr1	226240000	227200000	ID_0.01_317	-0.360218423369	.	226240000	227200000	31,120,180
chr1	227200000	227640000	ID_0.01_318	-0.491408458756	.	227200000	227640000	51,160,44
chr1	227640000	228160000	ID_0.01_319	-0.298820330487	.	227640000	228160000	31,120,180
chr1	228160000	228800000	ID_0.01_320	-0.153918882237	.	228160000	228800000	51,160,44
chr1	228800000	229400000	ID_0.01_321	-0.982600767569	.	228800000	229400000	31,120,180
chr1	229400000	229760000	ID_0.01_322	-0.156102215532	.	229400000	229760000	51,160,44
chr1	229760000	230480000	ID_0.01_323	-0.422302582517	.	229760000	230480000	31,120,180
chr1	230480000	231400000	ID_0.01_324	-0.396285209352	.	230480000	231400000	51,160,44
chr1	231400000	231840000	ID_0.01_325	-0.511304411620	.	231400000	231840000	31,120,180
chr1	231840000	232760000	ID_0.01_326	-0.451444252212	.	231840000	232760000	51,160,44
chr1	232760000	233400000	ID_0.01_327	-0.445281857379	.	232760000	233400000	31,120,180
chr1	233400000	233920000	ID_0.01_328	-0.824775431423	.	233400000	233920000	51,160,44
chr1	233920000	234240000	ID_0.01_329	0.090433735265	.	233920000	234240000	31,120,180
chr1	234240000	234600000	ID_0.01_330	-0.168072979939	.	234240000	234600000	51,160,44
chr1	234600000	235280000	ID_0.01_331	-0.816203706248	.	234600000	235280000	31,120,180
chr1	235280000	235640000	ID_0.01_332	-0.509569965937	.	235280000	235640000	51,160,44
chr1	235640000	236200000	ID_0.01_333	-0.438632059708	.	235640000	236200000	31,120,180
chr1	236200000	236760000	ID_0.01_334	-0.714281698280	.	236200000	236760000	51,160,44
chr1	236760000	237080000	ID_0.01_335	-0.613757872241	.	236760000	237080000	31,120,180
chr1	237080000	237920000	ID_0.01_336	-0.123360590923	.	237080000	237920000	51,160,44
chr1	237920000	240120000	ID_0.01_337	-0.213892952880	.	237920000	240120000	31,120,180
chr1	240120000	240360000	ID_0.01_338	-0.679753708964	.	240120000	240360000	51,160,44
chr1	240360000	240840000	ID_0.01_339	-0.250138994049	.	240360000	240840000	31,120,180
chr1	240840000	241120000	ID_0.01_340	-0.324272288889	.	240840000	241120000	51,160,44
chr1	241120000	241680000	ID_0.01_341	-0.086985350545	.	241120000	241680000	31,120,180
chr1	241680000	242080000	ID_0.01_342	-0.792596897091	.	241680000	242080000	51,160,44
chr1	242080000	242640000	ID_0.01_343	-0.609073538713	.	242080000	242640000	31,120,180
chr1	242640000	243240000	ID_0.01_344	-0.176571866700	.	242640000	243240000	51,160,44
chr1	243240000	243520000	ID_0.01_345	-0.683655716551	.	243240000	243520000	31,120,180
chr1	243520000	244480000	ID_0.01_346	-0.492979909502	.	243520000	244480000	51,160,44
chr1	244480000	245240000	ID_0.01_347	-0.488418931289	.	244480000	245240000	31,120,180
chr1	245240000	246200000	ID_0.01_348	-0.625600383957	.	245240000	246200000	51,160,44
chr1	246200000	246640000	ID_0.01_349	-0.347288583732	.	246200000	246640000	31,120,180
chr1	246640000	246960000	ID_0.01_350	-0.513351477272	.	246640000	246960000	51,160,44
chr1	246960000	247760000	ID_0.01_351	-0.442954153385	.	246960000	247760000	31,120,180
chr2	880000	1520000	ID_0.01_352	-0.116050536878	.	880000	1520000	51,160,44
chr2	1520000	1880000	ID_0.01_353	-0.375904252677	.	1520000	1880000	31,120,180
chr2	1880000	3280000	ID_0.01_354	-0.710986966136	.	1880000	3280000	51,160,44
chr2	3280000	3720000	ID_0.01_355	-0.243054300970	.	3280000	3720000	31,120,180
chr2	3720000	5280000	ID_0.01_356	-0.767584017668	.	3720000	5280000	51,160,44
chr2	5280000	6960000	ID_0.01_357	-0.096634504470	.	5280000	6960000	31,120,180
chr2	6960000	7240000	ID_0.01_358	-0.714188487496	.	6960000	7240000	51,160,44
chr2	7240000	8200000	ID_0.01_359	-0.494634985781	.	7240000	8200000	31,120,180
chr2	8200000	8920000	ID_0.01_360	0.028445491351	.	8200000	8920000	51,160,44
chr2	8920000	9280000	ID_0.01_361	-0.469342537062	.	8920000	9280000	31,120,180
chr2	9280000	9600000	ID_0.01_362	-0.045828678166	.	9280000	9600000	51,160,44
chr2	9600000	10240000	ID_0.01_363	-0.198632957509	.	9600000	10240000	31,120,180
chr2	10240000	10560000	ID_0.01_364	-0.065669352234	.	10240000	10560000	51,160,44
chr2	10560000	10840000	ID_0.01_365	0.186286357751	.	10560000	10840000	31,120,180
chr2	10840000	11280000	ID_0.01_366	-0.240887582640	.	10840000	11280000	51,160,44
chr2	11280000	11960000	ID_0.01_367	-0.137147447707	.	11280000	11960000	31,120,180
chr2	11960000	12840000	ID_0.01_368	-0.708417415266	.	11960000	12840000	51,160,44
chr2	12840000	13200000	ID_0.01_369	0.153944992226	.	12840000	13200000	31,120,180
chr2	13200000	14520000	ID_0.01_370	-0.462688037904	.	13200000	14520000	51,160,44
chr2	14520000	15160000	ID_0.01_371	-0.134806140594	.	14520000	15160000	31,120,180
chr2	15160000	15720000	ID_0.01_372	-0.252626753904	.	15160000	15720000	51,160,44
chr2	15720000	16080000	ID_0.01_373	-0.750535084683	.	15720000	16080000	31,120,180
chr2	16080000	16720000	ID_0.01_374	0.026975662197	.	16080000	16720000	51,160,44
chr2	16720000	17600000	ID_0.01_375	-0.509909929079	.	16720000	17600000	31,120,180
chr2	17600000	17960000	ID_0.01_376	-0.093694511630	.	17600000	17960000	51,160,44
chr2	17960000	18560000	ID_0.01_377	-0.631387252612	.	17960000	18560000	31,120,180
chr2	18560000	18920000	ID_0.01_378	-0.309311002684	.	18560000	18920000	51,160,44
chr2	18920000	19560000	ID_0.01_379	-0.122636961222	.	18920000	19560000	31,120,180
chr2	19560000	20080000	ID_0.01_380	-0.535891993875	.	19560000	20080000	51,160,44
chr2	20080000	20520000	ID_0.01_381	-0.469997444302	.	20080000	20520000	31,120,180
chr2	20520000	20880000	ID_0.01_382	-0.332738233736	.	20520000	20880000	51,160,44
chr2	20880000	21240000	ID_0.01_383	-0.477176997768	.	20880000	21240000	31,120,180
chr2	21240000	21600000	ID_0.01_384	-0.157368999875	.	21240000	21600000	51,160,44
chr2	21600000	24000000	ID_0.01_385	-0.014209276944	.	21600000	24000000	31,120,180
chr2	24000000	24600000	ID_0.01_386	-0.354140352031	.	24000000	24600000	51,160,44
chr2	24600000	25080000	ID_0.01_387	-0.368056759981	.	24600000	25080000	31,120,180
chr2	25080000	25480000	ID_0.01_388	-0.288026240566	.	25080000	25480000	51,160,44
chr2	25480000	26040000	ID_0.01_389	-0.129976797800	.	25480000	26040000	31,120,180
chr2	26040000	26440000	ID_0.01_390	-0.168969620939	.	26040000	26440000	51,160,44
chr2	26440000	26720000	ID_0.01_391	0.050880273137	.	26440000	26720000	31,120,180
chr2	26720000	27000000	ID_0.01_392	0.165077269693	.	26720000	27000000	51,160,44
chr2	27000000	27600000	ID_0.01_393	0.022977066830	.	27000000	27600000	31,120,180
chr2	27600000	27920000	ID_0.01_394	-0.013928341621	.	27600000	27920000	51,160,44
chr2	27920000	28680000	ID_0.01_395	-0.444327141384	.	27920000	28680000	31,120,180
chr2	28680000	29120000	ID_0.01_396	-0.340364208905	.	28680000	29120000	51,160,44
chr2	29120000	29480000	ID_0.01_397	-0.345530099982	.	29120000	29480000	31,120,180
chr2	29480000	30360000	ID_0.01_398	-0.138945848557	.	29480000	30360000	51,160,44
chr2	30360000	30920000	ID_0.01_399	-0.744805957762	.	30360000	30920000	31,120,180
chr2	30920000	31760000	ID_0.01_400	-0.510493679607	.	30920000	31760000	51,160,44
chr2	31760000	32080000	ID_0.01_401	-0.286702007003	.	31760000	32080000	31,120,180
chr2	32080000	32880000	ID_0.01_402	-0.626971742916	.	32080000	32880000	51,160,44
chr2	32880000	33840000	ID_0.01_403	-0.582185673324	.	32880000	33840000	31,120,180
chr2	33840000	34280000	ID_0.01_404	-0.737536461995	.	33840000	34280000	51,160,44
chr2	34280000	36520000	ID_0.01_405	-0.299526404215	.	34280000	36520000	31,120,180
chr2	36520000	36960000	ID_0.01_406	-0.571752438060	.	36520000	36960000	51,160,44
chr2	36960000	38120000	ID_0.01_407	-0.603628856286	.	36960000	38120000	31,120,180
chr2	38120000	38520000	ID_0.01_408	-0.490127838865	.	38120000	38520000	51,160,44
chr2	38520000	39000000	ID_0.01_409	-0.001720154247	.	38520000	39000000	31,120,180
chr2	39000000	39520000	ID_0.01_410	-0.376418475772	.	39000000	39520000	51,160,44
chr2	39520000	40040000	ID_0.01_411	-0.445986635998	.	39520000	40040000	31,120,180
chr2	40040000	40480000	ID_0.01_412	-0.794250118570	.	40040000	40480000	51,160,44
chr2	40480000	41080000	ID_0.01_413	-0.140960066852	.	40480000	41080000	31,120,180
chr2	41080000	42040000	ID_0.01_414	-0.361135295482	.	41080000	42040000	51,160,44
chr2	42040000	42600000	ID_0.01_415	-0.974917736155	.	42040000	42600000	31,120,180
chr2	42600000	43040000	ID_0.01_416	-0.403409641658	.	42600000	43040000	51,160,44
chr2	43040000	43800000	ID_0.01_417	-0.638948645533	.	43040000	43800000	31,120,180
chr2	43800000	44200000	ID_0.01_418	-0.575124159972	.	43800000	44200000	51,160,44
chr2	44200000	44640000	ID_0.01_419	-0.501423738837	.	44200000	44640000	31,120,180
chr2	44640000	45200000	ID_0.01_420	-0.432266160652	.	44640000	45200000	51,160,44
chr2	45200000	45760000	ID_0.01_421	-0.605803376191	.	45200000	45760000	31,120,180
chr2	45760000	46200000	ID_0.01_422	-0.607330196977	.	45760000	46200000	51,160,44
chr2	46200000	46640000	ID_0.01_423	-0.534889626996	.	46200000	46640000	31,120,180
chr2	46640000	47160000	ID_0.01_424	-0.066006030216	.	46640000	47160000	51,160,44
chr2	47160000	47640000	ID_0.01_425	-0.507990716053	.	47160000	47640000	31,120,180
chr2	47640000	48040000	ID_0.01_426	-0.551144937850	.	47640000	48040000	51,160,44
chr2	48040000	48840000	ID_0.01_427	-0.633171401168	.	48040000	48840000	31,120,180
chr2	48840000	49160000	ID_0.01_428	-0.651238948420	.	48840000	49160000	51,160,44
chr2	49160000	50000000	ID_0.01_429	-0.338736989501	.	49160000	50000000	31,120,180
chr2	50000000	50720000	ID_0.01_430	-0.102087611748	.	50000000	50720000	51,160,44
chr2	50720000	51280000	ID_0.01_431	-0.764479854822	.	50720000	51280000	31,120,180
chr2	51280000	52560000	ID_0.01_432	-0.142800381946	.	51280000	52560000	51,160,44
chr2	52560000	53400000	ID_0.01_433	-0.176366753468	.	52560000	53400000	31,120,180
chr2	53400000	54000000	ID_0.01_434	-0.264398543909	.	53400000	54000000	51,160,44
chr2	54000000	54960000	ID_0.01_435	-0.686248936187	.	54000000	54960000	31,120,180
chr2	54960000	55480000	ID_0.01_436	-0.414096631582	.	54960000	55480000	51,160,44
chr2	55480000	55840000	ID_0.01_437	-0.496857298553	.	55480000	55840000	31,120,180
chr2	55840000	56360000	ID_0.01_438	-0.691918775280	.	55840000	56360000	51,160,44
chr2	56360000	57960000	ID_0.01_439	-0.602528074601	.	56360000	57960000	31,120,180
chr2	57960000	58440000	ID_0.01_440	-0.759520731144	.	57960000	58440000	51,160,44
chr2	58440000	58760000	ID_0.01_441	-0.273386127284	.	58440000	58760000	31,120,180
chr2	58760000	59000000	ID_0.01_442	-0.420220105295	.	58760000	59000000	51,160,44
chr2	59000000	59560000	ID_0.01_443	-0.332057788434	.	59000000	59560000	31,120,180
chr2	59560000	60400000	ID_0.01_444	-0.185163961562	.	59560000	60400000	51,160,44
chr2	60400000	60880000	ID_0.01_445	-0.102663472698	.	60400000	60880000	31,120,180
chr2	60880000	61360000	ID_0.01_446	-0.826190452732	.	60880000	61360000	51,160,44
chr2	61360000	62120000	ID_0.01_447	-0.405366309830	.	61360000	62120000	31,120,180
chr2	62120000	62640000	ID_0.01_448	-0.729068626283	.	62120000	62640000	51,160,44
chr2	62640000	63040000	ID_0.01_449	-0.637290615389	.	62640000	63040000	31,120,180
chr2	63040000	63760000	ID_0.01_450	-0.515914495092	.	63040000	63760000	51,160,44
chr2	63760000	64240000	ID_0.01_451	-0.506729520389	.	63760000	64240000	31,120,180
chr2	64240000	64800000	ID_0.01_452	-0.533916227153	.	64240000	64800000	51,160,44
chr2	64800000	65120000	ID_0.01_453	-0.269334564079	.	64800000	65120000	31,120,180
chr2	65120000	65440000	ID_0.01_454	-0.379233110985	.	65120000	65440000	51,160,44
chr2	65440000	65800000	ID_0.01_455	-0.399385755953	.	65440000	65800000	31,120,180
chr2	65800000	66680000	ID_0.01_456	-0.860838812184	.	65800000	66680000	51,160,44
chr2	66680000	67480000	ID_0.01_457	-0.382153853531	.	66680000	67480000	31,120,180
chr2	67480000	67720000	ID_0.01_458	-0.278567831610	.	67480000	67720000	51,160,44
chr2	67720000	68320000	ID_0.01_459	-0.252869571291	.	67720000	68320000	31,120,180
chr2	68320000	68680000	ID_0.01_460	-0.841053943952	.	68320000	68680000	51,160,44
chr2	68680000	69160000	ID_0.01_461	-0.474987142148	.	68680000	69160000	31,120,180
chr2	69160000	69600000	ID_0.01_462	-0.385636131270	.	69160000	69600000	51,160,44
chr2	69600000	70080000	ID_0.01_463	-0.561340211551	.	69600000	70080000	31,120,180
chr2	70080000	70520000	ID_0.01_464	-0.235498334722	.	70080000	70520000	51,160,44
chr2	70520000	70880000	ID_0.01_465	-0.683315884262	.	70520000	70880000	31,120,180
chr2	70880000	71240000	ID_0.01_466	-0.199624511862	.	70880000	71240000	51,160,44
chr2	71240000	71760000	ID_0.01_467	-0.349571687883	.	71240000	71760000	31,120,180
chr2	71760000	72360000	ID_0.01_468	-0.576270306833	.	71760000	72360000	51,160,44
chr2	72360000	73480000	ID_0.01_469	-0.241161296210	.	72360000	73480000	31,120,180
chr2	73480000	74040000	ID_0.01_470	-0.316508631506	.	73480000	74040000	51,160,44
chr2	74040000	74440000	ID_0.01_471	-0.072899380909	.	74040000	74440000	31,120,180
chr2	74440000	74840000	ID_0.01_472	-0.018624863276	.	74440000	74840000	51,160,44
chr2	74840000	75240000	ID_0.01_473	-0.472879134113	.	74840000	75240000	31,120,180
chr2	75240000	75920000	ID_0.01_474	-0.196635903593	.	75240000	75920000	51,160,44
chr2	75920000	77640000	ID_0.01_475	-0.792110653733	.	75920000	77640000	31,120,180
chr2	77640000	80120000	ID_0.01_476	-0.040130249915	.	77640000	80120000	51,160,44
chr2	80120000	81160000	ID_0.01_477	-0.640819315532	.	80120000	81160000	31,120,180
chr2	81160000	81560000	ID_0.01_478	-0.300110204211	.	81160000	81560000	51,160,44
chr2	81560000	82160000	ID_0.01_479	-0.237975483447	.	81560000	82160000	31,120,180
chr2	82160000	84560000	ID_0.01_480	-0.355813724424	.	82160000	84560000	51,160,44
chr2	84560000	85120000	ID_0.01_481	-0.612750127422	.	84560000	85120000	31,120,180
chr2	85120000	85560000	ID_0.01_482	-0.653013385142	.	85120000	85560000	51,160,44
chr2	85560000	85840000	ID_0.01_483	-0.185106784593	.	85560000	85840000	31,120,180
chr2	85840000	86400000	ID_0.01_484	-0.041620046001	.	85840000	86400000	51,160,44
chr2	86400000	87040000	ID_0.01_485	-0.263882011492	.	86400000	87040000	31,120,180
chr2	87040000	88280000	ID_0.01_486	-0.340921369907	.	87040000	88280000	51,160,44
chr2	88280000	89080000	ID_0.01_487	-0.392031653607	.	88280000	89080000	31,120,180
chr2	89080000	89920000	ID_0.01_488	-0.445343971004	.	89080000	89920000	51,160,44
chr2	89920000	96640000	ID_0.01_489	-0.849133486289	.	89920000	96640000	31,120,180
chr2	96640000	97240000	ID_0.01_490	-0.727081298612	.	96640000	97240000	51,160,44
chr2	97240000	97840000	ID_0.01_491	0.029401399867	.	97240000	97840000	31,120,180
chr2	97840000	98160000	ID_0.01_492	-0.575253676810	.	97840000	98160000	51,160,44
chr2	98160000	99200000	ID_0.01_493	-1.415417921558	.	98160000	99200000	31,120,180
chr2	99200000	99720000	ID_0.01_494	-0.152970822516	.	99200000	99720000	51,160,44
chr2	99720000	100120000	ID_0.01_495	-0.301698783881	.	99720000	100120000	31,120,180
chr2	100120000	100880000	ID_0.01_496	-0.692041732667	.	100120000	100880000	51,160,44
chr2	100880000	101200000	ID_0.01_497	-0.151930647830	.	100880000	101200000	31,120,180
chr2	101200000	101600000	ID_0.01_498	-0.437833248623	.	101200000	101600000	51,160,44
chr2	101600000	101960000	ID_0.01_499	-0.066283169833	.	101600000	101960000	31,120,180
chr2	101960000	102520000	ID_0.01_500	-0.618086121769	.	101960000	102520000	51,160,44
chr2	102520000	102960000	ID_0.01_501	-0.278363270419	.	102520000	102960000	31,120,180
chr2	102960000	103480000	ID_0.01_502	-0.170293212798	.	102960000	103480000	51,160,44
chr2	103480000	104200000	ID_0.01_503	-0.604454293195	.	103480000	104200000	31,120,180
chr2	104200000	104600000	ID_0.01_504	-0.046175117940	.	104200000	104600000	51,160,44
chr2	104600000	105880000	ID_0.01_505	-0.181626580607	.	104600000	105880000	31,120,180
chr2	105880000	106160000	ID_0.01_506	-0.527789309445	.	105880000	106160000	51,160,44
chr2	106160000	107240000	ID_0.01_507	-0.447528951650	.	106160000	107240000	31,120,180
chr2	107240000	108480000	ID_0.01_508	-0.595535472644	.	107240000	108480000	51,160,44
chr2	108480000	108800000	ID_0.01_509	-0.517190180170	.	108480000	108800000	31,120,180
chr2	108800000	109320000	ID_0.01_510	-0.468620735765	.	108800000	109320000	51,160,44
chr2	109320000	109680000	ID_0.01_511	-0.390880823754	.	109320000	109680000	31,120,180
chr2	109680000	111160000	ID_0.01_512	0.221097090495	.	109680000	111160000	51,160,44
chr2	111160000	111560000	ID_0.01_513	-1.154167015306	.	111160000	111560000	31,120,180
chr2	111560000	112520000	ID_0.01_514	-0.474614308183	.	111560000	112520000	51,160,44
chr2	112520000	112960000	ID_0.01_515	-0.780856763732	.	112520000	112960000	31,120,180
chr2	112960000	113280000	ID_0.01_516	-0.112869906224	.	112960000	113280000	51,160,44
chr2	113280000	113720000	ID_0.01_517	-0.436382700744	.	113280000	113720000	31,120,180
chr2	113720000	114200000	ID_0.01_518	-0.118541472892	.	113720000	114200000	51,160,44
chr2	114200000	114760000	ID_0.01_519	-0.828453212977	.	114200000	114760000	31,120,180
chr2	114760000	118760000	ID_0.01_520	-0.553422099086	.	114760000	118760000	51,160,44
chr2	118760000	119640000	ID_0.01_521	-0.801164118320	.	118760000	119640000	31,120,180
chr2	119640000	120400000	ID_0.01_522	-0.689772443999	.	119640000	120400000	51,160,44
chr2	120400000	120960000	ID_0.01_523	-0.388766180525	.	120400000	120960000	31,120,180
chr2	120960000	121440000	ID_0.01_524	-0.271156479042	.	120960000	121440000	51,160,44
chr2	121440000	121840000	ID_0.01_525	-0.310239989471	.	121440000	121840000	31,120,180
chr2	121840000	122160000	ID_0.01_526	-0.350868000813	.	121840000	122160000	51,160,44
chr2	122160000	122560000	ID_0.01_527	-0.250758624804	.	122160000	122560000	31,120,180
chr2	122560000	123240000	ID_0.01_528	-0.471079702884	.	122560000	123240000	51,160,44
chr2	123240000	124760000	ID_0.01_529	-0.211091976024	.	123240000	124760000	31,120,180
chr2	124760000	125640000	ID_0.01_530	-0.408457269285	.	124760000	125640000	51,160,44
chr2	125640000	127200000	ID_0.01_531	-0.262779841864	.	125640000	127200000	31,120,180
chr2	127200000	127760000	ID_0.01_532	-0.237942527222	.	127200000	127760000	51,160,44
chr2	127760000	128440000	ID_0.01_533	-0.668120873549	.	127760000	128440000	31,120,180
chr2	128440000	129040000	ID_0.01_534	-0.378134622215	.	128440000	129040000	51,160,44
chr2	129040000	129520000	ID_0.01_535	-0.398803788224	.	129040000	129520000	31,120,180
chr2	129520000	130760000	ID_0.01_536	-0.422665431361	.	129520000	130760000	51,160,44
chr2	130760000	131920000	ID_0.01_537	-0.821606714251	.	130760000	131920000	31,120,180
chr2	131920000	132960000	ID_0.01_538	-0.464590015691	.	131920000	132960000	51,160,44
chr2	132960000	134000000	ID_0.01_539	-0.857274709430	.	132960000	134000000	31,120,180
chr2	134000000	134640000	ID_0.01_540	-0.258963187456	.	134000000	134640000	51,160,44
chr2	134640000	135240000	ID_0.01_541	-0.691199943755	.	134640000	135240000	31,120,180
chr2	135240000	135720000	ID_0.01_542	-0.666409359492	.	135240000	135720000	51,160,44
chr2	135720000	136640000	ID_0.01_543	-0.894698616159	.	135720000	136640000	31,120,180
chr2	136640000	137160000	ID_0.01_544	-0.651571296813	.	136640000	137160000	51,160,44
chr2	137160000	137600000	ID_0.01_545	-0.707615795935	.	137160000	137600000	31,120,180
chr2	137600000	138200000	ID_0.01_546	-0.091669668633	.	137600000	138200000	51,160,44
chr2	138200000	138640000	ID_0.01_547	-0.020467414639	.	138200000	138640000	31,120,180
chr2	138640000	139160000	ID_0.01_548	-0.882747259739	.	138640000	139160000	51,160,44
chr2	139160000	139600000	ID_0.01_549	0.030950302978	.	139160000	139600000	31,120,180
chr2	139600000	140200000	ID_0.01_550	-0.755118238082	.	139600000	140200000	51,160,44
chr2	140200000	140440000	ID_0.01_551	-0.064376247983	.	140200000	140440000	31,120,180
chr2	140440000	142360000	ID_0.01_552	-0.225927152770	.	140440000	142360000	51,160,44
chr2	142360000	142920000	ID_0.01_553	-0.500971748617	.	142360000	142920000	31,120,180
chr2	142920000	143400000	ID_0.01_554	-0.374042855006	.	142920000	143400000	51,160,44
chr2	143400000	143800000	ID_0.01_555	-0.208272267132	.	143400000	143800000	31,120,180
chr2	143800000	146440000	ID_0.01_556	-0.748148532914	.	143800000	146440000	51,160,44
chr2	146440000	146920000	ID_0.01_557	-0.233838715283	.	146440000	146920000	31,120,180
chr2	146920000	147440000	ID_0.01_558	-0.144150578050	.	146920000	147440000	51,160,44
chr2	147440000	147800000	ID_0.01_559	-0.617108454888	.	147440000	147800000	31,120,180
chr2	147800000	148160000	ID_0.01_560	-0.125305211019	.	147800000	148160000	51,160,44
chr2	148160000	148680000	ID_0.01_561	-0.019492740402	.	148160000	148680000	31,120,180
chr2	148680000	149280000	ID_0.01_562	-0.794744063778	.	148680000	149280000	51,160,44
chr2	149280000	149880000	ID_0.01_563	-0.595435686115	.	149280000	149880000	31,120,180
chr2	149880000	150440000	ID_0.01_564	-0.476379901339	.	149880000	150440000	51,160,44
chr2	150440000	151480000	ID_0.01_565	-0.779091243692	.	150440000	151480000	31,120,180
chr2	151480000	152120000	ID_0.01_566	-0.400449938280	.	151480000	152120000	51,160,44
chr2	152120000	152920000	ID_0.01_567	-0.744921417514	.	152120000	152920000	31,120,180
chr2	152920000	153600000	ID_0.01_568	-0.419291397739	.	152920000	153600000	51,160,44
chr2	153600000	154440000	ID_0.01_569	-1.084470593019	.	153600000	154440000	31,120,180
chr2	154440000	155240000	ID_0.01_570	-0.301293577108	.	154440000	155240000	51,160,44
chr2	155240000	156200000	ID_0.01_571	-0.519038743839	.	155240000	156200000	31,120,180
chr2	156200000	156800000	ID_0.01_572	-0.702538694008	.	156200000	156800000	51,160,44
chr2	156800000	157200000	ID_0.01_573	-0.186500020425	.	156800000	157200000	31,120,180
chr2	157200000	157480000	ID_0.01_574	-0.210921784984	.	157200000	157480000	51,160,44
chr2	157480000	158080000	ID_0.01_575	-0.249399598601	.	157480000	158080000	31,120,180
chr2	158080000	158880000	ID_0.01_576	-0.530578242680	.	158080000	158880000	51,160,44
chr2	158880000	159720000	ID_0.01_577	-0.646693433262	.	158880000	159720000	31,120,180
chr2	159720000	160160000	ID_0.01_578	-0.768561959737	.	159720000	160160000	51,160,44
chr2	160160000	160920000	ID_0.01_579	-0.215905575315	.	160160000	160920000	31,120,180
chr2	160920000	161240000	ID_0.01_580	-0.477101766033	.	160920000	161240000	51,160,44
chr2	161240000	161880000	ID_0.01_581	-0.032911910459	.	161240000	161880000	31,120,180
chr2	161880000	162800000	ID_0.01_582	-0.579652556875	.	161880000	162800000	51,160,44
chr2	162800000	163200000	ID_0.01_583	-0.203104692746	.	162800000	163200000	31,120,180
chr2	163200000	163680000	ID_0.01_584	-0.397318598666	.	163200000	163680000	51,160,44
chr2	163680000	164000000	ID_0.01_585	-0.030759474993	.	163680000	164000000	31,120,180
chr2	164000000	165480000	ID_0.01_586	-0.295432224054	.	164000000	165480000	51,160,44
chr2	165480000	165840000	ID_0.01_587	-0.535303064012	.	165480000	165840000	31,120,180
chr2	165840000	166200000	ID_0.01_588	-0.451832794304	.	165840000	166200000	51,160,44
chr2	166200000	166840000	ID_0.01_589	-0.236799933850	.	166200000	166840000	31,120,180
chr2	166840000	167320000	ID_0.01_590	-0.472716615763	.	166840000	167320000	51,160,44
chr2	167320000	167840000	ID_0.01_591	-0.491125724209	.	167320000	167840000	31,120,180
chr2	167840000	168160000	ID_0.01_592	0.122410103661	.	167840000	168160000	51,160,44
chr2	168160000	169000000	ID_0.01_593	-0.070546917738	.	168160000	169000000	31,120,180
chr2	169000000	169760000	ID_0.01_594	-0.655792526523	.	169000000	169760000	51,160,44
chr2	169760000	170280000	ID_0.01_595	-0.411562216825	.	169760000	170280000	31,120,180
chr2	170280000	170760000	ID_0.01_596	-0.513413103317	.	170280000	170760000	51,160,44
chr2	170760000	171200000	ID_0.01_597	-0.179799442559	.	170760000	171200000	31,120,180
chr2	171200000	171760000	ID_0.01_598	-0.150699990376	.	171200000	171760000	51,160,44
chr2	171760000	172400000	ID_0.01_599	-0.647097488696	.	171760000	172400000	31,120,180
chr2	172400000	173000000	ID_0.01_600	-0.372239300275	.	172400000	173000000	51,160,44
chr2	173000000	173400000	ID_0.01_601	-0.427935045721	.	173000000	173400000	31,120,180
chr2	173400000	174240000	ID_0.01_602	-0.200495014731	.	173400000	174240000	51,160,44
chr2	174240000	174720000	ID_0.01_603	-0.479618193083	.	174240000	174720000	31,120,180
chr2	174720000	175280000	ID_0.01_604	-0.289234783826	.	174720000	175280000	51,160,44
chr2	175280000	175880000	ID_0.01_605	-0.637709133142	.	175280000	175880000	31,120,180
chr2	175880000	176200000	ID_0.01_606	-0.232578473176	.	175880000	176200000	51,160,44
chr2	176200000	176960000	ID_0.01_607	-0.483870045257	.	176200000	176960000	31,120,180
chr2	176960000	177560000	ID_0.01_608	-0.863130962059	.	176960000	177560000	51,160,44
chr2	177560000	178000000	ID_0.01_609	-0.200043114640	.	177560000	178000000	31,120,180
chr2	178000000	178640000	ID_0.01_610	-0.453104873690	.	178000000	178640000	51,160,44
chr2	178640000	179440000	ID_0.01_611	-0.578207913575	.	178640000	179440000	31,120,180
chr2	179440000	180280000	ID_0.01_612	-0.358655511901	.	179440000	180280000	51,160,44
chr2	180280000	180720000	ID_0.01_613	0.079713540811	.	180280000	180720000	31,120,180
chr2	180720000	180960000	ID_0.01_614	-0.254844259054	.	180720000	180960000	51,160,44
chr2	180960000	181360000	ID_0.01_615	-0.285435248175	.	180960000	181360000	31,120,180
chr2	181360000	181920000	ID_0.01_616	-0.095948549474	.	181360000	181920000	51,160,44
chr2	181920000	182560000	ID_0.01_617	-0.524617645715	.	181920000	182560000	31,120,180
chr2	182560000	182960000	ID_0.01_618	-0.417685915495	.	182560000	182960000	51,160,44
chr2	182960000	183560000	ID_0.01_619	-0.592862675367	.	182960000	183560000	31,120,180
chr2	183560000	184080000	ID_0.01_620	-0.664892163304	.	183560000	184080000	51,160,44
chr2	184080000	185560000	ID_0.01_621	-0.793620816574	.	184080000	185560000	31,120,180
chr2	185560000	186040000	ID_0.01_622	-0.042813218880	.	185560000	186040000	51,160,44
chr2	186040000	186480000	ID_0.01_623	-0.499112731623	.	186040000	186480000	31,120,180
chr2	186480000	187320000	ID_0.01_624	-0.054501290192	.	186480000	187320000	51,160,44
chr2	187320000	187680000	ID_0.01_625	-0.596839368744	.	187320000	187680000	31,120,180
chr2	187680000	188320000	ID_0.01_626	-0.565042639147	.	187680000	188320000	51,160,44
chr2	188320000	188760000	ID_0.01_627	-0.377901953082	.	188320000	188760000	31,120,180
chr2	188760000	189400000	ID_0.01_628	-0.123665312886	.	188760000	189400000	51,160,44
chr2	189400000	189880000	ID_0.01_629	-0.611012097499	.	189400000	189880000	31,120,180
chr2	189880000	190320000	ID_0.01_630	-0.219763816224	.	189880000	190320000	51,160,44
chr2	190320000	191240000	ID_0.01_631	-0.504151249374	.	190320000	191240000	31,120,180
chr2	191240000	191640000	ID_0.01_632	-0.227090779952	.	191240000	191640000	51,160,44
chr2	191640000	191920000	ID_0.01_633	-0.004184044309	.	191640000	191920000	31,120,180
chr2	191920000	192400000	ID_0.01_634	-0.385074454072	.	191920000	192400000	51,160,44
chr2	192400000	192640000	ID_0.01_635	-0.484121527837	.	192400000	192640000	31,120,180
chr2	192640000	193120000	ID_0.01_636	-0.276727630753	.	192640000	193120000	51,160,44
chr2	193120000	193560000	ID_0.01_637	-0.238292319266	.	193120000	193560000	31,120,180
chr2	193560000	194080000	ID_0.01_638	-0.184665175261	.	193560000	194080000	51,160,44
chr2	194080000	194440000	ID_0.01_639	0.100040331267	.	194080000	194440000	31,120,180
chr2	194440000	195320000	ID_0.01_640	-0.078428928196	.	194440000	195320000	51,160,44
chr2	195320000	196160000	ID_0.01_641	-0.028376456252	.	195320000	196160000	31,120,180
chr2	196160000	196920000	ID_0.01_642	-0.496903936858	.	196160000	196920000	51,160,44
chr2	196920000	197280000	ID_0.01_643	-0.841261596064	.	196920000	197280000	31,120,180
chr2	197280000	197600000	ID_0.01_644	-0.264720652367	.	197280000	197600000	51,160,44
chr2	197600000	198280000	ID_0.01_645	-0.409604508441	.	197600000	198280000	31,120,180
chr2	198280000	198640000	ID_0.01_646	-0.234824468316	.	198280000	198640000	51,160,44
chr2	198640000	199160000	ID_0.01_647	-0.525964813111	.	198640000	199160000	31,120,180
chr2	199160000	200120000	ID_0.01_648	-0.470555699644	.	199160000	200120000	51,160,44
chr2	200120000	200360000	ID_0.01_649	-0.526814081768	.	200120000	200360000	31,120,180
chr2	200360000	200840000	ID_0.01_650	-0.606979338636	.	200360000	200840000	51,160,44
chr2	200840000	201360000	ID_0.01_651	-0.749621391199	.	200840000	201360000	31,120,180
chr2	201360000	201720000	ID_0.01_652	-0.079255979491	.	201360000	201720000	51,160,44
chr2	201720000	202080000	ID_0.01_653	-0.229555973209	.	201720000	202080000	31,120,180
chr2	202080000	202640000	ID_0.01_654	-0.165842480847	.	202080000	202640000	51,160,44
chr2	202640000	203120000	ID_0.01_655	-0.367365787383	.	202640000	203120000	31,120,180
chr2	203120000	203400000	ID_0.01_656	-0.412846187144	.	203120000	203400000	51,160,44
chr2	203400000	203760000	ID_0.01_657	-0.345992885379	.	203400000	203760000	31,120,180
chr2	203760000	204080000	ID_0.01_658	0.029609140534	.	203760000	204080000	51,160,44
chr2	204080000	204800000	ID_0.01_659	-0.137832667571	.	204080000	204800000	31,120,180
chr2	204800000	205120000	ID_0.01_660	-0.548003227558	.	204800000	205120000	51,160,44
chr2	205120000	205600000	ID_0.01_661	-0.432076499083	.	205120000	205600000	31,120,180
chr2	205600000	206560000	ID_0.01_662	-0.300400257523	.	205600000	206560000	51,160,44
chr2	206560000	206840000	ID_0.01_663	-0.165289646606	.	206560000	206840000	31,120,180
chr2	206840000	207640000	ID_0.01_664	-0.607742364885	.	206840000	207640000	51,160,44
chr2	207640000	208400000	ID_0.01_665	-0.177572396342	.	207640000	208400000	31,120,180
chr2	208400000	209240000	ID_0.01_666	-0.635344462978	.	208400000	209240000	51,160,44
chr2	209240000	210200000	ID_0.01_667	-0.827992624329	.	209240000	210200000	31,120,180
chr2	210200000	210760000	ID_0.01_668	-0.472990231357	.	210200000	210760000	51,160,44
chr2	210760000	211080000	ID_0.01_669	-0.166666980527	.	210760000	211080000	31,120,180
chr2	211080000	211960000	ID_0.01_670	-0.312519203309	.	211080000	211960000	51,160,44
chr2	211960000	213480000	ID_0.01_671	-0.084032384240	.	211960000	213480000	31,120,180
chr2	213480000	214120000	ID_0.01_672	-0.804623001103	.	213480000	214120000	51,160,44
chr2	214120000	214600000	ID_0.01_673	-0.475907481734	.	214120000	214600000	31,120,180
chr2	214600000	215160000	ID_0.01_674	0.225177266951	.	214600000	215160000	51,160,44
chr2	215160000	215720000	ID_0.01_675	-0.026417390270	.	215160000	215720000	31,120,180
chr2	215720000	216120000	ID_0.01_676	-0.203595006896	.	215720000	216120000	51,160,44
chr2	216120000	216880000	ID_0.01_677	-0.446014329828	.	216120000	216880000	31,120,180
chr2	216880000	217560000	ID_0.01_678	-0.846405122802	.	216880000	217560000	51,160,44
chr2	217560000	218040000	ID_0.01_679	-0.480030969189	.	217560000	218040000	31,120,180
chr2	218040000	218600000	ID_0.01_680	0.017176570377	.	218040000	218600000	51,160,44
chr2	218600000	219000000	ID_0.01_681	-0.320123303272	.	218600000	219000000	31,120,180
chr2	219000000	220600000	ID_0.01_682	-0.380884499646	.	219000000	220600000	51,160,44
chr2	220600000	222120000	ID_0.01_683	-0.848170382699	.	220600000	222120000	31,120,180
chr2	222120000	222480000	ID_0.01_684	0.023948709393	.	222120000	222480000	51,160,44
chr2	222480000	222840000	ID_0.01_685	-0.306404392627	.	222480000	222840000	31,120,180
chr2	222840000	223520000	ID_0.01_686	-0.420782465915	.	222840000	223520000	51,160,44
chr2	223520000	223800000	ID_0.01_687	-0.625162845934	.	223520000	223800000	31,120,180
chr2	223800000	224520000	ID_0.01_688	-0.238722058104	.	223800000	224520000	51,160,44
chr2	224520000	224840000	ID_0.01_689	-0.123746284529	.	224520000	224840000	31,120,180
chr2	224840000	225200000	ID_0.01_690	-0.499895961429	.	224840000	225200000	51,160,44
chr2	225200000	226520000	ID_0.01_691	-0.305132018279	.	225200000	226520000	31,120,180
chr2	226520000	227680000	ID_0.01_692	-0.779260949066	.	226520000	227680000	51,160,44
chr2	227680000	227960000	ID_0.01_693	-0.306580020195	.	227680000	227960000	31,120,180
chr2	227960000	228240000	ID_0.01_694	-0.426843129761	.	227960000	228240000	51,160,44
chr2	228240000	228760000	ID_0.01_695	-0.260884021571	.	228240000	228760000	31,120,180
chr2	228760000	229560000	ID_0.01_696	-0.564825266695	.	228760000	229560000	51,160,44
chr2	229560000	229880000	ID_0.01_697	-0.166140130635	.	229560000	229880000	31,120,180
chr2	229880000	230600000	ID_0.01_698	0.124703856874	.	229880000	230600000	51,160,44
chr2	230600000	231480000	ID_0.01_699	-0.765395266497	.	230600000	231480000	31,120,180
chr2	231480000	231680000	ID_0.01_700	-0.050492956596	.	231480000	231680000	51,160,44
chr2	231680000	232320000	ID_0.01_701	-0.166665573720	.	231680000	232320000	31,120,180
chr2	232320000	232720000	ID_0.01_702	-0.216064364653	.	232320000	232720000	51,160,44
chr2	232720000	233400000	ID_0.01_703	-0.348863687163	.	232720000	233400000	31,120,180
chr2	233400000	234200000	ID_0.01_704	-0.430311188646	.	233400000	234200000	51,160,44
chr2	234200000	234800000	ID_0.01_705	-0.171977783733	.	234200000	234800000	31,120,180
chr2	234800000	235440000	ID_0.01_706	-0.121075239116	.	234800000	235440000	51,160,44
chr2	235440000	236040000	ID_0.01_707	-0.441794867564	.	235440000	236040000	31,120,180
chr2	236040000	236680000	ID_0.01_708	-0.627120724195	.	236040000	236680000	51,160,44
chr2	236680000	237160000	ID_0.01_709	-0.631242652289	.	236680000	237160000	31,120,180
chr2	237160000	238000000	ID_0.01_710	-0.289836555811	.	237160000	238000000	51,160,44
chr2	238000000	239160000	ID_0.01_711	-0.817485273575	.	238000000	239160000	31,120,180
chr2	239160000	239960000	ID_0.01_712	-0.252705076157	.	239160000	239960000	51,160,44
chr2	239960000	241080000	ID_0.01_713	-0.460137785431	.	239960000	241080000	31,120,180
chr2	241080000	241520000	ID_0.01_714	-0.172585329568	.	241080000	241520000	51,160,44
chr3	640000	3240000	ID_0.01_715	-0.213167285823	.	640000	3240000	31,120,180
chr3	3240000	4360000	ID_0.01_716	-0.939422299559	.	3240000	4360000	51,160,44
chr3	4360000	4720000	ID_0.01_717	-0.975005780320	.	4360000	4720000	31,120,180
chr3	4720000	5240000	ID_0.01_718	-0.875571063124	.	4720000	5240000	51,160,44
chr3	5240000	5840000	ID_0.01_719	-0.890288748054	.	5240000	5840000	31,120,180
chr3	5840000	6840000	ID_0.01_720	-0.184478454569	.	5840000	6840000	51,160,44
chr3	6840000	7400000	ID_0.01_721	-0.106253634351	.	6840000	7400000	31,120,180
chr3	7400000	8160000	ID_0.01_722	-0.000291194266	.	7400000	8160000	51,160,44
chr3	8160000	8360000	ID_0.01_723	-0.655188207756	.	8160000	8360000	31,120,180
chr3	8360000	8720000	ID_0.01_724	-0.618623072178	.	8360000	8720000	51,160,44
chr3	8720000	8960000	ID_0.01_725	-0.561196298894	.	8720000	8960000	31,120,180
chr3	8960000	9400000	ID_0.01_726	-0.291549570351	.	8960000	9400000	51,160,44
chr3	9400000	10360000	ID_0.01_727	-0.565425424624	.	9400000	10360000	31,120,180
chr3	10360000	10760000	ID_0.01_728	-0.770257762906	.	10360000	10760000	51,160,44
chr3	10760000	11400000	ID_0.01_729	0.489504257766	.	10760000	11400000	31,120,180
chr3	11400000	12160000	ID_0.01_730	-0.256349829573	.	11400000	12160000	51,160,44
chr3	12160000	12600000	ID_0.01_731	-0.325857101767	.	12160000	12600000	31,120,180
chr3	12600000	12880000	ID_0.01_732	-0.460465044255	.	12600000	12880000	51,160,44
chr3	12880000	13520000	ID_0.01_733	-0.682243341524	.	12880000	13520000	31,120,180
chr3	13520000	14200000	ID_0.01_734	0.210184185785	.	13520000	14200000	51,160,44
chr3	14200000	14600000	ID_0.01_735	-0.136762184789	.	14200000	14600000	31,120,180
chr3	14600000	15120000	ID_0.01_736	0.050713433654	.	14600000	15120000	51,160,44
chr3	15120000	15640000	ID_0.01_737	-0.457952032417	.	15120000	15640000	31,120,180
chr3	15640000	15920000	ID_0.01_738	-0.583983782084	.	15640000	15920000	51,160,44
chr3	15920000	16280000	ID_0.01_739	-0.163682422353	.	15920000	16280000	31,120,180
chr3	16280000	16640000	ID_0.01_740	-0.640827536235	.	16280000	16640000	51,160,44
chr3	16640000	17280000	ID_0.01_741	-0.604863340908	.	16640000	17280000	31,120,180
chr3	17280000	17880000	ID_0.01_742	-0.672610522803	.	17280000	17880000	51,160,44
chr3	17880000	18480000	ID_0.01_743	-0.729298155447	.	17880000	18480000	31,120,180
chr3	18480000	19080000	ID_0.01_744	-0.264541683470	.	18480000	19080000	51,160,44
chr3	19080000	19920000	ID_0.01_745	-0.358849749965	.	19080000	19920000	31,120,180
chr3	19920000	20240000	ID_0.01_746	-0.475189761037	.	19920000	20240000	51,160,44
chr3	20240000	21520000	ID_0.01_747	-0.715544628079	.	20240000	21520000	31,120,180
chr3	21520000	22120000	ID_0.01_748	-0.031928639685	.	21520000	22120000	51,160,44
chr3	22120000	22560000	ID_0.01_749	-0.389148681938	.	22120000	22560000	31,120,180
chr3	22560000	22960000	ID_0.01_750	-0.217067684079	.	22560000	22960000	51,160,44
chr3	22960000	23960000	ID_0.01_751	-0.783492358220	.	22960000	23960000	31,120,180
chr3	23960000	24760000	ID_0.01_752	-0.916381521885	.	23960000	24760000	51,160,44
chr3	24760000	25640000	ID_0.01_753	-1.459732273324	.	24760000	25640000	31,120,180
chr3	25640000	25920000	ID_0.01_754	-0.769316324829	.	25640000	25920000	51,160,44
chr3	25920000	26800000	ID_0.01_755	-0.476615550946	.	25920000	26800000	31,120,180
chr3	26800000	27320000	ID_0.01_756	-0.029468509478	.	26800000	27320000	51,160,44
chr3	27320000	27760000	ID_0.01_757	-0.589130288403	.	27320000	27760000	31,120,180
chr3	27760000	28400000	ID_0.01_758	-1.036202400778	.	27760000	28400000	51,160,44
chr3	28400000	28920000	ID_0.01_759	-1.260872007411	.	28400000	28920000	31,120,180
chr3	28920000	29320000	ID_0.01_760	-0.110930032405	.	28920000	29320000	51,160,44
chr3	29320000	30040000	ID_0.01_761	-0.041311185730	.	29320000	30040000	31,120,180
chr3	30040000	30800000	ID_0.01_762	-0.732595635295	.	30040000	30800000	51,160,44
chr3	30800000	31680000	ID_0.01_763	-1.241542349629	.	30800000	31680000	31,120,180
chr3	31680000	32200000	ID_0.01_764	-0.254244761433	.	31680000	32200000	51,160,44
chr3	32200000	32720000	ID_0.01_765	-0.134233970423	.	32200000	32720000	31,120,180
chr3	32720000	33120000	ID_0.01_766	-0.370802758177	.	32720000	33120000	51,160,44
chr3	33120000	33480000	ID_0.01_767	-0.302011738318	.	33120000	33480000	31,120,180
chr3	33480000	33880000	ID_0.01_768	-0.183481213661	.	33480000	33880000	51,160,44
chr3	33880000	34320000	ID_0.01_769	-1.429984716979	.	33880000	34320000	31,120,180
chr3	34320000	36080000	ID_0.01_770	-0.153560905733	.	34320000	36080000	51,160,44
chr3	36080000	36760000	ID_0.01_771	-0.682232021038	.	36080000	36760000	31,120,180
chr3	36760000	37320000	ID_0.01_772	-0.932041230089	.	36760000	37320000	51,160,44
chr3	37320000	37880000	ID_0.01_773	-0.617882216531	.	37320000	37880000	31,120,180
chr3	37880000	38080000	ID_0.01_774	-0.673103965482	.	37880000	38080000	51,160,44
chr3	38080000	38720000	ID_0.01_775	-0.516465474403	.	38080000	38720000	31,120,180
chr3	38720000	39040000	ID_0.01_776	-0.047362409160	.	38720000	39040000	51,160,44
chr3	39040000	39440000	ID_0.01_777	-0.338996644340	.	39040000	39440000	31,120,180
chr3	39440000	40320000	ID_0.01_778	-1.060473638423	.	39440000	40320000	51,160,44
chr3	40320000	40600000	ID_0.01_779	-0.507408191698	.	40320000	40600000	31,120,180
chr3	40600000	41360000	ID_0.01_780	-0.730229620481	.	40600000	41360000	51,160,44
chr3	41360000	41920000	ID_0.01_781	-0.302650971792	.	41360000	41920000	31,120,180
chr3	41920000	42240000	ID_0.01_782	-0.906100414201	.	41920000	42240000	51,160,44
chr3	42240000	42600000	ID_0.01_783	-0.286519454029	.	42240000	42600000	31,120,180
chr3	42600000	42960000	ID_0.01_784	-0.172989942359	.	42600000	42960000	51,160,44
chr3	42960000	43560000	ID_0.01_785	-0.372649135789	.	42960000	43560000	31,120,180
chr3	43560000	43800000	ID_0.01_786	-0.390107498753	.	43560000	43800000	51,160,44
chr3	43800000	44360000	ID_0.01_787	-0.098667831989	.	43800000	44360000	31,120,180
chr3	44360000	45000000	ID_0.01_788	-0.640112885737	.	44360000	45000000	51,160,44
chr3	45000000	46480000	ID_0.01_789	-0.752285744578	.	45000000	46480000	31,120,180
chr3	46480000	47440000	ID_0.01_790	0.091686791513	.	46480000	47440000	51,160,44
chr3	47440000	47840000	ID_0.01_791	-0.176200792608	.	47440000	47840000	31,120,180
chr3	47840000	48200000	ID_0.01_792	-0.050070859484	.	47840000	48200000	51,160,44
chr3	48200000	48640000	ID_0.01_793	-0.118505530579	.	48200000	48640000	31,120,180
chr3	48640000	49080000	ID_0.01_794	0.685258638503	.	48640000	49080000	51,160,44
chr3	49080000	49520000	ID_0.01_795	0.080601036783	.	49080000	49520000	31,120,180
chr3	49520000	50680000	ID_0.01_796	0.466755815027	.	49520000	50680000	51,160,44
chr3	50680000	51440000	ID_0.01_797	-0.481938138238	.	50680000	51440000	31,120,180
chr3	51440000	51960000	ID_0.01_798	-0.841405064540	.	51440000	51960000	51,160,44
chr3	51960000	52760000	ID_0.01_799	-0.536610222546	.	51960000	52760000	31,120,180
chr3	52760000	53960000	ID_0.01_800	0.051386871333	.	52760000	53960000	51,160,44
chr3	53960000	54440000	ID_0.01_801	-1.092043095755	.	53960000	54440000	31,120,180
chr3	54440000	54880000	ID_0.01_802	-0.351867462063	.	54440000	54880000	51,160,44
chr3	54880000	55480000	ID_0.01_803	-0.550107420337	.	54880000	55480000	31,120,180
chr3	55480000	55960000	ID_0.01_804	-0.555223824250	.	55480000	55960000	51,160,44
chr3	55960000	56560000	ID_0.01_805	-0.255575674681	.	55960000	56560000	31,120,180
chr3	56560000	57120000	ID_0.01_806	-1.195172725997	.	56560000	57120000	51,160,44
chr3	57120000	57560000	ID_0.01_807	-0.221943393154	.	57120000	57560000	31,120,180
chr3	57560000	57920000	ID_0.01_808	0.100602842225	.	57560000	57920000	51,160,44
chr3	57920000	58160000	ID_0.01_809	-0.004710085636	.	57920000	58160000	31,120,180
chr3	58160000	58640000	ID_0.01_810	-0.317750170194	.	58160000	58640000	51,160,44
chr3	58640000	59880000	ID_0.01_811	-0.894310587230	.	58640000	59880000	31,120,180
chr3	59880000	60600000	ID_0.01_812	-0.645932115699	.	59880000	60600000	51,160,44
chr3	60600000	61280000	ID_0.01_813	-2.156401724547	.	60600000	61280000	31,120,180
chr3	61280000	62200000	ID_0.01_814	-0.817756745284	.	61280000	62200000	51,160,44
chr3	62200000	62560000	ID_0.01_815	-1.108241331026	.	62200000	62560000	31,120,180
chr3	62560000	63240000	ID_0.01_816	-0.926183259923	.	62560000	63240000	51,160,44
chr3	63240000	63880000	ID_0.01_817	-1.238833418831	.	63240000	63880000	31,120,180
chr3	63880000	64480000	ID_0.01_818	-0.974278470820	.	63880000	64480000	51,160,44
chr3	64480000	65400000	ID_0.01_819	-1.125992052189	.	64480000	65400000	31,120,180
chr3	65400000	65720000	ID_0.01_820	-0.778678369405	.	65400000	65720000	51,160,44
chr3	65720000	66280000	ID_0.01_821	-0.957493015943	.	65720000	66280000	31,120,180
chr3	66280000	66960000	ID_0.01_822	-1.138210657447	.	66280000	66960000	51,160,44
chr3	66960000	67440000	ID_0.01_823	-1.107676495479	.	66960000	67440000	31,120,180
chr3	67440000	67800000	ID_0.01_824	-0.694773840711	.	67440000	67800000	51,160,44
chr3	67800000	69000000	ID_0.01_825	-0.640082889318	.	67800000	69000000	31,120,180
chr3	69000000	69720000	ID_0.01_826	-1.535524644339	.	69000000	69720000	51,160,44
chr3	69720000	70040000	ID_0.01_827	-0.730685994694	.	69720000	70040000	31,120,180
chr3	70040000	70520000	ID_0.01_828	-1.226159251556	.	70040000	70520000	51,160,44
chr3	70520000	71080000	ID_0.01_829	-0.509816680946	.	70520000	71080000	31,120,180
chr3	71080000	71720000	ID_0.01_830	-0.413237496899	.	71080000	71720000	51,160,44
chr3	71720000	72320000	ID_0.01_831	-1.296315492519	.	71720000	72320000	31,120,180
chr3	72320000	72880000	ID_0.01_832	-0.279367284420	.	72320000	72880000	51,160,44
chr3	72880000	73160000	ID_0.01_833	-0.689781407605	.	72880000	73160000	31,120,180
chr3	73160000	73560000	ID_0.01_834	-1.268740913989	.	73160000	73560000	51,160,44
chr3	73560000	75280000	ID_0.01_835	-0.584889698658	.	73560000	75280000	31,120,180
chr3	75280000	75680000	ID_0.01_836	-0.974938278436	.	75280000	75680000	51,160,44
chr3	75680000	76680000	ID_0.01_837	-1.898166747059	.	75680000	76680000	31,120,180
chr3	76680000	78680000	ID_0.01_838	-0.412230193243	.	76680000	78680000	51,160,44
chr3	78680000	79160000	ID_0.01_839	-0.833204317749	.	78680000	79160000	31,120,180
chr3	79160000	79560000	ID_0.01_840	-1.096323510905	.	79160000	79560000	51,160,44
chr3	79560000	81200000	ID_0.01_841	-1.041013375019	.	79560000	81200000	31,120,180
chr3	81200000	81560000	ID_0.01_842	-0.823485331772	.	81200000	81560000	51,160,44
chr3	81560000	82800000	ID_0.01_843	-0.805780379449	.	81560000	82800000	31,120,180
chr3	82800000	85680000	ID_0.01_844	-0.588472636654	.	82800000	85680000	51,160,44
chr3	85680000	86760000	ID_0.01_845	-0.811881798014	.	85680000	86760000	31,120,180
chr3	86760000	87240000	ID_0.01_846	-0.749173363353	.	86760000	87240000	51,160,44
chr3	87240000	88200000	ID_0.01_847	-0.677781116242	.	87240000	88200000	31,120,180
chr3	88200000	93880000	ID_0.01_848	-1.194618527668	.	88200000	93880000	51,160,44
chr3	93880000	97440000	ID_0.01_849	-0.801487263048	.	93880000	97440000	31,120,180
chr3	97440000	97760000	ID_0.01_850	-1.222284842743	.	97440000	97760000	51,160,44
chr3	97760000	98080000	ID_0.01_851	-1.003743971363	.	97760000	98080000	31,120,180
chr3	98080000	98320000	ID_0.01_852	-0.330657865737	.	98080000	98320000	51,160,44
chr3	98320000	98760000	ID_0.01_853	-0.517425942369	.	98320000	98760000	31,120,180
chr3	98760000	99520000	ID_0.01_854	-0.519162515039	.	98760000	99520000	51,160,44
chr3	99520000	100000000	ID_0.01_855	-1.389684869847	.	99520000	100000000	31,120,180
chr3	100000000	100520000	ID_0.01_856	-0.702885630621	.	100000000	100520000	51,160,44
chr3	100520000	100960000	ID_0.01_857	-0.656151645504	.	100520000	100960000	31,120,180
chr3	100960000	101400000	ID_0.01_858	-0.187956610668	.	100960000	101400000	51,160,44
chr3	101400000	101960000	ID_0.01_859	-1.058716673550	.	101400000	101960000	31,120,180
chr3	101960000	102360000	ID_0.01_860	-0.836262950078	.	101960000	102360000	51,160,44
chr3	102360000	105280000	ID_0.01_861	-0.655864694807	.	102360000	105280000	31,120,180
chr3	105280000	106400000	ID_0.01_862	-0.881131736476	.	105280000	106400000	51,160,44
chr3	106400000	106880000	ID_0.01_863	-0.567367910483	.	106400000	106880000	31,120,180
chr3	106880000	107280000	ID_0.01_864	-1.194694982062	.	106880000	107280000	51,160,44
chr3	107280000	107600000	ID_0.01_865	-0.477367567796	.	107280000	107600000	31,120,180
chr3	107600000	108280000	ID_0.01_866	-0.497946039497	.	107600000	108280000	51,160,44
chr3	108280000	108800000	ID_0.01_867	-1.234120732626	.	108280000	108800000	31,120,180
chr3	108800000	110040000	ID_0.01_868	-0.749781024296	.	108800000	110040000	51,160,44
chr3	110040000	110760000	ID_0.01_869	-0.416746659946	.	110040000	110760000	31,120,180
chr3	110760000	111280000	ID_0.01_870	-0.569398067183	.	110760000	111280000	51,160,44
chr3	111280000	111840000	ID_0.01_871	-1.288500681004	.	111280000	111840000	31,120,180
chr3	111840000	112280000	ID_0.01_872	-1.097542317929	.	111840000	112280000	51,160,44
chr3	112280000	112760000	ID_0.01_873	-1.047011887866	.	112280000	112760000	31,120,180
chr3	112760000	113440000	ID_0.01_874	-1.037094151619	.	112760000	113440000	51,160,44
chr3	113440000	113840000	ID_0.01_875	-0.804894087810	.	113440000	113840000	31,120,180
chr3	113840000	114880000	ID_0.01_876	-0.962387715993	.	113840000	114880000	51,160,44
chr3	114880000	115600000	ID_0.01_877	-0.314717661086	.	114880000	115600000	31,120,180
chr3	115600000	117400000	ID_0.01_878	-0.853170213709	.	115600000	117400000	51,160,44
chr3	117400000	118560000	ID_0.01_879	-0.409259421107	.	117400000	118560000	31,120,180
chr3	118560000	118920000	ID_0.01_880	-0.852232140624	.	118560000	118920000	51,160,44
chr3	118920000	119440000	ID_0.01_881	-0.773498080365	.	118920000	119440000	31,120,180
chr3	119440000	119920000	ID_0.01_882	-0.625167604970	.	119440000	119920000	51,160,44
chr3	119920000	120560000	ID_0.01_883	-0.463137784407	.	119920000	120560000	31,120,180
chr3	120560000	121240000	ID_0.01_884	-0.568514227951	.	120560000	121240000	51,160,44
chr3	121240000	122080000	ID_0.01_885	-1.021424650503	.	121240000	122080000	31,120,180
chr3	122080000	122440000	ID_0.01_886	-0.848966284927	.	122080000	122440000	51,160,44
chr3	122440000	123000000	ID_0.01_887	-0.222584758093	.	122440000	123000000	31,120,180
chr3	123000000	123320000	ID_0.01_888	-0.234811625083	.	123000000	123320000	51,160,44
chr3	123320000	123720000	ID_0.01_889	-0.621140920810	.	123320000	123720000	31,120,180
chr3	123720000	124640000	ID_0.01_890	-0.340786207515	.	123720000	124640000	51,160,44
chr3	124640000	125320000	ID_0.01_891	0.016198569168	.	124640000	125320000	31,120,180
chr3	125320000	126200000	ID_0.01_892	-0.974813326183	.	125320000	126200000	51,160,44
chr3	126200000	126720000	ID_0.01_893	-0.724005826381	.	126200000	126720000	31,120,180
chr3	126720000	127280000	ID_0.01_894	0.408503502791	.	126720000	127280000	51,160,44
chr3	127280000	127800000	ID_0.01_895	-0.953288976788	.	127280000	127800000	31,120,180
chr3	127800000	128360000	ID_0.01_896	-0.364384237750	.	127800000	128360000	51,160,44
chr3	128360000	128680000	ID_0.01_897	-0.545044038128	.	128360000	128680000	31,120,180
chr3	128680000	129080000	ID_0.01_898	-0.228193455007	.	128680000	129080000	51,160,44
chr3	129080000	129840000	ID_0.01_899	-0.491346398204	.	129080000	129840000	31,120,180
chr3	129840000	130400000	ID_0.01_900	-1.288682289036	.	129840000	130400000	51,160,44
chr3	130400000	130760000	ID_0.01_901	-0.543865587055	.	130400000	130760000	31,120,180
chr3	130760000	131240000	ID_0.01_902	-0.794005573681	.	130760000	131240000	51,160,44
chr3	131240000	131920000	ID_0.01_903	-0.450585576985	.	131240000	131920000	31,120,180
chr3	131920000	132440000	ID_0.01_904	-0.759340145590	.	131920000	132440000	51,160,44
chr3	132440000	133120000	ID_0.01_905	-1.167574084876	.	132440000	133120000	31,120,180
chr3	133120000	133560000	ID_0.01_906	-1.124355491105	.	133120000	133560000	51,160,44
chr3	133560000	133920000	ID_0.01_907	-0.433563763789	.	133560000	133920000	31,120,180
chr3	133920000	134240000	ID_0.01_908	-0.102242539557	.	133920000	134240000	51,160,44
chr3	134240000	135760000	ID_0.01_909	-1.350250280939	.	134240000	135760000	31,120,180
chr3	135760000	136120000	ID_0.01_910	-1.061825604712	.	135760000	136120000	51,160,44
chr3	136120000	136800000	ID_0.01_911	-0.310130435259	.	136120000	136800000	31,120,180
chr3	136800000	137720000	ID_0.01_912	-1.348816168343	.	136800000	137720000	51,160,44
chr3	137720000	138680000	ID_0.01_913	-1.355439068592	.	137720000	138680000	31,120,180
chr3	138680000	139080000	ID_0.01_914	-0.709289526043	.	138680000	139080000	51,160,44
chr3	139080000	139320000	ID_0.01_915	-0.755136807907	.	139080000	139320000	31,120,180
chr3	139320000	139720000	ID_0.01_916	-0.174865758745	.	139320000	139720000	51,160,44
chr3	139720000	140160000	ID_0.01_917	-0.268010071941	.	139720000	140160000	31,120,180
chr3	140160000	140600000	ID_0.01_918	0.159936655439	.	140160000	140600000	51,160,44
chr3	140600000	141000000	ID_0.01_919	-0.541132738061	.	140600000	141000000	31,120,180
chr3	141000000	141680000	ID_0.01_920	-0.707952119958	.	141000000	141680000	51,160,44
chr3	141680000	142760000	ID_0.01_921	-0.243912622129	.	141680000	142760000	31,120,180
chr3	142760000	143440000	ID_0.01_922	-1.060289383977	.	142760000	143440000	51,160,44
chr3	143440000	143680000	ID_0.01_923	-0.904675685757	.	143440000	143680000	31,120,180
chr3	143680000	145760000	ID_0.01_924	-0.615076235661	.	143680000	145760000	51,160,44
chr3	145760000	146400000	ID_0.01_925	-0.700654798567	.	145760000	146400000	31,120,180
chr3	146400000	148080000	ID_0.01_926	-1.052671319436	.	146400000	148080000	51,160,44
chr3	148080000	148680000	ID_0.01_927	-0.409493228714	.	148080000	148680000	31,120,180
chr3	148680000	149200000	ID_0.01_928	-0.722250241431	.	148680000	149200000	51,160,44
chr3	149200000	149560000	ID_0.01_929	-0.294527463138	.	149200000	149560000	31,120,180
chr3	149560000	149920000	ID_0.01_930	-0.592129545244	.	149560000	149920000	51,160,44
chr3	149920000	150280000	ID_0.01_931	-0.658665219878	.	149920000	150280000	31,120,180
chr3	150280000	150880000	ID_0.01_932	-0.655907658212	.	150280000	150880000	51,160,44
chr3	150880000	151640000	ID_0.01_933	-0.472769157698	.	150880000	151640000	31,120,180
chr3	151640000	152200000	ID_0.01_934	-0.703428453194	.	151640000	152200000	51,160,44
chr3	152200000	152720000	ID_0.01_935	-1.089429152863	.	152200000	152720000	31,120,180
chr3	152720000	153720000	ID_0.01_936	-1.115842954975	.	152720000	153720000	51,160,44
chr3	153720000	154040000	ID_0.01_937	-0.506725970847	.	153720000	154040000	31,120,180
chr3	154040000	154440000	ID_0.01_938	-1.133557933939	.	154040000	154440000	51,160,44
chr3	154440000	155040000	ID_0.01_939	0.040541157041	.	154440000	155040000	31,120,180
chr3	155040000	155440000	ID_0.01_940	-0.803723231038	.	155040000	155440000	51,160,44
chr3	155440000	155720000	ID_0.01_941	-0.814239545101	.	155440000	155720000	31,120,180
chr3	155720000	156240000	ID_0.01_942	-0.869054009278	.	155720000	156240000	51,160,44
chr3	156240000	156880000	ID_0.01_943	-0.428961115858	.	156240000	156880000	31,120,180
chr3	156880000	157280000	ID_0.01_944	-1.187830399284	.	156880000	157280000	51,160,44
chr3	157280000	157800000	ID_0.01_945	-0.467492647689	.	157280000	157800000	31,120,180
chr3	157800000	158240000	ID_0.01_946	-0.354106205275	.	157800000	158240000	51,160,44
chr3	158240000	158560000	ID_0.01_947	-0.515848417403	.	158240000	158560000	31,120,180
chr3	158560000	159000000	ID_0.01_948	-0.861696460865	.	158560000	159000000	51,160,44
chr3	159000000	159320000	ID_0.01_949	-0.395258979105	.	159000000	159320000	31,120,180
chr3	159320000	160240000	ID_0.01_950	-0.393269294650	.	159320000	160240000	51,160,44
chr3	160240000	160680000	ID_0.01_951	-0.849967552874	.	160240000	160680000	31,120,180
chr3	160680000	161200000	ID_0.01_952	-0.328616535287	.	160680000	161200000	51,160,44
chr3	161200000	161560000	ID_0.01_953	-1.185632824835	.	161200000	161560000	31,120,180
chr3	161560000	162240000	ID_0.01_954	-0.223906799620	.	161560000	162240000	51,160,44
chr3	162240000	162800000	ID_0.01_955	-0.441043745248	.	162240000	162800000	31,120,180
chr3	162800000	163200000	ID_0.01_956	-0.368794284603	.	162800000	163200000	51,160,44
chr3	163200000	164040000	ID_0.01_957	-0.095319129741	.	163200000	164040000	31,120,180
chr3	164040000	164960000	ID_0.01_958	-0.193347028718	.	164040000	164960000	51,160,44
chr3	164960000	166760000	ID_0.01_959	-1.165999776625	.	164960000	166760000	31,120,180
chr3	166760000	167120000	ID_0.01_960	-0.421811844889	.	166760000	167120000	51,160,44
chr3	167120000	167560000	ID_0.01_961	-0.238710765552	.	167120000	167560000	31,120,180
chr3	167560000	167920000	ID_0.01_962	-0.488989051476	.	167560000	167920000	51,160,44
chr3	167920000	168560000	ID_0.01_963	-0.529343581814	.	167920000	168560000	31,120,180
chr3	168560000	169480000	ID_0.01_964	-0.529786128571	.	168560000	169480000	51,160,44
chr3	169480000	170600000	ID_0.01_965	-1.058103624738	.	169480000	170600000	31,120,180
chr3	170600000	171280000	ID_0.01_966	-1.086444006902	.	170600000	171280000	51,160,44
chr3	171280000	172040000	ID_0.01_967	-0.567053015297	.	171280000	172040000	31,120,180
chr3	172040000	172560000	ID_0.01_968	-0.520406874354	.	172040000	172560000	51,160,44
chr3	172560000	173800000	ID_0.01_969	-1.439289361752	.	172560000	173800000	31,120,180
chr3	173800000	176200000	ID_0.01_970	-0.355429650805	.	173800000	176200000	51,160,44
chr3	176200000	176680000	ID_0.01_971	-0.296178378201	.	176200000	176680000	31,120,180
chr3	176680000	177200000	ID_0.01_972	-1.183290411752	.	176680000	177200000	51,160,44
chr3	177200000	177600000	ID_0.01_973	0.192952927074	.	177200000	177600000	31,120,180
chr3	177600000	178160000	ID_0.01_974	-0.309487256553	.	177600000	178160000	51,160,44
chr3	178160000	178720000	ID_0.01_975	-0.653862192158	.	178160000	178720000	31,120,180
chr3	178720000	179360000	ID_0.01_976	-0.952853621143	.	178720000	179360000	51,160,44
chr3	179360000	180280000	ID_0.01_977	-0.798768754286	.	179360000	180280000	31,120,180
chr3	180280000	181400000	ID_0.01_978	-0.197742635563	.	180280000	181400000	51,160,44
chr3	181400000	182000000	ID_0.01_979	-0.784577823105	.	181400000	182000000	31,120,180
chr3	182000000	182440000	ID_0.01_980	-0.142564287957	.	182000000	182440000	51,160,44
chr3	182440000	183160000	ID_0.01_981	-0.855586759688	.	182440000	183160000	31,120,180
chr3	183160000	183560000	ID_0.01_982	-0.382157859808	.	183160000	183560000	51,160,44
chr3	183560000	184080000	ID_0.01_983	-0.171558463226	.	183560000	184080000	31,120,180
chr3	184080000	184560000	ID_0.01_984	-0.171299907839	.	184080000	184560000	51,160,44
chr3	184560000	185000000	ID_0.01_985	-0.483288304262	.	184560000	185000000	31,120,180
chr3	185000000	185360000	ID_0.01_986	-0.447021050524	.	185000000	185360000	51,160,44
chr3	185360000	185680000	ID_0.01_987	-0.451313588833	.	185360000	185680000	31,120,180
chr3	185680000	186280000	ID_0.01_988	-0.819873860097	.	185680000	186280000	51,160,44
chr3	186280000	186520000	ID_0.01_989	-0.259363448157	.	186280000	186520000	31,120,180
chr3	186520000	186920000	ID_0.01_990	-0.318637101272	.	186520000	186920000	51,160,44
chr3	186920000	187440000	ID_0.01_991	-0.746699810354	.	186920000	187440000	31,120,180
chr3	187440000	188960000	ID_0.01_992	-1.434034647181	.	187440000	188960000	51,160,44
chr3	188960000	189640000	ID_0.01_993	-1.018523658486	.	188960000	189640000	31,120,180
chr3	189640000	190160000	ID_0.01_994	-0.548066604251	.	189640000	190160000	51,160,44
chr3	190160000	190440000	ID_0.01_995	-0.458829384463	.	190160000	190440000	31,120,180
chr3	190440000	190840000	ID_0.01_996	-0.066429120292	.	190440000	190840000	51,160,44
chr3	190840000	191160000	ID_0.01_997	-0.218591010194	.	190840000	191160000	31,120,180
chr3	191160000	191840000	ID_0.01_998	-0.335896843928	.	191160000	191840000	51,160,44
chr3	191840000	192200000	ID_0.01_999	0.262707334365	.	191840000	192200000	31,120,180
chr3	192200000	192520000	ID_0.01_1000	-0.411084510368	.	192200000	192520000	51,160,44
chr3	192520000	192840000	ID_0.01_1001	-0.509298046060	.	192520000	192840000	31,120,180
chr3	192840000	193320000	ID_0.01_1002	-0.280397186945	.	192840000	193320000	51,160,44
chr3	193320000	194040000	ID_0.01_1003	-1.320482043249	.	193320000	194040000	31,120,180
chr3	194040000	194360000	ID_0.01_1004	-0.487953423944	.	194040000	194360000	51,160,44
chr3	194360000	195000000	ID_0.01_1005	-0.561133217479	.	194360000	195000000	31,120,180
chr3	195000000	195320000	ID_0.01_1006	-0.258241903139	.	195000000	195320000	51,160,44
chr3	195320000	195720000	ID_0.01_1007	-0.169419118563	.	195320000	195720000	31,120,180
chr3	195720000	196280000	ID_0.01_1008	-0.361225460556	.	195720000	196280000	51,160,44
chr3	196280000	196720000	ID_0.01_1009	0.100019326859	.	196280000	196720000	31,120,180
chr3	196720000	197360000	ID_0.01_1010	-0.341036846333	.	196720000	197360000	51,160,44
chr4	640000	1000000	ID_0.01_1011	-0.401046848699	.	640000	1000000	31,120,180
chr4	1000000	2240000	ID_0.01_1012	0.615248740586	.	1000000	2240000	51,160,44
chr4	2240000	2520000	ID_0.01_1013	0.689617580971	.	2240000	2520000	31,120,180
chr4	2520000	3080000	ID_0.01_1014	0.069743208629	.	2520000	3080000	51,160,44
chr4	3080000	3520000	ID_0.01_1015	-0.060715399816	.	3080000	3520000	31,120,180
chr4	3520000	3920000	ID_0.01_1016	-0.058585636265	.	3520000	3920000	51,160,44
chr4	3920000	4400000	ID_0.01_1017	0.193911771641	.	3920000	4400000	31,120,180
chr4	4400000	4960000	ID_0.01_1018	-0.674613778822	.	4400000	4960000	51,160,44
chr4	4960000	5840000	ID_0.01_1019	-0.486302496991	.	4960000	5840000	31,120,180
chr4	5840000	6640000	ID_0.01_1020	-0.249086168006	.	5840000	6640000	51,160,44
chr4	6640000	7120000	ID_0.01_1021	-0.635350708381	.	6640000	7120000	31,120,180
chr4	7120000	7760000	ID_0.01_1022	-0.203018252426	.	7120000	7760000	51,160,44
chr4	7760000	8080000	ID_0.01_1023	-0.127808987208	.	7760000	8080000	31,120,180
chr4	8080000	8640000	ID_0.01_1024	-0.082671511711	.	8080000	8640000	51,160,44
chr4	8640000	9360000	ID_0.01_1025	-0.263002860030	.	8640000	9360000	31,120,180
chr4	9360000	10120000	ID_0.01_1026	-1.957224759104	.	9360000	10120000	51,160,44
chr4	10120000	10560000	ID_0.01_1027	-0.881813223287	.	10120000	10560000	31,120,180
chr4	10560000	11400000	ID_0.01_1028	-0.906446927423	.	10560000	11400000	51,160,44
chr4	11400000	11760000	ID_0.01_1029	-0.566713144303	.	11400000	11760000	31,120,180
chr4	11760000	12720000	ID_0.01_1030	-0.938915916434	.	11760000	12720000	51,160,44
chr4	12720000	13600000	ID_0.01_1031	-0.639852430200	.	12720000	13600000	31,120,180
chr4	13600000	14320000	ID_0.01_1032	-1.075815616025	.	13600000	14320000	51,160,44
chr4	14320000	14720000	ID_0.01_1033	0.193574731465	.	14320000	14720000	31,120,180
chr4	14720000	15160000	ID_0.01_1034	-0.433256935277	.	14720000	15160000	51,160,44
chr4	15160000	15480000	ID_0.01_1035	-0.422155479518	.	15160000	15480000	31,120,180
chr4	15480000	15720000	ID_0.01_1036	-0.476016493181	.	15480000	15720000	51,160,44
chr4	15720000	16280000	ID_0.01_1037	-0.033044632522	.	15720000	16280000	31,120,180
chr4	16280000	17480000	ID_0.01_1038	-0.701036647451	.	16280000	17480000	51,160,44
chr4	17480000	17840000	ID_0.01_1039	-1.044421084304	.	17480000	17840000	31,120,180
chr4	17840000	18720000	ID_0.01_1040	-0.842365918778	.	17840000	18720000	51,160,44
chr4	18720000	20360000	ID_0.01_1041	-0.687650883359	.	18720000	20360000	31,120,180
chr4	20360000	20760000	ID_0.01_1042	-0.699148762725	.	20360000	20760000	51,160,44
chr4	20760000	21440000	ID_0.01_1043	-0.762518672093	.	20760000	21440000	31,120,180
chr4	21440000	21800000	ID_0.01_1044	-0.212800729924	.	21440000	21800000	51,160,44
chr4	21800000	22400000	ID_0.01_1045	-0.951606284280	.	21800000	22400000	31,120,180
chr4	22400000	22720000	ID_0.01_1046	-0.443020011605	.	22400000	22720000	51,160,44
chr4	22720000	23120000	ID_0.01_1047	-0.952541913690	.	22720000	23120000	31,120,180
chr4	23120000	24440000	ID_0.01_1048	-0.280509094476	.	23120000	24440000	51,160,44
chr4	24440000	25400000	ID_0.01_1049	-1.078006604338	.	24440000	25400000	31,120,180
chr4	25400000	25920000	ID_0.01_1050	-0.702083808239	.	25400000	25920000	51,160,44
chr4	25920000	26440000	ID_0.01_1051	-0.686769523924	.	25920000	26440000	31,120,180
chr4	26440000	27040000	ID_0.01_1052	-0.336748261753	.	26440000	27040000	51,160,44
chr4	27040000	27680000	ID_0.01_1053	-0.683761561186	.	27040000	27680000	31,120,180
chr4	27680000	31640000	ID_0.01_1054	-0.543108626632	.	27680000	31640000	51,160,44
chr4	31640000	36000000	ID_0.01_1055	-0.479388191427	.	31640000	36000000	31,120,180
chr4	36000000	36400000	ID_0.01_1056	-0.929163944376	.	36000000	36400000	51,160,44
chr4	36400000	37400000	ID_0.01_1057	-0.940027587950	.	36400000	37400000	31,120,180
chr4	37400000	38080000	ID_0.01_1058	-0.574546396396	.	37400000	38080000	51,160,44
chr4	38080000	38760000	ID_0.01_1059	-0.492612940053	.	38080000	38760000	31,120,180
chr4	38760000	39440000	ID_0.01_1060	-1.031646433849	.	38760000	39440000	51,160,44
chr4	39440000	40040000	ID_0.01_1061	-0.677893996672	.	39440000	40040000	31,120,180
chr4	40040000	40360000	ID_0.01_1062	-0.361125668360	.	40040000	40360000	51,160,44
chr4	40360000	40920000	ID_0.01_1063	0.081900391262	.	40360000	40920000	31,120,180
chr4	40920000	41240000	ID_0.01_1064	-0.747475037068	.	40920000	41240000	51,160,44
chr4	41240000	41680000	ID_0.01_1065	-1.006955459548	.	41240000	41680000	31,120,180
chr4	41680000	41960000	ID_0.01_1066	-0.627120679229	.	41680000	41960000	51,160,44
chr4	41960000	42520000	ID_0.01_1067	-0.758617439676	.	41960000	42520000	31,120,180
chr4	42520000	42960000	ID_0.01_1068	-0.182163709014	.	42520000	42960000	51,160,44
chr4	42960000	44760000	ID_0.01_1069	-0.530651506590	.	42960000	44760000	31,120,180
chr4	44760000	46320000	ID_0.01_1070	-1.175701898498	.	44760000	46320000	51,160,44
chr4	46320000	46840000	ID_0.01_1071	-0.435522735961	.	46320000	46840000	31,120,180
chr4	46840000	48160000	ID_0.01_1072	-0.374645804863	.	46840000	48160000	51,160,44
chr4	48160000	48560000	ID_0.01_1073	-0.418474572524	.	48160000	48560000	31,120,180
chr4	48560000	49040000	ID_0.01_1074	-0.002208305411	.	48560000	49040000	51,160,44
chr4	49040000	52680000	ID_0.01_1075	-1.655632330589	.	49040000	52680000	31,120,180
chr4	52680000	53400000	ID_0.01_1076	-2.658157567097	.	52680000	53400000	51,160,44
chr4	53400000	53960000	ID_0.01_1077	-0.145568064327	.	53400000	53960000	31,120,180
chr4	53960000	54760000	ID_0.01_1078	-0.744876009204	.	53960000	54760000	51,160,44
chr4	54760000	55160000	ID_0.01_1079	-0.413747071477	.	54760000	55160000	31,120,180
chr4	55160000	55800000	ID_0.01_1080	-0.893515983865	.	55160000	55800000	51,160,44
chr4	55800000	56200000	ID_0.01_1081	-0.633580739006	.	55800000	56200000	31,120,180
chr4	56200000	56800000	ID_0.01_1082	-0.723490359938	.	56200000	56800000	51,160,44
chr4	56800000	57200000	ID_0.01_1083	-0.629512168553	.	56800000	57200000	31,120,180
chr4	57200000	57840000	ID_0.01_1084	-0.590642757458	.	57200000	57840000	51,160,44
chr4	57840000	61120000	ID_0.01_1085	-1.486977011766	.	57840000	61120000	31,120,180
chr4	61120000	62160000	ID_0.01_1086	-0.482047112984	.	61120000	62160000	51,160,44
chr4	62160000	62520000	ID_0.01_1087	-0.347420667409	.	62160000	62520000	31,120,180
chr4	62520000	63600000	ID_0.01_1088	-0.315137839764	.	62520000	63600000	51,160,44
chr4	63600000	65440000	ID_0.01_1089	-0.603063932177	.	63600000	65440000	31,120,180
chr4	65440000	68280000	ID_0.01_1090	-1.016870975256	.	65440000	68280000	51,160,44
chr4	68280000	68720000	ID_0.01_1091	-1.507494867020	.	68280000	68720000	31,120,180
chr4	68720000	69920000	ID_0.01_1092	-0.335302613655	.	68720000	69920000	51,160,44
chr4	69920000	70520000	ID_0.01_1093	-2.008140467246	.	69920000	70520000	31,120,180
chr4	70520000	70760000	ID_0.01_1094	-0.338400343119	.	70520000	70760000	51,160,44
chr4	70760000	71440000	ID_0.01_1095	-0.185132882679	.	70760000	71440000	31,120,180
chr4	71440000	71960000	ID_0.01_1096	-1.290115641194	.	71440000	71960000	51,160,44
chr4	71960000	72600000	ID_0.01_1097	-0.564706192013	.	71960000	72600000	31,120,180
chr4	72600000	73880000	ID_0.01_1098	-0.581901125400	.	72600000	73880000	51,160,44
chr4	73880000	74120000	ID_0.01_1099	-1.172719266472	.	73880000	74120000	31,120,180
chr4	74120000	74520000	ID_0.01_1100	-0.898125481880	.	74120000	74520000	51,160,44
chr4	74520000	75040000	ID_0.01_1101	-0.092920038539	.	74520000	75040000	31,120,180
chr4	75040000	75600000	ID_0.01_1102	-0.283232146951	.	75040000	75600000	51,160,44
chr4	75600000	76480000	ID_0.01_1103	-0.746032133219	.	75600000	76480000	31,120,180
chr4	76480000	77360000	ID_0.01_1104	-0.454765526292	.	76480000	77360000	51,160,44
chr4	77360000	77680000	ID_0.01_1105	-0.431111032100	.	77360000	77680000	31,120,180
chr4	77680000	78240000	ID_0.01_1106	-0.298617459787	.	77680000	78240000	51,160,44
chr4	78240000	78800000	ID_0.01_1107	0.104107196356	.	78240000	78800000	31,120,180
chr4	78800000	79480000	ID_0.01_1108	-0.844299176430	.	78800000	79480000	51,160,44
chr4	79480000	79880000	ID_0.01_1109	-0.709909193198	.	79480000	79880000	31,120,180
chr4	79880000	80800000	ID_0.01_1110	-1.456962498713	.	79880000	80800000	51,160,44
chr4	80800000	81160000	ID_0.01_1111	-0.052391776619	.	80800000	81160000	31,120,180
chr4	81160000	81960000	ID_0.01_1112	-0.748205236039	.	81160000	81960000	51,160,44
chr4	81960000	82320000	ID_0.01_1113	-0.615636962098	.	81960000	82320000	31,120,180
chr4	82320000	82760000	ID_0.01_1114	-1.133684709689	.	82320000	82760000	51,160,44
chr4	82760000	83240000	ID_0.01_1115	-0.036471259085	.	82760000	83240000	31,120,180
chr4	83240000	83760000	ID_0.01_1116	-1.067752171121	.	83240000	83760000	51,160,44
chr4	83760000	84280000	ID_0.01_1117	-0.376865133192	.	83760000	84280000	31,120,180
chr4	84280000	84600000	ID_0.01_1118	-0.224363870429	.	84280000	84600000	51,160,44
chr4	84600000	85440000	ID_0.01_1119	-0.417043780751	.	84600000	85440000	31,120,180
chr4	85440000	85960000	ID_0.01_1120	-0.767069876904	.	85440000	85960000	51,160,44
chr4	85960000	86680000	ID_0.01_1121	-0.844424597698	.	85960000	86680000	31,120,180
chr4	86680000	87040000	ID_0.01_1122	-0.560680442523	.	86680000	87040000	51,160,44
chr4	87040000	87400000	ID_0.01_1123	-0.227925785895	.	87040000	87400000	31,120,180
chr4	87400000	87800000	ID_0.01_1124	-0.603395133449	.	87400000	87800000	51,160,44
chr4	87800000	88160000	ID_0.01_1125	-0.598569647172	.	87800000	88160000	31,120,180
chr4	88160000	88400000	ID_0.01_1126	-0.349466281963	.	88160000	88400000	51,160,44
chr4	88400000	88920000	ID_0.01_1127	0.055748056054	.	88400000	88920000	31,120,180
chr4	88920000	89440000	ID_0.01_1128	-0.031612647825	.	88920000	89440000	51,160,44
chr4	89440000	90040000	ID_0.01_1129	-0.651727961935	.	89440000	90040000	31,120,180
chr4	90040000	90400000	ID_0.01_1130	-0.812707501043	.	90040000	90400000	51,160,44
chr4	90400000	90880000	ID_0.01_1131	-0.148176555737	.	90400000	90880000	31,120,180
chr4	90880000	91280000	ID_0.01_1132	-0.537257362949	.	90880000	91280000	51,160,44
chr4	91280000	92000000	ID_0.01_1133	-1.177677816285	.	91280000	92000000	31,120,180
chr4	92000000	92560000	ID_0.01_1134	-0.360168271629	.	92000000	92560000	51,160,44
chr4	92560000	93720000	ID_0.01_1135	-0.091091187710	.	92560000	93720000	31,120,180
chr4	93720000	94160000	ID_0.01_1136	-0.132824740841	.	93720000	94160000	51,160,44
chr4	94160000	94720000	ID_0.01_1137	-0.290509465544	.	94160000	94720000	31,120,180
chr4	94720000	95160000	ID_0.01_1138	-0.582253055156	.	94720000	95160000	51,160,44
chr4	95160000	95600000	ID_0.01_1139	-1.007510362428	.	95160000	95600000	31,120,180
chr4	95600000	96080000	ID_0.01_1140	-0.561992565032	.	95600000	96080000	51,160,44
chr4	96080000	96480000	ID_0.01_1141	-1.128620292845	.	96080000	96480000	31,120,180
chr4	96480000	97320000	ID_0.01_1142	-0.180100193907	.	96480000	97320000	51,160,44
chr4	97320000	97720000	ID_0.01_1143	-0.488037970309	.	97320000	97720000	31,120,180
chr4	97720000	98120000	ID_0.01_1144	-0.084282206961	.	97720000	98120000	51,160,44
chr4	98120000	98600000	ID_0.01_1145	-0.220763234282	.	98120000	98600000	31,120,180
chr4	98600000	99040000	ID_0.01_1146	-0.158793250323	.	98600000	99040000	51,160,44
chr4	99040000	100000000	ID_0.01_1147	-0.984086312911	.	99040000	100000000	31,120,180
chr4	100000000	100400000	ID_0.01_1148	-1.017489884728	.	100000000	100400000	51,160,44
chr4	100400000	100920000	ID_0.01_1149	-0.342427875867	.	100400000	100920000	31,120,180
chr4	100920000	102000000	ID_0.01_1150	-0.787065919370	.	100920000	102000000	51,160,44
chr4	102000000	102640000	ID_0.01_1151	-0.514822470812	.	102000000	102640000	31,120,180
chr4	102640000	103240000	ID_0.01_1152	-0.450122195772	.	102640000	103240000	51,160,44
chr4	103240000	104040000	ID_0.01_1153	-1.017900426623	.	103240000	104040000	31,120,180
chr4	104040000	104880000	ID_0.01_1154	-1.136371088354	.	104040000	104880000	51,160,44
chr4	104880000	105800000	ID_0.01_1155	-0.537773066627	.	104880000	105800000	31,120,180
chr4	105800000	106400000	ID_0.01_1156	-0.536235422924	.	105800000	106400000	51,160,44
chr4	106400000	106640000	ID_0.01_1157	-0.434190632037	.	106400000	106640000	31,120,180
chr4	106640000	107200000	ID_0.01_1158	-0.303139219838	.	106640000	107200000	51,160,44
chr4	107200000	107760000	ID_0.01_1159	-0.788240270728	.	107200000	107760000	31,120,180
chr4	107760000	108920000	ID_0.01_1160	-0.073423197578	.	107760000	108920000	51,160,44
chr4	108920000	109560000	ID_0.01_1161	-0.723588486351	.	108920000	109560000	31,120,180
chr4	109560000	110320000	ID_0.01_1162	-1.087129049034	.	109560000	110320000	51,160,44
chr4	110320000	110920000	ID_0.01_1163	-1.220178245228	.	110320000	110920000	31,120,180
chr4	110920000	111480000	ID_0.01_1164	-0.847070907805	.	110920000	111480000	51,160,44
chr4	111480000	111960000	ID_0.01_1165	-0.636940749598	.	111480000	111960000	31,120,180
chr4	111960000	112520000	ID_0.01_1166	-0.384851958365	.	111960000	112520000	51,160,44
chr4	112520000	113000000	ID_0.01_1167	-0.245037149531	.	112520000	113000000	31,120,180
chr4	113000000	113560000	ID_0.01_1168	-0.638483783955	.	113000000	113560000	51,160,44
chr4	113560000	113960000	ID_0.01_1169	-0.504563089870	.	113560000	113960000	31,120,180
chr4	113960000	114320000	ID_0.01_1170	-0.434931972332	.	113960000	114320000	51,160,44
chr4	114320000	114720000	ID_0.01_1171	-0.847954008823	.	114320000	114720000	31,120,180
chr4	114720000	115320000	ID_0.01_1172	-0.186625904903	.	114720000	115320000	51,160,44
chr4	115320000	115640000	ID_0.01_1173	-0.677420878713	.	115320000	115640000	31,120,180
chr4	115640000	118040000	ID_0.01_1174	-0.942294585350	.	115640000	118040000	51,160,44
chr4	118040000	118480000	ID_0.01_1175	-0.791924585103	.	118040000	118480000	31,120,180
chr4	118480000	119200000	ID_0.01_1176	-0.501659344698	.	118480000	119200000	51,160,44
chr4	119200000	119880000	ID_0.01_1177	-0.885526713903	.	119200000	119880000	31,120,180
chr4	119880000	120440000	ID_0.01_1178	-0.691367436109	.	119880000	120440000	51,160,44
chr4	120440000	121000000	ID_0.01_1179	-0.671864108116	.	120440000	121000000	31,120,180
chr4	121000000	121600000	ID_0.01_1180	-0.913524616308	.	121000000	121600000	51,160,44
chr4	121600000	122040000	ID_0.01_1181	0.078914530629	.	121600000	122040000	31,120,180
chr4	122040000	122720000	ID_0.01_1182	-0.517600256011	.	122040000	122720000	51,160,44
chr4	122720000	123520000	ID_0.01_1183	-0.934387338409	.	122720000	123520000	31,120,180
chr4	123520000	124000000	ID_0.01_1184	-0.518754513500	.	123520000	124000000	51,160,44
chr4	124000000	124600000	ID_0.01_1185	-0.523581032836	.	124000000	124600000	31,120,180
chr4	124600000	125200000	ID_0.01_1186	-0.371610200848	.	124600000	125200000	51,160,44
chr4	125200000	126200000	ID_0.01_1187	-0.745913668848	.	125200000	126200000	31,120,180
chr4	126200000	126720000	ID_0.01_1188	-0.860567753404	.	126200000	126720000	51,160,44
chr4	126720000	127480000	ID_0.01_1189	-0.101264716225	.	126720000	127480000	31,120,180
chr4	127480000	128480000	ID_0.01_1190	-0.093630508912	.	127480000	128480000	51,160,44
chr4	128480000	129080000	ID_0.01_1191	-0.722618764027	.	128480000	129080000	31,120,180
chr4	129080000	129800000	ID_0.01_1192	-0.453297520976	.	129080000	129800000	51,160,44
chr4	129800000	130240000	ID_0.01_1193	-0.651060422027	.	129800000	130240000	31,120,180
chr4	130240000	130600000	ID_0.01_1194	-0.756014399441	.	130240000	130600000	51,160,44
chr4	130600000	130960000	ID_0.01_1195	-0.231819963117	.	130600000	130960000	31,120,180
chr4	130960000	134320000	ID_0.01_1196	-0.281576645032	.	130960000	134320000	51,160,44
chr4	134320000	134680000	ID_0.01_1197	-0.242417494947	.	134320000	134680000	31,120,180
chr4	134680000	135800000	ID_0.01_1198	-0.519475325008	.	134680000	135800000	51,160,44
chr4	135800000	136680000	ID_0.01_1199	-0.641274924841	.	135800000	136680000	31,120,180
chr4	136680000	137960000	ID_0.01_1200	-0.279773575419	.	136680000	137960000	51,160,44
chr4	137960000	138720000	ID_0.01_1201	-0.899570284623	.	137960000	138720000	31,120,180
chr4	138720000	139040000	ID_0.01_1202	-0.278703168686	.	138720000	139040000	51,160,44
chr4	139040000	139920000	ID_0.01_1203	-0.669119990958	.	139040000	139920000	31,120,180
chr4	139920000	140920000	ID_0.01_1204	-1.425071617340	.	139920000	140920000	51,160,44
chr4	140920000	141280000	ID_0.01_1205	-0.221253560700	.	140920000	141280000	31,120,180
chr4	141280000	141840000	ID_0.01_1206	-0.443309979040	.	141280000	141840000	51,160,44
chr4	141840000	143040000	ID_0.01_1207	-0.954759155411	.	141840000	143040000	31,120,180
chr4	143040000	143760000	ID_0.01_1208	-0.684269176613	.	143040000	143760000	51,160,44
chr4	143760000	144480000	ID_0.01_1209	-0.683961485933	.	143760000	144480000	31,120,180
chr4	144480000	145080000	ID_0.01_1210	-0.913149769269	.	144480000	145080000	51,160,44
chr4	145080000	145680000	ID_0.01_1211	-0.868550155124	.	145080000	145680000	31,120,180
chr4	145680000	146000000	ID_0.01_1212	-0.310937035319	.	145680000	146000000	51,160,44
chr4	146000000	146600000	ID_0.01_1213	-1.196069558301	.	146000000	146600000	31,120,180
chr4	146600000	147160000	ID_0.01_1214	-0.658888714148	.	146600000	147160000	51,160,44
chr4	147160000	148040000	ID_0.01_1215	-0.510003779051	.	147160000	148040000	31,120,180
chr4	148040000	148520000	ID_0.01_1216	-0.472133647436	.	148040000	148520000	51,160,44
chr4	148520000	148840000	ID_0.01_1217	-0.879637270383	.	148520000	148840000	31,120,180
chr4	148840000	149440000	ID_0.01_1218	-0.644341552712	.	148840000	149440000	51,160,44
chr4	149440000	150240000	ID_0.01_1219	0.044217617071	.	149440000	150240000	31,120,180
chr4	150240000	150840000	ID_0.01_1220	0.025005170242	.	150240000	150840000	51,160,44
chr4	150840000	151240000	ID_0.01_1221	-1.009870061774	.	150840000	151240000	31,120,180
chr4	151240000	152000000	ID_0.01_1222	-0.559091151063	.	151240000	152000000	51,160,44
chr4	152000000	152600000	ID_0.01_1223	-0.844982093059	.	152000000	152600000	31,120,180
chr4	152600000	153280000	ID_0.01_1224	-0.203318004890	.	152600000	153280000	51,160,44
chr4	153280000	153720000	ID_0.01_1225	-0.588223650763	.	153280000	153720000	31,120,180
chr4	153720000	154040000	ID_0.01_1226	-0.105108841382	.	153720000	154040000	51,160,44
chr4	154040000	154600000	ID_0.01_1227	-0.046794724119	.	154040000	154600000	31,120,180
chr4	154600000	155240000	ID_0.01_1228	-0.696397941082	.	154600000	155240000	51,160,44
chr4	155240000	155560000	ID_0.01_1229	-0.192243111720	.	155240000	155560000	31,120,180
chr4	155560000	156320000	ID_0.01_1230	-0.542622794160	.	155560000	156320000	51,160,44
chr4	156320000	156880000	ID_0.01_1231	-0.773019940613	.	156320000	156880000	31,120,180
chr4	156880000	157600000	ID_0.01_1232	-0.655977093152	.	156880000	157600000	51,160,44
chr4	157600000	158080000	ID_0.01_1233	-0.041708833793	.	157600000	158080000	31,120,180
chr4	158080000	158880000	ID_0.01_1234	-0.514112568628	.	158080000	158880000	51,160,44
chr4	158880000	159200000	ID_0.01_1235	-0.904646104008	.	158880000	159200000	31,120,180
chr4	159200000	159600000	ID_0.01_1236	-0.785363717866	.	159200000	159600000	51,160,44
chr4	159600000	160400000	ID_0.01_1237	-1.088625673484	.	159600000	160400000	31,120,180
chr4	160400000	160880000	ID_0.01_1238	-1.285751728212	.	160400000	160880000	51,160,44
chr4	160880000	163400000	ID_0.01_1239	-0.528525433219	.	160880000	163400000	31,120,180
chr4	163400000	164000000	ID_0.01_1240	-0.636052953919	.	163400000	164000000	51,160,44
chr4	164000000	164440000	ID_0.01_1241	-0.776178992848	.	164000000	164440000	31,120,180
chr4	164440000	165680000	ID_0.01_1242	-0.904174888965	.	164440000	165680000	51,160,44
chr4	165680000	166000000	ID_0.01_1243	-0.663755383841	.	165680000	166000000	31,120,180
chr4	166000000	166400000	ID_0.01_1244	-0.756593537852	.	166000000	166400000	51,160,44
chr4	166400000	167040000	ID_0.01_1245	-0.890363989620	.	166400000	167040000	31,120,180
chr4	167040000	167880000	ID_0.01_1246	-0.589126030901	.	167040000	167880000	51,160,44
chr4	167880000	169080000	ID_0.01_1247	-0.211701076114	.	167880000	169080000	31,120,180
chr4	169080000	169400000	ID_0.01_1248	-0.799277615859	.	169080000	169400000	51,160,44
chr4	169400000	169880000	ID_0.01_1249	-0.083247776292	.	169400000	169880000	31,120,180
chr4	169880000	170440000	ID_0.01_1250	-0.735411630410	.	169880000	170440000	51,160,44
chr4	170440000	171040000	ID_0.01_1251	-0.844227478594	.	170440000	171040000	31,120,180
chr4	171040000	171880000	ID_0.01_1252	-1.327248611366	.	171040000	171880000	51,160,44
chr4	171880000	172680000	ID_0.01_1253	-0.065205091396	.	171880000	172680000	31,120,180
chr4	172680000	173120000	ID_0.01_1254	-0.153706068968	.	172680000	173120000	51,160,44
chr4	173120000	173760000	ID_0.01_1255	-0.479954758499	.	173120000	173760000	31,120,180
chr4	173760000	174440000	ID_0.01_1256	-0.750315914785	.	173760000	174440000	51,160,44
chr4	174440000	175160000	ID_0.01_1257	-0.735098203111	.	174440000	175160000	31,120,180
chr4	175160000	175640000	ID_0.01_1258	-0.727943769389	.	175160000	175640000	51,160,44
chr4	175640000	176480000	ID_0.01_1259	-0.846188508016	.	175640000	176480000	31,120,180
chr4	176480000	176880000	ID_0.01_1260	-0.303710443893	.	176480000	176880000	51,160,44
chr4	176880000	177280000	ID_0.01_1261	0.010796449300	.	176880000	177280000	31,120,180
chr4	177280000	178200000	ID_0.01_1262	-0.874404076704	.	177280000	178200000	51,160,44
chr4	178200000	178520000	ID_0.01_1263	-0.477221666612	.	178200000	178520000	31,120,180
chr4	178520000	179440000	ID_0.01_1264	-0.554841337505	.	178520000	179440000	51,160,44
chr4	179440000	180320000	ID_0.01_1265	-0.157236238546	.	179440000	180320000	31,120,180
chr4	180320000	181560000	ID_0.01_1266	-0.051300111519	.	180320000	181560000	51,160,44
chr4	181560000	182040000	ID_0.01_1267	-0.380839123360	.	181560000	182040000	31,120,180
chr4	182040000	182520000	ID_0.01_1268	-0.042652066170	.	182040000	182520000	51,160,44
chr4	182520000	183000000	ID_0.01_1269	-0.023570827844	.	182520000	183000000	31,120,180
chr4	183000000	183360000	ID_0.01_1270	-0.505972036865	.	183000000	183360000	51,160,44
chr4	183360000	183800000	ID_0.01_1271	-0.467542166320	.	183360000	183800000	31,120,180
chr4	183800000	184360000	ID_0.01_1272	-0.844974015048	.	183800000	184360000	51,160,44
chr4	184360000	184760000	ID_0.01_1273	-0.588480637165	.	184360000	184760000	31,120,180
chr4	184760000	185120000	ID_0.01_1274	0.029792486830	.	184760000	185120000	51,160,44
chr4	185120000	185560000	ID_0.01_1275	-0.689566134916	.	185120000	185560000	31,120,180
chr4	185560000	186040000	ID_0.01_1276	-0.255296981997	.	185560000	186040000	51,160,44
chr4	186040000	186520000	ID_0.01_1277	-0.062918181756	.	186040000	186520000	31,120,180
chr4	186520000	187040000	ID_0.01_1278	0.011554154971	.	186520000	187040000	51,160,44
chr4	187040000	187480000	ID_0.01_1279	-0.967639049249	.	187040000	187480000	31,120,180
chr4	187480000	187960000	ID_0.01_1280	-0.999559801214	.	187480000	187960000	51,160,44
chr4	187960000	188480000	ID_0.01_1281	-0.221261677187	.	187960000	188480000	31,120,180
chr4	188480000	190160000	ID_0.01_1282	-0.359720553103	.	188480000	190160000	51,160,44
chr5	1200000	1720000	ID_0.01_1283	0.162933892486	.	1200000	1720000	31,120,180
chr5	1720000	2160000	ID_0.01_1284	-0.655273001011	.	1720000	2160000	51,160,44
chr5	2160000	4840000	ID_0.01_1285	-0.407946485465	.	2160000	4840000	31,120,180
chr5	4840000	5480000	ID_0.01_1286	-0.798464241409	.	4840000	5480000	51,160,44
chr5	5480000	6760000	ID_0.01_1287	-1.122841097104	.	5480000	6760000	31,120,180
chr5	6760000	7440000	ID_0.01_1288	-0.762423991485	.	6760000	7440000	51,160,44
chr5	7440000	7880000	ID_0.01_1289	0.009536585682	.	7440000	7880000	31,120,180
chr5	7880000	9200000	ID_0.01_1290	-1.138322130312	.	7880000	9200000	51,160,44
chr5	9200000	9520000	ID_0.01_1291	-0.417444849224	.	9200000	9520000	31,120,180
chr5	9520000	9760000	ID_0.01_1292	-0.258531985316	.	9520000	9760000	51,160,44
chr5	9760000	10240000	ID_0.01_1293	-0.120649487062	.	9760000	10240000	31,120,180
chr5	10240000	10680000	ID_0.01_1294	-1.095718090042	.	10240000	10680000	51,160,44
chr5	10680000	13960000	ID_0.01_1295	-0.424776816165	.	10680000	13960000	31,120,180
chr5	13960000	14320000	ID_0.01_1296	-1.233137158128	.	13960000	14320000	51,160,44
chr5	14320000	14680000	ID_0.01_1297	-0.401451563378	.	14320000	14680000	31,120,180
chr5	14680000	15040000	ID_0.01_1298	-0.650375802047	.	14680000	15040000	51,160,44
chr5	15040000	16440000	ID_0.01_1299	-1.033423099609	.	15040000	16440000	31,120,180
chr5	16440000	17200000	ID_0.01_1300	-0.804661200509	.	16440000	17200000	51,160,44
chr5	17200000	17600000	ID_0.01_1301	-1.038396871573	.	17200000	17600000	31,120,180
chr5	17600000	18360000	ID_0.01_1302	-1.180313655956	.	17600000	18360000	51,160,44
chr5	18360000	27640000	ID_0.01_1303	-0.986979262813	.	18360000	27640000	31,120,180
chr5	27640000	28040000	ID_0.01_1304	-0.502518632750	.	27640000	28040000	51,160,44
chr5	28040000	28880000	ID_0.01_1305	-0.236109257882	.	28040000	28880000	31,120,180
chr5	28880000	30000000	ID_0.01_1306	-0.785098642864	.	28880000	30000000	51,160,44
chr5	30000000	31400000	ID_0.01_1307	-0.732325688898	.	30000000	31400000	31,120,180
chr5	31400000	32120000	ID_0.01_1308	-1.156562032725	.	31400000	32120000	51,160,44
chr5	32120000	32640000	ID_0.01_1309	-0.493044811889	.	32120000	32640000	31,120,180
chr5	32640000	33440000	ID_0.01_1310	-0.500149541345	.	32640000	33440000	51,160,44
chr5	33440000	34520000	ID_0.01_1311	-0.796634856581	.	33440000	34520000	31,120,180
chr5	34520000	34920000	ID_0.01_1312	-1.046028516201	.	34520000	34920000	51,160,44
chr5	34920000	35640000	ID_0.01_1313	-0.568799009166	.	34920000	35640000	31,120,180
chr5	35640000	36040000	ID_0.01_1314	0.072010387422	.	35640000	36040000	51,160,44
chr5	36040000	36720000	ID_0.01_1315	-0.641169768824	.	36040000	36720000	31,120,180
chr5	36720000	37080000	ID_0.01_1316	-0.358005484568	.	36720000	37080000	51,160,44
chr5	37080000	37360000	ID_0.01_1317	-0.269691323414	.	37080000	37360000	31,120,180
chr5	37360000	38240000	ID_0.01_1318	-0.564177217267	.	37360000	38240000	51,160,44
chr5	38240000	38920000	ID_0.01_1319	-0.583608943276	.	38240000	38920000	31,120,180
chr5	38920000	39560000	ID_0.01_1320	-0.286696438887	.	38920000	39560000	51,160,44
chr5	39560000	39880000	ID_0.01_1321	-0.617239736341	.	39560000	39880000	31,120,180
chr5	39880000	40720000	ID_0.01_1322	0.181983423277	.	39880000	40720000	51,160,44
chr5	40720000	41720000	ID_0.01_1323	-0.932666507528	.	40720000	41720000	31,120,180
chr5	41720000	42880000	ID_0.01_1324	-0.558909168348	.	41720000	42880000	51,160,44
chr5	42880000	43680000	ID_0.01_1325	-0.524402892651	.	42880000	43680000	31,120,180
chr5	43680000	44440000	ID_0.01_1326	-1.264849798874	.	43680000	44440000	51,160,44
chr5	44440000	44840000	ID_0.01_1327	-0.310443871549	.	44440000	44840000	31,120,180
chr5	44840000	50200000	ID_0.01_1328	-0.515515631579	.	44840000	50200000	51,160,44
chr5	50200000	50640000	ID_0.01_1329	-0.798863646372	.	50200000	50640000	31,120,180
chr5	50640000	51320000	ID_0.01_1330	-0.250813030391	.	50640000	51320000	51,160,44
chr5	51320000	52440000	ID_0.01_1331	-0.895831969709	.	51320000	52440000	31,120,180
chr5	52440000	52880000	ID_0.01_1332	-0.632435057282	.	52440000	52880000	51,160,44
chr5	52880000	53520000	ID_0.01_1333	-0.169740306127	.	52880000	53520000	31,120,180
chr5	53520000	53800000	ID_0.01_1334	-0.720002459304	.	53520000	53800000	51,160,44
chr5	53800000	54160000	ID_0.01_1335	-0.396954603104	.	53800000	54160000	31,120,180
chr5	54160000	54440000	ID_0.01_1336	-0.174598390982	.	54160000	54440000	51,160,44
chr5	54440000	55000000	ID_0.01_1337	-1.107143170029	.	54440000	55000000	31,120,180
chr5	55000000	55560000	ID_0.01_1338	-0.463447877783	.	55000000	55560000	51,160,44
chr5	55560000	56160000	ID_0.01_1339	-0.732316401215	.	55560000	56160000	31,120,180
chr5	56160000	56560000	ID_0.01_1340	-0.549813244618	.	56160000	56560000	51,160,44
chr5	56560000	57080000	ID_0.01_1341	-0.833738002538	.	56560000	57080000	31,120,180
chr5	57080000	57760000	ID_0.01_1342	-0.020580243154	.	57080000	57760000	51,160,44
chr5	57760000	58160000	ID_0.01_1343	-0.863361673773	.	57760000	58160000	31,120,180
chr5	58160000	58680000	ID_0.01_1344	-1.030131460933	.	58160000	58680000	51,160,44
chr5	58680000	59080000	ID_0.01_1345	-0.565146991626	.	58680000	59080000	31,120,180
chr5	59080000	59960000	ID_0.01_1346	-0.988538563721	.	59080000	59960000	51,160,44
chr5	59960000	60240000	ID_0.01_1347	-0.722943189050	.	59960000	60240000	31,120,180
chr5	60240000	60960000	ID_0.01_1348	-0.554422887600	.	60240000	60960000	51,160,44
chr5	60960000	61480000	ID_0.01_1349	-0.464256573069	.	60960000	61480000	31,120,180
chr5	61480000	61720000	ID_0.01_1350	-0.826340403438	.	61480000	61720000	51,160,44
chr5	61720000	62080000	ID_0.01_1351	-0.595233773871	.	61720000	62080000	31,120,180
chr5	62080000	62640000	ID_0.01_1352	-0.436141120310	.	62080000	62640000	51,160,44
chr5	62640000	63440000	ID_0.01_1353	-0.196582045054	.	62640000	63440000	31,120,180
chr5	63440000	63880000	ID_0.01_1354	-0.254526336120	.	63440000	63880000	51,160,44
chr5	63880000	64320000	ID_0.01_1355	-0.399805414782	.	63880000	64320000	31,120,180
chr5	64320000	64840000	ID_0.01_1356	-0.223699953687	.	64320000	64840000	51,160,44
chr5	64840000	65560000	ID_0.01_1357	-1.121220435783	.	64840000	65560000	31,120,180
chr5	65560000	66080000	ID_0.01_1358	-1.357270360953	.	65560000	66080000	51,160,44
chr5	66080000	66520000	ID_0.01_1359	-0.529281447202	.	66080000	66520000	31,120,180
chr5	66520000	67560000	ID_0.01_1360	-0.850358458143	.	66520000	67560000	51,160,44
chr5	67560000	68360000	ID_0.01_1361	-0.930401502839	.	67560000	68360000	31,120,180
chr5	68360000	70600000	ID_0.01_1362	-1.264983879315	.	68360000	70600000	51,160,44
chr5	70600000	71040000	ID_0.01_1363	-2.354647496246	.	70600000	71040000	31,120,180
chr5	71040000	71640000	ID_0.01_1364	-0.729918492580	.	71040000	71640000	51,160,44
chr5	71640000	72160000	ID_0.01_1365	-0.543502229504	.	71640000	72160000	31,120,180
chr5	72160000	72800000	ID_0.01_1366	-0.427571463290	.	72160000	72800000	51,160,44
chr5	72800000	73160000	ID_0.01_1367	-0.577482813165	.	72800000	73160000	31,120,180
chr5	73160000	73960000	ID_0.01_1368	-0.621228434254	.	73160000	73960000	51,160,44
chr5	73960000	74640000	ID_0.01_1369	-0.750480663884	.	73960000	74640000	31,120,180
chr5	74640000	75000000	ID_0.01_1370	-0.257268968203	.	74640000	75000000	51,160,44
chr5	75000000	75560000	ID_0.01_1371	-1.005991688172	.	75000000	75560000	31,120,180
chr5	75560000	75920000	ID_0.01_1372	-0.700853697788	.	75560000	75920000	51,160,44
chr5	75920000	76360000	ID_0.01_1373	-0.031524560932	.	75920000	76360000	31,120,180
chr5	76360000	76800000	ID_0.01_1374	-0.349380552227	.	76360000	76800000	51,160,44
chr5	76800000	77680000	ID_0.01_1375	-0.635308796481	.	76800000	77680000	31,120,180
chr5	77680000	78280000	ID_0.01_1376	-0.715173452959	.	77680000	78280000	51,160,44
chr5	78280000	78800000	ID_0.01_1377	-0.430082758129	.	78280000	78800000	31,120,180
chr5	78800000	79360000	ID_0.01_1378	-0.385396164874	.	78800000	79360000	51,160,44
chr5	79360000	79720000	ID_0.01_1379	-0.218332125602	.	79360000	79720000	31,120,180
chr5	79720000	79960000	ID_0.01_1380	-0.486144596472	.	79720000	79960000	51,160,44
chr5	79960000	80600000	ID_0.01_1381	-0.474493759281	.	79960000	80600000	31,120,180
chr5	80600000	81560000	ID_0.01_1382	-1.123987941068	.	80600000	81560000	51,160,44
chr5	81560000	82360000	ID_0.01_1383	-1.269836764000	.	81560000	82360000	31,120,180
chr5	82360000	83000000	ID_0.01_1384	-0.266708284387	.	82360000	83000000	51,160,44
chr5	83000000	86000000	ID_0.01_1385	-1.370989716924	.	83000000	86000000	31,120,180
chr5	86000000	86320000	ID_0.01_1386	-0.606711337712	.	86000000	86320000	51,160,44
chr5	86320000	86720000	ID_0.01_1387	-0.639957463881	.	86320000	86720000	31,120,180
chr5	86720000	87440000	ID_0.01_1388	-1.241123002254	.	86720000	87440000	51,160,44
chr5	87440000	88000000	ID_0.01_1389	-0.393563295137	.	87440000	88000000	31,120,180
chr5	88000000	89680000	ID_0.01_1390	-1.408917674847	.	88000000	89680000	51,160,44
chr5	89680000	90120000	ID_0.01_1391	-0.668397312560	.	89680000	90120000	31,120,180
chr5	90120000	90760000	ID_0.01_1392	-0.723074550735	.	90120000	90760000	51,160,44
chr5	90760000	91560000	ID_0.01_1393	-1.388821682132	.	90760000	91560000	31,120,180
chr5	91560000	92200000	ID_0.01_1394	-0.467702542544	.	91560000	92200000	51,160,44
chr5	92200000	92920000	ID_0.01_1395	-0.203264558103	.	92200000	92920000	31,120,180
chr5	92920000	93240000	ID_0.01_1396	-0.592484630293	.	92920000	93240000	51,160,44
chr5	93240000	94200000	ID_0.01_1397	-0.677943152315	.	93240000	94200000	31,120,180
chr5	94200000	94840000	ID_0.01_1398	-0.787286836407	.	94200000	94840000	51,160,44
chr5	94840000	95200000	ID_0.01_1399	-0.818274228294	.	94840000	95200000	31,120,180
chr5	95200000	95680000	ID_0.01_1400	-0.689541210659	.	95200000	95680000	51,160,44
chr5	95680000	95920000	ID_0.01_1401	-0.485436651249	.	95680000	95920000	31,120,180
chr5	95920000	96520000	ID_0.01_1402	-0.457033225551	.	95920000	96520000	51,160,44
chr5	96520000	97040000	ID_0.01_1403	-1.151302462541	.	96520000	97040000	31,120,180
chr5	97040000	98120000	ID_0.01_1404	0.122273348733	.	97040000	98120000	51,160,44
chr5	98120000	98400000	ID_0.01_1405	-0.927190272486	.	98120000	98400000	31,120,180
chr5	98400000	101840000	ID_0.01_1406	-1.074207753286	.	98400000	101840000	51,160,44
chr5	101840000	102520000	ID_0.01_1407	-0.861300670547	.	101840000	102520000	31,120,180
chr5	102520000	102880000	ID_0.01_1408	-0.646487095711	.	102520000	102880000	51,160,44
chr5	102880000	103600000	ID_0.01_1409	-0.854758960273	.	102880000	103600000	31,120,180
chr5	103600000	104440000	ID_0.01_1410	-0.638818865786	.	103600000	104440000	51,160,44
chr5	104440000	105480000	ID_0.01_1411	-0.435886505221	.	104440000	105480000	31,120,180
chr5	105480000	106560000	ID_0.01_1412	-0.544960145801	.	105480000	106560000	51,160,44
chr5	106560000	107040000	ID_0.01_1413	-0.341229742937	.	106560000	107040000	31,120,180
chr5	107040000	107720000	ID_0.01_1414	-1.069664069606	.	107040000	107720000	51,160,44
chr5	107720000	108840000	ID_0.01_1415	-1.005940599158	.	107720000	108840000	31,120,180
chr5	108840000	109280000	ID_0.01_1416	-0.605785152136	.	108840000	109280000	51,160,44
chr5	109280000	110000000	ID_0.01_1417	-0.357588851113	.	109280000	110000000	31,120,180
chr5	110000000	110440000	ID_0.01_1418	-0.627892347465	.	110000000	110440000	51,160,44
chr5	110440000	110840000	ID_0.01_1419	-0.342595502445	.	110440000	110840000	31,120,180
chr5	110840000	111480000	ID_0.01_1420	-0.201955448807	.	110840000	111480000	51,160,44
chr5	111480000	111840000	ID_0.01_1421	-0.858035817800	.	111480000	111840000	31,120,180
chr5	111840000	112320000	ID_0.01_1422	-0.182522878859	.	111840000	112320000	51,160,44
chr5	112320000	112960000	ID_0.01_1423	-0.634121013827	.	112320000	112960000	31,120,180
chr5	112960000	113800000	ID_0.01_1424	-0.953982418919	.	112960000	113800000	51,160,44
chr5	113800000	114600000	ID_0.01_1425	-0.357561203457	.	113800000	114600000	31,120,180
chr5	114600000	114960000	ID_0.01_1426	-0.822470671525	.	114600000	114960000	51,160,44
chr5	114960000	115440000	ID_0.01_1427	-1.166147173651	.	114960000	115440000	31,120,180
chr5	115440000	115880000	ID_0.01_1428	-0.799333481104	.	115440000	115880000	51,160,44
chr5	115880000	116280000	ID_0.01_1429	-0.526808147548	.	115880000	116280000	31,120,180
chr5	116280000	118280000	ID_0.01_1430	-0.203389137354	.	116280000	118280000	51,160,44
chr5	118280000	118800000	ID_0.01_1431	-1.047318330996	.	118280000	118800000	31,120,180
chr5	118800000	120120000	ID_0.01_1432	-1.037238839873	.	118800000	120120000	51,160,44
chr5	120120000	121280000	ID_0.01_1433	-0.260796712498	.	120120000	121280000	31,120,180
chr5	121280000	121360000	ID_0.01_1434	-0.612942015211	.	121280000	121360000	51,160,44
chr5	121360000	121840000	ID_0.01_1435	-0.609772872629	.	121360000	121840000	31,120,180
chr5	121840000	122960000	ID_0.01_1436	-0.813654609514	.	121840000	122960000	51,160,44
chr5	122960000	125640000	ID_0.01_1437	-1.062367696115	.	122960000	125640000	31,120,180
chr5	125640000	125960000	ID_0.01_1438	-0.690225597825	.	125640000	125960000	51,160,44
chr5	125960000	126280000	ID_0.01_1439	-0.622952311497	.	125960000	126280000	31,120,180
chr5	126280000	126880000	ID_0.01_1440	-0.165573939894	.	126280000	126880000	51,160,44
chr5	126880000	127560000	ID_0.01_1441	-1.097786307088	.	126880000	127560000	31,120,180
chr5	127560000	128200000	ID_0.01_1442	-0.877079645491	.	127560000	128200000	51,160,44
chr5	128200000	129120000	ID_0.01_1443	-0.112277908277	.	128200000	129120000	31,120,180
chr5	129120000	129440000	ID_0.01_1444	-0.313478061252	.	129120000	129440000	51,160,44
chr5	129440000	130440000	ID_0.01_1445	-0.113673164358	.	129440000	130440000	31,120,180
chr5	130440000	130800000	ID_0.01_1446	-0.956576654009	.	130440000	130800000	51,160,44
chr5	130800000	131400000	ID_0.01_1447	-0.629602998642	.	130800000	131400000	31,120,180
chr5	131400000	132200000	ID_0.01_1448	-0.174874530454	.	131400000	132200000	51,160,44
chr5	132200000	132800000	ID_0.01_1449	-0.134990241696	.	132200000	132800000	31,120,180
chr5	132800000	133320000	ID_0.01_1450	0.030978129478	.	132800000	133320000	51,160,44
chr5	133320000	134000000	ID_0.01_1451	-0.327968309963	.	133320000	134000000	31,120,180
chr5	134000000	134680000	ID_0.01_1452	-0.116514861885	.	134000000	134680000	51,160,44
chr5	134680000	135200000	ID_0.01_1453	-0.385631588540	.	134680000	135200000	31,120,180
chr5	135200000	135560000	ID_0.01_1454	-0.268438544599	.	135200000	135560000	51,160,44
chr5	135560000	136120000	ID_0.01_1455	-0.711917720822	.	135560000	136120000	31,120,180
chr5	136120000	136920000	ID_0.01_1456	-0.356665355991	.	136120000	136920000	51,160,44
chr5	136920000	137520000	ID_0.01_1457	-0.232992199414	.	136920000	137520000	31,120,180
chr5	137520000	137880000	ID_0.01_1458	-0.259231545560	.	137520000	137880000	51,160,44
chr5	137880000	138600000	ID_0.01_1459	-0.786249897708	.	137880000	138600000	31,120,180
chr5	138600000	139560000	ID_0.01_1460	-0.210670860464	.	138600000	139560000	51,160,44
chr5	139560000	140120000	ID_0.01_1461	-0.182778305959	.	139560000	140120000	31,120,180
chr5	140120000	140520000	ID_0.01_1462	-1.154917281519	.	140120000	140520000	51,160,44
chr5	140520000	141000000	ID_0.01_1463	0.329200852675	.	140520000	141000000	31,120,180
chr5	141000000	141520000	ID_0.01_1464	-0.954282487534	.	141000000	141520000	51,160,44
chr5	141520000	141960000	ID_0.01_1465	0.016042698194	.	141520000	141960000	31,120,180
chr5	141960000	142360000	ID_0.01_1466	-0.400504088267	.	141960000	142360000	51,160,44
chr5	142360000	142800000	ID_0.01_1467	-0.411599254605	.	142360000	142800000	31,120,180
chr5	142800000	143560000	ID_0.01_1468	0.102615714337	.	142800000	143560000	51,160,44
chr5	143560000	145040000	ID_0.01_1469	-1.047458907741	.	143560000	145040000	31,120,180
chr5	145040000	145480000	ID_0.01_1470	-0.350809281467	.	145040000	145480000	51,160,44
chr5	145480000	145880000	ID_0.01_1471	-0.568833473273	.	145480000	145880000	31,120,180
chr5	145880000	146360000	ID_0.01_1472	-1.008520978914	.	145880000	146360000	51,160,44
chr5	146360000	146960000	ID_0.01_1473	0.004783163265	.	146360000	146960000	31,120,180
chr5	146960000	147240000	ID_0.01_1474	-0.221852432145	.	146960000	147240000	51,160,44
chr5	147240000	148120000	ID_0.01_1475	-0.337712584484	.	147240000	148120000	31,120,180
chr5	148120000	148680000	ID_0.01_1476	-0.541449276171	.	148120000	148680000	51,160,44
chr5	148680000	149000000	ID_0.01_1477	-0.284900764160	.	148680000	149000000	31,120,180
chr5	149000000	149480000	ID_0.01_1478	0.034124101638	.	149000000	149480000	51,160,44
chr5	149480000	149800000	ID_0.01_1479	0.214849370876	.	149480000	149800000	31,120,180
chr5	149800000	150160000	ID_0.01_1480	-0.134488094883	.	149800000	150160000	51,160,44
chr5	150160000	150680000	ID_0.01_1481	0.002331163679	.	150160000	150680000	31,120,180
chr5	150680000	151160000	ID_0.01_1482	-0.141733850541	.	150680000	151160000	51,160,44
chr5	151160000	151920000	ID_0.01_1483	-0.920223408688	.	151160000	151920000	31,120,180
chr5	151920000	153360000	ID_0.01_1484	-0.440746142035	.	151920000	153360000	51,160,44
chr5	153360000	153800000	ID_0.01_1485	-1.202365667476	.	153360000	153800000	31,120,180
chr5	153800000	154400000	ID_0.01_1486	-0.308871061189	.	153800000	154400000	51,160,44
chr5	154400000	154920000	ID_0.01_1487	-1.080640900872	.	154400000	154920000	31,120,180
chr5	154920000	155360000	ID_0.01_1488	-0.015549413881	.	154920000	155360000	51,160,44
chr5	155360000	156560000	ID_0.01_1489	0.030407537357	.	155360000	156560000	31,120,180
chr5	156560000	157200000	ID_0.01_1490	-0.697028889211	.	156560000	157200000	51,160,44
chr5	157200000	157480000	ID_0.01_1491	-0.558327272766	.	157200000	157480000	31,120,180
chr5	157480000	158560000	ID_0.01_1492	-0.523573989950	.	157480000	158560000	51,160,44
chr5	158560000	159440000	ID_0.01_1493	-1.063333637604	.	158560000	159440000	31,120,180
chr5	159440000	159880000	ID_0.01_1494	-0.905054173816	.	159440000	159880000	51,160,44
chr5	159880000	160520000	ID_0.01_1495	-1.539190839186	.	159880000	160520000	31,120,180
chr5	160520000	161240000	ID_0.01_1496	0.105275222828	.	160520000	161240000	51,160,44
chr5	161240000	162280000	ID_0.01_1497	-0.257937555703	.	161240000	162280000	31,120,180
chr5	162280000	162880000	ID_0.01_1498	-0.121845025598	.	162280000	162880000	51,160,44
chr5	162880000	163480000	ID_0.01_1499	-1.234113069336	.	162880000	163480000	31,120,180
chr5	163480000	163960000	ID_0.01_1500	-0.018033716167	.	163480000	163960000	51,160,44
chr5	163960000	166960000	ID_0.01_1501	-0.430385133381	.	163960000	166960000	31,120,180
chr5	166960000	167680000	ID_0.01_1502	-0.499814289028	.	166960000	167680000	51,160,44
chr5	167680000	168080000	ID_0.01_1503	-0.797977073272	.	167680000	168080000	31,120,180
chr5	168080000	168400000	ID_0.01_1504	-0.466798658075	.	168080000	168400000	51,160,44
chr5	168400000	168720000	ID_0.01_1505	-0.137302886455	.	168400000	168720000	31,120,180
chr5	168720000	169040000	ID_0.01_1506	0.045058190743	.	168720000	169040000	51,160,44
chr5	169040000	169480000	ID_0.01_1507	-0.394564139925	.	169040000	169480000	31,120,180
chr5	169480000	170200000	ID_0.01_1508	-0.296014672385	.	169480000	170200000	51,160,44
chr5	170200000	170800000	ID_0.01_1509	-0.376896176591	.	170200000	170800000	31,120,180
chr5	170800000	171320000	ID_0.01_1510	-1.046483641211	.	170800000	171320000	51,160,44
chr5	171320000	171880000	ID_0.01_1511	0.005334790579	.	171320000	171880000	31,120,180
chr5	171880000	172360000	ID_0.01_1512	-0.185668664464	.	171880000	172360000	51,160,44
chr5	172360000	172720000	ID_0.01_1513	-0.070272750552	.	172360000	172720000	31,120,180
chr5	172720000	173040000	ID_0.01_1514	-0.009911341456	.	172720000	173040000	51,160,44
chr5	173040000	173400000	ID_0.01_1515	-0.558271330210	.	173040000	173400000	31,120,180
chr5	173400000	173760000	ID_0.01_1516	-0.558809449525	.	173400000	173760000	51,160,44
chr5	173760000	174240000	ID_0.01_1517	-0.535426398310	.	173760000	174240000	31,120,180
chr5	174240000	174920000	ID_0.01_1518	-0.730187170933	.	174240000	174920000	51,160,44
chr5	174920000	176040000	ID_0.01_1519	-0.510187471074	.	174920000	176040000	31,120,180
chr5	176040000	176480000	ID_0.01_1520	-0.242266393960	.	176040000	176480000	51,160,44
chr5	176480000	177640000	ID_0.01_1521	0.169994721962	.	176480000	177640000	31,120,180
chr5	177640000	178600000	ID_0.01_1522	-1.012153046377	.	177640000	178600000	51,160,44
chr5	178600000	178960000	ID_0.01_1523	0.648045889620	.	178600000	178960000	31,120,180
chr5	178960000	179560000	ID_0.01_1524	-0.832006352696	.	178960000	179560000	51,160,44
chr5	179560000	180120000	ID_0.01_1525	0.001893101900	.	179560000	180120000	31,120,180
chr6	1440000	2760000	ID_0.01_1526	-1.156072622238	.	1440000	2760000	51,160,44
chr6	2760000	3240000	ID_0.01_1527	-0.496618242780	.	2760000	3240000	31,120,180
chr6	3240000	3720000	ID_0.01_1528	0.358607294722	.	3240000	3720000	51,160,44
chr6	3720000	4160000	ID_0.01_1529	0.909469572428	.	3720000	4160000	31,120,180
chr6	4160000	5040000	ID_0.01_1530	-0.429427190672	.	4160000	5040000	51,160,44
chr6	5040000	5440000	ID_0.01_1531	-0.182868140658	.	5040000	5440000	31,120,180
chr6	5440000	6640000	ID_0.01_1532	-0.325279791712	.	5440000	6640000	51,160,44
chr6	6640000	7280000	ID_0.01_1533	-1.190562250964	.	6640000	7280000	31,120,180
chr6	7280000	7640000	ID_0.01_1534	-0.715703359973	.	7280000	7640000	51,160,44
chr6	7640000	8080000	ID_0.01_1535	-0.858153884226	.	7640000	8080000	31,120,180
chr6	8080000	8520000	ID_0.01_1536	-0.696361015766	.	8080000	8520000	51,160,44
chr6	8520000	8960000	ID_0.01_1537	-0.309995578391	.	8520000	8960000	31,120,180
chr6	8960000	9560000	ID_0.01_1538	-0.160479501257	.	8960000	9560000	51,160,44
chr6	9560000	10000000	ID_0.01_1539	-0.392750765335	.	9560000	10000000	31,120,180
chr6	10000000	10440000	ID_0.01_1540	-0.140048909100	.	10000000	10440000	51,160,44
chr6	10440000	10840000	ID_0.01_1541	-1.244452541966	.	10440000	10840000	31,120,180
chr6	10840000	11120000	ID_0.01_1542	-0.562218627103	.	10840000	11120000	51,160,44
chr6	11120000	11560000	ID_0.01_1543	-0.667463803737	.	11120000	11560000	31,120,180
chr6	11560000	12240000	ID_0.01_1544	-1.179928265834	.	11560000	12240000	51,160,44
chr6	12240000	12640000	ID_0.01_1545	-0.232060732282	.	12240000	12640000	31,120,180
chr6	12640000	13280000	ID_0.01_1546	-1.068102481277	.	12640000	13280000	51,160,44
chr6	13280000	13840000	ID_0.01_1547	-0.593129552884	.	13280000	13840000	31,120,180
chr6	13840000	14200000	ID_0.01_1548	-0.739930349893	.	13840000	14200000	51,160,44
chr6	14200000	15640000	ID_0.01_1549	-0.545535621072	.	14200000	15640000	31,120,180
chr6	15640000	16280000	ID_0.01_1550	-0.951242170433	.	15640000	16280000	51,160,44
chr6	16280000	16800000	ID_0.01_1551	-1.041669702190	.	16280000	16800000	31,120,180
chr6	16800000	17120000	ID_0.01_1552	-0.624290525503	.	16800000	17120000	51,160,44
chr6	17120000	17600000	ID_0.01_1553	-1.031539081824	.	17120000	17600000	31,120,180
chr6	17600000	18240000	ID_0.01_1554	-0.454257429113	.	17600000	18240000	51,160,44
chr6	18240000	18560000	ID_0.01_1555	-0.837029110435	.	18240000	18560000	31,120,180
chr6	18560000	19680000	ID_0.01_1556	-0.545530721495	.	18560000	19680000	51,160,44
chr6	19680000	20080000	ID_0.01_1557	-0.075820499597	.	19680000	20080000	31,120,180
chr6	20080000	20560000	ID_0.01_1558	-1.017104505001	.	20080000	20560000	51,160,44
chr6	20560000	21600000	ID_0.01_1559	-0.962758346075	.	20560000	21600000	31,120,180
chr6	21600000	21960000	ID_0.01_1560	-0.790328103586	.	21600000	21960000	51,160,44
chr6	21960000	23040000	ID_0.01_1561	-0.268432233748	.	21960000	23040000	31,120,180
chr6	23040000	24440000	ID_0.01_1562	-0.315360603211	.	23040000	24440000	51,160,44
chr6	24440000	24760000	ID_0.01_1563	-0.756513232674	.	24440000	24760000	31,120,180
chr6	24760000	25160000	ID_0.01_1564	-0.218426853036	.	24760000	25160000	51,160,44
chr6	25160000	25600000	ID_0.01_1565	-0.542610214477	.	25160000	25600000	31,120,180
chr6	25600000	26000000	ID_0.01_1566	-0.144482149684	.	25600000	26000000	51,160,44
chr6	26000000	26600000	ID_0.01_1567	-0.983837260073	.	26000000	26600000	31,120,180
chr6	26600000	27080000	ID_0.01_1568	-1.143164398514	.	26600000	27080000	51,160,44
chr6	27080000	27880000	ID_0.01_1569	-1.040468984675	.	27080000	27880000	31,120,180
chr6	27880000	34120000	ID_0.01_1570	-0.900576205440	.	27880000	34120000	51,160,44
chr6	34120000	34840000	ID_0.01_1571	0.053791560272	.	34120000	34840000	31,120,180
chr6	34840000	35440000	ID_0.01_1572	0.094851165614	.	34840000	35440000	51,160,44
chr6	35440000	36400000	ID_0.01_1573	0.067783013257	.	35440000	36400000	31,120,180
chr6	36400000	37280000	ID_0.01_1574	-0.602961624224	.	36400000	37280000	51,160,44
chr6	37280000	37720000	ID_0.01_1575	-0.664442720324	.	37280000	37720000	31,120,180
chr6	37720000	38080000	ID_0.01_1576	-0.373348302269	.	37720000	38080000	51,160,44
chr6	38080000	38640000	ID_0.01_1577	-0.687683959699	.	38080000	38640000	31,120,180
chr6	38640000	38920000	ID_0.01_1578	-0.449952190568	.	38640000	38920000	51,160,44
chr6	38920000	39320000	ID_0.01_1579	-0.251504934558	.	38920000	39320000	31,120,180
chr6	39320000	39880000	ID_0.01_1580	-1.024682511404	.	39320000	39880000	51,160,44
chr6	39880000	40280000	ID_0.01_1581	-0.242328488880	.	39880000	40280000	31,120,180
chr6	40280000	41040000	ID_0.01_1582	-0.231709223580	.	40280000	41040000	51,160,44
chr6	41040000	41720000	ID_0.01_1583	-0.787416252004	.	41040000	41720000	31,120,180
chr6	41720000	42160000	ID_0.01_1584	-0.317308806103	.	41720000	42160000	51,160,44
chr6	42160000	42560000	ID_0.01_1585	-0.237678985100	.	42160000	42560000	31,120,180
chr6	42560000	42880000	ID_0.01_1586	0.118172154273	.	42560000	42880000	51,160,44
chr6	42880000	43600000	ID_0.01_1587	0.037436716851	.	42880000	43600000	31,120,180
chr6	43600000	44040000	ID_0.01_1588	-0.228307129195	.	43600000	44040000	51,160,44
chr6	44040000	44440000	ID_0.01_1589	-0.752294338487	.	44040000	44440000	31,120,180
chr6	44440000	45360000	ID_0.01_1590	-1.017137464993	.	44440000	45360000	51,160,44
chr6	45360000	45880000	ID_0.01_1591	-0.611209776236	.	45360000	45880000	31,120,180
chr6	45880000	46400000	ID_0.01_1592	-0.636734536884	.	45880000	46400000	51,160,44
chr6	46400000	47040000	ID_0.01_1593	-0.216073679646	.	46400000	47040000	31,120,180
chr6	47040000	47360000	ID_0.01_1594	-0.310416765679	.	47040000	47360000	51,160,44
chr6	47360000	47760000	ID_0.01_1595	-0.099201360181	.	47360000	47760000	31,120,180
chr6	47760000	48760000	ID_0.01_1596	-0.855147976610	.	47760000	48760000	51,160,44
chr6	48760000	49400000	ID_0.01_1597	-0.153938275299	.	48760000	49400000	31,120,180
chr6	49400000	50040000	ID_0.01_1598	-0.740093696920	.	49400000	50040000	51,160,44
chr6	50040000	50680000	ID_0.01_1599	-0.579689632077	.	50040000	50680000	31,120,180
chr6	50680000	51120000	ID_0.01_1600	-0.641888304010	.	50680000	51120000	51,160,44
chr6	51120000	52560000	ID_0.01_1601	0.073301902728	.	51120000	52560000	31,120,180
chr6	52560000	52960000	ID_0.01_1602	-0.217348985541	.	52560000	52960000	51,160,44
chr6	52960000	53360000	ID_0.01_1603	-0.492174405159	.	52960000	53360000	31,120,180
chr6	53360000	53840000	ID_0.01_1604	-0.374694601610	.	53360000	53840000	51,160,44
chr6	53840000	54600000	ID_0.01_1605	-1.047155000729	.	53840000	54600000	31,120,180
chr6	54600000	55800000	ID_0.01_1606	-0.257261058696	.	54600000	55800000	51,160,44
chr6	55800000	56160000	ID_0.01_1607	-0.590551963541	.	55800000	56160000	31,120,180
chr6	56160000	56480000	ID_0.01_1608	-0.827691055297	.	56160000	56480000	51,160,44
chr6	56480000	57360000	ID_0.01_1609	-0.280031261452	.	56480000	57360000	31,120,180
chr6	57360000	58100000	ID_0.01_1610	-1.425476496220	.	57360000	58100000	51,160,44
chr6	58100000	63040000	ID_0.01_1611	-2.175038892054	.	58100000	63040000	31,120,180
chr6	63040000	63560000	ID_0.01_1612	-0.469666192366	.	63040000	63560000	51,160,44
chr6	63560000	64000000	ID_0.01_1613	-0.543975676047	.	63560000	64000000	31,120,180
chr6	64000000	64520000	ID_0.01_1614	-0.612865816445	.	64000000	64520000	51,160,44
chr6	64520000	67640000	ID_0.01_1615	-1.322126348297	.	64520000	67640000	31,120,180
chr6	67640000	70520000	ID_0.01_1616	-0.459741148118	.	67640000	70520000	51,160,44
chr6	70520000	70920000	ID_0.01_1617	-0.543459410432	.	70520000	70920000	31,120,180
chr6	70920000	71720000	ID_0.01_1618	-1.144106421249	.	70920000	71720000	51,160,44
chr6	71720000	72240000	ID_0.01_1619	-0.641928341398	.	71720000	72240000	31,120,180
chr6	72240000	73080000	ID_0.01_1620	-0.587670641433	.	72240000	73080000	51,160,44
chr6	73080000	73360000	ID_0.01_1621	-0.597735996089	.	73080000	73360000	31,120,180
chr6	73360000	73920000	ID_0.01_1622	-0.232953442109	.	73360000	73920000	51,160,44
chr6	73920000	74080000	ID_0.01_1623	-0.659133730389	.	73920000	74080000	31,120,180
chr6	74080000	74440000	ID_0.01_1624	-0.652608440497	.	74080000	74440000	51,160,44
chr6	74440000	75080000	ID_0.01_1625	-1.169048290339	.	74440000	75080000	31,120,180
chr6	75080000	75920000	ID_0.01_1626	-0.069467253112	.	75080000	75920000	51,160,44
chr6	75920000	76600000	ID_0.01_1627	-1.291048484280	.	75920000	76600000	31,120,180
chr6	76600000	78120000	ID_0.01_1628	-1.163740687832	.	76600000	78120000	51,160,44
chr6	78120000	79560000	ID_0.01_1629	-0.325681980842	.	78120000	79560000	31,120,180
chr6	79560000	80120000	ID_0.01_1630	-0.898354484165	.	79560000	80120000	51,160,44
chr6	80120000	80560000	ID_0.01_1631	-0.158864660636	.	80120000	80560000	31,120,180
chr6	80560000	80840000	ID_0.01_1632	-0.999880977647	.	80560000	80840000	51,160,44
chr6	80840000	82400000	ID_0.01_1633	-0.495129469402	.	80840000	82400000	31,120,180
chr6	82400000	82920000	ID_0.01_1634	-0.034473233700	.	82400000	82920000	51,160,44
chr6	82920000	83320000	ID_0.01_1635	-0.952036514744	.	82920000	83320000	31,120,180
chr6	83320000	83800000	ID_0.01_1636	0.023685119798	.	83320000	83800000	51,160,44
chr6	83800000	84280000	ID_0.01_1637	-0.959187510544	.	83800000	84280000	31,120,180
chr6	84280000	85000000	ID_0.01_1638	-1.282654098102	.	84280000	85000000	51,160,44
chr6	85000000	86040000	ID_0.01_1639	-0.461545230146	.	85000000	86040000	31,120,180
chr6	86040000	86400000	ID_0.01_1640	-1.011574069631	.	86040000	86400000	51,160,44
chr6	86400000	87760000	ID_0.01_1641	-0.844735628517	.	86400000	87760000	31,120,180
chr6	87760000	88560000	ID_0.01_1642	-0.958383523876	.	87760000	88560000	51,160,44
chr6	88560000	89360000	ID_0.01_1643	-0.648882015814	.	88560000	89360000	31,120,180
chr6	89360000	89640000	ID_0.01_1644	-0.538230705251	.	89360000	89640000	51,160,44
chr6	89640000	90600000	ID_0.01_1645	-0.866645744972	.	89640000	90600000	31,120,180
chr6	90600000	91280000	ID_0.01_1646	-1.090402439476	.	90600000	91280000	51,160,44
chr6	91280000	92000000	ID_0.01_1647	-1.160245942863	.	91280000	92000000	31,120,180
chr6	92000000	94080000	ID_0.01_1648	-0.354203254272	.	92000000	94080000	51,160,44
chr6	94080000	95320000	ID_0.01_1649	-0.438165657006	.	94080000	95320000	31,120,180
chr6	95320000	95760000	ID_0.01_1650	-0.308703753440	.	95320000	95760000	51,160,44
chr6	95760000	96400000	ID_0.01_1651	-1.441370370725	.	95760000	96400000	31,120,180
chr6	96400000	97040000	ID_0.01_1652	-0.008164223749	.	96400000	97040000	51,160,44
chr6	97040000	97520000	ID_0.01_1653	-0.489423090846	.	97040000	97520000	31,120,180
chr6	97520000	97920000	ID_0.01_1654	-0.514162881868	.	97520000	97920000	51,160,44
chr6	97920000	98480000	ID_0.01_1655	-0.792484552868	.	97920000	98480000	31,120,180
chr6	98480000	99240000	ID_0.01_1656	-0.336121302764	.	98480000	99240000	51,160,44
chr6	99240000	99720000	ID_0.01_1657	-0.466785832307	.	99240000	99720000	31,120,180
chr6	99720000	100520000	ID_0.01_1658	-0.979575616167	.	99720000	100520000	51,160,44
chr6	100520000	101120000	ID_0.01_1659	-0.594701344225	.	100520000	101120000	31,120,180
chr6	101120000	105160000	ID_0.01_1660	-0.819031719704	.	101120000	105160000	51,160,44
chr6	105160000	105520000	ID_0.01_1661	-0.550386415974	.	105160000	105520000	31,120,180
chr6	105520000	105880000	ID_0.01_1662	-0.528522816535	.	105520000	105880000	51,160,44
chr6	105880000	106760000	ID_0.01_1663	-1.030188393889	.	105880000	106760000	31,120,180
chr6	106760000	107400000	ID_0.01_1664	-0.829168103679	.	106760000	107400000	51,160,44
chr6	107400000	108280000	ID_0.01_1665	-1.001935037562	.	107400000	108280000	31,120,180
chr6	108280000	108840000	ID_0.01_1666	-0.393384199093	.	108280000	108840000	51,160,44
chr6	108840000	109440000	ID_0.01_1667	-0.856964332036	.	108840000	109440000	31,120,180
chr6	109440000	109800000	ID_0.01_1668	-0.484737897048	.	109440000	109800000	51,160,44
chr6	109800000	110400000	ID_0.01_1669	-0.801885799485	.	109800000	110400000	31,120,180
chr6	110400000	110800000	ID_0.01_1670	-0.577046362937	.	110400000	110800000	51,160,44
chr6	110800000	111320000	ID_0.01_1671	-0.875078694583	.	110800000	111320000	31,120,180
chr6	111320000	111600000	ID_0.01_1672	-0.587396173239	.	111320000	111600000	51,160,44
chr6	111600000	112000000	ID_0.01_1673	-0.189754124455	.	111600000	112000000	31,120,180
chr6	112000000	112400000	ID_0.01_1674	-0.447672882965	.	112000000	112400000	51,160,44
chr6	112400000	112640000	ID_0.01_1675	-0.973188383287	.	112400000	112640000	31,120,180
chr6	112640000	113080000	ID_0.01_1676	-0.574160808740	.	112640000	113080000	51,160,44
chr6	113080000	114240000	ID_0.01_1677	-0.164505678326	.	113080000	114240000	31,120,180
chr6	114240000	115040000	ID_0.01_1678	-1.112354828319	.	114240000	115040000	51,160,44
chr6	115040000	116240000	ID_0.01_1679	0.002176572218	.	115040000	116240000	31,120,180
chr6	116240000	116520000	ID_0.01_1680	-0.929983432661	.	116240000	116520000	51,160,44
chr6	116520000	117000000	ID_0.01_1681	-0.736661914062	.	116520000	117000000	31,120,180
chr6	117000000	117680000	ID_0.01_1682	-0.923081149122	.	117000000	117680000	51,160,44
chr6	117680000	118000000	ID_0.01_1683	-0.710969875952	.	117680000	118000000	31,120,180
chr6	118000000	119200000	ID_0.01_1684	-0.673190797734	.	118000000	119200000	51,160,44
chr6	119200000	120040000	ID_0.01_1685	-0.662234180130	.	119200000	120040000	31,120,180
chr6	120040000	121320000	ID_0.01_1686	-0.504547032243	.	120040000	121320000	51,160,44
chr6	121320000	121720000	ID_0.01_1687	-0.191932619013	.	121320000	121720000	31,120,180
chr6	121720000	122680000	ID_0.01_1688	-0.794490654320	.	121720000	122680000	51,160,44
chr6	122680000	123160000	ID_0.01_1689	-0.699766645958	.	122680000	123160000	31,120,180
chr6	123160000	123680000	ID_0.01_1690	-0.664815306729	.	123160000	123680000	51,160,44
chr6	123680000	124080000	ID_0.01_1691	-0.411520071933	.	123680000	124080000	31,120,180
chr6	124080000	125160000	ID_0.01_1692	-0.355680557329	.	124080000	125160000	51,160,44
chr6	125160000	125640000	ID_0.01_1693	-0.888107900793	.	125160000	125640000	31,120,180
chr6	125640000	126080000	ID_0.01_1694	-0.897834157480	.	125640000	126080000	51,160,44
chr6	126080000	126360000	ID_0.01_1695	-1.061170868921	.	126080000	126360000	31,120,180
chr6	126360000	127120000	ID_0.01_1696	-0.807683628157	.	126360000	127120000	51,160,44
chr6	127120000	127560000	ID_0.01_1697	-0.125878619823	.	127120000	127560000	31,120,180
chr6	127560000	128040000	ID_0.01_1698	-0.936139046862	.	127560000	128040000	51,160,44
chr6	128040000	128520000	ID_0.01_1699	-0.646919289782	.	128040000	128520000	31,120,180
chr6	128520000	129040000	ID_0.01_1700	-0.389935453203	.	128520000	129040000	51,160,44
chr6	129040000	129760000	ID_0.01_1701	-0.717306027454	.	129040000	129760000	31,120,180
chr6	129760000	130360000	ID_0.01_1702	-0.899234780350	.	129760000	130360000	51,160,44
chr6	130360000	131160000	ID_0.01_1703	-0.584854374854	.	130360000	131160000	31,120,180
chr6	131160000	131480000	ID_0.01_1704	-0.921675304845	.	131160000	131480000	51,160,44
chr6	131480000	131960000	ID_0.01_1705	-0.741351982559	.	131480000	131960000	31,120,180
chr6	131960000	132560000	ID_0.01_1706	-0.735086012494	.	131960000	132560000	51,160,44
chr6	132560000	132840000	ID_0.01_1707	-0.275247356250	.	132560000	132840000	31,120,180
chr6	132840000	133160000	ID_0.01_1708	-0.120532205290	.	132840000	133160000	51,160,44
chr6	133160000	133880000	ID_0.01_1709	-0.461291552750	.	133160000	133880000	31,120,180
chr6	133880000	134480000	ID_0.01_1710	-0.716695430694	.	133880000	134480000	51,160,44
chr6	134480000	135320000	ID_0.01_1711	-0.968152398441	.	134480000	135320000	31,120,180
chr6	135320000	135800000	ID_0.01_1712	-0.655195081623	.	135320000	135800000	51,160,44
chr6	135800000	136560000	ID_0.01_1713	-0.833359257425	.	135800000	136560000	31,120,180
chr6	136560000	137280000	ID_0.01_1714	-1.013441937480	.	136560000	137280000	51,160,44
chr6	137280000	137960000	ID_0.01_1715	-0.106733590734	.	137280000	137960000	31,120,180
chr6	137960000	138440000	ID_0.01_1716	-0.571902815488	.	137960000	138440000	51,160,44
chr6	138440000	138840000	ID_0.01_1717	-0.460771084829	.	138440000	138840000	31,120,180
chr6	138840000	139120000	ID_0.01_1718	0.014012377524	.	138840000	139120000	51,160,44
chr6	139120000	139680000	ID_0.01_1719	-0.462905071544	.	139120000	139680000	31,120,180
chr6	139680000	140280000	ID_0.01_1720	-0.786014861808	.	139680000	140280000	51,160,44
chr6	140280000	141920000	ID_0.01_1721	-0.196551062547	.	140280000	141920000	31,120,180
chr6	141920000	142440000	ID_0.01_1722	-0.611201550631	.	141920000	142440000	51,160,44
chr6	142440000	142800000	ID_0.01_1723	-0.753818005830	.	142440000	142800000	31,120,180
chr6	142800000	143400000	ID_0.01_1724	-0.765886122576	.	142800000	143400000	51,160,44
chr6	143400000	143840000	ID_0.01_1725	-0.230552164382	.	143400000	143840000	31,120,180
chr6	143840000	144400000	ID_0.01_1726	-1.047345847168	.	143840000	144400000	51,160,44
chr6	144400000	144880000	ID_0.01_1727	-0.619336127934	.	144400000	144880000	31,120,180
chr6	144880000	145560000	ID_0.01_1728	-0.802203647070	.	144880000	145560000	51,160,44
chr6	145560000	146200000	ID_0.01_1729	-0.425470264171	.	145560000	146200000	31,120,180
chr6	146200000	147120000	ID_0.01_1730	-0.746721693816	.	146200000	147120000	51,160,44
chr6	147120000	147680000	ID_0.01_1731	-0.772769581745	.	147120000	147680000	31,120,180
chr6	147680000	148480000	ID_0.01_1732	-0.851906714667	.	147680000	148480000	51,160,44
chr6	148480000	148840000	ID_0.01_1733	-0.786600479784	.	148480000	148840000	31,120,180
chr6	148840000	149360000	ID_0.01_1734	-0.917288052583	.	148840000	149360000	51,160,44
chr6	149360000	149800000	ID_0.01_1735	-0.631048647903	.	149360000	149800000	31,120,180
chr6	149800000	150360000	ID_0.01_1736	-0.714914809673	.	149800000	150360000	51,160,44
chr6	150360000	150720000	ID_0.01_1737	-0.455154210238	.	150360000	150720000	31,120,180
chr6	150720000	151160000	ID_0.01_1738	-0.602260053649	.	150720000	151160000	51,160,44
chr6	151160000	151720000	ID_0.01_1739	-0.656423575660	.	151160000	151720000	31,120,180
chr6	151720000	152680000	ID_0.01_1740	-1.106992897496	.	151720000	152680000	51,160,44
chr6	152680000	153320000	ID_0.01_1741	-0.611272088333	.	152680000	153320000	31,120,180
chr6	153320000	154480000	ID_0.01_1742	-0.482283162921	.	153320000	154480000	51,160,44
chr6	154480000	154960000	ID_0.01_1743	-0.412193327253	.	154480000	154960000	31,120,180
chr6	154960000	155640000	ID_0.01_1744	-0.383208520085	.	154960000	155640000	51,160,44
chr6	155640000	156600000	ID_0.01_1745	-1.179147974574	.	155640000	156600000	31,120,180
chr6	156600000	157000000	ID_0.01_1746	0.047692194044	.	156600000	157000000	51,160,44
chr6	157000000	157280000	ID_0.01_1747	-0.505194059986	.	157000000	157280000	31,120,180
chr6	157280000	157720000	ID_0.01_1748	-0.517622575231	.	157280000	157720000	51,160,44
chr6	157720000	158080000	ID_0.01_1749	-0.644683179254	.	157720000	158080000	31,120,180
chr6	158080000	158600000	ID_0.01_1750	-0.178585930917	.	158080000	158600000	51,160,44
chr6	158600000	159120000	ID_0.01_1751	-0.875788478889	.	158600000	159120000	31,120,180
chr6	159120000	159560000	ID_0.01_1752	-0.231472908708	.	159120000	159560000	51,160,44
chr6	159560000	160080000	ID_0.01_1753	-0.611063621469	.	159560000	160080000	31,120,180
chr6	160080000	160520000	ID_0.01_1754	-0.819285667840	.	160080000	160520000	51,160,44
chr6	160520000	161120000	ID_0.01_1755	-0.180864491323	.	160520000	161120000	31,120,180
chr6	161120000	161800000	ID_0.01_1756	-0.639841616596	.	161120000	161800000	51,160,44
chr6	161800000	163880000	ID_0.01_1757	-0.777597818578	.	161800000	163880000	31,120,180
chr6	163880000	165320000	ID_0.01_1758	-0.225310178594	.	163880000	165320000	51,160,44
chr6	165320000	165760000	ID_0.01_1759	-0.443761143813	.	165320000	165760000	31,120,180
chr6	165760000	166520000	ID_0.01_1760	-0.669956393688	.	165760000	166520000	51,160,44
chr6	166520000	167120000	ID_0.01_1761	-0.606949321597	.	166520000	167120000	31,120,180
chr6	167120000	167560000	ID_0.01_1762	-0.313585980764	.	167120000	167560000	51,160,44
chr6	167560000	167880000	ID_0.01_1763	-0.226279990187	.	167560000	167880000	31,120,180
chr6	167880000	168320000	ID_0.01_1764	-0.059198270868	.	167880000	168320000	51,160,44
chr6	168320000	168760000	ID_0.01_1765	0.099048242342	.	168320000	168760000	31,120,180
chr6	168760000	169320000	ID_0.01_1766	0.042007451401	.	168760000	169320000	51,160,44
chr6	169320000	170160000	ID_0.01_1767	-0.748007193438	.	169320000	170160000	31,120,180
chr7	840000	1520000	ID_0.01_1768	-0.167609220626	.	840000	1520000	51,160,44
chr7	1520000	2440000	ID_0.01_1769	0.080359689757	.	1520000	2440000	31,120,180
chr7	2440000	2880000	ID_0.01_1770	-0.232607489174	.	2440000	2880000	51,160,44
chr7	2880000	4640000	ID_0.01_1771	-0.513627560236	.	2880000	4640000	31,120,180
chr7	4640000	5200000	ID_0.01_1772	-0.482517984204	.	4640000	5200000	51,160,44
chr7	5200000	5840000	ID_0.01_1773	0.026806756103	.	5200000	5840000	31,120,180
chr7	5840000	6480000	ID_0.01_1774	-0.473550122327	.	5840000	6480000	51,160,44
chr7	6480000	7000000	ID_0.01_1775	-0.492786979780	.	6480000	7000000	31,120,180
chr7	7000000	7640000	ID_0.01_1776	-0.445813274225	.	7000000	7640000	51,160,44
chr7	7640000	8400000	ID_0.01_1777	-0.416223722041	.	7640000	8400000	31,120,180
chr7	8400000	10440000	ID_0.01_1778	-0.680722932544	.	8400000	10440000	51,160,44
chr7	10440000	10960000	ID_0.01_1779	-0.025467244556	.	10440000	10960000	31,120,180
chr7	10960000	11320000	ID_0.01_1780	-0.284032078470	.	10960000	11320000	51,160,44
chr7	11320000	12080000	ID_0.01_1781	-0.501808537200	.	11320000	12080000	31,120,180
chr7	12080000	12560000	ID_0.01_1782	-0.145584809035	.	12080000	12560000	51,160,44
chr7	12560000	13320000	ID_0.01_1783	-0.396381858224	.	12560000	13320000	31,120,180
chr7	13320000	14120000	ID_0.01_1784	-0.599691986853	.	13320000	14120000	51,160,44
chr7	14120000	14720000	ID_0.01_1785	0.057329379069	.	14120000	14720000	31,120,180
chr7	14720000	15280000	ID_0.01_1786	-0.367814498154	.	14720000	15280000	51,160,44
chr7	15280000	16120000	ID_0.01_1787	-0.129716198802	.	15280000	16120000	31,120,180
chr7	16120000	16680000	ID_0.01_1788	-0.632999932734	.	16120000	16680000	51,160,44
chr7	16680000	17360000	ID_0.01_1789	-0.351201826384	.	16680000	17360000	31,120,180
chr7	17360000	17760000	ID_0.01_1790	-0.071661924228	.	17360000	17760000	51,160,44
chr7	17760000	18400000	ID_0.01_1791	-0.533039177850	.	17760000	18400000	31,120,180
chr7	18400000	18640000	ID_0.01_1792	-0.262578423082	.	18400000	18640000	51,160,44
chr7	18640000	19120000	ID_0.01_1793	-0.234148182640	.	18640000	19120000	31,120,180
chr7	19120000	19720000	ID_0.01_1794	0.004622811648	.	19120000	19720000	51,160,44
chr7	19720000	20400000	ID_0.01_1795	-0.622705264774	.	19720000	20400000	31,120,180
chr7	20400000	20760000	ID_0.01_1796	-0.191748718950	.	20400000	20760000	51,160,44
chr7	20760000	21320000	ID_0.01_1797	-0.496384518067	.	20760000	21320000	31,120,180
chr7	21320000	22120000	ID_0.01_1798	-0.172759494775	.	21320000	22120000	51,160,44
chr7	22120000	22520000	ID_0.01_1799	-0.472413690724	.	22120000	22520000	31,120,180
chr7	22520000	23200000	ID_0.01_1800	-0.499800923371	.	22520000	23200000	51,160,44
chr7	23200000	23600000	ID_0.01_1801	-0.368177936424	.	23200000	23600000	31,120,180
chr7	23600000	23880000	ID_0.01_1802	-0.153549568742	.	23600000	23880000	51,160,44
chr7	23880000	24800000	ID_0.01_1803	-0.260539594780	.	23880000	24800000	31,120,180
chr7	24800000	25200000	ID_0.01_1804	-0.300240898250	.	24800000	25200000	51,160,44
chr7	25200000	25880000	ID_0.01_1805	-0.786807364596	.	25200000	25880000	31,120,180
chr7	25880000	26400000	ID_0.01_1806	-0.642425422602	.	25880000	26400000	51,160,44
chr7	26400000	26720000	ID_0.01_1807	0.025471289434	.	26400000	26720000	31,120,180
chr7	26720000	27240000	ID_0.01_1808	-0.286773261274	.	26720000	27240000	51,160,44
chr7	27240000	27640000	ID_0.01_1809	-0.679061057278	.	27240000	27640000	31,120,180
chr7	27640000	28200000	ID_0.01_1810	0.024646347432	.	27640000	28200000	51,160,44
chr7	28200000	28880000	ID_0.01_1811	-0.529004416502	.	28200000	28880000	31,120,180
chr7	28880000	29680000	ID_0.01_1812	-0.479890611614	.	28880000	29680000	51,160,44
chr7	29680000	30160000	ID_0.01_1813	-0.247620866407	.	29680000	30160000	31,120,180
chr7	30160000	30640000	ID_0.01_1814	-0.312363433394	.	30160000	30640000	51,160,44
chr7	30640000	31200000	ID_0.01_1815	-0.310145436363	.	30640000	31200000	31,120,180
chr7	31200000	31800000	ID_0.01_1816	-0.248913047483	.	31200000	31800000	51,160,44
chr7	31800000	32240000	ID_0.01_1817	-0.515991017268	.	31800000	32240000	31,120,180
chr7	32240000	32520000	ID_0.01_1818	-0.166054194512	.	32240000	32520000	51,160,44
chr7	32520000	33200000	ID_0.01_1819	-0.455238321388	.	32520000	33200000	31,120,180
chr7	33200000	34200000	ID_0.01_1820	-0.760255748036	.	33200000	34200000	51,160,44
chr7	34200000	34720000	ID_0.01_1821	-0.157159869207	.	34200000	34720000	31,120,180
chr7	34720000	35120000	ID_0.01_1822	-0.243813954125	.	34720000	35120000	51,160,44
chr7	35120000	35680000	ID_0.01_1823	-0.393974378556	.	35120000	35680000	31,120,180
chr7	35680000	35960000	ID_0.01_1824	-0.479785475341	.	35680000	35960000	51,160,44
chr7	35960000	36440000	ID_0.01_1825	-0.268686901979	.	35960000	36440000	31,120,180
chr7	36440000	37240000	ID_0.01_1826	-0.625217230747	.	36440000	37240000	51,160,44
chr7	37240000	37880000	ID_0.01_1827	-0.461759333180	.	37240000	37880000	31,120,180
chr7	37880000	38400000	ID_0.01_1828	-0.505238788900	.	37880000	38400000	51,160,44
chr7	38400000	38800000	ID_0.01_1829	-0.639172712377	.	38400000	38800000	31,120,180
chr7	38800000	39560000	ID_0.01_1830	-0.292901279889	.	38800000	39560000	51,160,44
chr7	39560000	40200000	ID_0.01_1831	-0.568515101224	.	39560000	40200000	31,120,180
chr7	40200000	41040000	ID_0.01_1832	-0.675199214128	.	40200000	41040000	51,160,44
chr7	41040000	41400000	ID_0.01_1833	-0.181540393036	.	41040000	41400000	31,120,180
chr7	41400000	41920000	ID_0.01_1834	-0.003104140988	.	41400000	41920000	51,160,44
chr7	41920000	42920000	ID_0.01_1835	-0.677111679140	.	41920000	42920000	31,120,180
chr7	42920000	43480000	ID_0.01_1836	-0.522221878529	.	42920000	43480000	51,160,44
chr7	43480000	43960000	ID_0.01_1837	-0.206953914914	.	43480000	43960000	31,120,180
chr7	43960000	44600000	ID_0.01_1838	-0.621799709457	.	43960000	44600000	51,160,44
chr7	44600000	44920000	ID_0.01_1839	-0.100518890070	.	44600000	44920000	31,120,180
chr7	44920000	45200000	ID_0.01_1840	-0.099933314206	.	44920000	45200000	51,160,44
chr7	45200000	45920000	ID_0.01_1841	-0.374905699915	.	45200000	45920000	31,120,180
chr7	45920000	46400000	ID_0.01_1842	-0.644183042104	.	45920000	46400000	51,160,44
chr7	46400000	47280000	ID_0.01_1843	-0.264712267595	.	46400000	47280000	31,120,180
chr7	47280000	47920000	ID_0.01_1844	-0.489441163119	.	47280000	47920000	51,160,44
chr7	47920000	48240000	ID_0.01_1845	-0.374437441948	.	47920000	48240000	31,120,180
chr7	48240000	48920000	ID_0.01_1846	-0.461915469549	.	48240000	48920000	51,160,44
chr7	48920000	50080000	ID_0.01_1847	-0.360341228914	.	48920000	50080000	31,120,180
chr7	50080000	50520000	ID_0.01_1848	-0.438083405016	.	50080000	50520000	51,160,44
chr7	50520000	50760000	ID_0.01_1849	-0.291974155123	.	50520000	50760000	31,120,180
chr7	50760000	51480000	ID_0.01_1850	-0.077258771691	.	50760000	51480000	51,160,44
chr7	51480000	54800000	ID_0.01_1851	-0.641250423644	.	51480000	54800000	31,120,180
chr7	54800000	55360000	ID_0.01_1852	-0.920126485596	.	54800000	55360000	51,160,44
chr7	55360000	55680000	ID_0.01_1853	-0.421604161472	.	55360000	55680000	31,120,180
chr7	55680000	56200000	ID_0.01_1854	-0.438669593436	.	55680000	56200000	51,160,44
chr7	56200000	56960000	ID_0.01_1855	-0.527402220904	.	56200000	56960000	31,120,180
chr7	56960000	61940000	ID_0.01_1856	-0.783566072674	.	56960000	61940000	51,160,44
chr7	61940000	65480000	ID_0.01_1857	-1.189250030426	.	61940000	65480000	31,120,180
chr7	65480000	65960000	ID_0.01_1858	-0.427224113370	.	65480000	65960000	51,160,44
chr7	65960000	66480000	ID_0.01_1859	-0.348589307758	.	65960000	66480000	31,120,180
chr7	66480000	66800000	ID_0.01_1860	-0.372528901170	.	66480000	66800000	51,160,44
chr7	66800000	69480000	ID_0.01_1861	-0.717137658086	.	66800000	69480000	31,120,180
chr7	69480000	70240000	ID_0.01_1862	-0.371252462614	.	69480000	70240000	51,160,44
chr7	70240000	71200000	ID_0.01_1863	-0.517271921479	.	70240000	71200000	31,120,180
chr7	71200000	72360000	ID_0.01_1864	-0.437383896449	.	71200000	72360000	51,160,44
chr7	72360000	72480000	ID_0.01_1865	-1.101145279065	.	72360000	72480000	31,120,180
chr7	72480000	74240000	ID_0.01_1866	-0.880122378257	.	72480000	74240000	51,160,44
chr7	74240000	76960000	ID_0.01_1867	-0.966547332716	.	74240000	76960000	31,120,180
chr7	76960000	77600000	ID_0.01_1868	-0.346997230817	.	76960000	77600000	51,160,44
chr7	77600000	78000000	ID_0.01_1869	-0.344669049238	.	77600000	78000000	31,120,180
chr7	78000000	78880000	ID_0.01_1870	-0.076156548698	.	78000000	78880000	51,160,44
chr7	78880000	79360000	ID_0.01_1871	-0.503282779214	.	78880000	79360000	31,120,180
chr7	79360000	79720000	ID_0.01_1872	-0.132569934222	.	79360000	79720000	51,160,44
chr7	79720000	80040000	ID_0.01_1873	-0.396655361765	.	79720000	80040000	31,120,180
chr7	80040000	80320000	ID_0.01_1874	-0.172726743688	.	80040000	80320000	51,160,44
chr7	80320000	81120000	ID_0.01_1875	-0.348371220227	.	80320000	81120000	31,120,180
chr7	81120000	81680000	ID_0.01_1876	-0.608689291912	.	81120000	81680000	51,160,44
chr7	81680000	82400000	ID_0.01_1877	-0.432643486112	.	81680000	82400000	31,120,180
chr7	82400000	83000000	ID_0.01_1878	-0.515283756664	.	82400000	83000000	51,160,44
chr7	83000000	83560000	ID_0.01_1879	-0.419706695745	.	83000000	83560000	31,120,180
chr7	83560000	84680000	ID_0.01_1880	-0.612836222957	.	83560000	84680000	51,160,44
chr7	84680000	85480000	ID_0.01_1881	-0.609625515179	.	84680000	85480000	31,120,180
chr7	85480000	86560000	ID_0.01_1882	-0.328234713004	.	85480000	86560000	51,160,44
chr7	86560000	86920000	ID_0.01_1883	-0.105439643879	.	86560000	86920000	31,120,180
chr7	86920000	87400000	ID_0.01_1884	-0.227108351602	.	86920000	87400000	51,160,44
chr7	87400000	87800000	ID_0.01_1885	-0.093733825832	.	87400000	87800000	31,120,180
chr7	87800000	88080000	ID_0.01_1886	-0.487508853073	.	87800000	88080000	51,160,44
chr7	88080000	89760000	ID_0.01_1887	-0.390199559620	.	88080000	89760000	31,120,180
chr7	89760000	90080000	ID_0.01_1888	-0.520476681421	.	89760000	90080000	51,160,44
chr7	90080000	90640000	ID_0.01_1889	-0.546909840338	.	90080000	90640000	31,120,180
chr7	90640000	91440000	ID_0.01_1890	-0.283686084149	.	90640000	91440000	51,160,44
chr7	91440000	91760000	ID_0.01_1891	-0.507886216365	.	91440000	91760000	31,120,180
chr7	91760000	92120000	ID_0.01_1892	-0.196145608160	.	91760000	92120000	51,160,44
chr7	92120000	92800000	ID_0.01_1893	-0.481677792474	.	92120000	92800000	31,120,180
chr7	92800000	94040000	ID_0.01_1894	-0.342372113221	.	92800000	94040000	51,160,44
chr7	94040000	94880000	ID_0.01_1895	-0.420189895508	.	94040000	94880000	31,120,180
chr7	94880000	96720000	ID_0.01_1896	-0.257137179510	.	94880000	96720000	51,160,44
chr7	96720000	97560000	ID_0.01_1897	-0.552209703157	.	96720000	97560000	31,120,180
chr7	97560000	97920000	ID_0.01_1898	-0.472529738819	.	97560000	97920000	51,160,44
chr7	97920000	98480000	ID_0.01_1899	-0.486627068904	.	97920000	98480000	31,120,180
chr7	98480000	99040000	ID_0.01_1900	-0.431485414732	.	98480000	99040000	51,160,44
chr7	99040000	99680000	ID_0.01_1901	-0.386621946586	.	99040000	99680000	31,120,180
chr7	99680000	100480000	ID_0.01_1902	0.135145034559	.	99680000	100480000	51,160,44
chr7	100480000	101480000	ID_0.01_1903	0.416391416303	.	100480000	101480000	31,120,180
chr7	101480000	102400000	ID_0.01_1904	0.035802283211	.	101480000	102400000	51,160,44
chr7	102400000	102800000	ID_0.01_1905	-0.397125146174	.	102400000	102800000	31,120,180
chr7	102800000	103080000	ID_0.01_1906	-0.367775107120	.	102800000	103080000	51,160,44
chr7	103080000	103840000	ID_0.01_1907	-0.389880088450	.	103080000	103840000	31,120,180
chr7	103840000	104520000	ID_0.01_1908	-0.323546234849	.	103840000	104520000	51,160,44
chr7	104520000	105280000	ID_0.01_1909	-0.794147329682	.	104520000	105280000	31,120,180
chr7	105280000	105800000	ID_0.01_1910	-0.276556440094	.	105280000	105800000	51,160,44
chr7	105800000	106160000	ID_0.01_1911	-0.331535795479	.	105800000	106160000	31,120,180
chr7	106160000	106440000	ID_0.01_1912	-0.115788875176	.	106160000	106440000	51,160,44
chr7	106440000	106840000	ID_0.01_1913	-0.128788784162	.	106440000	106840000	31,120,180
chr7	106840000	107480000	ID_0.01_1914	-0.370955483813	.	106840000	107480000	51,160,44
chr7	107480000	107800000	ID_0.01_1915	-0.101764399530	.	107480000	107800000	31,120,180
chr7	107800000	108200000	ID_0.01_1916	-0.263732948251	.	107800000	108200000	51,160,44
chr7	108200000	109080000	ID_0.01_1917	-0.809333758550	.	108200000	109080000	31,120,180
chr7	109080000	109840000	ID_0.01_1918	-0.049659763301	.	109080000	109840000	51,160,44
chr7	109840000	110160000	ID_0.01_1919	-0.111722110829	.	109840000	110160000	31,120,180
chr7	110160000	110640000	ID_0.01_1920	-0.308139606403	.	110160000	110640000	51,160,44
chr7	110640000	111360000	ID_0.01_1921	-0.445383800631	.	110640000	111360000	31,120,180
chr7	111360000	112120000	ID_0.01_1922	-0.635943040469	.	111360000	112120000	51,160,44
chr7	112120000	112560000	ID_0.01_1923	-0.576547724460	.	112120000	112560000	31,120,180
chr7	112560000	114400000	ID_0.01_1924	-0.407055606326	.	112560000	114400000	51,160,44
chr7	114400000	114920000	ID_0.01_1925	-0.242437519182	.	114400000	114920000	31,120,180
chr7	114920000	115760000	ID_0.01_1926	-0.111746500992	.	114920000	115760000	51,160,44
chr7	115760000	116200000	ID_0.01_1927	-0.808634906767	.	115760000	116200000	31,120,180
chr7	116200000	116520000	ID_0.01_1928	-0.009408543543	.	116200000	116520000	51,160,44
chr7	116520000	117040000	ID_0.01_1929	-0.315799011436	.	116520000	117040000	31,120,180
chr7	117040000	117400000	ID_0.01_1930	-0.347600351691	.	117040000	117400000	51,160,44
chr7	117400000	117840000	ID_0.01_1931	-0.366867785815	.	117400000	117840000	31,120,180
chr7	117840000	118920000	ID_0.01_1932	-0.606125493767	.	117840000	118920000	51,160,44
chr7	118920000	120400000	ID_0.01_1933	-0.475300428707	.	118920000	120400000	31,120,180
chr7	120400000	120720000	ID_0.01_1934	-0.385326156761	.	120400000	120720000	51,160,44
chr7	120720000	121240000	ID_0.01_1935	-0.240281358138	.	120720000	121240000	31,120,180
chr7	121240000	121680000	ID_0.01_1936	-0.418640877856	.	121240000	121680000	51,160,44
chr7	121680000	122200000	ID_0.01_1937	-0.369494217127	.	121680000	122200000	31,120,180
chr7	122200000	122800000	ID_0.01_1938	-0.188593551115	.	122200000	122800000	51,160,44
chr7	122800000	123160000	ID_0.01_1939	-0.100958569008	.	122800000	123160000	31,120,180
chr7	123160000	123760000	ID_0.01_1940	-0.519755630595	.	123160000	123760000	51,160,44
chr7	123760000	124560000	ID_0.01_1941	-0.371891420480	.	123760000	124560000	31,120,180
chr7	124560000	127280000	ID_0.01_1942	-0.458092594100	.	124560000	127280000	51,160,44
chr7	127280000	128000000	ID_0.01_1943	-0.553824473909	.	127280000	128000000	31,120,180
chr7	128000000	128800000	ID_0.01_1944	-0.491109035324	.	128000000	128800000	51,160,44
chr7	128800000	129320000	ID_0.01_1945	-0.202687906736	.	128800000	129320000	31,120,180
chr7	129320000	129720000	ID_0.01_1946	0.083100041820	.	129320000	129720000	51,160,44
chr7	129720000	130520000	ID_0.01_1947	-0.425892780109	.	129720000	130520000	31,120,180
chr7	130520000	131360000	ID_0.01_1948	-0.502303737276	.	130520000	131360000	51,160,44
chr7	131360000	131960000	ID_0.01_1949	-0.395273667993	.	131360000	131960000	31,120,180
chr7	131960000	132320000	ID_0.01_1950	-0.051287839260	.	131960000	132320000	51,160,44
chr7	132320000	133720000	ID_0.01_1951	-0.300980737979	.	132320000	133720000	31,120,180
chr7	133720000	134320000	ID_0.01_1952	-0.397140578226	.	133720000	134320000	51,160,44
chr7	134320000	134920000	ID_0.01_1953	-0.305136895496	.	134320000	134920000	31,120,180
chr7	134920000	135360000	ID_0.01_1954	-0.471448890215	.	134920000	135360000	51,160,44
chr7	135360000	135760000	ID_0.01_1955	-0.359131256797	.	135360000	135760000	31,120,180
chr7	135760000	137240000	ID_0.01_1956	-0.413045413067	.	135760000	137240000	51,160,44
chr7	137240000	137800000	ID_0.01_1957	-0.379421189256	.	137240000	137800000	31,120,180
chr7	137800000	138440000	ID_0.01_1958	-0.327774980428	.	137800000	138440000	51,160,44
chr7	138440000	139040000	ID_0.01_1959	-0.379714150697	.	138440000	139040000	31,120,180
chr7	139040000	139720000	ID_0.01_1960	-0.373995412094	.	139040000	139720000	51,160,44
chr7	139720000	140160000	ID_0.01_1961	-0.303147797848	.	139720000	140160000	31,120,180
chr7	140160000	140400000	ID_0.01_1962	-0.181860849747	.	140160000	140400000	51,160,44
chr7	140400000	140760000	ID_0.01_1963	-0.280446918214	.	140400000	140760000	31,120,180
chr7	140760000	141440000	ID_0.01_1964	-0.169652479411	.	140760000	141440000	51,160,44
chr7	141440000	142000000	ID_0.01_1965	-0.476937473868	.	141440000	142000000	31,120,180
chr7	142000000	143000000	ID_0.01_1966	-0.537283412378	.	142000000	143000000	51,160,44
chr7	143000000	143320000	ID_0.01_1967	-0.101305339616	.	143000000	143320000	31,120,180
chr7	143320000	143840000	ID_0.01_1968	-0.641768493201	.	143320000	143840000	51,160,44
chr7	143840000	144120000	ID_0.01_1969	-0.383714977249	.	143840000	144120000	31,120,180
chr7	144120000	145840000	ID_0.01_1970	-0.603710867127	.	144120000	145840000	51,160,44
chr7	145840000	146800000	ID_0.01_1971	-0.070497430242	.	145840000	146800000	31,120,180
chr7	146800000	147960000	ID_0.01_1972	-0.125424820636	.	146800000	147960000	51,160,44
chr7	147960000	148720000	ID_0.01_1973	-0.366618619608	.	147960000	148720000	31,120,180
chr7	148720000	150160000	ID_0.01_1974	-0.421700068862	.	148720000	150160000	51,160,44
chr7	150160000	150480000	ID_0.01_1975	-0.239009037281	.	150160000	150480000	31,120,180
chr7	150480000	151040000	ID_0.01_1976	-0.345138903039	.	150480000	151040000	51,160,44
chr7	151040000	152560000	ID_0.01_1977	-0.061304682944	.	151040000	152560000	31,120,180
chr7	152560000	153680000	ID_0.01_1978	-0.636693201793	.	152560000	153680000	51,160,44
chr7	153680000	154600000	ID_0.01_1979	-0.194615608773	.	153680000	154600000	31,120,180
chr7	154600000	155200000	ID_0.01_1980	-0.624580209676	.	154600000	155200000	51,160,44
chr7	155200000	155600000	ID_0.01_1981	-0.161991544781	.	155200000	155600000	31,120,180
chr7	155600000	156000000	ID_0.01_1982	-0.579101959857	.	155600000	156000000	51,160,44
chr7	156000000	156680000	ID_0.01_1983	0.146858089451	.	156000000	156680000	31,120,180
chr7	156680000	157200000	ID_0.01_1984	-0.293375296819	.	156680000	157200000	51,160,44
chr7	157200000	158200000	ID_0.01_1985	-0.417515621327	.	157200000	158200000	31,120,180
chrX	3600000	3800000	ID_0.01_1986	-0.327355745904	.	3600000	3800000	51,160,44
chrX	3800000	4440000	ID_0.01_1987	-0.733911582367	.	3800000	4440000	31,120,180
chrX	4440000	5040000	ID_0.01_1988	-0.209094422929	.	4440000	5040000	51,160,44
chrX	5040000	6960000	ID_0.01_1989	-0.139287425325	.	5040000	6960000	31,120,180
chrX	6960000	7920000	ID_0.01_1990	-0.118433156578	.	6960000	7920000	51,160,44
chrX	7920000	8720000	ID_0.01_1991	-0.471351067280	.	7920000	8720000	31,120,180
chrX	8720000	10160000	ID_0.01_1992	-0.398558484230	.	8720000	10160000	51,160,44
chrX	10160000	10680000	ID_0.01_1993	-0.260737321735	.	10160000	10680000	31,120,180
chrX	10680000	11160000	ID_0.01_1994	-0.196956871278	.	10680000	11160000	51,160,44
chrX	11160000	11560000	ID_0.01_1995	-0.265721164064	.	11160000	11560000	31,120,180
chrX	11560000	12920000	ID_0.01_1996	0.008431760007	.	11560000	12920000	51,160,44
chrX	12920000	13520000	ID_0.01_1997	-0.270577368062	.	12920000	13520000	31,120,180
chrX	13520000	14080000	ID_0.01_1998	-0.220201337157	.	13520000	14080000	51,160,44
chrX	14080000	14640000	ID_0.01_1999	-0.371742476007	.	14080000	14640000	31,120,180
chrX	14640000	15280000	ID_0.01_2000	-0.012292979039	.	14640000	15280000	51,160,44
chrX	15280000	15720000	ID_0.01_2001	-0.391458878761	.	15280000	15720000	31,120,180
chrX	15720000	16720000	ID_0.01_2002	-0.151634979067	.	15720000	16720000	51,160,44
chrX	16720000	17120000	ID_0.01_2003	-0.461275812365	.	16720000	17120000	31,120,180
chrX	17120000	17760000	ID_0.01_2004	-0.167322594713	.	17120000	17760000	51,160,44
chrX	17760000	18400000	ID_0.01_2005	-0.426877334460	.	17760000	18400000	31,120,180
chrX	18400000	18920000	ID_0.01_2006	-0.287149164089	.	18400000	18920000	51,160,44
chrX	18920000	19400000	ID_0.01_2007	-0.210788518719	.	18920000	19400000	31,120,180
chrX	19400000	20160000	ID_0.01_2008	-0.301374370584	.	19400000	20160000	51,160,44
chrX	20160000	20560000	ID_0.01_2009	-0.154650765923	.	20160000	20560000	31,120,180
chrX	20560000	21960000	ID_0.01_2010	-0.512958715660	.	20560000	21960000	51,160,44
chrX	21960000	23680000	ID_0.01_2011	-0.376359030826	.	21960000	23680000	31,120,180
chrX	23680000	24240000	ID_0.01_2012	-0.325462654892	.	23680000	24240000	51,160,44
chrX	24240000	24720000	ID_0.01_2013	-0.144035820696	.	24240000	24720000	31,120,180
chrX	24720000	25160000	ID_0.01_2014	-0.017630239084	.	24720000	25160000	51,160,44
chrX	25160000	25680000	ID_0.01_2015	-0.297266571408	.	25160000	25680000	31,120,180
chrX	25680000	26720000	ID_0.01_2016	-0.135390387802	.	25680000	26720000	51,160,44
chrX	26720000	29120000	ID_0.01_2017	-0.035384639340	.	26720000	29120000	31,120,180
chrX	29120000	30760000	ID_0.01_2018	-0.120837921426	.	29120000	30760000	51,160,44
chrX	30760000	33360000	ID_0.01_2019	-0.361778621651	.	30760000	33360000	31,120,180
chrX	33360000	35360000	ID_0.01_2020	-0.158678171568	.	33360000	35360000	51,160,44
chrX	35360000	35960000	ID_0.01_2021	-0.140504076511	.	35360000	35960000	31,120,180
chrX	35960000	37040000	ID_0.01_2022	-0.171493738362	.	35960000	37040000	51,160,44
chrX	37040000	37720000	ID_0.01_2023	-0.485304906166	.	37040000	37720000	31,120,180
chrX	37720000	38200000	ID_0.01_2024	0.116366265789	.	37720000	38200000	51,160,44
chrX	38200000	38520000	ID_0.01_2025	-0.262882157145	.	38200000	38520000	31,120,180
chrX	38520000	39000000	ID_0.01_2026	-0.252360574974	.	38520000	39000000	51,160,44
chrX	39000000	39480000	ID_0.01_2027	0.036885137026	.	39000000	39480000	31,120,180
chrX	39480000	40040000	ID_0.01_2028	-0.051954750263	.	39480000	40040000	51,160,44
chrX	40040000	40400000	ID_0.01_2029	0.152592244064	.	40040000	40400000	31,120,180
chrX	40400000	41040000	ID_0.01_2030	-0.253515226999	.	40400000	41040000	51,160,44
chrX	41040000	41560000	ID_0.01_2031	-0.121786219435	.	41040000	41560000	31,120,180
chrX	41560000	43400000	ID_0.01_2032	-0.227606820965	.	41560000	43400000	51,160,44
chrX	43400000	43640000	ID_0.01_2033	-0.186168618147	.	43400000	43640000	31,120,180
chrX	43640000	44120000	ID_0.01_2034	-0.085060501741	.	43640000	44120000	51,160,44
chrX	44120000	45080000	ID_0.01_2035	0.096233929993	.	44120000	45080000	31,120,180
chrX	45080000	45640000	ID_0.01_2036	-0.096592703878	.	45080000	45640000	51,160,44
chrX	45640000	46280000	ID_0.01_2037	-0.156147061623	.	45640000	46280000	31,120,180
chrX	46280000	47000000	ID_0.01_2038	-0.314839755031	.	46280000	47000000	51,160,44
chrX	47000000	48440000	ID_0.01_2039	-0.163950360469	.	47000000	48440000	31,120,180
chrX	48440000	49160000	ID_0.01_2040	-0.594009589411	.	48440000	49160000	51,160,44
chrX	49160000	49600000	ID_0.01_2041	-0.776985634296	.	49160000	49600000	31,120,180
chrX	49600000	50360000	ID_0.01_2042	-0.452434901355	.	49600000	50360000	51,160,44
chrX	50360000	50760000	ID_0.01_2043	-0.270093040331	.	50360000	50760000	31,120,180
chrX	50760000	52920000	ID_0.01_2044	-0.243389673493	.	50760000	52920000	51,160,44
chrX	52920000	55200000	ID_0.01_2045	-0.842573434919	.	52920000	55200000	31,120,180
chrX	55200000	55880000	ID_0.01_2046	-0.236057206616	.	55200000	55880000	51,160,44
chrX	55880000	56280000	ID_0.01_2047	-0.297675693104	.	55880000	56280000	31,120,180
chrX	56280000	56760000	ID_0.01_2048	-0.214225098508	.	56280000	56760000	51,160,44
chrX	56760000	57520000	ID_0.01_2049	-0.313270444780	.	56760000	57520000	31,120,180
chrX	57520000	61720000	ID_0.01_2050	-0.132443117526	.	57520000	61720000	51,160,44
chrX	61720000	62380000	ID_0.01_2051	-1.536241032808	.	61720000	62380000	31,120,180
chrX	62380000	62920000	ID_0.01_2052	-0.317367994087	.	62380000	62920000	51,160,44
chrX	62920000	64760000	ID_0.01_2053	-0.389583904932	.	62920000	64760000	31,120,180
chrX	64760000	66000000	ID_0.01_2054	-0.628726492332	.	64760000	66000000	51,160,44
chrX	66000000	66720000	ID_0.01_2055	-0.118267295639	.	66000000	66720000	31,120,180
chrX	66720000	67400000	ID_0.01_2056	-0.278838958713	.	66720000	67400000	51,160,44
chrX	67400000	68040000	ID_0.01_2057	-0.588272267419	.	67400000	68040000	31,120,180
chrX	68040000	68560000	ID_0.01_2058	-0.326086015994	.	68040000	68560000	51,160,44
chrX	68560000	69360000	ID_0.01_2059	-0.344936680640	.	68560000	69360000	31,120,180
chrX	69360000	69960000	ID_0.01_2060	-0.535949649289	.	69360000	69960000	51,160,44
chrX	69960000	70880000	ID_0.01_2061	0.052306587795	.	69960000	70880000	31,120,180
chrX	70880000	71440000	ID_0.01_2062	-0.373883319664	.	70880000	71440000	51,160,44
chrX	71440000	72160000	ID_0.01_2063	-0.123913887945	.	71440000	72160000	31,120,180
chrX	72160000	73040000	ID_0.01_2064	-0.831627110138	.	72160000	73040000	51,160,44
chrX	73040000	73840000	ID_0.01_2065	-0.335819312301	.	73040000	73840000	31,120,180
chrX	73840000	75320000	ID_0.01_2066	-0.531128324451	.	73840000	75320000	51,160,44
chrX	75320000	76760000	ID_0.01_2067	-0.600417519719	.	75320000	76760000	31,120,180
chrX	76760000	77360000	ID_0.01_2068	-0.290886069974	.	76760000	77360000	51,160,44
chrX	77360000	77760000	ID_0.01_2069	-0.506544719975	.	77360000	77760000	31,120,180
chrX	77760000	79880000	ID_0.01_2070	-0.258014196085	.	77760000	79880000	51,160,44
chrX	79880000	80760000	ID_0.01_2071	-0.447411420445	.	79880000	80760000	31,120,180
chrX	80760000	82280000	ID_0.01_2072	-0.315183288405	.	80760000	82280000	51,160,44
chrX	82280000	83200000	ID_0.01_2073	-0.186655878620	.	82280000	83200000	31,120,180
chrX	83200000	84320000	ID_0.01_2074	-0.442567835895	.	83200000	84320000	51,160,44
chrX	84320000	84840000	ID_0.01_2075	-0.396348103176	.	84320000	84840000	31,120,180
chrX	84840000	85000000	ID_0.01_2076	-0.450760820492	.	84840000	85000000	51,160,44
chrX	85000000	86600000	ID_0.01_2077	-0.443477711557	.	85000000	86600000	31,120,180
chrX	86600000	86920000	ID_0.01_2078	-0.429386597690	.	86600000	86920000	51,160,44
chrX	86920000	92200000	ID_0.01_2079	-0.314986109348	.	86920000	92200000	31,120,180
chrX	92200000	92680000	ID_0.01_2080	-0.573260184094	.	92200000	92680000	51,160,44
chrX	92680000	100640000	ID_0.01_2081	-0.382166685620	.	92680000	100640000	31,120,180
chrX	100640000	101360000	ID_0.01_2082	-0.382566377570	.	100640000	101360000	51,160,44
chrX	101360000	102160000	ID_0.01_2083	-0.488662914728	.	101360000	102160000	31,120,180
chrX	102160000	102480000	ID_0.01_2084	-0.387467792789	.	102160000	102480000	51,160,44
chrX	102480000	103080000	ID_0.01_2085	-0.300830905185	.	102480000	103080000	31,120,180
chrX	103080000	103440000	ID_0.01_2086	-0.069431306786	.	103080000	103440000	51,160,44
chrX	103440000	106080000	ID_0.01_2087	-0.355823652976	.	103440000	106080000	31,120,180
chrX	106080000	106760000	ID_0.01_2088	-0.481009780773	.	106080000	106760000	51,160,44
chrX	106760000	107440000	ID_0.01_2089	-0.088908612680	.	106760000	107440000	31,120,180
chrX	107440000	107880000	ID_0.01_2090	-0.440527081079	.	107440000	107880000	51,160,44
chrX	107880000	108680000	ID_0.01_2091	-0.222756323832	.	107880000	108680000	31,120,180
chrX	108680000	109720000	ID_0.01_2092	-0.334634721526	.	108680000	109720000	51,160,44
chrX	109720000	110120000	ID_0.01_2093	-0.448691428151	.	109720000	110120000	31,120,180
chrX	110120000	110920000	ID_0.01_2094	-0.128710845104	.	110120000	110920000	51,160,44
chrX	110920000	111840000	ID_0.01_2095	-0.429473871556	.	110920000	111840000	31,120,180
chrX	111840000	112320000	ID_0.01_2096	-0.286070237545	.	111840000	112320000	51,160,44
chrX	112320000	114480000	ID_0.01_2097	-0.226227177721	.	112320000	114480000	31,120,180
chrX	114480000	114960000	ID_0.01_2098	-0.352887331523	.	114480000	114960000	51,160,44
chrX	114960000	115320000	ID_0.01_2099	-0.710703346226	.	114960000	115320000	31,120,180
chrX	115320000	115600000	ID_0.01_2100	-0.384150584385	.	115320000	115600000	51,160,44
chrX	115600000	116000000	ID_0.01_2101	-0.067591106638	.	115600000	116000000	31,120,180
chrX	116000000	119080000	ID_0.01_2102	-0.133466927351	.	116000000	119080000	51,160,44
chrX	119080000	119920000	ID_0.01_2103	-0.380607542572	.	119080000	119920000	31,120,180
chrX	119920000	120200000	ID_0.01_2104	-0.153864249844	.	119920000	120200000	51,160,44
chrX	120200000	122600000	ID_0.01_2105	-0.071745976795	.	120200000	122600000	31,120,180
chrX	122600000	123360000	ID_0.01_2106	-0.305053823928	.	122600000	123360000	51,160,44
chrX	123360000	124400000	ID_0.01_2107	-0.301804106862	.	123360000	124400000	31,120,180
chrX	124400000	128640000	ID_0.01_2108	-0.287589982994	.	124400000	128640000	51,160,44
chrX	128640000	130080000	ID_0.01_2109	-0.680292263408	.	128640000	130080000	31,120,180
chrX	130080000	130880000	ID_0.01_2110	-0.578895739368	.	130080000	130880000	51,160,44
chrX	130880000	131360000	ID_0.01_2111	-0.418815396110	.	130880000	131360000	31,120,180
chrX	131360000	131760000	ID_0.01_2112	0.060314722421	.	131360000	131760000	51,160,44
chrX	131760000	132840000	ID_0.01_2113	-0.372420639588	.	131760000	132840000	31,120,180
chrX	132840000	133560000	ID_0.01_2114	-0.166015241262	.	132840000	133560000	51,160,44
chrX	133560000	134160000	ID_0.01_2115	-0.625355316231	.	133560000	134160000	31,120,180
chrX	134160000	135480000	ID_0.01_2116	-0.274966170424	.	134160000	135480000	51,160,44
chrX	135480000	136000000	ID_0.01_2117	-0.180729889899	.	135480000	136000000	31,120,180
chrX	136000000	137800000	ID_0.01_2118	-0.373128653612	.	136000000	137800000	51,160,44
chrX	137800000	139840000	ID_0.01_2119	-0.410772323166	.	137800000	139840000	31,120,180
chrX	139840000	146920000	ID_0.01_2120	-0.609867338323	.	139840000	146920000	51,160,44
chrX	146920000	148560000	ID_0.01_2121	-0.346422755812	.	146920000	148560000	31,120,180
chrX	148560000	149120000	ID_0.01_2122	-0.478679764941	.	148560000	149120000	51,160,44
chrX	149120000	149920000	ID_0.01_2123	-0.348680528872	.	149120000	149920000	31,120,180
chrX	149920000	150280000	ID_0.01_2124	-0.198992061715	.	149920000	150280000	51,160,44
chrX	150280000	150920000	ID_0.01_2125	-0.330688693533	.	150280000	150920000	31,120,180
chrX	150920000	152040000	ID_0.01_2126	-0.405621313162	.	150920000	152040000	51,160,44
chrX	152040000	152440000	ID_0.01_2127	-0.601625300037	.	152040000	152440000	31,120,180
chrX	152440000	152960000	ID_0.01_2128	-0.231764070797	.	152440000	152960000	51,160,44
chrX	152960000	153520000	ID_0.01_2129	-0.296176601314	.	152960000	153520000	31,120,180
chrX	153520000	154120000	ID_0.01_2130	-0.030988048991	.	153520000	154120000	51,160,44
chr8	960000	1680000	ID_0.01_2131	-0.062923302335	.	960000	1680000	31,120,180
chr8	1680000	2080000	ID_0.01_2132	-0.318450848253	.	1680000	2080000	51,160,44
chr8	2080000	4880000	ID_0.01_2133	-0.413585661912	.	2080000	4880000	31,120,180
chr8	4880000	6680000	ID_0.01_2134	-0.183187529537	.	4880000	6680000	51,160,44
chr8	6680000	8600000	ID_0.01_2135	-0.339324712140	.	6680000	8600000	31,120,180
chr8	8600000	8880000	ID_0.01_2136	-0.049790651473	.	8600000	8880000	51,160,44
chr8	8880000	9240000	ID_0.01_2137	-0.129827632799	.	8880000	9240000	31,120,180
chr8	9240000	9720000	ID_0.01_2138	-0.170457388233	.	9240000	9720000	51,160,44
chr8	9720000	10320000	ID_0.01_2139	-0.339333640334	.	9720000	10320000	31,120,180
chr8	10320000	10720000	ID_0.01_2140	-0.347476069325	.	10320000	10720000	51,160,44
chr8	10720000	11200000	ID_0.01_2141	-0.267089662553	.	10720000	11200000	31,120,180
chr8	11200000	11920000	ID_0.01_2142	-0.381901304890	.	11200000	11920000	51,160,44
chr8	11920000	13200000	ID_0.01_2143	-0.615770638617	.	11920000	13200000	31,120,180
chr8	13200000	13560000	ID_0.01_2144	-0.241062564757	.	13200000	13560000	51,160,44
chr8	13560000	16040000	ID_0.01_2145	-0.419839706081	.	13560000	16040000	31,120,180
chr8	16040000	16640000	ID_0.01_2146	-0.153670104210	.	16040000	16640000	51,160,44
chr8	16640000	17000000	ID_0.01_2147	-0.417319774863	.	16640000	17000000	31,120,180
chr8	17000000	17440000	ID_0.01_2148	-0.467330457488	.	17000000	17440000	51,160,44
chr8	17440000	17800000	ID_0.01_2149	-0.290122514714	.	17440000	17800000	31,120,180
chr8	17800000	18760000	ID_0.01_2150	-0.509668943065	.	17800000	18760000	51,160,44
chr8	18760000	19200000	ID_0.01_2151	-0.384751656404	.	18760000	19200000	31,120,180
chr8	19200000	19680000	ID_0.01_2152	-0.314294528374	.	19200000	19680000	51,160,44
chr8	19680000	20040000	ID_0.01_2153	-0.359826260221	.	19680000	20040000	31,120,180
chr8	20040000	20240000	ID_0.01_2154	-0.326026213982	.	20040000	20240000	51,160,44
chr8	20240000	20880000	ID_0.01_2155	-0.166760640067	.	20240000	20880000	31,120,180
chr8	20880000	21200000	ID_0.01_2156	-0.144356998938	.	20880000	21200000	51,160,44
chr8	21200000	21760000	ID_0.01_2157	-0.011802640906	.	21200000	21760000	31,120,180
chr8	21760000	22440000	ID_0.01_2158	-0.379838478120	.	21760000	22440000	51,160,44
chr8	22440000	22840000	ID_0.01_2159	-0.020294484434	.	22440000	22840000	31,120,180
chr8	22840000	23320000	ID_0.01_2160	-0.010917914636	.	22840000	23320000	51,160,44
chr8	23320000	23600000	ID_0.01_2161	-0.268635707696	.	23320000	23600000	31,120,180
chr8	23600000	24080000	ID_0.01_2162	-0.102854005200	.	23600000	24080000	51,160,44
chr8	24080000	24360000	ID_0.01_2163	-0.378211724398	.	24080000	24360000	31,120,180
chr8	24360000	24680000	ID_0.01_2164	-0.091122478272	.	24360000	24680000	51,160,44
chr8	24680000	25000000	ID_0.01_2165	-0.130239911761	.	24680000	25000000	31,120,180
chr8	25000000	25400000	ID_0.01_2166	-0.453047030280	.	25000000	25400000	51,160,44
chr8	25400000	25960000	ID_0.01_2167	-0.541829446709	.	25400000	25960000	31,120,180
chr8	25960000	26200000	ID_0.01_2168	-0.290772062260	.	25960000	26200000	51,160,44
chr8	26200000	26520000	ID_0.01_2169	-0.090927810247	.	26200000	26520000	31,120,180
chr8	26520000	27120000	ID_0.01_2170	-0.485382713842	.	26520000	27120000	51,160,44
chr8	27120000	27680000	ID_0.01_2171	-0.524043789227	.	27120000	27680000	31,120,180
chr8	27680000	28320000	ID_0.01_2172	-0.334135782795	.	27680000	28320000	51,160,44
chr8	28320000	29200000	ID_0.01_2173	-0.177003491652	.	28320000	29200000	31,120,180
chr8	29200000	30000000	ID_0.01_2174	-0.231155072668	.	29200000	30000000	51,160,44
chr8	30000000	30480000	ID_0.01_2175	-0.460939539735	.	30000000	30480000	31,120,180
chr8	30480000	31080000	ID_0.01_2176	-0.264581515874	.	30480000	31080000	51,160,44
chr8	31080000	32040000	ID_0.01_2177	-0.520333379954	.	31080000	32040000	31,120,180
chr8	32040000	32440000	ID_0.01_2178	-0.169534083237	.	32040000	32440000	51,160,44
chr8	32440000	33440000	ID_0.01_2179	-0.358589206221	.	32440000	33440000	31,120,180
chr8	33440000	36680000	ID_0.01_2180	-0.551710565255	.	33440000	36680000	51,160,44
chr8	36680000	37000000	ID_0.01_2181	-0.620181642039	.	36680000	37000000	31,120,180
chr8	37000000	37600000	ID_0.01_2182	-0.173288323133	.	37000000	37600000	51,160,44
chr8	37600000	38040000	ID_0.01_2183	-0.419899979599	.	37600000	38040000	31,120,180
chr8	38040000	38600000	ID_0.01_2184	0.121241136003	.	38040000	38600000	51,160,44
chr8	38600000	39000000	ID_0.01_2185	-0.570456439193	.	38600000	39000000	31,120,180
chr8	39000000	39800000	ID_0.01_2186	-0.336837325262	.	39000000	39800000	51,160,44
chr8	39800000	40080000	ID_0.01_2187	-0.426193401945	.	39800000	40080000	31,120,180
chr8	40080000	40880000	ID_0.01_2188	-0.233318824552	.	40080000	40880000	51,160,44
chr8	40880000	41400000	ID_0.01_2189	-0.288315199855	.	40880000	41400000	31,120,180
chr8	41400000	42240000	ID_0.01_2190	-0.414545222770	.	41400000	42240000	51,160,44
chr8	42240000	42680000	ID_0.01_2191	-0.125973501392	.	42240000	42680000	31,120,180
chr8	42680000	42960000	ID_0.01_2192	0.063883726816	.	42680000	42960000	51,160,44
chr8	42960000	46840000	ID_0.01_2193	-0.322382862895	.	42960000	46840000	31,120,180
chr8	46840000	48160000	ID_0.01_2194	-2.172799996997	.	46840000	48160000	51,160,44
chr8	48160000	48680000	ID_0.01_2195	-0.441295005565	.	48160000	48680000	31,120,180
chr8	48680000	49040000	ID_0.01_2196	-0.505724790887	.	48680000	49040000	51,160,44
chr8	49040000	49840000	ID_0.01_2197	-0.509577825973	.	49040000	49840000	31,120,180
chr8	49840000	52480000	ID_0.01_2198	-0.545808322908	.	49840000	52480000	51,160,44
chr8	52480000	52920000	ID_0.01_2199	-0.383500993505	.	52480000	52920000	31,120,180
chr8	52920000	53480000	ID_0.01_2200	-0.401000754236	.	52920000	53480000	51,160,44
chr8	53480000	53880000	ID_0.01_2201	-0.427159208624	.	53480000	53880000	31,120,180
chr8	53880000	55080000	ID_0.01_2202	-0.380804789707	.	53880000	55080000	51,160,44
chr8	55080000	55520000	ID_0.01_2203	-0.620056727037	.	55080000	55520000	31,120,180
chr8	55520000	57000000	ID_0.01_2204	-0.288330986033	.	55520000	57000000	51,160,44
chr8	57000000	57840000	ID_0.01_2205	-0.495782638218	.	57000000	57840000	31,120,180
chr8	57840000	58920000	ID_0.01_2206	-0.224349011815	.	57840000	58920000	51,160,44
chr8	58920000	59320000	ID_0.01_2207	-0.174063805802	.	58920000	59320000	31,120,180
chr8	59320000	59640000	ID_0.01_2208	-0.499351016133	.	59320000	59640000	51,160,44
chr8	59640000	60920000	ID_0.01_2209	-0.652805873373	.	59640000	60920000	31,120,180
chr8	60920000	61320000	ID_0.01_2210	-0.344642502182	.	60920000	61320000	51,160,44
chr8	61320000	62040000	ID_0.01_2211	-0.545705246098	.	61320000	62040000	31,120,180
chr8	62040000	62480000	ID_0.01_2212	-0.594088458817	.	62040000	62480000	51,160,44
chr8	62480000	63080000	ID_0.01_2213	-0.652939197219	.	62480000	63080000	31,120,180
chr8	63080000	65320000	ID_0.01_2214	-0.126739558333	.	63080000	65320000	51,160,44
chr8	65320000	66480000	ID_0.01_2215	-0.383947516358	.	65320000	66480000	31,120,180
chr8	66480000	66680000	ID_0.01_2216	-0.517679896397	.	66480000	66680000	51,160,44
chr8	66680000	67360000	ID_0.01_2217	-0.476736910193	.	66680000	67360000	31,120,180
chr8	67360000	68360000	ID_0.01_2218	-0.554694340216	.	67360000	68360000	51,160,44
chr8	68360000	68720000	ID_0.01_2219	-0.357905353237	.	68360000	68720000	31,120,180
chr8	68720000	69480000	ID_0.01_2220	-0.262450261539	.	68720000	69480000	51,160,44
chr8	69480000	70520000	ID_0.01_2221	-0.269741427882	.	69480000	70520000	31,120,180
chr8	70520000	71040000	ID_0.01_2222	-0.511988995173	.	70520000	71040000	51,160,44
chr8	71040000	71600000	ID_0.01_2223	-0.470252850896	.	71040000	71600000	31,120,180
chr8	71600000	72720000	ID_0.01_2224	-0.718188807371	.	71600000	72720000	51,160,44
chr8	72720000	73120000	ID_0.01_2225	-0.380896880774	.	72720000	73120000	31,120,180
chr8	73120000	73840000	ID_0.01_2226	-0.283725433811	.	73120000	73840000	51,160,44
chr8	73840000	74200000	ID_0.01_2227	-0.383214611844	.	73840000	74200000	31,120,180
chr8	74200000	74560000	ID_0.01_2228	-0.242950005531	.	74200000	74560000	51,160,44
chr8	74560000	74960000	ID_0.01_2229	-0.317481389690	.	74560000	74960000	31,120,180
chr8	74960000	75280000	ID_0.01_2230	-0.271936244063	.	74960000	75280000	51,160,44
chr8	75280000	75800000	ID_0.01_2231	-0.545164818008	.	75280000	75800000	31,120,180
chr8	75800000	76560000	ID_0.01_2232	-0.272770074479	.	75800000	76560000	51,160,44
chr8	76560000	77240000	ID_0.01_2233	-0.242532492277	.	76560000	77240000	31,120,180
chr8	77240000	80560000	ID_0.01_2234	-0.335952463755	.	77240000	80560000	51,160,44
chr8	80560000	80920000	ID_0.01_2235	-0.545840170333	.	80560000	80920000	31,120,180
chr8	80920000	81520000	ID_0.01_2236	-0.231398629311	.	80920000	81520000	51,160,44
chr8	81520000	81920000	ID_0.01_2237	-0.341376116754	.	81520000	81920000	31,120,180
chr8	81920000	82200000	ID_0.01_2238	-0.037227286959	.	81920000	82200000	51,160,44
chr8	82200000	82640000	ID_0.01_2239	-0.469081298368	.	82200000	82640000	31,120,180
chr8	82640000	83280000	ID_0.01_2240	-0.575753823835	.	82640000	83280000	51,160,44
chr8	83280000	85520000	ID_0.01_2241	-0.136083107322	.	83280000	85520000	31,120,180
chr8	85520000	86000000	ID_0.01_2242	-0.401876118100	.	85520000	86000000	51,160,44
chr8	86000000	86820000	ID_0.01_2243	-0.257976572797	.	86000000	86820000	31,120,180
chr8	86820000	87600000	ID_0.01_2244	-1.273611900788	.	86820000	87600000	51,160,44
chr8	87600000	89720000	ID_0.01_2245	-0.672149755751	.	87600000	89720000	31,120,180
chr8	89720000	90720000	ID_0.01_2246	-0.260649372770	.	89720000	90720000	51,160,44
chr8	90720000	91040000	ID_0.01_2247	-0.685439461649	.	90720000	91040000	31,120,180
chr8	91040000	91560000	ID_0.01_2248	-0.540634720781	.	91040000	91560000	51,160,44
chr8	91560000	93040000	ID_0.01_2249	-0.125610927690	.	91560000	93040000	31,120,180
chr8	93040000	93800000	ID_0.01_2250	-0.153824069209	.	93040000	93800000	51,160,44
chr8	93800000	94120000	ID_0.01_2251	-0.101834457026	.	93800000	94120000	31,120,180
chr8	94120000	94680000	ID_0.01_2252	-0.091305961976	.	94120000	94680000	51,160,44
chr8	94680000	95000000	ID_0.01_2253	-0.625063543497	.	94680000	95000000	31,120,180
chr8	95000000	95400000	ID_0.01_2254	-0.219961884137	.	95000000	95400000	51,160,44
chr8	95400000	96280000	ID_0.01_2255	-0.375846397571	.	95400000	96280000	31,120,180
chr8	96280000	96880000	ID_0.01_2256	-0.596496222396	.	96280000	96880000	51,160,44
chr8	96880000	97240000	ID_0.01_2257	-0.008043057449	.	96880000	97240000	31,120,180
chr8	97240000	98240000	ID_0.01_2258	-0.632266631782	.	97240000	98240000	51,160,44
chr8	98240000	98600000	ID_0.01_2259	-0.108337877903	.	98240000	98600000	31,120,180
chr8	98600000	99160000	ID_0.01_2260	-0.531463216502	.	98600000	99160000	51,160,44
chr8	99160000	99520000	ID_0.01_2261	-0.541496998133	.	99160000	99520000	31,120,180
chr8	99520000	99960000	ID_0.01_2262	-0.321146332247	.	99520000	99960000	51,160,44
chr8	99960000	100440000	ID_0.01_2263	-0.032827245066	.	99960000	100440000	31,120,180
chr8	100440000	101160000	ID_0.01_2264	-0.175241536830	.	100440000	101160000	51,160,44
chr8	101160000	101560000	ID_0.01_2265	-0.510682631523	.	101160000	101560000	31,120,180
chr8	101560000	101880000	ID_0.01_2266	-0.248517539757	.	101560000	101880000	51,160,44
chr8	101880000	102320000	ID_0.01_2267	0.063884395539	.	101880000	102320000	31,120,180
chr8	102320000	102640000	ID_0.01_2268	-0.333870386743	.	102320000	102640000	51,160,44
chr8	102640000	103240000	ID_0.01_2269	-0.167709130673	.	102640000	103240000	31,120,180
chr8	103240000	103840000	ID_0.01_2270	-0.339204360240	.	103240000	103840000	51,160,44
chr8	103840000	104080000	ID_0.01_2271	-0.437233180502	.	103840000	104080000	31,120,180
chr8	104080000	104640000	ID_0.01_2272	-0.411906157360	.	104080000	104640000	51,160,44
chr8	104640000	105520000	ID_0.01_2273	-0.398961354368	.	104640000	105520000	31,120,180
chr8	105520000	105800000	ID_0.01_2274	-0.278346557668	.	105520000	105800000	51,160,44
chr8	105800000	106920000	ID_0.01_2275	-0.337097825279	.	105800000	106920000	31,120,180
chr8	106920000	107560000	ID_0.01_2276	-0.618377646619	.	106920000	107560000	51,160,44
chr8	107560000	107880000	ID_0.01_2277	-0.265698330644	.	107560000	107880000	31,120,180
chr8	107880000	108800000	ID_0.01_2278	-0.298524902868	.	107880000	108800000	51,160,44
chr8	108800000	109800000	ID_0.01_2279	-0.348156185648	.	108800000	109800000	31,120,180
chr8	109800000	110360000	ID_0.01_2280	-0.201693405385	.	109800000	110360000	51,160,44
chr8	110360000	110720000	ID_0.01_2281	-0.440574593965	.	110360000	110720000	31,120,180
chr8	110720000	111080000	ID_0.01_2282	-0.204754180479	.	110720000	111080000	51,160,44
chr8	111080000	111840000	ID_0.01_2283	-0.459992004469	.	111080000	111840000	31,120,180
chr8	111840000	112400000	ID_0.01_2284	-0.430803553617	.	111840000	112400000	51,160,44
chr8	112400000	112880000	ID_0.01_2285	-0.338718007008	.	112400000	112880000	31,120,180
chr8	112880000	113800000	ID_0.01_2286	-0.356117215923	.	112880000	113800000	51,160,44
chr8	113800000	114480000	ID_0.01_2287	-0.344202872715	.	113800000	114480000	31,120,180
chr8	114480000	116080000	ID_0.01_2288	-0.288984723807	.	114480000	116080000	51,160,44
chr8	116080000	117560000	ID_0.01_2289	-0.229151499617	.	116080000	117560000	31,120,180
chr8	117560000	118080000	ID_0.01_2290	-0.365210947763	.	117560000	118080000	51,160,44
chr8	118080000	118400000	ID_0.01_2291	-0.444310963817	.	118080000	118400000	31,120,180
chr8	118400000	118840000	ID_0.01_2292	-0.464786569969	.	118400000	118840000	51,160,44
chr8	118840000	119160000	ID_0.01_2293	-0.308427133692	.	118840000	119160000	31,120,180
chr8	119160000	119680000	ID_0.01_2294	-0.380084356442	.	119160000	119680000	51,160,44
chr8	119680000	120080000	ID_0.01_2295	-0.430076304039	.	119680000	120080000	31,120,180
chr8	120080000	120400000	ID_0.01_2296	-0.227467075429	.	120080000	120400000	51,160,44
chr8	120400000	120880000	ID_0.01_2297	-0.227835829839	.	120400000	120880000	31,120,180
chr8	120880000	121120000	ID_0.01_2298	-0.410248841233	.	120880000	121120000	51,160,44
chr8	121120000	121440000	ID_0.01_2299	-0.169759023880	.	121120000	121440000	31,120,180
chr8	121440000	121960000	ID_0.01_2300	-0.406751824122	.	121440000	121960000	51,160,44
chr8	121960000	122280000	ID_0.01_2301	-0.537337773169	.	121960000	122280000	31,120,180
chr8	122280000	122640000	ID_0.01_2302	-0.125296416642	.	122280000	122640000	51,160,44
chr8	122640000	123680000	ID_0.01_2303	-0.085708629793	.	122640000	123680000	31,120,180
chr8	123680000	124760000	ID_0.01_2304	-0.431478961970	.	123680000	124760000	51,160,44
chr8	124760000	125480000	ID_0.01_2305	-0.292106785277	.	124760000	125480000	31,120,180
chr8	125480000	126120000	ID_0.01_2306	-0.659513851272	.	125480000	126120000	51,160,44
chr8	126120000	126720000	ID_0.01_2307	-0.721788497126	.	126120000	126720000	31,120,180
chr8	126720000	126920000	ID_0.01_2308	-0.431879660315	.	126720000	126920000	51,160,44
chr8	126920000	127280000	ID_0.01_2309	-0.108464388680	.	126920000	127280000	31,120,180
chr8	127280000	127840000	ID_0.01_2310	-0.009569680141	.	127280000	127840000	51,160,44
chr8	127840000	128200000	ID_0.01_2311	-0.775705471333	.	127840000	128200000	31,120,180
chr8	128200000	128760000	ID_0.01_2312	-0.388860332944	.	128200000	128760000	51,160,44
chr8	128760000	129720000	ID_0.01_2313	-0.362355726410	.	128760000	129720000	31,120,180
chr8	129720000	130760000	ID_0.01_2314	-0.319073699470	.	129720000	130760000	51,160,44
chr8	130760000	131080000	ID_0.01_2315	-0.660290333038	.	130760000	131080000	31,120,180
chr8	131080000	131720000	ID_0.01_2316	-0.127961897658	.	131080000	131720000	51,160,44
chr8	131720000	133080000	ID_0.01_2317	-0.476922913053	.	131720000	133080000	31,120,180
chr8	133080000	133800000	ID_0.01_2318	-0.381348833976	.	133080000	133800000	51,160,44
chr8	133800000	134200000	ID_0.01_2319	-0.395023461255	.	133800000	134200000	31,120,180
chr8	134200000	134480000	ID_0.01_2320	-0.150792919833	.	134200000	134480000	51,160,44
chr8	134480000	135040000	ID_0.01_2321	-0.478408509637	.	134480000	135040000	31,120,180
chr8	135040000	135920000	ID_0.01_2322	-0.118571136825	.	135040000	135920000	51,160,44
chr8	135920000	136440000	ID_0.01_2323	-0.447437615905	.	135920000	136440000	31,120,180
chr8	136440000	136800000	ID_0.01_2324	-0.296732960388	.	136440000	136800000	51,160,44
chr8	136800000	137880000	ID_0.01_2325	-0.128795887750	.	136800000	137880000	31,120,180
chr8	137880000	139120000	ID_0.01_2326	-0.010209976195	.	137880000	139120000	51,160,44
chr8	139120000	139720000	ID_0.01_2327	-0.186508690499	.	139120000	139720000	31,120,180
chr8	139720000	140680000	ID_0.01_2328	-0.358632160360	.	139720000	140680000	51,160,44
chr8	140680000	141680000	ID_0.01_2329	-0.278786881856	.	140680000	141680000	31,120,180
chr8	141680000	142480000	ID_0.01_2330	-0.298387471305	.	141680000	142480000	51,160,44
chr8	142480000	143560000	ID_0.01_2331	-0.230133686725	.	142480000	143560000	31,120,180
chr8	143560000	144360000	ID_0.01_2332	-0.401974305584	.	143560000	144360000	51,160,44
chr8	144360000	145160000	ID_0.01_2333	-0.136694779929	.	144360000	145160000	31,120,180
chr8	145160000	145480000	ID_0.01_2334	-0.069883737593	.	145160000	145480000	51,160,44
chr9	1000000	2840000	ID_0.01_2335	-0.298128625204	.	1000000	2840000	31,120,180
chr9	2840000	3240000	ID_0.01_2336	-0.519534403290	.	2840000	3240000	51,160,44
chr9	3240000	3720000	ID_0.01_2337	-0.026229876600	.	3240000	3720000	31,120,180
chr9	3720000	4360000	ID_0.01_2338	-0.311036427595	.	3720000	4360000	51,160,44
chr9	4360000	4720000	ID_0.01_2339	-0.388658691591	.	4360000	4720000	31,120,180
chr9	4720000	5040000	ID_0.01_2340	-0.125538508824	.	4720000	5040000	51,160,44
chr9	5040000	5600000	ID_0.01_2341	-0.043622637800	.	5040000	5600000	31,120,180
chr9	5600000	6040000	ID_0.01_2342	-0.316344402003	.	5600000	6040000	51,160,44
chr9	6040000	6800000	ID_0.01_2343	-0.001288594767	.	6040000	6800000	31,120,180
chr9	6800000	7600000	ID_0.01_2344	-0.479808658588	.	6800000	7600000	51,160,44
chr9	7600000	8960000	ID_0.01_2345	-0.271686978303	.	7600000	8960000	31,120,180
chr9	8960000	9920000	ID_0.01_2346	-0.347309333820	.	8960000	9920000	51,160,44
chr9	9920000	10480000	ID_0.01_2347	-0.261785626596	.	9920000	10480000	31,120,180
chr9	10480000	12640000	ID_0.01_2348	-0.282839480122	.	10480000	12640000	51,160,44
chr9	12640000	13360000	ID_0.01_2349	-0.800282203615	.	12640000	13360000	31,120,180
chr9	13360000	14080000	ID_0.01_2350	-0.062920700508	.	13360000	14080000	51,160,44
chr9	14080000	14400000	ID_0.01_2351	-0.218100207168	.	14080000	14400000	31,120,180
chr9	14400000	15160000	ID_0.01_2352	-0.678337056516	.	14400000	15160000	51,160,44
chr9	15160000	15640000	ID_0.01_2353	-0.592528721295	.	15160000	15640000	31,120,180
chr9	15640000	16200000	ID_0.01_2354	-0.644260295935	.	15640000	16200000	51,160,44
chr9	16200000	17040000	ID_0.01_2355	0.049599191062	.	16200000	17040000	31,120,180
chr9	17040000	17480000	ID_0.01_2356	-0.186791797492	.	17040000	17480000	51,160,44
chr9	17480000	17840000	ID_0.01_2357	-0.640451948966	.	17480000	17840000	31,120,180
chr9	17840000	18200000	ID_0.01_2358	-0.307392974511	.	17840000	18200000	51,160,44
chr9	18200000	19040000	ID_0.01_2359	-0.290780748880	.	18200000	19040000	31,120,180
chr9	19040000	19480000	ID_0.01_2360	-0.434741236422	.	19040000	19480000	51,160,44
chr9	19480000	19920000	ID_0.01_2361	-0.786183341538	.	19480000	19920000	31,120,180
chr9	19920000	20320000	ID_0.01_2362	-0.314911650366	.	19920000	20320000	51,160,44
chr9	20320000	21160000	ID_0.01_2363	-0.585346853886	.	20320000	21160000	31,120,180
chr9	21160000	21800000	ID_0.01_2364	-0.602436704908	.	21160000	21800000	51,160,44
chr9	21800000	22240000	ID_0.01_2365	-0.393086517411	.	21800000	22240000	31,120,180
chr9	22240000	23160000	ID_0.01_2366	-0.366627247422	.	22240000	23160000	51,160,44
chr9	23160000	23480000	ID_0.01_2367	-0.028909027546	.	23160000	23480000	31,120,180
chr9	23480000	26760000	ID_0.01_2368	-0.183866557265	.	23480000	26760000	51,160,44
chr9	26760000	27320000	ID_0.01_2369	-0.621629195403	.	26760000	27320000	31,120,180
chr9	27320000	27640000	ID_0.01_2370	-0.187379869050	.	27320000	27640000	51,160,44
chr9	27640000	28080000	ID_0.01_2371	-0.592834076021	.	27640000	28080000	31,120,180
chr9	28080000	29120000	ID_0.01_2372	-0.371574955895	.	28080000	29120000	51,160,44
chr9	29120000	29880000	ID_0.01_2373	-0.125653068569	.	29120000	29880000	31,120,180
chr9	29880000	31880000	ID_0.01_2374	-0.238189027769	.	29880000	31880000	51,160,44
chr9	31880000	32320000	ID_0.01_2375	-0.202352573090	.	31880000	32320000	31,120,180
chr9	32320000	33000000	ID_0.01_2376	-0.621617957223	.	32320000	33000000	51,160,44
chr9	33000000	34640000	ID_0.01_2377	-0.890293653243	.	33000000	34640000	31,120,180
chr9	34640000	35000000	ID_0.01_2378	-0.233018892397	.	34640000	35000000	51,160,44
chr9	35000000	35600000	ID_0.01_2379	0.017136558408	.	35000000	35600000	31,120,180
chr9	35600000	37400000	ID_0.01_2380	-0.103720179329	.	35600000	37400000	51,160,44
chr9	37400000	37880000	ID_0.01_2381	-0.431986685654	.	37400000	37880000	31,120,180
chr9	37880000	38720000	ID_0.01_2382	-0.517117895871	.	37880000	38720000	51,160,44
chr9	38720000	65600000	ID_0.01_2383	-0.947632170632	.	38720000	65600000	31,120,180
chr9	65600000	71640000	ID_0.01_2384	-1.504339563727	.	65600000	71640000	51,160,44
chr9	71640000	71960000	ID_0.01_2385	-0.207107708264	.	71640000	71960000	31,120,180
chr9	71960000	72560000	ID_0.01_2386	-0.110857702937	.	71960000	72560000	51,160,44
chr9	72560000	72880000	ID_0.01_2387	-0.216279636349	.	72560000	72880000	31,120,180
chr9	72880000	73240000	ID_0.01_2388	-0.323134582667	.	72880000	73240000	51,160,44
chr9	73240000	74200000	ID_0.01_2389	-0.673105257100	.	73240000	74200000	31,120,180
chr9	74200000	74920000	ID_0.01_2390	-0.227845903171	.	74200000	74920000	51,160,44
chr9	74920000	75440000	ID_0.01_2391	-0.213223960012	.	74920000	75440000	31,120,180
chr9	75440000	75840000	ID_0.01_2392	-0.150786390511	.	75440000	75840000	51,160,44
chr9	75840000	76280000	ID_0.01_2393	-0.288012799053	.	75840000	76280000	31,120,180
chr9	76280000	77360000	ID_0.01_2394	-0.236610911093	.	76280000	77360000	51,160,44
chr9	77360000	77800000	ID_0.01_2395	-0.219872101266	.	77360000	77800000	31,120,180
chr9	77800000	78480000	ID_0.01_2396	-0.322468968826	.	77800000	78480000	51,160,44
chr9	78480000	78960000	ID_0.01_2397	0.014996956717	.	78480000	78960000	31,120,180
chr9	78960000	79320000	ID_0.01_2398	-0.612876226222	.	78960000	79320000	51,160,44
chr9	79320000	79760000	ID_0.01_2399	-0.200524754880	.	79320000	79760000	31,120,180
chr9	79760000	80040000	ID_0.01_2400	-0.310689309233	.	79760000	80040000	51,160,44
chr9	80040000	80360000	ID_0.01_2401	-0.330881682369	.	80040000	80360000	31,120,180
chr9	80360000	81000000	ID_0.01_2402	-0.259716462196	.	80360000	81000000	51,160,44
chr9	81000000	81760000	ID_0.01_2403	-0.717775236864	.	81000000	81760000	31,120,180
chr9	81760000	82160000	ID_0.01_2404	-0.196631597323	.	81760000	82160000	51,160,44
chr9	82160000	82760000	ID_0.01_2405	-0.153376041510	.	82160000	82760000	31,120,180
chr9	82760000	83240000	ID_0.01_2406	0.097602661111	.	82760000	83240000	51,160,44
chr9	83240000	84320000	ID_0.01_2407	-0.240861959633	.	83240000	84320000	31,120,180
chr9	84320000	84640000	ID_0.01_2408	-0.135612366539	.	84320000	84640000	51,160,44
chr9	84640000	85240000	ID_0.01_2409	-0.086420381924	.	84640000	85240000	31,120,180
chr9	85240000	86240000	ID_0.01_2410	-0.124590397481	.	85240000	86240000	51,160,44
chr9	86240000	86520000	ID_0.01_2411	-0.329477330969	.	86240000	86520000	31,120,180
chr9	86520000	86960000	ID_0.01_2412	-0.185102193446	.	86520000	86960000	51,160,44
chr9	86960000	87280000	ID_0.01_2413	-0.487089594300	.	86960000	87280000	31,120,180
chr9	87280000	87880000	ID_0.01_2414	0.064554724849	.	87280000	87880000	51,160,44
chr9	87880000	88440000	ID_0.01_2415	0.004490520813	.	87880000	88440000	31,120,180
chr9	88440000	88960000	ID_0.01_2416	-0.192672702043	.	88440000	88960000	51,160,44
chr9	88960000	89560000	ID_0.01_2417	-0.566215514956	.	88960000	89560000	31,120,180
chr9	89560000	89920000	ID_0.01_2418	0.218621416002	.	89560000	89920000	51,160,44
chr9	89920000	91200000	ID_0.01_2419	-0.282215160542	.	89920000	91200000	31,120,180
chr9	91200000	91920000	ID_0.01_2420	-0.288259475354	.	91200000	91920000	51,160,44
chr9	91920000	92200000	ID_0.01_2421	-0.434355928888	.	91920000	92200000	31,120,180
chr9	92200000	92880000	ID_0.01_2422	-0.338396315137	.	92200000	92880000	51,160,44
chr9	92880000	93640000	ID_0.01_2423	-0.557044602526	.	92880000	93640000	31,120,180
chr9	93640000	94480000	ID_0.01_2424	-0.508729043127	.	93640000	94480000	51,160,44
chr9	94480000	94880000	ID_0.01_2425	0.020886514136	.	94480000	94880000	31,120,180
chr9	94880000	96360000	ID_0.01_2426	-0.115778023823	.	94880000	96360000	51,160,44
chr9	96360000	96760000	ID_0.01_2427	-0.172942773795	.	96360000	96760000	31,120,180
chr9	96760000	97920000	ID_0.01_2428	0.040721454941	.	96760000	97920000	51,160,44
chr9	97920000	98280000	ID_0.01_2429	-0.334923470208	.	97920000	98280000	31,120,180
chr9	98280000	99080000	ID_0.01_2430	-0.048304083978	.	98280000	99080000	51,160,44
chr9	99080000	100400000	ID_0.01_2431	-0.215506761789	.	99080000	100400000	31,120,180
chr9	100400000	100720000	ID_0.01_2432	-0.359989768940	.	100400000	100720000	51,160,44
chr9	100720000	101080000	ID_0.01_2433	-0.205060515958	.	100720000	101080000	31,120,180
chr9	101080000	101560000	ID_0.01_2434	-0.198695353301	.	101080000	101560000	51,160,44
chr9	101560000	101920000	ID_0.01_2435	-0.471297392061	.	101560000	101920000	31,120,180
chr9	101920000	102560000	ID_0.01_2436	-0.481290659357	.	101920000	102560000	51,160,44
chr9	102560000	103360000	ID_0.01_2437	-0.173619265098	.	102560000	103360000	31,120,180
chr9	103360000	104160000	ID_0.01_2438	-0.527229410770	.	103360000	104160000	51,160,44
chr9	104160000	106880000	ID_0.01_2439	-0.601441394422	.	104160000	106880000	31,120,180
chr9	106880000	107520000	ID_0.01_2440	-0.133707982637	.	106880000	107520000	51,160,44
chr9	107520000	108200000	ID_0.01_2441	-0.731859208168	.	107520000	108200000	31,120,180
chr9	108200000	108560000	ID_0.01_2442	-0.360400720322	.	108200000	108560000	51,160,44
chr9	108560000	109520000	ID_0.01_2443	-0.355787209417	.	108560000	109520000	31,120,180
chr9	109520000	110160000	ID_0.01_2444	-0.056496590515	.	109520000	110160000	51,160,44
chr9	110160000	111040000	ID_0.01_2445	-0.674217685566	.	110160000	111040000	31,120,180
chr9	111040000	111640000	ID_0.01_2446	0.120214210284	.	111040000	111640000	51,160,44
chr9	111640000	112280000	ID_0.01_2447	-0.493636784143	.	111640000	112280000	31,120,180
chr9	112280000	112640000	ID_0.01_2448	-0.102239698321	.	112280000	112640000	51,160,44
chr9	112640000	112960000	ID_0.01_2449	0.075468142101	.	112640000	112960000	31,120,180
chr9	112960000	113360000	ID_0.01_2450	-0.203761327493	.	112960000	113360000	51,160,44
chr9	113360000	114080000	ID_0.01_2451	-0.286448180210	.	113360000	114080000	31,120,180
chr9	114080000	114360000	ID_0.01_2452	-0.423461215045	.	114080000	114360000	51,160,44
chr9	114360000	114840000	ID_0.01_2453	-0.375960629954	.	114360000	114840000	31,120,180
chr9	114840000	115160000	ID_0.01_2454	-0.169276302242	.	114840000	115160000	51,160,44
chr9	115160000	115640000	ID_0.01_2455	-0.341590036972	.	115160000	115640000	31,120,180
chr9	115640000	115960000	ID_0.01_2456	-0.225611939722	.	115640000	115960000	51,160,44
chr9	115960000	116440000	ID_0.01_2457	-0.513330419032	.	115960000	116440000	31,120,180
chr9	116440000	117120000	ID_0.01_2458	-0.363483985197	.	116440000	117120000	51,160,44
chr9	117120000	117440000	ID_0.01_2459	-0.347745683185	.	117120000	117440000	31,120,180
chr9	117440000	117800000	ID_0.01_2460	0.053663198742	.	117440000	117800000	51,160,44
chr9	117800000	118320000	ID_0.01_2461	-0.209710710844	.	117800000	118320000	31,120,180
chr9	118320000	118640000	ID_0.01_2462	-0.804487637431	.	118320000	118640000	51,160,44
chr9	118640000	118960000	ID_0.01_2463	-0.277615323064	.	118640000	118960000	31,120,180
chr9	118960000	119440000	ID_0.01_2464	-0.141538161450	.	118960000	119440000	51,160,44
chr9	119440000	120320000	ID_0.01_2465	-0.416839095031	.	119440000	120320000	31,120,180
chr9	120320000	122240000	ID_0.01_2466	-0.246858444503	.	120320000	122240000	51,160,44
chr9	122240000	123320000	ID_0.01_2467	-0.113644594809	.	122240000	123320000	31,120,180
chr9	123320000	123840000	ID_0.01_2468	-0.694737487966	.	123320000	123840000	51,160,44
chr9	123840000	124280000	ID_0.01_2469	0.075540969839	.	123840000	124280000	31,120,180
chr9	124280000	124800000	ID_0.01_2470	-0.266497089772	.	124280000	124800000	51,160,44
chr9	124800000	125160000	ID_0.01_2471	-0.502662857695	.	124800000	125160000	31,120,180
chr9	125160000	125560000	ID_0.01_2472	-0.407477692292	.	125160000	125560000	51,160,44
chr9	125560000	126200000	ID_0.01_2473	-0.650441693780	.	125560000	126200000	31,120,180
chr9	126200000	126800000	ID_0.01_2474	-0.486567786980	.	126200000	126800000	51,160,44
chr9	126800000	127160000	ID_0.01_2475	-0.118772887616	.	126800000	127160000	31,120,180
chr9	127160000	127640000	ID_0.01_2476	-0.162036258989	.	127160000	127640000	51,160,44
chr9	127640000	128160000	ID_0.01_2477	-0.194226244884	.	127640000	128160000	31,120,180
chr9	128160000	129280000	ID_0.01_2478	-0.385080681233	.	128160000	129280000	51,160,44
chr9	129280000	129640000	ID_0.01_2479	-0.015061195201	.	129280000	129640000	31,120,180
chr9	129640000	129960000	ID_0.01_2480	-0.161477622485	.	129640000	129960000	51,160,44
chr9	129960000	130200000	ID_0.01_2481	0.255802352258	.	129960000	130200000	31,120,180
chr9	130200000	130920000	ID_0.01_2482	0.243776317050	.	130200000	130920000	51,160,44
chr9	130920000	131880000	ID_0.01_2483	-0.332366583317	.	130920000	131880000	31,120,180
chr9	131880000	132560000	ID_0.01_2484	-0.207969707016	.	131880000	132560000	51,160,44
chr9	132560000	132920000	ID_0.01_2485	-0.014776349075	.	132560000	132920000	31,120,180
chr9	132920000	133320000	ID_0.01_2486	0.558388306412	.	132920000	133320000	51,160,44
chr9	133320000	133600000	ID_0.01_2487	0.428913054479	.	133320000	133600000	31,120,180
chr9	133600000	134240000	ID_0.01_2488	0.161601540555	.	133600000	134240000	51,160,44
chr9	134240000	134680000	ID_0.01_2489	0.268410818093	.	134240000	134680000	31,120,180
chr9	134680000	135240000	ID_0.01_2490	0.128442999121	.	134680000	135240000	51,160,44
chr9	135240000	135840000	ID_0.01_2491	-0.094568216542	.	135240000	135840000	31,120,180
chr9	135840000	136360000	ID_0.01_2492	-0.122270571412	.	135840000	136360000	51,160,44
chr9	136360000	136960000	ID_0.01_2493	0.163385844279	.	136360000	136960000	31,120,180
chr9	136960000	137600000	ID_0.01_2494	-0.348906562277	.	136960000	137600000	51,160,44
chr9	137600000	138320000	ID_0.01_2495	0.179661985739	.	137600000	138320000	31,120,180
chr9	138320000	138760000	ID_0.01_2496	-0.196766246105	.	138320000	138760000	51,160,44
chr9	138760000	139240000	ID_0.01_2497	0.428692733325	.	138760000	139240000	31,120,180
chr9	139240000	139640000	ID_0.01_2498	0.259084178247	.	139240000	139640000	51,160,44
chr9	139640000	140520000	ID_0.01_2499	-0.027518850129	.	139640000	140520000	31,120,180
chr10	840000	1160000	ID_0.01_2500	-0.093051441824	.	840000	1160000	51,160,44
chr10	1160000	1920000	ID_0.01_2501	-0.636064391973	.	1160000	1920000	31,120,180
chr10	1920000	3240000	ID_0.01_2502	0.071240067381	.	1920000	3240000	51,160,44
chr10	3240000	3800000	ID_0.01_2503	-0.783401956400	.	3240000	3800000	31,120,180
chr10	3800000	4840000	ID_0.01_2504	-0.031592127211	.	3800000	4840000	51,160,44
chr10	4840000	5440000	ID_0.01_2505	-0.872333004218	.	4840000	5440000	31,120,180
chr10	5440000	6440000	ID_0.01_2506	-0.579839454897	.	5440000	6440000	51,160,44
chr10	6440000	6720000	ID_0.01_2507	-0.248658053894	.	6440000	6720000	31,120,180
chr10	6720000	7480000	ID_0.01_2508	-0.132015784534	.	6720000	7480000	51,160,44
chr10	7480000	7880000	ID_0.01_2509	-0.548994714988	.	7480000	7880000	31,120,180
chr10	7880000	8400000	ID_0.01_2510	-0.428809205959	.	7880000	8400000	51,160,44
chr10	8400000	9360000	ID_0.01_2511	0.002962623391	.	8400000	9360000	31,120,180
chr10	9360000	11080000	ID_0.01_2512	-0.871745057109	.	9360000	11080000	51,160,44
chr10	11080000	11400000	ID_0.01_2513	-0.318668574122	.	11080000	11400000	31,120,180
chr10	11400000	11800000	ID_0.01_2514	-0.654013815379	.	11400000	11800000	51,160,44
chr10	11800000	12240000	ID_0.01_2515	-0.143238004138	.	11800000	12240000	31,120,180
chr10	12240000	13160000	ID_0.01_2516	-0.502326623901	.	12240000	13160000	51,160,44
chr10	13160000	13840000	ID_0.01_2517	-0.443011070259	.	13160000	13840000	31,120,180
chr10	13840000	14520000	ID_0.01_2518	-0.343634798897	.	13840000	14520000	51,160,44
chr10	14520000	14920000	ID_0.01_2519	-0.374484105114	.	14520000	14920000	31,120,180
chr10	14920000	15440000	ID_0.01_2520	-0.251945733447	.	14920000	15440000	51,160,44
chr10	15440000	15920000	ID_0.01_2521	-0.740065400461	.	15440000	15920000	31,120,180
chr10	15920000	16840000	ID_0.01_2522	-0.487354679157	.	15920000	16840000	51,160,44
chr10	16840000	17280000	ID_0.01_2523	-0.810856058473	.	16840000	17280000	31,120,180
chr10	17280000	17600000	ID_0.01_2524	-0.293656201911	.	17280000	17600000	51,160,44
chr10	17600000	18200000	ID_0.01_2525	-0.575963530594	.	17600000	18200000	31,120,180
chr10	18200000	18520000	ID_0.01_2526	0.238659558181	.	18200000	18520000	51,160,44
chr10	18520000	18960000	ID_0.01_2527	-0.510982136356	.	18520000	18960000	31,120,180
chr10	18960000	20080000	ID_0.01_2528	-0.413902053878	.	18960000	20080000	51,160,44
chr10	20080000	21080000	ID_0.01_2529	-0.097790738280	.	20080000	21080000	31,120,180
chr10	21080000	22280000	ID_0.01_2530	-0.670958301544	.	21080000	22280000	51,160,44
chr10	22280000	23400000	ID_0.01_2531	-0.681333303981	.	22280000	23400000	31,120,180
chr10	23400000	24240000	ID_0.01_2532	-0.706283321294	.	23400000	24240000	51,160,44
chr10	24240000	24880000	ID_0.01_2533	-0.097527739943	.	24240000	24880000	31,120,180
chr10	24880000	25400000	ID_0.01_2534	-0.679969401283	.	24880000	25400000	51,160,44
chr10	25400000	26000000	ID_0.01_2535	-0.571527364210	.	25400000	26000000	31,120,180
chr10	26000000	26560000	ID_0.01_2536	-0.307540733298	.	26000000	26560000	51,160,44
chr10	26560000	26960000	ID_0.01_2537	-0.421205966701	.	26560000	26960000	31,120,180
chr10	26960000	27640000	ID_0.01_2538	-0.368667331914	.	26960000	27640000	51,160,44
chr10	27640000	28000000	ID_0.01_2539	-0.523024066822	.	27640000	28000000	31,120,180
chr10	28000000	28920000	ID_0.01_2540	-0.073010522073	.	28000000	28920000	51,160,44
chr10	28920000	29760000	ID_0.01_2541	-0.595669316218	.	28920000	29760000	31,120,180
chr10	29760000	30280000	ID_0.01_2542	-0.338715984502	.	29760000	30280000	51,160,44
chr10	30280000	30640000	ID_0.01_2543	-0.280503708898	.	30280000	30640000	31,120,180
chr10	30640000	30960000	ID_0.01_2544	-0.265484498970	.	30640000	30960000	51,160,44
chr10	30960000	32080000	ID_0.01_2545	-0.691856340636	.	30960000	32080000	31,120,180
chr10	32080000	32560000	ID_0.01_2546	-0.263466812567	.	32080000	32560000	51,160,44
chr10	32560000	33040000	ID_0.01_2547	-0.301904172078	.	32560000	33040000	31,120,180
chr10	33040000	33440000	ID_0.01_2548	-0.141373115156	.	33040000	33440000	51,160,44
chr10	33440000	34920000	ID_0.01_2549	-0.436640221819	.	33440000	34920000	31,120,180
chr10	34920000	35400000	ID_0.01_2550	-0.402634007009	.	34920000	35400000	51,160,44
chr10	35400000	35880000	ID_0.01_2551	-0.468829843789	.	35400000	35880000	31,120,180
chr10	35880000	37120000	ID_0.01_2552	-0.640132680310	.	35880000	37120000	51,160,44
chr10	37120000	37760000	ID_0.01_2553	-0.309425359619	.	37120000	37760000	31,120,180
chr10	37760000	38160000	ID_0.01_2554	0.059176850049	.	37760000	38160000	51,160,44
chr10	38160000	38640000	ID_0.01_2555	-0.172585176586	.	38160000	38640000	31,120,180
chr10	38640000	43320000	ID_0.01_2556	-0.734837662353	.	38640000	43320000	51,160,44
chr10	43320000	43640000	ID_0.01_2557	-0.180553127966	.	43320000	43640000	31,120,180
chr10	43640000	44120000	ID_0.01_2558	-0.212693602300	.	43640000	44120000	51,160,44
chr10	44120000	45440000	ID_0.01_2559	-0.565179993557	.	44120000	45440000	31,120,180
chr10	45440000	46600000	ID_0.01_2560	-0.531468840207	.	45440000	46600000	51,160,44
chr10	46600000	47400000	ID_0.01_2561	-1.848293315784	.	46600000	47400000	31,120,180
chr10	47400000	48040000	ID_0.01_2562	-1.258521127420	.	47400000	48040000	51,160,44
chr10	48040000	49880000	ID_0.01_2563	-1.881477025644	.	48040000	49880000	31,120,180
chr10	49880000	50760000	ID_0.01_2564	-0.268382958141	.	49880000	50760000	51,160,44
chr10	50760000	51240000	ID_0.01_2565	-0.502210432919	.	50760000	51240000	31,120,180
chr10	51240000	52520000	ID_0.01_2566	-1.672516103088	.	51240000	52520000	51,160,44
chr10	52520000	53280000	ID_0.01_2567	-0.668344999182	.	52520000	53280000	31,120,180
chr10	53280000	53760000	ID_0.01_2568	0.021463212821	.	53280000	53760000	51,160,44
chr10	53760000	54000000	ID_0.01_2569	-0.222469747891	.	53760000	54000000	31,120,180
chr10	54000000	54560000	ID_0.01_2570	-0.273858036477	.	54000000	54560000	51,160,44
chr10	54560000	55000000	ID_0.01_2571	-0.617306032942	.	54560000	55000000	31,120,180
chr10	55000000	58400000	ID_0.01_2572	-0.231724646124	.	55000000	58400000	51,160,44
chr10	58400000	59440000	ID_0.01_2573	-0.229728555144	.	58400000	59440000	31,120,180
chr10	59440000	59880000	ID_0.01_2574	-0.242817386819	.	59440000	59880000	51,160,44
chr10	59880000	60520000	ID_0.01_2575	-0.512894236661	.	59880000	60520000	31,120,180
chr10	60520000	61000000	ID_0.01_2576	-0.268614096360	.	60520000	61000000	51,160,44
chr10	61000000	61360000	ID_0.01_2577	-0.181839722650	.	61000000	61360000	31,120,180
chr10	61360000	61840000	ID_0.01_2578	-0.522192992676	.	61360000	61840000	51,160,44
chr10	61840000	62200000	ID_0.01_2579	-0.429701638552	.	61840000	62200000	31,120,180
chr10	62200000	62560000	ID_0.01_2580	-0.148891377744	.	62200000	62560000	51,160,44
chr10	62560000	63000000	ID_0.01_2581	-0.464484654894	.	62560000	63000000	31,120,180
chr10	63000000	63480000	ID_0.01_2582	-0.163719246635	.	63000000	63480000	51,160,44
chr10	63480000	64000000	ID_0.01_2583	-0.278923627424	.	63480000	64000000	31,120,180
chr10	64000000	64280000	ID_0.01_2584	-0.316631876601	.	64000000	64280000	51,160,44
chr10	64280000	64920000	ID_0.01_2585	-0.226318885898	.	64280000	64920000	31,120,180
chr10	64920000	65600000	ID_0.01_2586	-0.857221725434	.	64920000	65600000	51,160,44
chr10	65600000	66760000	ID_0.01_2587	-0.796394518183	.	65600000	66760000	31,120,180
chr10	66760000	67920000	ID_0.01_2588	-0.254234664450	.	66760000	67920000	51,160,44
chr10	67920000	68720000	ID_0.01_2589	-0.209766373964	.	67920000	68720000	31,120,180
chr10	68720000	69560000	ID_0.01_2590	-0.393357979786	.	68720000	69560000	51,160,44
chr10	69560000	70120000	ID_0.01_2591	-0.789131349883	.	69560000	70120000	31,120,180
chr10	70120000	70880000	ID_0.01_2592	-0.519559384456	.	70120000	70880000	51,160,44
chr10	70880000	71400000	ID_0.01_2593	-0.167200647505	.	70880000	71400000	31,120,180
chr10	71400000	71800000	ID_0.01_2594	-0.028459265354	.	71400000	71800000	51,160,44
chr10	71800000	72200000	ID_0.01_2595	-0.227656929470	.	71800000	72200000	31,120,180
chr10	72200000	72680000	ID_0.01_2596	-0.138930322036	.	72200000	72680000	51,160,44
chr10	72680000	73040000	ID_0.01_2597	-0.066008679933	.	72680000	73040000	31,120,180
chr10	73040000	73560000	ID_0.01_2598	-0.223644761501	.	73040000	73560000	51,160,44
chr10	73560000	74120000	ID_0.01_2599	0.029195591412	.	73560000	74120000	31,120,180
chr10	74120000	74960000	ID_0.01_2600	-0.532390451897	.	74120000	74960000	51,160,44
chr10	74960000	75480000	ID_0.01_2601	-0.291576391259	.	74960000	75480000	31,120,180
chr10	75480000	76000000	ID_0.01_2602	-0.236585085920	.	75480000	76000000	51,160,44
chr10	76000000	77040000	ID_0.01_2603	-0.599573864082	.	76000000	77040000	31,120,180
chr10	77040000	77760000	ID_0.01_2604	-0.638261674236	.	77040000	77760000	51,160,44
chr10	77760000	78280000	ID_0.01_2605	-0.213726517282	.	77760000	78280000	31,120,180
chr10	78280000	78880000	ID_0.01_2606	-0.033817278759	.	78280000	78880000	51,160,44
chr10	78880000	79480000	ID_0.01_2607	-0.634024698228	.	78880000	79480000	31,120,180
chr10	79480000	79800000	ID_0.01_2608	-0.373318790025	.	79480000	79800000	51,160,44
chr10	79800000	80400000	ID_0.01_2609	-0.413821841400	.	79800000	80400000	31,120,180
chr10	80400000	81040000	ID_0.01_2610	0.165992387140	.	80400000	81040000	51,160,44
chr10	81040000	82120000	ID_0.01_2611	-0.437638044982	.	81040000	82120000	31,120,180
chr10	82120000	82400000	ID_0.01_2612	-0.469379479998	.	82120000	82400000	51,160,44
chr10	82400000	82880000	ID_0.01_2613	-0.318510348702	.	82400000	82880000	31,120,180
chr10	82880000	85880000	ID_0.01_2614	-0.188585431270	.	82880000	85880000	51,160,44
chr10	85880000	87280000	ID_0.01_2615	-0.700828758057	.	85880000	87280000	31,120,180
chr10	87280000	88160000	ID_0.01_2616	-0.100432077638	.	87280000	88160000	51,160,44
chr10	88160000	89200000	ID_0.01_2617	-0.215282928560	.	88160000	89200000	31,120,180
chr10	89200000	89600000	ID_0.01_2618	-0.420104177094	.	89200000	89600000	51,160,44
chr10	89600000	90320000	ID_0.01_2619	-0.408630947284	.	89600000	90320000	31,120,180
chr10	90320000	91000000	ID_0.01_2620	-0.108045929460	.	90320000	91000000	51,160,44
chr10	91000000	91520000	ID_0.01_2621	-0.235217754896	.	91000000	91520000	31,120,180
chr10	91520000	92640000	ID_0.01_2622	-0.355791128796	.	91520000	92640000	51,160,44
chr10	92640000	93080000	ID_0.01_2623	-0.399016691310	.	92640000	93080000	31,120,180
chr10	93080000	93720000	ID_0.01_2624	-0.245148483064	.	93080000	93720000	51,160,44
chr10	93720000	94280000	ID_0.01_2625	-0.236545411862	.	93720000	94280000	31,120,180
chr10	94280000	95080000	ID_0.01_2626	-0.168018687217	.	94280000	95080000	51,160,44
chr10	95080000	95640000	ID_0.01_2627	0.102452833602	.	95080000	95640000	31,120,180
chr10	95640000	96400000	ID_0.01_2628	-0.239155904759	.	95640000	96400000	51,160,44
chr10	96400000	96880000	ID_0.01_2629	-0.820165249714	.	96400000	96880000	31,120,180
chr10	96880000	97400000	ID_0.01_2630	-0.476913881046	.	96880000	97400000	51,160,44
chr10	97400000	97760000	ID_0.01_2631	-0.306325003606	.	97400000	97760000	31,120,180
chr10	97760000	98120000	ID_0.01_2632	-0.205318516515	.	97760000	98120000	51,160,44
chr10	98120000	99040000	ID_0.01_2633	-0.290790287076	.	98120000	99040000	31,120,180
chr10	99040000	99480000	ID_0.01_2634	-0.280288846833	.	99040000	99480000	51,160,44
chr10	99480000	100200000	ID_0.01_2635	-0.289241328016	.	99480000	100200000	31,120,180
chr10	100200000	101080000	ID_0.01_2636	-0.473477729682	.	100200000	101080000	51,160,44
chr10	101080000	101480000	ID_0.01_2637	-0.539553714515	.	101080000	101480000	31,120,180
chr10	101480000	102040000	ID_0.01_2638	-0.406593598069	.	101480000	102040000	51,160,44
chr10	102040000	102280000	ID_0.01_2639	-0.184892557091	.	102040000	102280000	31,120,180
chr10	102280000	102760000	ID_0.01_2640	0.061205786206	.	102280000	102760000	51,160,44
chr10	102760000	103520000	ID_0.01_2641	-0.364768497360	.	102760000	103520000	31,120,180
chr10	103520000	103880000	ID_0.01_2642	-0.061772851333	.	103520000	103880000	51,160,44
chr10	103880000	104400000	ID_0.01_2643	-0.433710133648	.	103880000	104400000	31,120,180
chr10	104400000	105120000	ID_0.01_2644	-0.202081818860	.	104400000	105120000	51,160,44
chr10	105120000	105360000	ID_0.01_2645	-0.090908425037	.	105120000	105360000	31,120,180
chr10	105360000	105680000	ID_0.01_2646	-0.088335543028	.	105360000	105680000	51,160,44
chr10	105680000	106040000	ID_0.01_2647	-0.070553123144	.	105680000	106040000	31,120,180
chr10	106040000	106400000	ID_0.01_2648	-0.637212946405	.	106040000	106400000	51,160,44
chr10	106400000	106760000	ID_0.01_2649	-0.187700094589	.	106400000	106760000	31,120,180
chr10	106760000	108360000	ID_0.01_2650	-0.194334591391	.	106760000	108360000	51,160,44
chr10	108360000	111640000	ID_0.01_2651	-0.378495076563	.	108360000	111640000	31,120,180
chr10	111640000	112040000	ID_0.01_2652	-0.677805334009	.	111640000	112040000	51,160,44
chr10	112040000	112360000	ID_0.01_2653	-0.276095821666	.	112040000	112360000	31,120,180
chr10	112360000	112800000	ID_0.01_2654	-0.249154395561	.	112360000	112800000	51,160,44
chr10	112800000	113880000	ID_0.01_2655	-0.377841599259	.	112800000	113880000	31,120,180
chr10	113880000	114240000	ID_0.01_2656	-0.264308255037	.	113880000	114240000	51,160,44
chr10	114240000	114840000	ID_0.01_2657	-0.636981615581	.	114240000	114840000	31,120,180
chr10	114840000	115440000	ID_0.01_2658	-0.300848841899	.	114840000	115440000	51,160,44
chr10	115440000	115880000	ID_0.01_2659	-0.476093409197	.	115440000	115880000	31,120,180
chr10	115880000	116600000	ID_0.01_2660	-0.217424657915	.	115880000	116600000	51,160,44
chr10	116600000	117520000	ID_0.01_2661	-0.503002413819	.	116600000	117520000	31,120,180
chr10	117520000	118320000	ID_0.01_2662	-0.000141453211	.	117520000	118320000	51,160,44
chr10	118320000	118960000	ID_0.01_2663	-0.471362207591	.	118320000	118960000	31,120,180
chr10	118960000	119240000	ID_0.01_2664	-0.501493226036	.	118960000	119240000	51,160,44
chr10	119240000	120080000	ID_0.01_2665	-0.365149126500	.	119240000	120080000	31,120,180
chr10	120080000	120840000	ID_0.01_2666	-0.261330201647	.	120080000	120840000	51,160,44
chr10	120840000	121360000	ID_0.01_2667	-0.366873383816	.	120840000	121360000	31,120,180
chr10	121360000	121680000	ID_0.01_2668	-0.205828995751	.	121360000	121680000	51,160,44
chr10	121680000	122120000	ID_0.01_2669	-0.266579313521	.	121680000	122120000	31,120,180
chr10	122120000	122640000	ID_0.01_2670	0.089290667175	.	122120000	122640000	51,160,44
chr10	122640000	123680000	ID_0.01_2671	-0.670565466238	.	122640000	123680000	31,120,180
chr10	123680000	123920000	ID_0.01_2672	-0.400332718467	.	123680000	123920000	51,160,44
chr10	123920000	124760000	ID_0.01_2673	-0.123281607462	.	123920000	124760000	31,120,180
chr10	124760000	125320000	ID_0.01_2674	-0.403617959020	.	124760000	125320000	51,160,44
chr10	125320000	125760000	ID_0.01_2675	-0.377244510857	.	125320000	125760000	31,120,180
chr10	125760000	126120000	ID_0.01_2676	-0.615601300356	.	125760000	126120000	51,160,44
chr10	126120000	126720000	ID_0.01_2677	-0.361562518462	.	126120000	126720000	31,120,180
chr10	126720000	127520000	ID_0.01_2678	-0.342547783299	.	126720000	127520000	51,160,44
chr10	127520000	128200000	ID_0.01_2679	-0.601764634057	.	127520000	128200000	31,120,180
chr10	128200000	128560000	ID_0.01_2680	0.079526773404	.	128200000	128560000	51,160,44
chr10	128560000	129200000	ID_0.01_2681	-0.242544248376	.	128560000	129200000	31,120,180
chr10	129200000	129960000	ID_0.01_2682	-0.363683948100	.	129200000	129960000	51,160,44
chr10	129960000	130760000	ID_0.01_2683	-0.457088895429	.	129960000	130760000	31,120,180
chr10	130760000	132040000	ID_0.01_2684	-0.166203894058	.	130760000	132040000	51,160,44
chr10	132040000	133080000	ID_0.01_2685	-0.388937753570	.	132040000	133080000	31,120,180
chr10	133080000	133700000	ID_0.01_2686	-0.107763806082	.	133080000	133700000	51,160,44
chr10	133700000	134720000	ID_0.01_2687	-0.323514687876	.	133700000	134720000	31,120,180
chr11	560000	840000	ID_0.01_2688	-0.225300924483	.	560000	840000	51,160,44
chr11	840000	1600000	ID_0.01_2689	-0.366795999597	.	840000	1600000	31,120,180
chr11	1600000	2440000	ID_0.01_2690	-0.517711528065	.	1600000	2440000	51,160,44
chr11	2440000	2920000	ID_0.01_2691	-0.036838448483	.	2440000	2920000	31,120,180
chr11	2920000	3840000	ID_0.01_2692	-0.712439043556	.	2920000	3840000	51,160,44
chr11	3840000	4200000	ID_0.01_2693	-0.814470444722	.	3840000	4200000	31,120,180
chr11	4200000	4640000	ID_0.01_2694	-1.621526463876	.	4200000	4640000	51,160,44
chr11	4640000	5080000	ID_0.01_2695	-0.792842736860	.	4640000	5080000	31,120,180
chr11	5080000	5440000	ID_0.01_2696	-0.575872450273	.	5080000	5440000	51,160,44
chr11	5440000	5840000	ID_0.01_2697	-0.557759636665	.	5440000	5840000	31,120,180
chr11	5840000	6360000	ID_0.01_2698	-0.682357133908	.	5840000	6360000	51,160,44
chr11	6360000	6760000	ID_0.01_2699	-0.865654593713	.	6360000	6760000	31,120,180
chr11	6760000	7440000	ID_0.01_2700	-1.102865067347	.	6760000	7440000	51,160,44
chr11	7440000	7760000	ID_0.01_2701	-0.820936261039	.	7440000	7760000	31,120,180
chr11	7760000	8160000	ID_0.01_2702	-0.960884149958	.	7760000	8160000	51,160,44
chr11	8160000	8640000	ID_0.01_2703	-0.795031927278	.	8160000	8640000	31,120,180
chr11	8640000	9000000	ID_0.01_2704	-0.936823596075	.	8640000	9000000	51,160,44
chr11	9000000	9640000	ID_0.01_2705	-0.443620534098	.	9000000	9640000	31,120,180
chr11	9640000	10360000	ID_0.01_2706	-0.618097543504	.	9640000	10360000	51,160,44
chr11	10360000	10760000	ID_0.01_2707	-0.214569565128	.	10360000	10760000	31,120,180
chr11	10760000	11080000	ID_0.01_2708	-0.366128650204	.	10760000	11080000	51,160,44
chr11	11080000	11800000	ID_0.01_2709	0.029649617863	.	11080000	11800000	31,120,180
chr11	11800000	12320000	ID_0.01_2710	-0.406506049901	.	11800000	12320000	51,160,44
chr11	12320000	12920000	ID_0.01_2711	-0.937808257096	.	12320000	12920000	31,120,180
chr11	12920000	13480000	ID_0.01_2712	-0.656740204947	.	12920000	13480000	51,160,44
chr11	13480000	13760000	ID_0.01_2713	-0.397197863493	.	13480000	13760000	31,120,180
chr11	13760000	14280000	ID_0.01_2714	-0.398984748708	.	13760000	14280000	51,160,44
chr11	14280000	14560000	ID_0.01_2715	-0.555259534572	.	14280000	14560000	31,120,180
chr11	14560000	15280000	ID_0.01_2716	-0.965270587633	.	14560000	15280000	51,160,44
chr11	15280000	15680000	ID_0.01_2717	-0.651660762890	.	15280000	15680000	31,120,180
chr11	15680000	16720000	ID_0.01_2718	-0.175023470362	.	15680000	16720000	51,160,44
chr11	16720000	17160000	ID_0.01_2719	-1.067353649409	.	16720000	17160000	31,120,180
chr11	17160000	17560000	ID_0.01_2720	-0.346811039682	.	17160000	17560000	51,160,44
chr11	17560000	18160000	ID_0.01_2721	-0.296813367765	.	17560000	18160000	31,120,180
chr11	18160000	18840000	ID_0.01_2722	-0.450298355533	.	18160000	18840000	51,160,44
chr11	18840000	19560000	ID_0.01_2723	-0.669120415657	.	18840000	19560000	31,120,180
chr11	19560000	19920000	ID_0.01_2724	-0.049912082149	.	19560000	19920000	51,160,44
chr11	19920000	20640000	ID_0.01_2725	-0.444982847537	.	19920000	20640000	31,120,180
chr11	20640000	21480000	ID_0.01_2726	-0.812028146198	.	20640000	21480000	51,160,44
chr11	21480000	22200000	ID_0.01_2727	-0.054224503992	.	21480000	22200000	31,120,180
chr11	22200000	22880000	ID_0.01_2728	-0.632027154165	.	22200000	22880000	51,160,44
chr11	22880000	23520000	ID_0.01_2729	-1.096651679725	.	22880000	23520000	31,120,180
chr11	23520000	24480000	ID_0.01_2730	-0.407348238033	.	23520000	24480000	51,160,44
chr11	24480000	25320000	ID_0.01_2731	-0.712365272425	.	24480000	25320000	31,120,180
chr11	25320000	25960000	ID_0.01_2732	-0.330872385219	.	25320000	25960000	51,160,44
chr11	25960000	26320000	ID_0.01_2733	-0.382523147870	.	25960000	26320000	31,120,180
chr11	26320000	26720000	ID_0.01_2734	-0.734517621927	.	26320000	26720000	51,160,44
chr11	26720000	27200000	ID_0.01_2735	-0.230962694086	.	26720000	27200000	31,120,180
chr11	27200000	27560000	ID_0.01_2736	-0.910480201430	.	27200000	27560000	51,160,44
chr11	27560000	28200000	ID_0.01_2737	-1.196848612458	.	27560000	28200000	31,120,180
chr11	28200000	29400000	ID_0.01_2738	-0.408845866580	.	28200000	29400000	51,160,44
chr11	29400000	30120000	ID_0.01_2739	-1.000414363476	.	29400000	30120000	31,120,180
chr11	30120000	30360000	ID_0.01_2740	-0.357351760826	.	30120000	30360000	51,160,44
chr11	30360000	31000000	ID_0.01_2741	-0.532798900823	.	30360000	31000000	31,120,180
chr11	31000000	31360000	ID_0.01_2742	-0.689797497005	.	31000000	31360000	51,160,44
chr11	31360000	31960000	ID_0.01_2743	-0.637430329159	.	31360000	31960000	31,120,180
chr11	31960000	32320000	ID_0.01_2744	-0.176072841616	.	31960000	32320000	51,160,44
chr11	32320000	32840000	ID_0.01_2745	-0.737982013551	.	32320000	32840000	31,120,180
chr11	32840000	33160000	ID_0.01_2746	-0.342350623447	.	32840000	33160000	51,160,44
chr11	33160000	33800000	ID_0.01_2747	-0.297253268683	.	33160000	33800000	31,120,180
chr11	33800000	34520000	ID_0.01_2748	-0.473286515004	.	33800000	34520000	51,160,44
chr11	34520000	34920000	ID_0.01_2749	-0.599764887762	.	34520000	34920000	31,120,180
chr11	34920000	35480000	ID_0.01_2750	-0.751097276272	.	34920000	35480000	51,160,44
chr11	35480000	36280000	ID_0.01_2751	-0.851091679381	.	35480000	36280000	31,120,180
chr11	36280000	36560000	ID_0.01_2752	-0.539163516829	.	36280000	36560000	51,160,44
chr11	36560000	37400000	ID_0.01_2753	-0.958572933111	.	36560000	37400000	31,120,180
chr11	37400000	37880000	ID_0.01_2754	-0.378765558617	.	37400000	37880000	51,160,44
chr11	37880000	38880000	ID_0.01_2755	-0.338800956876	.	37880000	38880000	31,120,180
chr11	38880000	40160000	ID_0.01_2756	-0.443424758097	.	38880000	40160000	51,160,44
chr11	40160000	41360000	ID_0.01_2757	-0.815442061348	.	40160000	41360000	31,120,180
chr11	41360000	42720000	ID_0.01_2758	-0.591090152727	.	41360000	42720000	51,160,44
chr11	42720000	43360000	ID_0.01_2759	-0.455286183535	.	42720000	43360000	31,120,180
chr11	43360000	44120000	ID_0.01_2760	-1.023763070448	.	43360000	44120000	51,160,44
chr11	44120000	44600000	ID_0.01_2761	-0.801733231098	.	44120000	44600000	31,120,180
chr11	44600000	44960000	ID_0.01_2762	-0.376307228677	.	44600000	44960000	51,160,44
chr11	44960000	45400000	ID_0.01_2763	0.038232718331	.	44960000	45400000	31,120,180
chr11	45400000	45800000	ID_0.01_2764	-0.430888319954	.	45400000	45800000	51,160,44
chr11	45800000	46840000	ID_0.01_2765	-0.697815577445	.	45800000	46840000	31,120,180
chr11	46840000	47200000	ID_0.01_2766	-0.047884636986	.	46840000	47200000	51,160,44
chr11	47200000	47480000	ID_0.01_2767	-0.066755145308	.	47200000	47480000	31,120,180
chr11	47480000	47920000	ID_0.01_2768	-0.234657655227	.	47480000	47920000	51,160,44
chr11	47920000	48200000	ID_0.01_2769	-0.471078713196	.	47920000	48200000	31,120,180
chr11	48200000	49640000	ID_0.01_2770	-1.146658179856	.	48200000	49640000	51,160,44
chr11	49640000	50040000	ID_0.01_2771	-0.526501155027	.	49640000	50040000	31,120,180
chr11	50040000	50940000	ID_0.01_2772	-0.414136428406	.	50040000	50940000	51,160,44
chr11	50940000	51560000	ID_0.01_2773	-1.416372374276	.	50940000	51560000	31,120,180
chr11	51560000	55640000	ID_0.01_2774	-1.268390814687	.	51560000	55640000	51,160,44
chr11	55640000	56240000	ID_0.01_2775	-0.424730860016	.	55640000	56240000	31,120,180
chr11	56240000	57080000	ID_0.01_2776	-0.419603942260	.	56240000	57080000	51,160,44
chr11	57080000	57680000	ID_0.01_2777	-1.117564438634	.	57080000	57680000	31,120,180
chr11	57680000	58240000	ID_0.01_2778	-0.384486647777	.	57680000	58240000	51,160,44
chr11	58240000	58960000	ID_0.01_2779	-0.653283137923	.	58240000	58960000	31,120,180
chr11	58960000	59280000	ID_0.01_2780	-0.212850437846	.	58960000	59280000	51,160,44
chr11	59280000	59600000	ID_0.01_2781	-0.841570001394	.	59280000	59600000	31,120,180
chr11	59600000	60040000	ID_0.01_2782	-0.485335990547	.	59600000	60040000	51,160,44
chr11	60040000	60480000	ID_0.01_2783	-0.268208591840	.	60040000	60480000	31,120,180
chr11	60480000	61160000	ID_0.01_2784	-0.936225397841	.	60480000	61160000	51,160,44
chr11	61160000	61560000	ID_0.01_2785	-0.346160310976	.	61160000	61560000	31,120,180
chr11	61560000	61880000	ID_0.01_2786	-0.128888332214	.	61560000	61880000	51,160,44
chr11	61880000	62640000	ID_0.01_2787	-0.064366865101	.	61880000	62640000	31,120,180
chr11	62640000	63160000	ID_0.01_2788	-0.659488115547	.	62640000	63160000	51,160,44
chr11	63160000	63520000	ID_0.01_2789	0.296602898749	.	63160000	63520000	31,120,180
chr11	63520000	63960000	ID_0.01_2790	0.156915121680	.	63520000	63960000	51,160,44
chr11	63960000	64520000	ID_0.01_2791	-0.473269403229	.	63960000	64520000	31,120,180
chr11	64520000	65360000	ID_0.01_2792	0.242871931193	.	64520000	65360000	51,160,44
chr11	65360000	65800000	ID_0.01_2793	0.000319448549	.	65360000	65800000	31,120,180
chr11	65800000	66120000	ID_0.01_2794	0.521618050996	.	65800000	66120000	51,160,44
chr11	66120000	68320000	ID_0.01_2795	-0.116745800627	.	66120000	68320000	31,120,180
chr11	68320000	68880000	ID_0.01_2796	-0.056576012946	.	68320000	68880000	51,160,44
chr11	68880000	69480000	ID_0.01_2797	-0.431047459581	.	68880000	69480000	31,120,180
chr11	69480000	70280000	ID_0.01_2798	-0.704976697047	.	69480000	70280000	51,160,44
chr11	70280000	70800000	ID_0.01_2799	-0.523475398625	.	70280000	70800000	31,120,180
chr11	70800000	71160000	ID_0.01_2800	0.003674382966	.	70800000	71160000	51,160,44
chr11	71160000	71640000	ID_0.01_2801	-0.338292970992	.	71160000	71640000	31,120,180
chr11	71640000	72160000	ID_0.01_2802	-0.260229069485	.	71640000	72160000	51,160,44
chr11	72160000	72560000	ID_0.01_2803	0.142502573856	.	72160000	72560000	31,120,180
chr11	72560000	73080000	ID_0.01_2804	-0.320965829801	.	72560000	73080000	51,160,44
chr11	73080000	73640000	ID_0.01_2805	-0.393668137813	.	73080000	73640000	31,120,180
chr11	73640000	73920000	ID_0.01_2806	-0.196053993435	.	73640000	73920000	51,160,44
chr11	73920000	74480000	ID_0.01_2807	0.112702779476	.	73920000	74480000	31,120,180
chr11	74480000	74960000	ID_0.01_2808	-0.372806241973	.	74480000	74960000	51,160,44
chr11	74960000	75600000	ID_0.01_2809	-0.119176702343	.	74960000	75600000	31,120,180
chr11	75600000	76400000	ID_0.01_2810	-0.189608809490	.	75600000	76400000	51,160,44
chr11	76400000	76840000	ID_0.01_2811	-0.348957881523	.	76400000	76840000	31,120,180
chr11	76840000	77360000	ID_0.01_2812	-0.514733431067	.	76840000	77360000	51,160,44
chr11	77360000	77840000	ID_0.01_2813	-0.664971217318	.	77360000	77840000	31,120,180
chr11	77840000	78320000	ID_0.01_2814	-0.614435381547	.	77840000	78320000	51,160,44
chr11	78320000	79880000	ID_0.01_2815	-1.047350648429	.	78320000	79880000	31,120,180
chr11	79880000	81320000	ID_0.01_2816	-0.193635847352	.	79880000	81320000	51,160,44
chr11	81320000	82600000	ID_0.01_2817	-0.661681808311	.	81320000	82600000	31,120,180
chr11	82600000	83000000	ID_0.01_2818	-0.792569874378	.	82600000	83000000	51,160,44
chr11	83000000	83560000	ID_0.01_2819	-1.127769361653	.	83000000	83560000	31,120,180
chr11	83560000	84040000	ID_0.01_2820	-0.615378013515	.	83560000	84040000	51,160,44
chr11	84040000	84440000	ID_0.01_2821	-0.253725489173	.	84040000	84440000	31,120,180
chr11	84440000	85280000	ID_0.01_2822	-0.397837529873	.	84440000	85280000	51,160,44
chr11	85280000	86040000	ID_0.01_2823	-1.251935528519	.	85280000	86040000	31,120,180
chr11	86040000	86600000	ID_0.01_2824	-0.838800986730	.	86040000	86600000	51,160,44
chr11	86600000	87040000	ID_0.01_2825	-0.968957414134	.	86600000	87040000	31,120,180
chr11	87040000	88320000	ID_0.01_2826	-0.881104646583	.	87040000	88320000	51,160,44
chr11	88320000	89600000	ID_0.01_2827	-0.350199304790	.	88320000	89600000	31,120,180
chr11	89600000	90000000	ID_0.01_2828	-1.324781478181	.	89600000	90000000	51,160,44
chr11	90000000	92960000	ID_0.01_2829	-0.734637035074	.	90000000	92960000	31,120,180
chr11	92960000	93440000	ID_0.01_2830	-0.433895891816	.	92960000	93440000	51,160,44
chr11	93440000	93920000	ID_0.01_2831	-1.007880101283	.	93440000	93920000	31,120,180
chr11	93920000	94240000	ID_0.01_2832	-0.098107878408	.	93920000	94240000	51,160,44
chr11	94240000	94880000	ID_0.01_2833	-0.633388692354	.	94240000	94880000	31,120,180
chr11	94880000	95520000	ID_0.01_2834	-0.823501178958	.	94880000	95520000	51,160,44
chr11	95520000	96160000	ID_0.01_2835	-1.298560612740	.	95520000	96160000	31,120,180
chr11	96160000	96560000	ID_0.01_2836	-1.631996233456	.	96160000	96560000	51,160,44
chr11	96560000	97280000	ID_0.01_2837	-0.526079494373	.	96560000	97280000	31,120,180
chr11	97280000	97880000	ID_0.01_2838	-0.667228517300	.	97280000	97880000	51,160,44
chr11	97880000	98920000	ID_0.01_2839	-0.417453641661	.	97880000	98920000	31,120,180
chr11	98920000	99680000	ID_0.01_2840	-0.843574820364	.	98920000	99680000	51,160,44
chr11	99680000	100440000	ID_0.01_2841	-0.526809828392	.	99680000	100440000	31,120,180
chr11	100440000	100840000	ID_0.01_2842	-1.029216205397	.	100440000	100840000	51,160,44
chr11	100840000	101240000	ID_0.01_2843	-1.045180791801	.	100840000	101240000	31,120,180
chr11	101240000	101720000	ID_0.01_2844	-0.412746982912	.	101240000	101720000	51,160,44
chr11	101720000	102160000	ID_0.01_2845	-0.732233001490	.	101720000	102160000	31,120,180
chr11	102160000	102560000	ID_0.01_2846	-0.386623293696	.	102160000	102560000	51,160,44
chr11	102560000	103000000	ID_0.01_2847	-1.110535086926	.	102560000	103000000	31,120,180
chr11	103000000	103520000	ID_0.01_2848	-0.760463300645	.	103000000	103520000	51,160,44
chr11	103520000	104120000	ID_0.01_2849	-0.393376214925	.	103520000	104120000	31,120,180
chr11	104120000	104440000	ID_0.01_2850	-0.150485524239	.	104120000	104440000	51,160,44
chr11	104440000	104800000	ID_0.01_2851	-0.259946618543	.	104440000	104800000	31,120,180
chr11	104800000	105800000	ID_0.01_2852	-0.166771847709	.	104800000	105800000	51,160,44
chr11	105800000	106520000	ID_0.01_2853	-0.940727465250	.	105800000	106520000	31,120,180
chr11	106520000	107320000	ID_0.01_2854	-0.293489137309	.	106520000	107320000	51,160,44
chr11	107320000	107880000	ID_0.01_2855	-0.652787254782	.	107320000	107880000	31,120,180
chr11	107880000	108560000	ID_0.01_2856	-0.570646853411	.	107880000	108560000	51,160,44
chr11	108560000	108880000	ID_0.01_2857	-0.905073670326	.	108560000	108880000	31,120,180
chr11	108880000	109800000	ID_0.01_2858	-0.127325010064	.	108880000	109800000	51,160,44
chr11	109800000	110320000	ID_0.01_2859	-0.554017789590	.	109800000	110320000	31,120,180
chr11	110320000	111120000	ID_0.01_2860	-1.077241816714	.	110320000	111120000	51,160,44
chr11	111120000	111400000	ID_0.01_2861	-0.440314095424	.	111120000	111400000	31,120,180
chr11	111400000	111760000	ID_0.01_2862	-0.649361971997	.	111400000	111760000	51,160,44
chr11	111760000	112120000	ID_0.01_2863	-0.527091178354	.	111760000	112120000	31,120,180
chr11	112120000	113160000	ID_0.01_2864	-0.606395755359	.	112120000	113160000	51,160,44
chr11	113160000	113720000	ID_0.01_2865	-0.770281258495	.	113160000	113720000	31,120,180
chr11	113720000	114160000	ID_0.01_2866	-0.663943104646	.	113720000	114160000	51,160,44
chr11	114160000	114640000	ID_0.01_2867	-0.782789275063	.	114160000	114640000	31,120,180
chr11	114640000	115160000	ID_0.01_2868	-0.804702702486	.	114640000	115160000	51,160,44
chr11	115160000	116160000	ID_0.01_2869	-0.604319379441	.	115160000	116160000	31,120,180
chr11	116160000	116560000	ID_0.01_2870	-0.372948289385	.	116160000	116560000	51,160,44
chr11	116560000	117120000	ID_0.01_2871	-0.953475824354	.	116560000	117120000	31,120,180
chr11	117120000	117680000	ID_0.01_2872	-0.652466150426	.	117120000	117680000	51,160,44
chr11	117680000	118000000	ID_0.01_2873	0.175826737540	.	117680000	118000000	31,120,180
chr11	118000000	118520000	ID_0.01_2874	-0.084900967044	.	118000000	118520000	51,160,44
chr11	118520000	118920000	ID_0.01_2875	-0.169454239140	.	118520000	118920000	31,120,180
chr11	118920000	119280000	ID_0.01_2876	-0.245170883805	.	118920000	119280000	51,160,44
chr11	119280000	121120000	ID_0.01_2877	-0.125300270138	.	119280000	121120000	31,120,180
chr11	121120000	121520000	ID_0.01_2878	-0.355890243545	.	121120000	121520000	51,160,44
chr11	121520000	122440000	ID_0.01_2879	-1.121055742717	.	121520000	122440000	31,120,180
chr11	122440000	122960000	ID_0.01_2880	-1.185386087495	.	122440000	122960000	51,160,44
chr11	122960000	123600000	ID_0.01_2881	-0.487897267923	.	122960000	123600000	31,120,180
chr11	123600000	124480000	ID_0.01_2882	-0.671647262580	.	123600000	124480000	51,160,44
chr11	124480000	124760000	ID_0.01_2883	-0.871345218423	.	124480000	124760000	31,120,180
chr11	124760000	125320000	ID_0.01_2884	-0.503886937547	.	124760000	125320000	51,160,44
chr11	125320000	125760000	ID_0.01_2885	-0.612111849132	.	125320000	125760000	31,120,180
chr11	125760000	126120000	ID_0.01_2886	-0.663377570540	.	125760000	126120000	51,160,44
chr11	126120000	126440000	ID_0.01_2887	-0.645903571919	.	126120000	126440000	31,120,180
chr11	126440000	126960000	ID_0.01_2888	-0.234832129004	.	126440000	126960000	51,160,44
chr11	126960000	128000000	ID_0.01_2889	-0.108402546801	.	126960000	128000000	31,120,180
chr11	128000000	128720000	ID_0.01_2890	-0.935902940101	.	128000000	128720000	51,160,44
chr11	128720000	129240000	ID_0.01_2891	-1.113011270908	.	128720000	129240000	31,120,180
chr11	129240000	129640000	ID_0.01_2892	-0.394888819476	.	129240000	129640000	51,160,44
chr11	129640000	130280000	ID_0.01_2893	-0.501269518278	.	129640000	130280000	31,120,180
chr11	130280000	130800000	ID_0.01_2894	-0.511898526143	.	130280000	130800000	51,160,44
chr11	130800000	131560000	ID_0.01_2895	-0.972711306716	.	130800000	131560000	31,120,180
chr11	131560000	132000000	ID_0.01_2896	-0.774948670636	.	131560000	132000000	51,160,44
chr11	132000000	132920000	ID_0.01_2897	0.001166340624	.	132000000	132920000	31,120,180
chr11	132920000	133720000	ID_0.01_2898	-0.560085651467	.	132920000	133720000	51,160,44
chr12	1200000	1720000	ID_0.01_2899	-0.130044372945	.	1200000	1720000	31,120,180
chr12	1720000	2080000	ID_0.01_2900	-0.861146711418	.	1720000	2080000	51,160,44
chr12	2080000	2840000	ID_0.01_2901	-0.546202724294	.	2080000	2840000	31,120,180
chr12	2840000	3960000	ID_0.01_2902	-0.392249464868	.	2840000	3960000	51,160,44
chr12	3960000	4440000	ID_0.01_2903	-0.648319217533	.	3960000	4440000	31,120,180
chr12	4440000	4880000	ID_0.01_2904	-0.329482889432	.	4440000	4880000	51,160,44
chr12	4880000	5200000	ID_0.01_2905	-0.226409093712	.	4880000	5200000	31,120,180
chr12	5200000	5600000	ID_0.01_2906	-0.230089010316	.	5200000	5600000	51,160,44
chr12	5600000	6080000	ID_0.01_2907	-0.260949279635	.	5600000	6080000	31,120,180
chr12	6080000	6440000	ID_0.01_2908	-0.339144102645	.	6080000	6440000	51,160,44
chr12	6440000	7000000	ID_0.01_2909	0.208659151048	.	6440000	7000000	31,120,180
chr12	7000000	7320000	ID_0.01_2910	-0.772027561868	.	7000000	7320000	51,160,44
chr12	7320000	7800000	ID_0.01_2911	-0.929555373759	.	7320000	7800000	31,120,180
chr12	7800000	8800000	ID_0.01_2912	-0.275865159514	.	7800000	8800000	51,160,44
chr12	8800000	9240000	ID_0.01_2913	-0.219025763075	.	8800000	9240000	31,120,180
chr12	9240000	10280000	ID_0.01_2914	-0.365707486321	.	9240000	10280000	51,160,44
chr12	10280000	10920000	ID_0.01_2915	-0.205318955581	.	10280000	10920000	31,120,180
chr12	10920000	11360000	ID_0.01_2916	-0.966860795007	.	10920000	11360000	51,160,44
chr12	11360000	11680000	ID_0.01_2917	-0.384744883957	.	11360000	11680000	31,120,180
chr12	11680000	12200000	ID_0.01_2918	-1.143302960556	.	11680000	12200000	51,160,44
chr12	12200000	12520000	ID_0.01_2919	-0.703744830698	.	12200000	12520000	31,120,180
chr12	12520000	12880000	ID_0.01_2920	-0.414183882946	.	12520000	12880000	51,160,44
chr12	12880000	13400000	ID_0.01_2921	-0.790166323258	.	12880000	13400000	31,120,180
chr12	13400000	14360000	ID_0.01_2922	-0.601941183764	.	13400000	14360000	51,160,44
chr12	14360000	14880000	ID_0.01_2923	-0.621249137782	.	14360000	14880000	31,120,180
chr12	14880000	15200000	ID_0.01_2924	-0.319323520654	.	14880000	15200000	51,160,44
chr12	15200000	15680000	ID_0.01_2925	-0.310560578316	.	15200000	15680000	31,120,180
chr12	15680000	16080000	ID_0.01_2926	-1.060821286855	.	15680000	16080000	51,160,44
chr12	16080000	18240000	ID_0.01_2927	-1.204512414322	.	16080000	18240000	31,120,180
chr12	18240000	19000000	ID_0.01_2928	-0.672783116136	.	18240000	19000000	51,160,44
chr12	19000000	19360000	ID_0.01_2929	-0.165150829074	.	19000000	19360000	31,120,180
chr12	19360000	19760000	ID_0.01_2930	-0.575381960705	.	19360000	19760000	51,160,44
chr12	19760000	20760000	ID_0.01_2931	-0.885529752841	.	19760000	20760000	31,120,180
chr12	20760000	21360000	ID_0.01_2932	-0.998791996001	.	20760000	21360000	51,160,44
chr12	21360000	22200000	ID_0.01_2933	-0.658097350260	.	21360000	22200000	31,120,180
chr12	22200000	22840000	ID_0.01_2934	-0.798167673345	.	22200000	22840000	51,160,44
chr12	22840000	23320000	ID_0.01_2935	-1.047375786491	.	22840000	23320000	31,120,180
chr12	23320000	23760000	ID_0.01_2936	-0.212237523046	.	23320000	23760000	51,160,44
chr12	23760000	24320000	ID_0.01_2937	-0.110589546217	.	23760000	24320000	31,120,180
chr12	24320000	25000000	ID_0.01_2938	-0.347903617452	.	24320000	25000000	51,160,44
chr12	25000000	25320000	ID_0.01_2939	-0.742922158064	.	25000000	25320000	31,120,180
chr12	25320000	25560000	ID_0.01_2940	-0.707914632464	.	25320000	25560000	51,160,44
chr12	25560000	26200000	ID_0.01_2941	-0.600548294702	.	25560000	26200000	31,120,180
chr12	26200000	27080000	ID_0.01_2942	-0.766121011384	.	26200000	27080000	51,160,44
chr12	27080000	27520000	ID_0.01_2943	-0.568681218739	.	27080000	27520000	31,120,180
chr12	27520000	27880000	ID_0.01_2944	-0.597324892198	.	27520000	27880000	51,160,44
chr12	27880000	28640000	ID_0.01_2945	-0.917498113585	.	27880000	28640000	31,120,180
chr12	28640000	29160000	ID_0.01_2946	-0.047683145329	.	28640000	29160000	51,160,44
chr12	29160000	29600000	ID_0.01_2947	-0.774709000865	.	29160000	29600000	31,120,180
chr12	29600000	30960000	ID_0.01_2948	-0.855200327612	.	29600000	30960000	51,160,44
chr12	30960000	31400000	ID_0.01_2949	-0.731215220626	.	30960000	31400000	31,120,180
chr12	31400000	31800000	ID_0.01_2950	-0.942720687294	.	31400000	31800000	51,160,44
chr12	31800000	32200000	ID_0.01_2951	-0.973255592854	.	31800000	32200000	31,120,180
chr12	32200000	32480000	ID_0.01_2952	-0.078244094402	.	32200000	32480000	51,160,44
chr12	32480000	32880000	ID_0.01_2953	-0.628445716769	.	32480000	32880000	31,120,180
chr12	32880000	33560000	ID_0.01_2954	-1.075029078226	.	32880000	33560000	51,160,44
chr12	33560000	34160000	ID_0.01_2955	-0.037536764617	.	33560000	34160000	31,120,180
chr12	34160000	34840000	ID_0.01_2956	-0.647569215229	.	34160000	34840000	51,160,44
chr12	34840000	38720000	ID_0.01_2957	-1.528427496487	.	34840000	38720000	31,120,180
chr12	38720000	39640000	ID_0.01_2958	-0.280178494318	.	38720000	39640000	51,160,44
chr12	39640000	40080000	ID_0.01_2959	-0.864424596467	.	39640000	40080000	31,120,180
chr12	40080000	40520000	ID_0.01_2960	-0.389659516316	.	40080000	40520000	51,160,44
chr12	40520000	41360000	ID_0.01_2961	-0.464136674090	.	40520000	41360000	31,120,180
chr12	41360000	41640000	ID_0.01_2962	-0.597456770462	.	41360000	41640000	51,160,44
chr12	41640000	42440000	ID_0.01_2963	-0.433285623638	.	41640000	42440000	31,120,180
chr12	42440000	42840000	ID_0.01_2964	-1.033558171716	.	42440000	42840000	51,160,44
chr12	42840000	43760000	ID_0.01_2965	-0.718990410266	.	42840000	43760000	31,120,180
chr12	43760000	44120000	ID_0.01_2966	-1.140267045497	.	43760000	44120000	51,160,44
chr12	44120000	44360000	ID_0.01_2967	-0.607465978040	.	44120000	44360000	31,120,180
chr12	44360000	45480000	ID_0.01_2968	-0.846578604962	.	44360000	45480000	51,160,44
chr12	45480000	46120000	ID_0.01_2969	-1.036453271891	.	45480000	46120000	31,120,180
chr12	46120000	46400000	ID_0.01_2970	-0.771342196700	.	46120000	46400000	51,160,44
chr12	46400000	46640000	ID_0.01_2971	-0.852403244117	.	46400000	46640000	31,120,180
chr12	46640000	47080000	ID_0.01_2972	-0.437968060231	.	46640000	47080000	51,160,44
chr12	47080000	47400000	ID_0.01_2973	-0.247460769169	.	47080000	47400000	31,120,180
chr12	47400000	48080000	ID_0.01_2974	-1.094033959875	.	47400000	48080000	51,160,44
chr12	48080000	48600000	ID_0.01_2975	-0.724545303511	.	48080000	48600000	31,120,180
chr12	48600000	49080000	ID_0.01_2976	-0.335964455270	.	48600000	49080000	51,160,44
chr12	49080000	49640000	ID_0.01_2977	-0.508780994091	.	49080000	49640000	31,120,180
chr12	49640000	50120000	ID_0.01_2978	-0.286531371765	.	49640000	50120000	51,160,44
chr12	50120000	50480000	ID_0.01_2979	0.128348774761	.	50120000	50480000	31,120,180
chr12	50480000	50840000	ID_0.01_2980	0.145371730760	.	50480000	50840000	51,160,44
chr12	50840000	51160000	ID_0.01_2981	0.042447071896	.	50840000	51160000	31,120,180
chr12	51160000	51800000	ID_0.01_2982	-0.153885750007	.	51160000	51800000	51,160,44
chr12	51800000	52280000	ID_0.01_2983	-0.261291319523	.	51800000	52280000	31,120,180
chr12	52280000	52520000	ID_0.01_2984	-0.344311899235	.	52280000	52520000	51,160,44
chr12	52520000	52760000	ID_0.01_2985	-0.365049066445	.	52520000	52760000	31,120,180
chr12	52760000	53400000	ID_0.01_2986	0.881639690753	.	52760000	53400000	51,160,44
chr12	53400000	53920000	ID_0.01_2987	-0.759855522232	.	53400000	53920000	31,120,180
chr12	53920000	54920000	ID_0.01_2988	0.050524325133	.	53920000	54920000	51,160,44
chr12	54920000	55480000	ID_0.01_2989	-1.052384724582	.	54920000	55480000	31,120,180
chr12	55480000	56040000	ID_0.01_2990	-0.268042340624	.	55480000	56040000	51,160,44
chr12	56040000	56440000	ID_0.01_2991	-1.577791713648	.	56040000	56440000	31,120,180
chr12	56440000	57080000	ID_0.01_2992	-0.389632388990	.	56440000	57080000	51,160,44
chr12	57080000	57880000	ID_0.01_2993	-0.463387392314	.	57080000	57880000	31,120,180
chr12	57880000	58320000	ID_0.01_2994	-0.430807236524	.	57880000	58320000	51,160,44
chr12	58320000	58720000	ID_0.01_2995	-1.381422505849	.	58320000	58720000	31,120,180
chr12	58720000	59560000	ID_0.01_2996	-0.636842482181	.	58720000	59560000	51,160,44
chr12	59560000	60960000	ID_0.01_2997	-0.834268956735	.	59560000	60960000	31,120,180
chr12	60960000	62600000	ID_0.01_2998	-0.423744819424	.	60960000	62600000	51,160,44
chr12	62600000	63480000	ID_0.01_2999	-1.070484108937	.	62600000	63480000	31,120,180
chr12	63480000	64200000	ID_0.01_3000	-0.995228470436	.	63480000	64200000	51,160,44
chr12	64200000	64800000	ID_0.01_3001	-1.093594816685	.	64200000	64800000	31,120,180
chr12	64800000	65160000	ID_0.01_3002	-0.962611034383	.	64800000	65160000	51,160,44
chr12	65160000	65680000	ID_0.01_3003	-0.700472953355	.	65160000	65680000	31,120,180
chr12	65680000	66520000	ID_0.01_3004	-0.732279850514	.	65680000	66520000	51,160,44
chr12	66520000	67640000	ID_0.01_3005	-1.194888996568	.	66520000	67640000	31,120,180
chr12	67640000	68400000	ID_0.01_3006	-0.769438679248	.	67640000	68400000	51,160,44
chr12	68400000	69200000	ID_0.01_3007	-0.632782574512	.	68400000	69200000	31,120,180
chr12	69200000	69680000	ID_0.01_3008	-0.766748052692	.	69200000	69680000	51,160,44
chr12	69680000	70240000	ID_0.01_3009	-0.663119231330	.	69680000	70240000	31,120,180
chr12	70240000	70680000	ID_0.01_3010	-0.801501197034	.	70240000	70680000	51,160,44
chr12	70680000	71440000	ID_0.01_3011	-0.029425948959	.	70680000	71440000	31,120,180
chr12	71440000	72280000	ID_0.01_3012	-0.337661383064	.	71440000	72280000	51,160,44
chr12	72280000	74320000	ID_0.01_3013	-1.123873058339	.	72280000	74320000	31,120,180
chr12	74320000	75000000	ID_0.01_3014	-0.431256348209	.	74320000	75000000	51,160,44
chr12	75000000	75880000	ID_0.01_3015	-0.779121781449	.	75000000	75880000	31,120,180
chr12	75880000	76440000	ID_0.01_3016	-1.150747479439	.	75880000	76440000	51,160,44
chr12	76440000	76920000	ID_0.01_3017	-1.022235195348	.	76440000	76920000	31,120,180
chr12	76920000	77400000	ID_0.01_3018	-0.917718462939	.	76920000	77400000	51,160,44
chr12	77400000	78080000	ID_0.01_3019	-0.689984523900	.	77400000	78080000	31,120,180
chr12	78080000	79800000	ID_0.01_3020	-0.855824188271	.	78080000	79800000	51,160,44
chr12	79800000	80200000	ID_0.01_3021	-1.376760653743	.	79800000	80200000	31,120,180
chr12	80200000	80640000	ID_0.01_3022	-0.578164722711	.	80200000	80640000	51,160,44
chr12	80640000	81200000	ID_0.01_3023	-0.614403887578	.	80640000	81200000	31,120,180
chr12	81200000	82040000	ID_0.01_3024	-0.288351374351	.	81200000	82040000	51,160,44
chr12	82040000	82760000	ID_0.01_3025	-0.801589387734	.	82040000	82760000	31,120,180
chr12	82760000	83040000	ID_0.01_3026	-1.038558036932	.	82760000	83040000	51,160,44
chr12	83040000	84160000	ID_0.01_3027	-0.592777683730	.	83040000	84160000	31,120,180
chr12	84160000	85240000	ID_0.01_3028	-0.028125957759	.	84160000	85240000	51,160,44
chr12	85240000	85440000	ID_0.01_3029	-0.746146519960	.	85240000	85440000	31,120,180
chr12	85440000	85840000	ID_0.01_3030	-0.457446037922	.	85440000	85840000	51,160,44
chr12	85840000	86320000	ID_0.01_3031	-0.763091024389	.	85840000	86320000	31,120,180
chr12	86320000	88440000	ID_0.01_3032	-1.308491267577	.	86320000	88440000	51,160,44
chr12	88440000	89000000	ID_0.01_3033	-1.563965808764	.	88440000	89000000	31,120,180
chr12	89000000	89400000	ID_0.01_3034	-0.188022292222	.	89000000	89400000	51,160,44
chr12	89400000	89920000	ID_0.01_3035	-1.165778195289	.	89400000	89920000	31,120,180
chr12	89920000	90520000	ID_0.01_3036	-1.024760642437	.	89920000	90520000	51,160,44
chr12	90520000	91320000	ID_0.01_3037	-0.309674354070	.	90520000	91320000	31,120,180
chr12	91320000	91760000	ID_0.01_3038	-0.881394299132	.	91320000	91760000	51,160,44
chr12	91760000	92200000	ID_0.01_3039	-1.138304197160	.	91760000	92200000	31,120,180
chr12	92200000	93080000	ID_0.01_3040	-0.109264541063	.	92200000	93080000	51,160,44
chr12	93080000	93840000	ID_0.01_3041	-1.014643391359	.	93080000	93840000	31,120,180
chr12	93840000	94520000	ID_0.01_3042	-1.291875753238	.	93840000	94520000	51,160,44
chr12	94520000	94920000	ID_0.01_3043	-0.844844127568	.	94520000	94920000	31,120,180
chr12	94920000	95440000	ID_0.01_3044	-0.431735933014	.	94920000	95440000	51,160,44
chr12	95440000	95960000	ID_0.01_3045	-0.358643000000	.	95440000	95960000	31,120,180
chr12	95960000	96280000	ID_0.01_3046	-0.708344300089	.	95960000	96280000	51,160,44
chr12	96280000	96960000	ID_0.01_3047	-0.495267073909	.	96280000	96960000	31,120,180
chr12	96960000	97360000	ID_0.01_3048	-1.212269341752	.	96960000	97360000	51,160,44
chr12	97360000	97800000	ID_0.01_3049	-0.784193943885	.	97360000	97800000	31,120,180
chr12	97800000	98400000	ID_0.01_3050	-0.562330902191	.	97800000	98400000	51,160,44
chr12	98400000	98800000	ID_0.01_3051	-0.591658360769	.	98400000	98800000	31,120,180
chr12	98800000	99400000	ID_0.01_3052	-1.246208513972	.	98800000	99400000	51,160,44
chr12	99400000	99760000	ID_0.01_3053	-0.778752491163	.	99400000	99760000	31,120,180
chr12	99760000	100720000	ID_0.01_3054	-0.212830974659	.	99760000	100720000	51,160,44
chr12	100720000	101120000	ID_0.01_3055	-0.412842890895	.	100720000	101120000	31,120,180
chr12	101120000	101760000	ID_0.01_3056	-0.561734584910	.	101120000	101760000	51,160,44
chr12	101760000	102280000	ID_0.01_3057	-0.963290901264	.	101760000	102280000	31,120,180
chr12	102280000	103240000	ID_0.01_3058	-0.721942599031	.	102280000	103240000	51,160,44
chr12	103240000	103960000	ID_0.01_3059	-0.846950511698	.	103240000	103960000	31,120,180
chr12	103960000	104520000	ID_0.01_3060	-0.949217689714	.	103960000	104520000	51,160,44
chr12	104520000	104760000	ID_0.01_3061	-0.633338148160	.	104520000	104760000	31,120,180
chr12	104760000	105480000	ID_0.01_3062	-0.387525449303	.	104760000	105480000	51,160,44
chr12	105480000	105800000	ID_0.01_3063	-0.406875071354	.	105480000	105800000	31,120,180
chr12	105800000	106120000	ID_0.01_3064	-0.588060449590	.	105800000	106120000	51,160,44
chr12	106120000	106720000	ID_0.01_3065	0.179447907921	.	106120000	106720000	31,120,180
chr12	106720000	107440000	ID_0.01_3066	-0.801915962425	.	106720000	107440000	51,160,44
chr12	107440000	108040000	ID_0.01_3067	-1.257864075447	.	107440000	108040000	31,120,180
chr12	108040000	108320000	ID_0.01_3068	-0.630196658560	.	108040000	108320000	51,160,44
chr12	108320000	108920000	ID_0.01_3069	-0.183857704513	.	108320000	108920000	31,120,180
chr12	108920000	109560000	ID_0.01_3070	-1.197008053825	.	108920000	109560000	51,160,44
chr12	109560000	109840000	ID_0.01_3071	-0.346397613297	.	109560000	109840000	31,120,180
chr12	109840000	110360000	ID_0.01_3072	0.120978327213	.	109840000	110360000	51,160,44
chr12	110360000	110840000	ID_0.01_3073	-0.109274548897	.	110360000	110840000	31,120,180
chr12	110840000	111320000	ID_0.01_3074	-0.641804493217	.	110840000	111320000	51,160,44
chr12	111320000	111760000	ID_0.01_3075	-0.066617950087	.	111320000	111760000	31,120,180
chr12	111760000	112880000	ID_0.01_3076	-0.494507209735	.	111760000	112880000	51,160,44
chr12	112880000	113320000	ID_0.01_3077	-0.662609450786	.	112880000	113320000	31,120,180
chr12	113320000	113880000	ID_0.01_3078	-0.151572520269	.	113320000	113880000	51,160,44
chr12	113880000	114400000	ID_0.01_3079	-0.708935007558	.	113880000	114400000	31,120,180
chr12	114400000	115080000	ID_0.01_3080	-0.838852331027	.	114400000	115080000	51,160,44
chr12	115080000	115840000	ID_0.01_3081	-1.418039691054	.	115080000	115840000	31,120,180
chr12	115840000	116400000	ID_0.01_3082	-0.240462602735	.	115840000	116400000	51,160,44
chr12	116400000	117160000	ID_0.01_3083	-0.859542859848	.	116400000	117160000	31,120,180
chr12	117160000	117640000	ID_0.01_3084	-0.674927243489	.	117160000	117640000	51,160,44
chr12	117640000	118280000	ID_0.01_3085	-0.972544732159	.	117640000	118280000	31,120,180
chr12	118280000	118560000	ID_0.01_3086	-0.828749836276	.	118280000	118560000	51,160,44
chr12	118560000	118840000	ID_0.01_3087	-0.627877633926	.	118560000	118840000	31,120,180
chr12	118840000	119520000	ID_0.01_3088	-0.803604037870	.	118840000	119520000	51,160,44
chr12	119520000	120080000	ID_0.01_3089	0.188158656099	.	119520000	120080000	31,120,180
chr12	120080000	120760000	ID_0.01_3090	-1.112162035279	.	120080000	120760000	51,160,44
chr12	120760000	121480000	ID_0.01_3091	-0.587666683605	.	120760000	121480000	31,120,180
chr12	121480000	122360000	ID_0.01_3092	0.350916260107	.	121480000	122360000	51,160,44
chr12	122360000	123760000	ID_0.01_3093	-0.598745277426	.	122360000	123760000	31,120,180
chr12	123760000	124160000	ID_0.01_3094	-0.082142855771	.	123760000	124160000	51,160,44
chr12	124160000	124840000	ID_0.01_3095	-0.306126980277	.	124160000	124840000	31,120,180
chr12	124840000	125960000	ID_0.01_3096	0.402406051716	.	124840000	125960000	51,160,44
chr12	125960000	126600000	ID_0.01_3097	-0.380690320037	.	125960000	126600000	31,120,180
chr12	126600000	127480000	ID_0.01_3098	-0.160220715531	.	126600000	127480000	51,160,44
chr12	127480000	127840000	ID_0.01_3099	-0.456840382518	.	127480000	127840000	31,120,180
chr12	127840000	128200000	ID_0.01_3100	-0.446270721068	.	127840000	128200000	51,160,44
chr12	128200000	128680000	ID_0.01_3101	-0.821857130879	.	128200000	128680000	31,120,180
chr12	128680000	129920000	ID_0.01_3102	-0.130237183570	.	128680000	129920000	51,160,44
chr12	129920000	130480000	ID_0.01_3103	-0.132472086244	.	129920000	130480000	31,120,180
chr12	130480000	130840000	ID_0.01_3104	-1.057362985137	.	130480000	130840000	51,160,44
chr12	130840000	131240000	ID_0.01_3105	-0.272640814082	.	130840000	131240000	31,120,180
chr12	131240000	131520000	ID_0.01_3106	-0.733357048919	.	131240000	131520000	51,160,44
chr12	131520000	132200000	ID_0.01_3107	-0.258957591195	.	131520000	132200000	31,120,180
chr12	132200000	132600000	ID_0.01_3108	-0.516116769027	.	132200000	132600000	51,160,44
chr12	132600000	133280000	ID_0.01_3109	0.218607370921	.	132600000	133280000	31,120,180
chr13	20120000	20720000	ID_0.01_3110	-0.923399583941	.	20120000	20720000	51,160,44
chr13	20720000	21080000	ID_0.01_3111	-0.283532804466	.	20720000	21080000	31,120,180
chr13	21080000	21480000	ID_0.01_3112	0.104775912198	.	21080000	21480000	51,160,44
chr13	21480000	21760000	ID_0.01_3113	-0.328529527806	.	21480000	21760000	31,120,180
chr13	21760000	22160000	ID_0.01_3114	-0.012853765937	.	21760000	22160000	51,160,44
chr13	22160000	23400000	ID_0.01_3115	-0.774481042421	.	22160000	23400000	31,120,180
chr13	23400000	23960000	ID_0.01_3116	-0.589379356145	.	23400000	23960000	51,160,44
chr13	23960000	24480000	ID_0.01_3117	-0.632318374307	.	23960000	24480000	31,120,180
chr13	24480000	24840000	ID_0.01_3118	-0.737734616936	.	24480000	24840000	51,160,44
chr13	24840000	25160000	ID_0.01_3119	-0.268552846825	.	24840000	25160000	31,120,180
chr13	25160000	25560000	ID_0.01_3120	-0.062326362770	.	25160000	25560000	51,160,44
chr13	25560000	26040000	ID_0.01_3121	-0.586283743068	.	25560000	26040000	31,120,180
chr13	26040000	26680000	ID_0.01_3122	-0.709302380697	.	26040000	26680000	51,160,44
chr13	26680000	27520000	ID_0.01_3123	-0.790687446636	.	26680000	27520000	31,120,180
chr13	27520000	27920000	ID_0.01_3124	-1.167405518587	.	27520000	27920000	51,160,44
chr13	27920000	28600000	ID_0.01_3125	-0.784181926390	.	27920000	28600000	31,120,180
chr13	28600000	29400000	ID_0.01_3126	-0.759275757961	.	28600000	29400000	51,160,44
chr13	29400000	29960000	ID_0.01_3127	-0.904693431570	.	29400000	29960000	31,120,180
chr13	29960000	30680000	ID_0.01_3128	-0.800155152796	.	29960000	30680000	51,160,44
chr13	30680000	31720000	ID_0.01_3129	-0.602536231167	.	30680000	31720000	31,120,180
chr13	31720000	32400000	ID_0.01_3130	-0.819832023061	.	31720000	32400000	51,160,44
chr13	32400000	32920000	ID_0.01_3131	-0.766668038108	.	32400000	32920000	31,120,180
chr13	32920000	34400000	ID_0.01_3132	-0.425318284882	.	32920000	34400000	51,160,44
chr13	34400000	35120000	ID_0.01_3133	-0.673729704795	.	34400000	35120000	31,120,180
chr13	35120000	35760000	ID_0.01_3134	0.157510612985	.	35120000	35760000	51,160,44
chr13	35760000	36560000	ID_0.01_3135	-0.518130501092	.	35760000	36560000	31,120,180
chr13	36560000	37680000	ID_0.01_3136	-0.414660407409	.	36560000	37680000	51,160,44
chr13	37680000	39040000	ID_0.01_3137	-1.208363761493	.	37680000	39040000	31,120,180
chr13	39040000	39520000	ID_0.01_3138	-0.679727780797	.	39040000	39520000	51,160,44
chr13	39520000	40240000	ID_0.01_3139	-0.373667216399	.	39520000	40240000	31,120,180
chr13	40240000	40640000	ID_0.01_3140	-0.799288648231	.	40240000	40640000	51,160,44
chr13	40640000	41320000	ID_0.01_3141	-0.061422704870	.	40640000	41320000	31,120,180
chr13	41320000	41920000	ID_0.01_3142	-0.879511342055	.	41320000	41920000	51,160,44
chr13	41920000	42280000	ID_0.01_3143	-0.716662654965	.	41920000	42280000	31,120,180
chr13	42280000	42840000	ID_0.01_3144	-0.186854485202	.	42280000	42840000	51,160,44
chr13	42840000	43440000	ID_0.01_3145	-0.755552487580	.	42840000	43440000	31,120,180
chr13	43440000	44440000	ID_0.01_3146	-0.333260640050	.	43440000	44440000	51,160,44
chr13	44440000	45040000	ID_0.01_3147	-1.226696073001	.	44440000	45040000	31,120,180
chr13	45040000	45560000	ID_0.01_3148	-0.726316299734	.	45040000	45560000	51,160,44
chr13	45560000	45920000	ID_0.01_3149	-0.463149429685	.	45560000	45920000	31,120,180
chr13	45920000	46760000	ID_0.01_3150	-0.895051521679	.	45920000	46760000	51,160,44
chr13	46760000	47040000	ID_0.01_3151	-0.191407185254	.	46760000	47040000	31,120,180
chr13	47040000	47400000	ID_0.01_3152	-0.447185074425	.	47040000	47400000	51,160,44
chr13	47400000	48360000	ID_0.01_3153	-0.988407423032	.	47400000	48360000	31,120,180
chr13	48360000	48640000	ID_0.01_3154	-0.520814880806	.	48360000	48640000	51,160,44
chr13	48640000	49160000	ID_0.01_3155	-0.576052290117	.	48640000	49160000	31,120,180
chr13	49160000	49800000	ID_0.01_3156	-0.318302258638	.	49160000	49800000	51,160,44
chr13	49800000	50200000	ID_0.01_3157	-0.628117819072	.	49800000	50200000	31,120,180
chr13	50200000	50640000	ID_0.01_3158	-0.642310164784	.	50200000	50640000	51,160,44
chr13	50640000	51080000	ID_0.01_3159	-0.765336286687	.	50640000	51080000	31,120,180
chr13	51080000	51400000	ID_0.01_3160	0.057074573597	.	51080000	51400000	51,160,44
chr13	51400000	51640000	ID_0.01_3161	-0.244535996580	.	51400000	51640000	31,120,180
chr13	51640000	51960000	ID_0.01_3162	-0.529688201735	.	51640000	51960000	51,160,44
chr13	51960000	52400000	ID_0.01_3163	-0.297616041441	.	51960000	52400000	31,120,180
chr13	52400000	52760000	ID_0.01_3164	-0.505278364645	.	52400000	52760000	51,160,44
chr13	52760000	53120000	ID_0.01_3165	0.048808455759	.	52760000	53120000	31,120,180
chr13	53120000	53760000	ID_0.01_3166	-0.913442384676	.	53120000	53760000	51,160,44
chr13	53760000	59920000	ID_0.01_3167	-0.576962542622	.	53760000	59920000	31,120,180
chr13	59920000	60400000	ID_0.01_3168	-0.755599539163	.	59920000	60400000	51,160,44
chr13	60400000	60960000	ID_0.01_3169	-0.534209526804	.	60400000	60960000	31,120,180
chr13	60960000	66400000	ID_0.01_3170	-1.082196772323	.	60960000	66400000	51,160,44
chr13	66400000	67880000	ID_0.01_3171	-0.505717500914	.	66400000	67880000	31,120,180
chr13	67880000	70080000	ID_0.01_3172	-0.862860715307	.	67880000	70080000	51,160,44
chr13	70080000	71160000	ID_0.01_3173	-0.745267076176	.	70080000	71160000	31,120,180
chr13	71160000	71800000	ID_0.01_3174	-0.890905201454	.	71160000	71800000	51,160,44
chr13	71800000	72480000	ID_0.01_3175	-0.294823761662	.	71800000	72480000	31,120,180
chr13	72480000	73280000	ID_0.01_3176	-0.148418287326	.	72480000	73280000	51,160,44
chr13	73280000	74320000	ID_0.01_3177	-1.390220020448	.	73280000	74320000	31,120,180
chr13	74320000	74880000	ID_0.01_3178	-1.106370823485	.	74320000	74880000	51,160,44
chr13	74880000	75840000	ID_0.01_3179	-0.682161901237	.	74880000	75840000	31,120,180
chr13	75840000	76440000	ID_0.01_3180	-1.160501588206	.	75840000	76440000	51,160,44
chr13	76440000	77120000	ID_0.01_3181	-0.460822573505	.	76440000	77120000	31,120,180
chr13	77120000	77560000	ID_0.01_3182	-0.139977370754	.	77120000	77560000	51,160,44
chr13	77560000	78360000	ID_0.01_3183	-1.039811610176	.	77560000	78360000	31,120,180
chr13	78360000	78720000	ID_0.01_3184	-0.520805935009	.	78360000	78720000	51,160,44
chr13	78720000	79880000	ID_0.01_3185	-0.390892213133	.	78720000	79880000	31,120,180
chr13	79880000	80160000	ID_0.01_3186	-0.922150233807	.	79880000	80160000	51,160,44
chr13	80160000	80960000	ID_0.01_3187	-0.851893262755	.	80160000	80960000	31,120,180
chr13	80960000	81640000	ID_0.01_3188	-0.781768962075	.	80960000	81640000	51,160,44
chr13	81640000	82080000	ID_0.01_3189	-0.911681942722	.	81640000	82080000	31,120,180
chr13	82080000	84280000	ID_0.01_3190	-0.168146350166	.	82080000	84280000	51,160,44
chr13	84280000	85400000	ID_0.01_3191	-0.487158797667	.	84280000	85400000	31,120,180
chr13	85400000	85920000	ID_0.01_3192	-0.819074266467	.	85400000	85920000	51,160,44
chr13	85920000	86440000	ID_0.01_3193	-0.107905156706	.	85920000	86440000	31,120,180
chr13	86440000	87920000	ID_0.01_3194	-1.146491560998	.	86440000	87920000	51,160,44
chr13	87920000	89760000	ID_0.01_3195	-0.803117226644	.	87920000	89760000	31,120,180
chr13	89760000	90360000	ID_0.01_3196	-0.327771196785	.	89760000	90360000	51,160,44
chr13	90360000	92000000	ID_0.01_3197	-0.639545153840	.	90360000	92000000	31,120,180
chr13	92000000	92480000	ID_0.01_3198	-0.648742110863	.	92000000	92480000	51,160,44
chr13	92480000	92800000	ID_0.01_3199	-0.488829827343	.	92480000	92800000	31,120,180
chr13	92800000	93120000	ID_0.01_3200	-0.178604068996	.	92800000	93120000	51,160,44
chr13	93120000	93520000	ID_0.01_3201	-0.140887858239	.	93120000	93520000	31,120,180
chr13	93520000	93880000	ID_0.01_3202	-0.200101862215	.	93520000	93880000	51,160,44
chr13	93880000	95240000	ID_0.01_3203	-0.269116805922	.	93880000	95240000	31,120,180
chr13	95240000	95800000	ID_0.01_3204	-0.748070707737	.	95240000	95800000	51,160,44
chr13	95800000	96120000	ID_0.01_3205	-0.022860908819	.	95800000	96120000	31,120,180
chr13	96120000	96640000	ID_0.01_3206	-0.187246070157	.	96120000	96640000	51,160,44
chr13	96640000	97680000	ID_0.01_3207	-0.964381473540	.	96640000	97680000	31,120,180
chr13	97680000	98040000	ID_0.01_3208	-0.922384038047	.	97680000	98040000	51,160,44
chr13	98040000	98600000	ID_0.01_3209	-0.479688464653	.	98040000	98600000	31,120,180
chr13	98600000	99080000	ID_0.01_3210	-1.030805453816	.	98600000	99080000	51,160,44
chr13	99080000	99520000	ID_0.01_3211	-0.380159929876	.	99080000	99520000	31,120,180
chr13	99520000	99760000	ID_0.01_3212	-0.147145101920	.	99520000	99760000	51,160,44
chr13	99760000	100240000	ID_0.01_3213	-0.015634993745	.	99760000	100240000	31,120,180
chr13	100240000	100560000	ID_0.01_3214	-0.508066410115	.	100240000	100560000	51,160,44
chr13	100560000	101280000	ID_0.01_3215	-0.485354563442	.	100560000	101280000	31,120,180
chr13	101280000	101760000	ID_0.01_3216	-0.912972118797	.	101280000	101760000	51,160,44
chr13	101760000	102480000	ID_0.01_3217	-0.521879397935	.	101760000	102480000	31,120,180
chr13	102480000	103200000	ID_0.01_3218	-0.261416069142	.	102480000	103200000	51,160,44
chr13	103200000	103520000	ID_0.01_3219	-1.053294424173	.	103200000	103520000	31,120,180
chr13	103520000	103840000	ID_0.01_3220	-1.070851745236	.	103520000	103840000	51,160,44
chr13	103840000	104520000	ID_0.01_3221	-0.084461716612	.	103840000	104520000	31,120,180
chr13	104520000	105200000	ID_0.01_3222	-0.592709358839	.	104520000	105200000	51,160,44
chr13	105200000	106720000	ID_0.01_3223	-0.179961720926	.	105200000	106720000	31,120,180
chr13	106720000	107200000	ID_0.01_3224	0.057107319263	.	106720000	107200000	51,160,44
chr13	107200000	107840000	ID_0.01_3225	-1.235362768721	.	107200000	107840000	31,120,180
chr13	107840000	108360000	ID_0.01_3226	-1.043216156537	.	107840000	108360000	51,160,44
chr13	108360000	108880000	ID_0.01_3227	0.372653225743	.	108360000	108880000	31,120,180
chr13	108880000	109600000	ID_0.01_3228	-0.699587204506	.	108880000	109600000	51,160,44
chr13	109600000	110440000	ID_0.01_3229	-0.803496686269	.	109600000	110440000	31,120,180
chr13	110440000	110840000	ID_0.01_3230	0.157785637905	.	110440000	110840000	51,160,44
chr13	110840000	111240000	ID_0.01_3231	-1.011353051936	.	110840000	111240000	31,120,180
chr13	111240000	111560000	ID_0.01_3232	0.131601765706	.	111240000	111560000	51,160,44
chr13	111560000	112080000	ID_0.01_3233	-0.109633110440	.	111560000	112080000	31,120,180
chr13	112080000	113160000	ID_0.01_3234	-0.155167764926	.	112080000	113160000	51,160,44
chr13	113160000	113560000	ID_0.01_3235	-0.515126834981	.	113160000	113560000	31,120,180
chr13	113560000	114120000	ID_0.01_3236	-0.107446199578	.	113560000	114120000	51,160,44
chr14	20040000	20720000	ID_0.01_3237	-1.843790399109	.	20040000	20720000	31,120,180
chr14	20720000	21080000	ID_0.01_3238	-0.819791305062	.	20720000	21080000	51,160,44
chr14	21080000	21640000	ID_0.01_3239	-0.256636693842	.	21080000	21640000	31,120,180
chr14	21640000	22040000	ID_0.01_3240	-0.282429534430	.	21640000	22040000	51,160,44
chr14	22040000	22560000	ID_0.01_3241	-0.349984943339	.	22040000	22560000	31,120,180
chr14	22560000	23000000	ID_0.01_3242	-0.027751505971	.	22560000	23000000	51,160,44
chr14	23000000	23400000	ID_0.01_3243	0.293791429025	.	23000000	23400000	31,120,180
chr14	23400000	24040000	ID_0.01_3244	0.119947153834	.	23400000	24040000	51,160,44
chr14	24040000	24440000	ID_0.01_3245	-0.194917689777	.	24040000	24440000	31,120,180
chr14	24440000	24920000	ID_0.01_3246	-0.060810758114	.	24440000	24920000	51,160,44
chr14	24920000	25160000	ID_0.01_3247	-0.804922593176	.	24920000	25160000	31,120,180
chr14	25160000	25640000	ID_0.01_3248	-0.782018968804	.	25160000	25640000	51,160,44
chr14	25640000	29160000	ID_0.01_3249	-0.581098375849	.	25640000	29160000	31,120,180
chr14	29160000	30000000	ID_0.01_3250	-0.831374731504	.	29160000	30000000	51,160,44
chr14	30000000	30720000	ID_0.01_3251	-0.280391070353	.	30000000	30720000	31,120,180
chr14	30720000	31000000	ID_0.01_3252	-0.545051318910	.	30720000	31000000	51,160,44
chr14	31000000	31880000	ID_0.01_3253	-0.831607999591	.	31000000	31880000	31,120,180
chr14	31880000	32360000	ID_0.01_3254	-0.959307601389	.	31880000	32360000	51,160,44
chr14	32360000	32720000	ID_0.01_3255	-0.471009484991	.	32360000	32720000	31,120,180
chr14	32720000	33040000	ID_0.01_3256	-0.204453838403	.	32720000	33040000	51,160,44
chr14	33040000	34280000	ID_0.01_3257	-0.931445662052	.	33040000	34280000	31,120,180
chr14	34280000	35000000	ID_0.01_3258	-0.835785256184	.	34280000	35000000	51,160,44
chr14	35000000	35520000	ID_0.01_3259	-1.004212599526	.	35000000	35520000	31,120,180
chr14	35520000	35920000	ID_0.01_3260	-0.103479315599	.	35520000	35920000	51,160,44
chr14	35920000	36320000	ID_0.01_3261	-0.251316256140	.	35920000	36320000	31,120,180
chr14	36320000	37080000	ID_0.01_3262	-0.637937071922	.	36320000	37080000	51,160,44
chr14	37080000	37680000	ID_0.01_3263	-0.385638790955	.	37080000	37680000	31,120,180
chr14	37680000	38080000	ID_0.01_3264	-1.008861798548	.	37680000	38080000	51,160,44
chr14	38080000	38360000	ID_0.01_3265	-0.200591349648	.	38080000	38360000	31,120,180
chr14	38360000	38760000	ID_0.01_3266	-0.474775618693	.	38360000	38760000	51,160,44
chr14	38760000	39480000	ID_0.01_3267	-0.069079651943	.	38760000	39480000	31,120,180
chr14	39480000	39920000	ID_0.01_3268	-0.978135640285	.	39480000	39920000	51,160,44
chr14	39920000	45360000	ID_0.01_3269	-1.238764719529	.	39920000	45360000	31,120,180
chr14	45360000	45760000	ID_0.01_3270	-1.151671090360	.	45360000	45760000	51,160,44
chr14	45760000	50080000	ID_0.01_3271	-1.010416022364	.	45760000	50080000	31,120,180
chr14	50080000	50640000	ID_0.01_3272	-0.921468720250	.	50080000	50640000	51,160,44
chr14	50640000	51320000	ID_0.01_3273	-0.352236692841	.	50640000	51320000	31,120,180
chr14	51320000	51720000	ID_0.01_3274	-0.466778562194	.	51320000	51720000	51,160,44
chr14	51720000	52240000	ID_0.01_3275	-0.364124836894	.	51720000	52240000	31,120,180
chr14	52240000	52480000	ID_0.01_3276	-0.494061568604	.	52240000	52480000	51,160,44
chr14	52480000	53240000	ID_0.01_3277	-0.343221700394	.	52480000	53240000	31,120,180
chr14	53240000	53760000	ID_0.01_3278	-0.429097180139	.	53240000	53760000	51,160,44
chr14	53760000	54400000	ID_0.01_3279	-0.313556179458	.	53760000	54400000	31,120,180
chr14	54400000	54880000	ID_0.01_3280	0.059364650434	.	54400000	54880000	51,160,44
chr14	54880000	55360000	ID_0.01_3281	-1.058209013925	.	54880000	55360000	31,120,180
chr14	55360000	56160000	ID_0.01_3282	-0.583326347805	.	55360000	56160000	51,160,44
chr14	56160000	56960000	ID_0.01_3283	-0.330585982719	.	56160000	56960000	31,120,180
chr14	56960000	57880000	ID_0.01_3284	-0.742861839207	.	56960000	57880000	51,160,44
chr14	57880000	58640000	ID_0.01_3285	-0.718031729542	.	57880000	58640000	31,120,180
chr14	58640000	58920000	ID_0.01_3286	-0.895470125929	.	58640000	58920000	51,160,44
chr14	58920000	59560000	ID_0.01_3287	-0.764366124842	.	58920000	59560000	31,120,180
chr14	59560000	59960000	ID_0.01_3288	-0.506493348485	.	59560000	59960000	51,160,44
chr14	59960000	60400000	ID_0.01_3289	-0.651970048526	.	59960000	60400000	31,120,180
chr14	60400000	60680000	ID_0.01_3290	-0.215609857748	.	60400000	60680000	51,160,44
chr14	60680000	61080000	ID_0.01_3291	-0.401674668367	.	60680000	61080000	31,120,180
chr14	61080000	61720000	ID_0.01_3292	-0.824374324092	.	61080000	61720000	51,160,44
chr14	61720000	62320000	ID_0.01_3293	-0.736878082522	.	61720000	62320000	31,120,180
chr14	62320000	62680000	ID_0.01_3294	-0.910567106368	.	62320000	62680000	51,160,44
chr14	62680000	63800000	ID_0.01_3295	-0.454220202729	.	62680000	63800000	31,120,180
chr14	63800000	64280000	ID_0.01_3296	-1.006027793404	.	63800000	64280000	51,160,44
chr14	64280000	64800000	ID_0.01_3297	-0.420509902887	.	64280000	64800000	31,120,180
chr14	64800000	65560000	ID_0.01_3298	-0.549241341302	.	64800000	65560000	51,160,44
chr14	65560000	66320000	ID_0.01_3299	-0.764194648722	.	65560000	66320000	31,120,180
chr14	66320000	66800000	ID_0.01_3300	-0.485498810935	.	66320000	66800000	51,160,44
chr14	66800000	67560000	ID_0.01_3301	-0.458242012411	.	66800000	67560000	31,120,180
chr14	67560000	67840000	ID_0.01_3302	-0.660319928285	.	67560000	67840000	51,160,44
chr14	67840000	68280000	ID_0.01_3303	-0.245775023385	.	67840000	68280000	31,120,180
chr14	68280000	68720000	ID_0.01_3304	-0.829357321784	.	68280000	68720000	51,160,44
chr14	68720000	69320000	ID_0.01_3305	0.054389145364	.	68720000	69320000	31,120,180
chr14	69320000	69600000	ID_0.01_3306	-0.777518738080	.	69320000	69600000	51,160,44
chr14	69600000	69960000	ID_0.01_3307	-0.142606159971	.	69600000	69960000	31,120,180
chr14	69960000	70240000	ID_0.01_3308	-0.165051076440	.	69960000	70240000	51,160,44
chr14	70240000	70560000	ID_0.01_3309	0.032457659133	.	70240000	70560000	31,120,180
chr14	70560000	71040000	ID_0.01_3310	0.272205231613	.	70560000	71040000	51,160,44
chr14	71040000	71560000	ID_0.01_3311	-0.187629136238	.	71040000	71560000	31,120,180
chr14	71560000	72400000	ID_0.01_3312	-0.695915856906	.	71560000	72400000	51,160,44
chr14	72400000	72880000	ID_0.01_3313	-0.400295444902	.	72400000	72880000	31,120,180
chr14	72880000	73400000	ID_0.01_3314	-0.538882098976	.	72880000	73400000	51,160,44
chr14	73400000	73960000	ID_0.01_3315	-0.678484605364	.	73400000	73960000	31,120,180
chr14	73960000	74560000	ID_0.01_3316	-0.090838191892	.	73960000	74560000	51,160,44
chr14	74560000	75280000	ID_0.01_3317	-0.283561533307	.	74560000	75280000	31,120,180
chr14	75280000	76160000	ID_0.01_3318	0.055243797855	.	75280000	76160000	51,160,44
chr14	76160000	76480000	ID_0.01_3319	-0.347979248607	.	76160000	76480000	31,120,180
chr14	76480000	77280000	ID_0.01_3320	-0.348551131469	.	76480000	77280000	51,160,44
chr14	77280000	77600000	ID_0.01_3321	-0.449143175183	.	77280000	77600000	31,120,180
chr14	77600000	78240000	ID_0.01_3322	-0.175312477417	.	77600000	78240000	51,160,44
chr14	78240000	79360000	ID_0.01_3323	-0.666537696237	.	78240000	79360000	31,120,180
chr14	79360000	81400000	ID_0.01_3324	-0.728868087949	.	79360000	81400000	51,160,44
chr14	81400000	81640000	ID_0.01_3325	-0.520265839619	.	81400000	81640000	31,120,180
chr14	81640000	82000000	ID_0.01_3326	-0.438689681569	.	81640000	82000000	51,160,44
chr14	82000000	82440000	ID_0.01_3327	-1.174414306246	.	82000000	82440000	31,120,180
chr14	82440000	83160000	ID_0.01_3328	-0.349654965245	.	82440000	83160000	51,160,44
chr14	83160000	84160000	ID_0.01_3329	-0.508870064134	.	83160000	84160000	31,120,180
chr14	84160000	85600000	ID_0.01_3330	-0.210221139920	.	84160000	85600000	51,160,44
chr14	85600000	86120000	ID_0.01_3331	-0.327832956546	.	85600000	86120000	31,120,180
chr14	86120000	88360000	ID_0.01_3332	-0.287624168014	.	86120000	88360000	51,160,44
chr14	88360000	89000000	ID_0.01_3333	-0.769459578322	.	88360000	89000000	31,120,180
chr14	89000000	89480000	ID_0.01_3334	-0.601291046814	.	89000000	89480000	51,160,44
chr14	89480000	89920000	ID_0.01_3335	-0.721369080547	.	89480000	89920000	31,120,180
chr14	89920000	90400000	ID_0.01_3336	0.074467950569	.	89920000	90400000	51,160,44
chr14	90400000	90720000	ID_0.01_3337	-0.667088401914	.	90400000	90720000	31,120,180
chr14	90720000	91280000	ID_0.01_3338	-0.702399280467	.	90720000	91280000	51,160,44
chr14	91280000	91720000	ID_0.01_3339	-0.618965173771	.	91280000	91720000	31,120,180
chr14	91720000	91920000	ID_0.01_3340	-0.073614799725	.	91720000	91920000	51,160,44
chr14	91920000	92520000	ID_0.01_3341	-0.284887497439	.	91920000	92520000	31,120,180
chr14	92520000	93280000	ID_0.01_3342	-0.563476206136	.	92520000	93280000	51,160,44
chr14	93280000	93680000	ID_0.01_3343	-0.488801646289	.	93280000	93680000	31,120,180
chr14	93680000	94040000	ID_0.01_3344	-0.586438270272	.	93680000	94040000	51,160,44
chr14	94040000	94400000	ID_0.01_3345	-0.180022846897	.	94040000	94400000	31,120,180
chr14	94400000	94640000	ID_0.01_3346	-0.208683354323	.	94400000	94640000	51,160,44
chr14	94640000	95160000	ID_0.01_3347	-0.359280760692	.	94640000	95160000	31,120,180
chr14	95160000	95520000	ID_0.01_3348	-0.133822653930	.	95160000	95520000	51,160,44
chr14	95520000	95920000	ID_0.01_3349	-0.214411288395	.	95520000	95920000	31,120,180
chr14	95920000	96480000	ID_0.01_3350	-0.483358388589	.	95920000	96480000	51,160,44
chr14	96480000	97040000	ID_0.01_3351	-0.298741426090	.	96480000	97040000	31,120,180
chr14	97040000	99760000	ID_0.01_3352	-0.492863273752	.	97040000	99760000	51,160,44
chr14	99760000	100440000	ID_0.01_3353	-0.846042499067	.	99760000	100440000	31,120,180
chr14	100440000	100760000	ID_0.01_3354	-0.031742801168	.	100440000	100760000	51,160,44
chr14	100760000	101280000	ID_0.01_3355	-0.491998649119	.	100760000	101280000	31,120,180
chr14	101280000	101680000	ID_0.01_3356	0.168434601197	.	101280000	101680000	51,160,44
chr14	101680000	102160000	ID_0.01_3357	0.272537652907	.	101680000	102160000	31,120,180
chr14	102160000	102400000	ID_0.01_3358	-0.499586140310	.	102160000	102400000	51,160,44
chr14	102400000	102880000	ID_0.01_3359	0.349076611229	.	102400000	102880000	31,120,180
chr14	102880000	103520000	ID_0.01_3360	0.092248890115	.	102880000	103520000	51,160,44
chr14	103520000	103880000	ID_0.01_3361	0.256634942655	.	103520000	103880000	31,120,180
chr14	103880000	104520000	ID_0.01_3362	-0.068311786724	.	103880000	104520000	51,160,44
chr14	104520000	105120000	ID_0.01_3363	0.005469084603	.	104520000	105120000	31,120,180
chr14	105120000	106000000	ID_0.01_3364	-0.097345393875	.	105120000	106000000	51,160,44
chr14	106000000	106760000	ID_0.01_3365	-0.722753176227	.	106000000	106760000	31,120,180
chr15	22620000	22800000	ID_0.01_3366	-1.000095621734	.	22620000	22800000	51,160,44
chr15	22800000	23720000	ID_0.01_3367	-0.513492629440	.	22800000	23720000	31,120,180
chr15	23720000	25760000	ID_0.01_3368	-0.875750258164	.	23720000	25760000	51,160,44
chr15	25760000	27080000	ID_0.01_3369	-0.268336510436	.	25760000	27080000	31,120,180
chr15	27080000	28600000	ID_0.01_3370	-0.301857425064	.	27080000	28600000	51,160,44
chr15	28600000	29400000	ID_0.01_3371	-0.679685764112	.	28600000	29400000	31,120,180
chr15	29400000	29920000	ID_0.01_3372	-0.194179717074	.	29400000	29920000	51,160,44
chr15	29920000	31480000	ID_0.01_3373	-0.318332634297	.	29920000	31480000	31,120,180
chr15	31480000	31800000	ID_0.01_3374	-0.112297295343	.	31480000	31800000	51,160,44
chr15	31800000	32840000	ID_0.01_3375	-0.322562858512	.	31800000	32840000	31,120,180
chr15	32840000	33520000	ID_0.01_3376	-0.908864345421	.	32840000	33520000	51,160,44
chr15	33520000	34000000	ID_0.01_3377	-0.344638979193	.	33520000	34000000	31,120,180
chr15	34000000	34360000	ID_0.01_3378	-0.263624742690	.	34000000	34360000	51,160,44
chr15	34360000	34880000	ID_0.01_3379	-0.338833844611	.	34360000	34880000	31,120,180
chr15	34880000	35320000	ID_0.01_3380	-0.198225664912	.	34880000	35320000	51,160,44
chr15	35320000	35800000	ID_0.01_3381	-0.517316238279	.	35320000	35800000	31,120,180
chr15	35800000	36760000	ID_0.01_3382	-0.222996702183	.	35800000	36760000	51,160,44
chr15	36760000	37440000	ID_0.01_3383	-0.363619652315	.	36760000	37440000	31,120,180
chr15	37440000	38200000	ID_0.01_3384	-0.388062494685	.	37440000	38200000	51,160,44
chr15	38200000	38680000	ID_0.01_3385	-0.577010914397	.	38200000	38680000	31,120,180
chr15	38680000	39000000	ID_0.01_3386	-0.200539318727	.	38680000	39000000	51,160,44
chr15	39000000	39440000	ID_0.01_3387	-0.338919456442	.	39000000	39440000	31,120,180
chr15	39440000	39880000	ID_0.01_3388	0.014909399945	.	39440000	39880000	51,160,44
chr15	39880000	40760000	ID_0.01_3389	-0.162375682974	.	39880000	40760000	31,120,180
chr15	40760000	41680000	ID_0.01_3390	-0.165073893979	.	40760000	41680000	51,160,44
chr15	41680000	42280000	ID_0.01_3391	-0.160053673324	.	41680000	42280000	31,120,180
chr15	42280000	42960000	ID_0.01_3392	-0.136969339005	.	42280000	42960000	51,160,44
chr15	42960000	43600000	ID_0.01_3393	-0.117527132850	.	42960000	43600000	31,120,180
chr15	43600000	44120000	ID_0.01_3394	-0.174996492992	.	43600000	44120000	51,160,44
chr15	44120000	44840000	ID_0.01_3395	-0.597054584514	.	44120000	44840000	31,120,180
chr15	44840000	45360000	ID_0.01_3396	-0.334726164327	.	44840000	45360000	51,160,44
chr15	45360000	45960000	ID_0.01_3397	-0.152751691011	.	45360000	45960000	31,120,180
chr15	45960000	46600000	ID_0.01_3398	-0.551870373391	.	45960000	46600000	51,160,44
chr15	46600000	48600000	ID_0.01_3399	-0.159714833167	.	46600000	48600000	31,120,180
chr15	48600000	49080000	ID_0.01_3400	-0.485392359114	.	48600000	49080000	51,160,44
chr15	49080000	49480000	ID_0.01_3401	-0.247852667669	.	49080000	49480000	31,120,180
chr15	49480000	50400000	ID_0.01_3402	-0.335141382886	.	49480000	50400000	51,160,44
chr15	50400000	50640000	ID_0.01_3403	-0.327608616049	.	50400000	50640000	31,120,180
chr15	50640000	51200000	ID_0.01_3404	-0.287723615493	.	50640000	51200000	51,160,44
chr15	51200000	51800000	ID_0.01_3405	-0.192467622876	.	51200000	51800000	31,120,180
chr15	51800000	52520000	ID_0.01_3406	-0.175358290803	.	51800000	52520000	51,160,44
chr15	52520000	53040000	ID_0.01_3407	-0.364075279650	.	52520000	53040000	31,120,180
chr15	53040000	54000000	ID_0.01_3408	-0.564671498053	.	53040000	54000000	51,160,44
chr15	54000000	55400000	ID_0.01_3409	-0.364073518359	.	54000000	55400000	31,120,180
chr15	55400000	56760000	ID_0.01_3410	-0.431028971807	.	55400000	56760000	51,160,44
chr15	56760000	57160000	ID_0.01_3411	-0.408475591563	.	56760000	57160000	31,120,180
chr15	57160000	57520000	ID_0.01_3412	-0.154959796902	.	57160000	57520000	51,160,44
chr15	57520000	57920000	ID_0.01_3413	-0.272313605880	.	57520000	57920000	31,120,180
chr15	57920000	58480000	ID_0.01_3414	-0.210936903606	.	57920000	58480000	51,160,44
chr15	58480000	59960000	ID_0.01_3415	-0.551141236485	.	58480000	59960000	31,120,180
chr15	59960000	60800000	ID_0.01_3416	-0.536539294356	.	59960000	60800000	51,160,44
chr15	60800000	61480000	ID_0.01_3417	-0.385125253249	.	60800000	61480000	31,120,180
chr15	61480000	62160000	ID_0.01_3418	-0.330093659592	.	61480000	62160000	51,160,44
chr15	62160000	62640000	ID_0.01_3419	-0.262601831042	.	62160000	62640000	31,120,180
chr15	62640000	63080000	ID_0.01_3420	-0.166394643232	.	62640000	63080000	51,160,44
chr15	63080000	63400000	ID_0.01_3421	-0.118721838230	.	63080000	63400000	31,120,180
chr15	63400000	63880000	ID_0.01_3422	-0.097780293594	.	63400000	63880000	51,160,44
chr15	63880000	64400000	ID_0.01_3423	-0.048277181081	.	63880000	64400000	31,120,180
chr15	64400000	65000000	ID_0.01_3424	-0.318713010953	.	64400000	65000000	51,160,44
chr15	65000000	65800000	ID_0.01_3425	-0.218210075773	.	65000000	65800000	31,120,180
chr15	65800000	66200000	ID_0.01_3426	-0.130131048514	.	65800000	66200000	51,160,44
chr15	66200000	66560000	ID_0.01_3427	-0.014561752045	.	66200000	66560000	31,120,180
chr15	66560000	66840000	ID_0.01_3428	0.031611894229	.	66560000	66840000	51,160,44
chr15	66840000	67200000	ID_0.01_3429	-0.252256824110	.	66840000	67200000	31,120,180
chr15	67200000	67720000	ID_0.01_3430	-0.305332031687	.	67200000	67720000	51,160,44
chr15	67720000	68120000	ID_0.01_3431	-0.106141185053	.	67720000	68120000	31,120,180
chr15	68120000	68520000	ID_0.01_3432	-0.378519529592	.	68120000	68520000	51,160,44
chr15	68520000	69280000	ID_0.01_3433	-0.287942966979	.	68520000	69280000	31,120,180
chr15	69280000	69760000	ID_0.01_3434	-0.167751404268	.	69280000	69760000	51,160,44
chr15	69760000	70400000	ID_0.01_3435	-0.530400475932	.	69760000	70400000	31,120,180
chr15	70400000	70840000	ID_0.01_3436	0.194942742063	.	70400000	70840000	51,160,44
chr15	70840000	71200000	ID_0.01_3437	-0.208109039402	.	70840000	71200000	31,120,180
chr15	71200000	71760000	ID_0.01_3438	-0.167404109435	.	71200000	71760000	51,160,44
chr15	71760000	72120000	ID_0.01_3439	-0.178796910407	.	71760000	72120000	31,120,180
chr15	72120000	72480000	ID_0.01_3440	-0.180445680848	.	72120000	72480000	51,160,44
chr15	72480000	72960000	ID_0.01_3441	-0.262827350175	.	72480000	72960000	31,120,180
chr15	72960000	73480000	ID_0.01_3442	-0.484006139431	.	72960000	73480000	51,160,44
chr15	73480000	74640000	ID_0.01_3443	-0.121648294076	.	73480000	74640000	31,120,180
chr15	74640000	75280000	ID_0.01_3444	-0.198378289393	.	74640000	75280000	51,160,44
chr15	75280000	75600000	ID_0.01_3445	0.048520764827	.	75280000	75600000	31,120,180
chr15	75600000	76040000	ID_0.01_3446	-0.141233754852	.	75600000	76040000	51,160,44
chr15	76040000	76480000	ID_0.01_3447	-0.132309246866	.	76040000	76480000	31,120,180
chr15	76480000	77320000	ID_0.01_3448	-0.314260479821	.	76480000	77320000	51,160,44
chr15	77320000	77840000	ID_0.01_3449	-0.382350827981	.	77320000	77840000	31,120,180
chr15	77840000	78200000	ID_0.01_3450	-0.346067035290	.	77840000	78200000	51,160,44
chr15	78200000	78600000	ID_0.01_3451	-0.271746823797	.	78200000	78600000	31,120,180
chr15	78600000	79120000	ID_0.01_3452	-0.007232343444	.	78600000	79120000	51,160,44
chr15	79120000	79640000	ID_0.01_3453	-0.295831653928	.	79120000	79640000	31,120,180
chr15	79640000	80160000	ID_0.01_3454	-0.241378796755	.	79640000	80160000	51,160,44
chr15	80160000	80720000	ID_0.01_3455	-0.140661210847	.	80160000	80720000	31,120,180
chr15	80720000	81280000	ID_0.01_3456	-0.281233806126	.	80720000	81280000	51,160,44
chr15	81280000	81720000	ID_0.01_3457	-0.319791736842	.	81280000	81720000	31,120,180
chr15	81720000	82400000	ID_0.01_3458	-0.165979560613	.	81720000	82400000	51,160,44
chr15	82400000	83720000	ID_0.01_3459	-0.237772384326	.	82400000	83720000	31,120,180
chr15	83720000	84200000	ID_0.01_3460	-0.174494337318	.	83720000	84200000	51,160,44
chr15	84200000	84840000	ID_0.01_3461	-0.001869044092	.	84200000	84840000	31,120,180
chr15	84840000	85120000	ID_0.01_3462	-0.570980584554	.	84840000	85120000	51,160,44
chr15	85120000	85760000	ID_0.01_3463	-0.668686910975	.	85120000	85760000	31,120,180
chr15	85760000	86400000	ID_0.01_3464	-0.392951481993	.	85760000	86400000	51,160,44
chr15	86400000	87480000	ID_0.01_3465	-0.483441786721	.	86400000	87480000	31,120,180
chr15	87480000	88160000	ID_0.01_3466	-0.018118183218	.	87480000	88160000	51,160,44
chr15	88160000	88960000	ID_0.01_3467	-0.035028558320	.	88160000	88960000	31,120,180
chr15	88960000	89400000	ID_0.01_3468	-0.315134960627	.	88960000	89400000	51,160,44
chr15	89400000	89800000	ID_0.01_3469	-0.049628899649	.	89400000	89800000	31,120,180
chr15	89800000	90200000	ID_0.01_3470	-0.029052543774	.	89800000	90200000	51,160,44
chr15	90200000	90800000	ID_0.01_3471	-0.137027323457	.	90200000	90800000	31,120,180
chr15	90800000	91560000	ID_0.01_3472	-0.036023950449	.	90800000	91560000	51,160,44
chr15	91560000	92600000	ID_0.01_3473	-0.494183280594	.	91560000	92600000	31,120,180
chr15	92600000	92960000	ID_0.01_3474	-0.130956964959	.	92600000	92960000	51,160,44
chr15	92960000	93280000	ID_0.01_3475	0.009417297280	.	92960000	93280000	31,120,180
chr15	93280000	93560000	ID_0.01_3476	-0.321266891015	.	93280000	93560000	51,160,44
chr15	93560000	94680000	ID_0.01_3477	-0.431393333188	.	93560000	94680000	31,120,180
chr15	94680000	95840000	ID_0.01_3478	-0.354384454829	.	94680000	95840000	51,160,44
chr15	95840000	96880000	ID_0.01_3479	-0.122750302806	.	95840000	96880000	31,120,180
chr15	96880000	97800000	ID_0.01_3480	-0.423129870461	.	96880000	97800000	51,160,44
chr15	97800000	98360000	ID_0.01_3481	-0.382830393021	.	97800000	98360000	31,120,180
chr15	98360000	98960000	ID_0.01_3482	-0.437586103872	.	98360000	98960000	51,160,44
chr15	98960000	99760000	ID_0.01_3483	-0.305443659883	.	98960000	99760000	31,120,180
chr15	99760000	100360000	ID_0.01_3484	-0.362995712419	.	99760000	100360000	51,160,44
chr15	100360000	101120000	ID_0.01_3485	-0.381331250992	.	100360000	101120000	31,120,180
chr15	101120000	101560000	ID_0.01_3486	-0.579764365218	.	101120000	101560000	51,160,44
chr15	101560000	101800000	ID_0.01_3487	-0.034570986067	.	101560000	101800000	31,120,180
chr16	440000	720000	ID_0.01_3488	0.140021193445	.	440000	720000	51,160,44
chr16	720000	1840000	ID_0.01_3489	-0.010304754067	.	720000	1840000	31,120,180
chr16	1840000	2240000	ID_0.01_3490	0.070223942808	.	1840000	2240000	51,160,44
chr16	2240000	2680000	ID_0.01_3491	0.029760292400	.	2240000	2680000	31,120,180
chr16	2680000	3080000	ID_0.01_3492	-0.016837259576	.	2680000	3080000	51,160,44
chr16	3080000	5160000	ID_0.01_3493	-0.263918273279	.	3080000	5160000	31,120,180
chr16	5160000	6720000	ID_0.01_3494	-0.694514496324	.	5160000	6720000	51,160,44
chr16	6720000	8600000	ID_0.01_3495	-0.216284232471	.	6720000	8600000	31,120,180
chr16	8600000	9240000	ID_0.01_3496	-0.445563582308	.	8600000	9240000	51,160,44
chr16	9240000	10280000	ID_0.01_3497	-0.563280391460	.	9240000	10280000	31,120,180
chr16	10280000	11040000	ID_0.01_3498	-0.195757631682	.	10280000	11040000	51,160,44
chr16	11040000	11440000	ID_0.01_3499	-0.478313696401	.	11040000	11440000	31,120,180
chr16	11440000	12520000	ID_0.01_3500	-0.239928532911	.	11440000	12520000	51,160,44
chr16	12520000	13000000	ID_0.01_3501	-0.206854924883	.	12520000	13000000	31,120,180
chr16	13000000	14000000	ID_0.01_3502	-0.250170235443	.	13000000	14000000	51,160,44
chr16	14000000	14360000	ID_0.01_3503	-0.618999265148	.	14000000	14360000	31,120,180
chr16	14360000	14820000	ID_0.01_3504	-0.168040370879	.	14360000	14820000	51,160,44
chr16	14820000	15480000	ID_0.01_3505	-0.547715368537	.	14820000	15480000	31,120,180
chr16	15480000	15840000	ID_0.01_3506	-0.580702376003	.	15480000	15840000	51,160,44
chr16	15840000	16560000	ID_0.01_3507	-0.151649248835	.	15840000	16560000	31,120,180
chr16	16560000	17240000	ID_0.01_3508	-1.064238904785	.	16560000	17240000	51,160,44
chr16	17240000	17600000	ID_0.01_3509	-0.133915706581	.	17240000	17600000	31,120,180
chr16	17600000	19560000	ID_0.01_3510	-0.220237098045	.	17600000	19560000	51,160,44
chr16	19560000	19920000	ID_0.01_3511	-0.339002786108	.	19560000	19920000	31,120,180
chr16	19920000	20760000	ID_0.01_3512	-0.243559469950	.	19920000	20760000	51,160,44
chr16	20760000	22600000	ID_0.01_3513	-0.456436859793	.	20760000	22600000	31,120,180
chr16	22600000	23120000	ID_0.01_3514	-0.720178211228	.	22600000	23120000	51,160,44
chr16	23120000	23720000	ID_0.01_3515	-0.184478926783	.	23120000	23720000	31,120,180
chr16	23720000	24520000	ID_0.01_3516	-0.395223035075	.	23720000	24520000	51,160,44
chr16	24520000	25280000	ID_0.01_3517	-0.466146115383	.	24520000	25280000	31,120,180
chr16	25280000	25800000	ID_0.01_3518	-0.495908905692	.	25280000	25800000	51,160,44
chr16	25800000	27120000	ID_0.01_3519	-0.195315263227	.	25800000	27120000	31,120,180
chr16	27120000	27520000	ID_0.01_3520	-0.435344686009	.	27120000	27520000	51,160,44
chr16	27520000	28280000	ID_0.01_3521	-0.375432604411	.	27520000	28280000	31,120,180
chr16	28280000	29000000	ID_0.01_3522	-0.539770454007	.	28280000	29000000	51,160,44
chr16	29000000	29400000	ID_0.01_3523	-0.587463415702	.	29000000	29400000	31,120,180
chr16	29400000	29600000	ID_0.01_3524	-0.235665820280	.	29400000	29600000	51,160,44
chr16	29600000	30120000	ID_0.01_3525	-0.263380130017	.	29600000	30120000	31,120,180
chr16	30120000	30400000	ID_0.01_3526	-0.401644001403	.	30120000	30400000	51,160,44
chr16	30400000	30720000	ID_0.01_3527	-0.238987612469	.	30400000	30720000	31,120,180
chr16	30720000	31480000	ID_0.01_3528	-0.120252006177	.	30720000	31480000	51,160,44
chr16	31480000	33320000	ID_0.01_3529	-0.413487896467	.	31480000	33320000	31,120,180
chr16	33320000	34760000	ID_0.01_3530	-0.575858150981	.	33320000	34760000	51,160,44
chr16	34760000	35280000	ID_0.01_3531	0.367144640353	.	34760000	35280000	31,120,180
chr16	35280000	46440000	ID_0.01_3532	-0.996320173061	.	35280000	46440000	51,160,44
chr16	46440000	47120000	ID_0.01_3533	-0.989221461890	.	46440000	47120000	31,120,180
chr16	47120000	47720000	ID_0.01_3534	-0.405048847331	.	47120000	47720000	51,160,44
chr16	47720000	48240000	ID_0.01_3535	-0.053138562824	.	47720000	48240000	31,120,180
chr16	48240000	48680000	ID_0.01_3536	-0.464944237123	.	48240000	48680000	51,160,44
chr16	48680000	49440000	ID_0.01_3537	-0.483353177108	.	48680000	49440000	31,120,180
chr16	49440000	49960000	ID_0.01_3538	-0.313255405052	.	49440000	49960000	51,160,44
chr16	49960000	50320000	ID_0.01_3539	-0.322637469078	.	49960000	50320000	31,120,180
chr16	50320000	50880000	ID_0.01_3540	-0.007486099371	.	50320000	50880000	51,160,44
chr16	50880000	52080000	ID_0.01_3541	-0.472181197596	.	50880000	52080000	31,120,180
chr16	52080000	53040000	ID_0.01_3542	-0.352363473575	.	52080000	53040000	51,160,44
chr16	53040000	53560000	ID_0.01_3543	-0.431939298956	.	53040000	53560000	31,120,180
chr16	53560000	55000000	ID_0.01_3544	-0.477574825185	.	53560000	55000000	51,160,44
chr16	55000000	55400000	ID_0.01_3545	-0.163413455716	.	55000000	55400000	31,120,180
chr16	55400000	55920000	ID_0.01_3546	-0.262747283871	.	55400000	55920000	51,160,44
chr16	55920000	56400000	ID_0.01_3547	-0.165025991569	.	55920000	56400000	31,120,180
chr16	56400000	56920000	ID_0.01_3548	-0.500688219021	.	56400000	56920000	51,160,44
chr16	56920000	57600000	ID_0.01_3549	-0.070067995454	.	56920000	57600000	31,120,180
chr16	57600000	58760000	ID_0.01_3550	-0.126592527198	.	57600000	58760000	51,160,44
chr16	58760000	59840000	ID_0.01_3551	-0.745307548774	.	58760000	59840000	31,120,180
chr16	59840000	61640000	ID_0.01_3552	-0.198607086793	.	59840000	61640000	51,160,44
chr16	61640000	62320000	ID_0.01_3553	-0.185488399026	.	61640000	62320000	31,120,180
chr16	62320000	65160000	ID_0.01_3554	-0.493062492811	.	62320000	65160000	51,160,44
chr16	65160000	66400000	ID_0.01_3555	-0.284351108543	.	65160000	66400000	31,120,180
chr16	66400000	66880000	ID_0.01_3556	-0.517162895054	.	66400000	66880000	51,160,44
chr16	66880000	67520000	ID_0.01_3557	-0.144993799815	.	66880000	67520000	31,120,180
chr16	67520000	68000000	ID_0.01_3558	-0.014520680166	.	67520000	68000000	51,160,44
chr16	68000000	68400000	ID_0.01_3559	0.111299284369	.	68000000	68400000	31,120,180
chr16	68400000	68880000	ID_0.01_3560	0.001567154143	.	68400000	68880000	51,160,44
chr16	68880000	69400000	ID_0.01_3561	0.156398389463	.	68880000	69400000	31,120,180
chr16	69400000	69760000	ID_0.01_3562	-0.227313563987	.	69400000	69760000	51,160,44
chr16	69760000	70800000	ID_0.01_3563	-0.194011180987	.	69760000	70800000	31,120,180
chr16	70800000	72080000	ID_0.01_3564	-0.376674057940	.	70800000	72080000	51,160,44
chr16	72080000	72520000	ID_0.01_3565	-0.419750885801	.	72080000	72520000	31,120,180
chr16	72520000	72840000	ID_0.01_3566	-0.295322459045	.	72520000	72840000	51,160,44
chr16	72840000	73240000	ID_0.01_3567	-0.274768961184	.	72840000	73240000	31,120,180
chr16	73240000	74320000	ID_0.01_3568	-0.289309610055	.	73240000	74320000	51,160,44
chr16	74320000	74720000	ID_0.01_3569	-0.576892311711	.	74320000	74720000	31,120,180
chr16	74720000	75200000	ID_0.01_3570	-0.097547964428	.	74720000	75200000	51,160,44
chr16	75200000	75760000	ID_0.01_3571	-0.053158439977	.	75200000	75760000	31,120,180
chr16	75760000	77240000	ID_0.01_3572	-0.417627074309	.	75760000	77240000	51,160,44
chr16	77240000	77680000	ID_0.01_3573	-0.562647235459	.	77240000	77680000	31,120,180
chr16	77680000	78120000	ID_0.01_3574	-0.301235991072	.	77680000	78120000	51,160,44
chr16	78120000	78520000	ID_0.01_3575	-0.477212461065	.	78120000	78520000	31,120,180
chr16	78520000	79280000	ID_0.01_3576	-0.181450537503	.	78520000	79280000	51,160,44
chr16	79280000	79640000	ID_0.01_3577	-0.053956887124	.	79280000	79640000	31,120,180
chr16	79640000	80040000	ID_0.01_3578	-0.126208621041	.	79640000	80040000	51,160,44
chr16	80040000	80520000	ID_0.01_3579	-0.160464638234	.	80040000	80520000	31,120,180
chr16	80520000	80920000	ID_0.01_3580	-0.397911390642	.	80520000	80920000	51,160,44
chr16	80920000	81400000	ID_0.01_3581	-0.270062494508	.	80920000	81400000	31,120,180
chr16	81400000	81880000	ID_0.01_3582	-0.097001263248	.	81400000	81880000	51,160,44
chr16	81880000	82280000	ID_0.01_3583	-0.357994968953	.	81880000	82280000	31,120,180
chr16	82280000	82720000	ID_0.01_3584	-0.242119317729	.	82280000	82720000	51,160,44
chr16	82720000	83360000	ID_0.01_3585	-0.149776341725	.	82720000	83360000	31,120,180
chr16	83360000	83840000	ID_0.01_3586	-0.214328130886	.	83360000	83840000	51,160,44
chr16	83840000	84680000	ID_0.01_3587	-0.405790987955	.	83840000	84680000	31,120,180
chr16	84680000	85120000	ID_0.01_3588	0.045409357289	.	84680000	85120000	51,160,44
chr16	85120000	85760000	ID_0.01_3589	-0.113502811206	.	85120000	85760000	31,120,180
chr16	85760000	86080000	ID_0.01_3590	-0.199352965658	.	85760000	86080000	51,160,44
chr16	86080000	86600000	ID_0.01_3591	-0.034326517473	.	86080000	86600000	31,120,180
chr16	86600000	87360000	ID_0.01_3592	-0.307603604659	.	86600000	87360000	51,160,44
chr16	87360000	87720000	ID_0.01_3593	-0.082488578979	.	87360000	87720000	31,120,180
chr16	87720000	88040000	ID_0.01_3594	-0.025464654068	.	87720000	88040000	51,160,44
chr16	88040000	89320000	ID_0.01_3595	-0.093491836085	.	88040000	89320000	31,120,180
chr17	920000	1560000	ID_0.01_3596	-0.418916169648	.	920000	1560000	51,160,44
chr17	1560000	2320000	ID_0.01_3597	-0.082488890934	.	1560000	2320000	31,120,180
chr17	2320000	2640000	ID_0.01_3598	-0.211597957506	.	2320000	2640000	51,160,44
chr17	2640000	2960000	ID_0.01_3599	-0.540152556794	.	2640000	2960000	31,120,180
chr17	2960000	3560000	ID_0.01_3600	-0.273659518661	.	2960000	3560000	51,160,44
chr17	3560000	4040000	ID_0.01_3601	-0.515181204311	.	3560000	4040000	31,120,180
chr17	4040000	4440000	ID_0.01_3602	0.071602391704	.	4040000	4440000	51,160,44
chr17	4440000	5400000	ID_0.01_3603	0.065255835183	.	4440000	5400000	31,120,180
chr17	5400000	6360000	ID_0.01_3604	-0.680731611310	.	5400000	6360000	51,160,44
chr17	6360000	6560000	ID_0.01_3605	-0.299451306259	.	6360000	6560000	31,120,180
chr17	6560000	6920000	ID_0.01_3606	-0.235664327559	.	6560000	6920000	51,160,44
chr17	6920000	7520000	ID_0.01_3607	-0.068465137575	.	6920000	7520000	31,120,180
chr17	7520000	8000000	ID_0.01_3608	-0.232713584003	.	7520000	8000000	51,160,44
chr17	8000000	8280000	ID_0.01_3609	-0.094017849561	.	8000000	8280000	31,120,180
chr17	8280000	8840000	ID_0.01_3610	-0.335020216861	.	8280000	8840000	51,160,44
chr17	8840000	9480000	ID_0.01_3611	-0.375383856402	.	8840000	9480000	31,120,180
chr17	9480000	9760000	ID_0.01_3612	-0.490504961800	.	9480000	9760000	51,160,44
chr17	9760000	10200000	ID_0.01_3613	-0.488583555472	.	9760000	10200000	31,120,180
chr17	10200000	10560000	ID_0.01_3614	-0.588686265422	.	10200000	10560000	51,160,44
chr17	10560000	11920000	ID_0.01_3615	-0.717093338296	.	10560000	11920000	31,120,180
chr17	11920000	12920000	ID_0.01_3616	-0.739431267962	.	11920000	12920000	51,160,44
chr17	12920000	13480000	ID_0.01_3617	-0.865940794310	.	12920000	13480000	31,120,180
chr17	13480000	13880000	ID_0.01_3618	-0.382717655971	.	13480000	13880000	51,160,44
chr17	13880000	14200000	ID_0.01_3619	-0.252376985058	.	13880000	14200000	31,120,180
chr17	14200000	15120000	ID_0.01_3620	-0.545231546939	.	14200000	15120000	51,160,44
chr17	15120000	15440000	ID_0.01_3621	-0.628629810206	.	15120000	15440000	31,120,180
chr17	15440000	16320000	ID_0.01_3622	-0.533636128462	.	15440000	16320000	51,160,44
chr17	16320000	16800000	ID_0.01_3623	-0.401512507181	.	16320000	16800000	31,120,180
chr17	16800000	17200000	ID_0.01_3624	-0.443824852282	.	16800000	17200000	51,160,44
chr17	17200000	17560000	ID_0.01_3625	-0.368794448805	.	17200000	17560000	31,120,180
chr17	17560000	18040000	ID_0.01_3626	-0.277928959555	.	17560000	18040000	51,160,44
chr17	18040000	18400000	ID_0.01_3627	-0.432619223140	.	18040000	18400000	31,120,180
chr17	18400000	20840000	ID_0.01_3628	-0.543691973647	.	18400000	20840000	51,160,44
chr17	20840000	21520000	ID_0.01_3629	-0.456467095020	.	20840000	21520000	31,120,180
chr17	21520000	25320000	ID_0.01_3630	-0.838694815797	.	21520000	25320000	51,160,44
chr17	25320000	26000000	ID_0.01_3631	-0.869830555788	.	25320000	26000000	31,120,180
chr17	26000000	26960000	ID_0.01_3632	-0.263751467188	.	26000000	26960000	51,160,44
chr17	26960000	27920000	ID_0.01_3633	-0.377586400232	.	26960000	27920000	31,120,180
chr17	27920000	28400000	ID_0.01_3634	-0.273741192145	.	27920000	28400000	51,160,44
chr17	28400000	28680000	ID_0.01_3635	-0.229510315599	.	28400000	28680000	31,120,180
chr17	28680000	29080000	ID_0.01_3636	-0.101909673153	.	28680000	29080000	51,160,44
chr17	29080000	29720000	ID_0.01_3637	-0.504694703546	.	29080000	29720000	31,120,180
chr17	29720000	30240000	ID_0.01_3638	-0.399338876810	.	29720000	30240000	51,160,44
chr17	30240000	30800000	ID_0.01_3639	-0.583121201210	.	30240000	30800000	31,120,180
chr17	30800000	31320000	ID_0.01_3640	-0.633297012531	.	30800000	31320000	51,160,44
chr17	31320000	32480000	ID_0.01_3641	-0.701242606567	.	31320000	32480000	31,120,180
chr17	32480000	32720000	ID_0.01_3642	-0.441662884106	.	32480000	32720000	51,160,44
chr17	32720000	33480000	ID_0.01_3643	-0.389727740774	.	32720000	33480000	31,120,180
chr17	33480000	33880000	ID_0.01_3644	-0.624350693361	.	33480000	33880000	51,160,44
chr17	33880000	34200000	ID_0.01_3645	-0.589894588823	.	33880000	34200000	31,120,180
chr17	34200000	34520000	ID_0.01_3646	-0.546543783457	.	34200000	34520000	51,160,44
chr17	34520000	34880000	ID_0.01_3647	-0.613892324449	.	34520000	34880000	31,120,180
chr17	34880000	35480000	ID_0.01_3648	-0.915086665128	.	34880000	35480000	51,160,44
chr17	35480000	36280000	ID_0.01_3649	-0.176841261720	.	35480000	36280000	31,120,180
chr17	36280000	36920000	ID_0.01_3650	-0.714909373386	.	36280000	36920000	51,160,44
chr17	36920000	37640000	ID_0.01_3651	-0.213177607295	.	36920000	37640000	31,120,180
chr17	37640000	38120000	ID_0.01_3652	-0.076959745165	.	37640000	38120000	51,160,44
chr17	38120000	38480000	ID_0.01_3653	-0.091725499601	.	38120000	38480000	31,120,180
chr17	38480000	38960000	ID_0.01_3654	0.011315001990	.	38480000	38960000	51,160,44
chr17	38960000	39480000	ID_0.01_3655	-0.069987333484	.	38960000	39480000	31,120,180
chr17	39480000	39840000	ID_0.01_3656	0.357198691249	.	39480000	39840000	51,160,44
chr17	39840000	40320000	ID_0.01_3657	-0.521343807019	.	39840000	40320000	31,120,180
chr17	40320000	40680000	ID_0.01_3658	0.144549135593	.	40320000	40680000	51,160,44
chr17	40680000	41400000	ID_0.01_3659	-0.149373862439	.	40680000	41400000	31,120,180
chr17	41400000	41920000	ID_0.01_3660	-0.945936612167	.	41400000	41920000	51,160,44
chr17	41920000	42480000	ID_0.01_3661	-0.119398450890	.	41920000	42480000	31,120,180
chr17	42480000	45040000	ID_0.01_3662	-0.147548436370	.	42480000	45040000	51,160,44
chr17	45040000	45760000	ID_0.01_3663	-0.726042466192	.	45040000	45760000	31,120,180
chr17	45760000	46240000	ID_0.01_3664	0.012632702522	.	45760000	46240000	51,160,44
chr17	46240000	46720000	ID_0.01_3665	0.005614179635	.	46240000	46720000	31,120,180
chr17	46720000	47840000	ID_0.01_3666	-0.597886846828	.	46720000	47840000	51,160,44
chr17	47840000	48200000	ID_0.01_3667	0.232932532097	.	47840000	48200000	31,120,180
chr17	48200000	48440000	ID_0.01_3668	-0.121318232914	.	48200000	48440000	51,160,44
chr17	48440000	48840000	ID_0.01_3669	-0.141238807619	.	48440000	48840000	31,120,180
chr17	48840000	49360000	ID_0.01_3670	-0.008925999595	.	48840000	49360000	51,160,44
chr17	49360000	49800000	ID_0.01_3671	-0.869010975413	.	49360000	49800000	31,120,180
chr17	49800000	51200000	ID_0.01_3672	-0.397267107285	.	49800000	51200000	51,160,44
chr17	51200000	52240000	ID_0.01_3673	-0.194187087424	.	51200000	52240000	31,120,180
chr17	52240000	53000000	ID_0.01_3674	-0.248328773176	.	52240000	53000000	51,160,44
chr17	53000000	53400000	ID_0.01_3675	-0.828812877424	.	53000000	53400000	31,120,180
chr17	53400000	53920000	ID_0.01_3676	-0.351540163933	.	53400000	53920000	51,160,44
chr17	53920000	54560000	ID_0.01_3677	-0.436594922198	.	53920000	54560000	31,120,180
chr17	54560000	55200000	ID_0.01_3678	-0.372204349277	.	54560000	55200000	51,160,44
chr17	55200000	55840000	ID_0.01_3679	-0.733179114087	.	55200000	55840000	31,120,180
chr17	55840000	56240000	ID_0.01_3680	-0.553783014867	.	55840000	56240000	51,160,44
chr17	56240000	56600000	ID_0.01_3681	-0.539414368462	.	56240000	56600000	31,120,180
chr17	56600000	57240000	ID_0.01_3682	-0.342936125287	.	56600000	57240000	51,160,44
chr17	57240000	58160000	ID_0.01_3683	-0.522931871707	.	57240000	58160000	31,120,180
chr17	58160000	58720000	ID_0.01_3684	-0.463123152022	.	58160000	58720000	51,160,44
chr17	58720000	59680000	ID_0.01_3685	-0.609724682637	.	58720000	59680000	31,120,180
chr17	59680000	60000000	ID_0.01_3686	-0.346854844642	.	59680000	60000000	51,160,44
chr17	60000000	60720000	ID_0.01_3687	-0.147912447839	.	60000000	60720000	31,120,180
chr17	60720000	61080000	ID_0.01_3688	-0.411610780775	.	60720000	61080000	51,160,44
chr17	61080000	61480000	ID_0.01_3689	-0.157767058910	.	61080000	61480000	31,120,180
chr17	61480000	61920000	ID_0.01_3690	-0.505030003972	.	61480000	61920000	51,160,44
chr17	61920000	62400000	ID_0.01_3691	-0.468342955854	.	61920000	62400000	31,120,180
chr17	62400000	63240000	ID_0.01_3692	-0.211924898696	.	62400000	63240000	51,160,44
chr17	63240000	63560000	ID_0.01_3693	-0.469927912977	.	63240000	63560000	31,120,180
chr17	63560000	64200000	ID_0.01_3694	-0.044967611421	.	63560000	64200000	51,160,44
chr17	64200000	64680000	ID_0.01_3695	-0.414434304489	.	64200000	64680000	31,120,180
chr17	64680000	65320000	ID_0.01_3696	-0.458114056743	.	64680000	65320000	51,160,44
chr17	65320000	65880000	ID_0.01_3697	-0.389815542607	.	65320000	65880000	31,120,180
chr17	65880000	66520000	ID_0.01_3698	-0.647310698979	.	65880000	66520000	51,160,44
chr17	66520000	67280000	ID_0.01_3699	-0.552569114556	.	66520000	67280000	31,120,180
chr17	67280000	67560000	ID_0.01_3700	-0.487913825931	.	67280000	67560000	51,160,44
chr17	67560000	68160000	ID_0.01_3701	-0.511014698334	.	67560000	68160000	31,120,180
chr17	68160000	68640000	ID_0.01_3702	-0.183387177786	.	68160000	68640000	51,160,44
chr17	68640000	69080000	ID_0.01_3703	-0.446965794138	.	68640000	69080000	31,120,180
chr17	69080000	69480000	ID_0.01_3704	-0.462520166141	.	69080000	69480000	51,160,44
chr17	69480000	70120000	ID_0.01_3705	-0.283042860726	.	69480000	70120000	31,120,180
chr17	70120000	70560000	ID_0.01_3706	-0.593694727100	.	70120000	70560000	51,160,44
chr17	70560000	71200000	ID_0.01_3707	-0.671842630769	.	70560000	71200000	31,120,180
chr17	71200000	71400000	ID_0.01_3708	-0.413188735840	.	71200000	71400000	51,160,44
chr17	71400000	72200000	ID_0.01_3709	-0.468264693094	.	71400000	72200000	31,120,180
chr17	72200000	72920000	ID_0.01_3710	-0.570881372157	.	72200000	72920000	51,160,44
chr17	72920000	74320000	ID_0.01_3711	-0.198801374924	.	72920000	74320000	31,120,180
chr17	74320000	74720000	ID_0.01_3712	0.265924917466	.	74320000	74720000	51,160,44
chr17	74720000	75480000	ID_0.01_3713	-0.096358647106	.	74720000	75480000	31,120,180
chr17	75480000	76080000	ID_0.01_3714	0.015903245230	.	75480000	76080000	51,160,44
chr17	76080000	76760000	ID_0.01_3715	-0.165987346486	.	76080000	76760000	31,120,180
chr17	76760000	77000000	ID_0.01_3716	-0.069304773227	.	76760000	77000000	51,160,44
chr17	77000000	77680000	ID_0.01_3717	-0.314277475982	.	77000000	77680000	31,120,180
chr17	77680000	78000000	ID_0.01_3718	-0.393863483701	.	77680000	78000000	51,160,44
chr17	78000000	78360000	ID_0.01_3719	0.007286522961	.	78000000	78360000	31,120,180
chr17	78360000	78920000	ID_0.01_3720	-0.104457526931	.	78360000	78920000	51,160,44
chr17	78920000	80280000	ID_0.01_3721	-0.115211398104	.	78920000	80280000	31,120,180
chr17	80280000	80720000	ID_0.01_3722	0.001449093970	.	80280000	80720000	51,160,44
chr18	840000	2120000	ID_0.01_3723	-0.849442067822	.	840000	2120000	31,120,180
chr18	2120000	2560000	ID_0.01_3724	-0.065381788334	.	2120000	2560000	51,160,44
chr18	2560000	3240000	ID_0.01_3725	-1.107218372091	.	2560000	3240000	31,120,180
chr18	3240000	3680000	ID_0.01_3726	-0.987111507336	.	3240000	3680000	51,160,44
chr18	3680000	4080000	ID_0.01_3727	-0.449973697459	.	3680000	4080000	31,120,180
chr18	4080000	4480000	ID_0.01_3728	-0.825966037411	.	4080000	4480000	51,160,44
chr18	4480000	5040000	ID_0.01_3729	0.206476954356	.	4480000	5040000	31,120,180
chr18	5040000	5800000	ID_0.01_3730	-0.505580540930	.	5040000	5800000	51,160,44
chr18	5800000	6520000	ID_0.01_3731	-0.508052961980	.	5800000	6520000	31,120,180
chr18	6520000	6920000	ID_0.01_3732	-0.932568943282	.	6520000	6920000	51,160,44
chr18	6920000	7200000	ID_0.01_3733	-0.469294507701	.	6920000	7200000	31,120,180
chr18	7200000	8600000	ID_0.01_3734	-0.863703366489	.	7200000	8600000	51,160,44
chr18	8600000	9040000	ID_0.01_3735	-0.725692855863	.	8600000	9040000	31,120,180
chr18	9040000	9560000	ID_0.01_3736	-0.461465205820	.	9040000	9560000	51,160,44
chr18	9560000	9960000	ID_0.01_3737	-0.216343511552	.	9560000	9960000	31,120,180
chr18	9960000	10520000	ID_0.01_3738	-0.622532291880	.	9960000	10520000	51,160,44
chr18	10520000	11160000	ID_0.01_3739	-0.407486543096	.	10520000	11160000	31,120,180
chr18	11160000	11640000	ID_0.01_3740	0.035563039025	.	11160000	11640000	51,160,44
chr18	11640000	12040000	ID_0.01_3741	-0.695076026722	.	11640000	12040000	31,120,180
chr18	12040000	12280000	ID_0.01_3742	-0.339176044330	.	12040000	12280000	51,160,44
chr18	12280000	12680000	ID_0.01_3743	-0.448789282422	.	12280000	12680000	31,120,180
chr18	12680000	13160000	ID_0.01_3744	-0.387497912722	.	12680000	13160000	51,160,44
chr18	13160000	13760000	ID_0.01_3745	-0.685938648785	.	13160000	13760000	31,120,180
chr18	13760000	19160000	ID_0.01_3746	-0.642367153655	.	13760000	19160000	51,160,44
chr18	19160000	19440000	ID_0.01_3747	-0.233357226484	.	19160000	19440000	31,120,180
chr18	19440000	19760000	ID_0.01_3748	-0.446077810117	.	19440000	19760000	51,160,44
chr18	19760000	20320000	ID_0.01_3749	0.090164352778	.	19760000	20320000	31,120,180
chr18	20320000	20600000	ID_0.01_3750	-0.199385350297	.	20320000	20600000	51,160,44
chr18	20600000	21040000	ID_0.01_3751	0.506444488698	.	20600000	21040000	31,120,180
chr18	21040000	21440000	ID_0.01_3752	-0.524620500127	.	21040000	21440000	51,160,44
chr18	21440000	21760000	ID_0.01_3753	0.132958110816	.	21440000	21760000	31,120,180
chr18	21760000	22080000	ID_0.01_3754	-0.299807704081	.	21760000	22080000	51,160,44
chr18	22080000	22360000	ID_0.01_3755	-0.762217372677	.	22080000	22360000	31,120,180
chr18	22360000	23520000	ID_0.01_3756	-0.115317953026	.	22360000	23520000	51,160,44
chr18	23520000	23840000	ID_0.01_3757	-0.746649652910	.	23520000	23840000	31,120,180
chr18	23840000	24280000	ID_0.01_3758	-0.860463736434	.	23840000	24280000	51,160,44
chr18	24280000	24560000	ID_0.01_3759	-0.329511981729	.	24280000	24560000	31,120,180
chr18	24560000	25160000	ID_0.01_3760	-0.169930966935	.	24560000	25160000	51,160,44
chr18	25160000	25840000	ID_0.01_3761	-0.860269738760	.	25160000	25840000	31,120,180
chr18	25840000	26560000	ID_0.01_3762	-0.341483665731	.	25840000	26560000	51,160,44
chr18	26560000	27480000	ID_0.01_3763	-0.488037309532	.	26560000	27480000	31,120,180
chr18	27480000	28520000	ID_0.01_3764	-0.392087279415	.	27480000	28520000	51,160,44
chr18	28520000	29120000	ID_0.01_3765	-1.263140071264	.	28520000	29120000	31,120,180
chr18	29120000	29680000	ID_0.01_3766	-0.518746300273	.	29120000	29680000	51,160,44
chr18	29680000	30160000	ID_0.01_3767	-0.979111051830	.	29680000	30160000	31,120,180
chr18	30160000	30760000	ID_0.01_3768	-0.782870838525	.	30160000	30760000	51,160,44
chr18	30760000	31360000	ID_0.01_3769	-0.434938798749	.	30760000	31360000	31,120,180
chr18	31360000	32400000	ID_0.01_3770	-0.252667728106	.	31360000	32400000	51,160,44
chr18	32400000	32920000	ID_0.01_3771	-0.885741322446	.	32400000	32920000	31,120,180
chr18	32920000	33280000	ID_0.01_3772	-0.591021729987	.	32920000	33280000	51,160,44
chr18	33280000	33560000	ID_0.01_3773	-0.359379749606	.	33280000	33560000	31,120,180
chr18	33560000	34400000	ID_0.01_3774	-0.642089768169	.	33560000	34400000	51,160,44
chr18	34400000	34840000	ID_0.01_3775	-1.174526475296	.	34400000	34840000	31,120,180
chr18	34840000	35160000	ID_0.01_3776	-0.533903271712	.	34840000	35160000	51,160,44
chr18	35160000	37720000	ID_0.01_3777	-0.579405701665	.	35160000	37720000	31,120,180
chr18	37720000	39000000	ID_0.01_3778	-0.826560474049	.	37720000	39000000	51,160,44
chr18	39000000	39560000	ID_0.01_3779	-0.388156190229	.	39000000	39560000	31,120,180
chr18	39560000	40240000	ID_0.01_3780	-1.427571874501	.	39560000	40240000	51,160,44
chr18	40240000	40880000	ID_0.01_3781	-0.096702913409	.	40240000	40880000	31,120,180
chr18	40880000	41160000	ID_0.01_3782	-0.397956022879	.	40880000	41160000	51,160,44
chr18	41160000	41680000	ID_0.01_3783	-0.803413396897	.	41160000	41680000	31,120,180
chr18	41680000	42120000	ID_0.01_3784	-0.015593271696	.	41680000	42120000	51,160,44
chr18	42120000	43200000	ID_0.01_3785	-0.304998177355	.	42120000	43200000	31,120,180
chr18	43200000	43680000	ID_0.01_3786	-1.070787682016	.	43200000	43680000	51,160,44
chr18	43680000	44280000	ID_0.01_3787	-0.858050066748	.	43680000	44280000	31,120,180
chr18	44280000	44560000	ID_0.01_3788	-0.459683212368	.	44280000	44560000	51,160,44
chr18	44560000	45280000	ID_0.01_3789	-0.822588677143	.	44560000	45280000	31,120,180
chr18	45280000	46000000	ID_0.01_3790	-1.000226543884	.	45280000	46000000	51,160,44
chr18	46000000	46240000	ID_0.01_3791	-0.417350605178	.	46000000	46240000	31,120,180
chr18	46240000	47000000	ID_0.01_3792	-0.299167644701	.	46240000	47000000	51,160,44
chr18	47000000	47400000	ID_0.01_3793	-0.882386962920	.	47000000	47400000	31,120,180
chr18	47400000	47960000	ID_0.01_3794	-0.431478284866	.	47400000	47960000	51,160,44
chr18	47960000	48320000	ID_0.01_3795	-0.869148202131	.	47960000	48320000	31,120,180
chr18	48320000	48640000	ID_0.01_3796	-0.474688789148	.	48320000	48640000	51,160,44
chr18	48640000	49160000	ID_0.01_3797	-0.773007138552	.	48640000	49160000	31,120,180
chr18	49160000	49840000	ID_0.01_3798	-0.776647537379	.	49160000	49840000	51,160,44
chr18	49840000	51640000	ID_0.01_3799	-0.396288237897	.	49840000	51640000	31,120,180
chr18	51640000	51920000	ID_0.01_3800	-0.896796342407	.	51640000	51920000	51,160,44
chr18	51920000	52320000	ID_0.01_3801	-1.078082532510	.	51920000	52320000	31,120,180
chr18	52320000	52680000	ID_0.01_3802	-0.696214401291	.	52320000	52680000	51,160,44
chr18	52680000	53560000	ID_0.01_3803	-0.407240549956	.	52680000	53560000	31,120,180
chr18	53560000	54320000	ID_0.01_3804	-0.086818071222	.	53560000	54320000	51,160,44
chr18	54320000	55240000	ID_0.01_3805	-1.197443448299	.	54320000	55240000	31,120,180
chr18	55240000	56440000	ID_0.01_3806	-1.088912806832	.	55240000	56440000	51,160,44
chr18	56440000	56760000	ID_0.01_3807	-0.487974227045	.	56440000	56760000	31,120,180
chr18	56760000	57120000	ID_0.01_3808	-0.748172128927	.	56760000	57120000	51,160,44
chr18	57120000	57640000	ID_0.01_3809	-0.358709483660	.	57120000	57640000	31,120,180
chr18	57640000	58320000	ID_0.01_3810	-0.497499774829	.	57640000	58320000	51,160,44
chr18	58320000	59200000	ID_0.01_3811	-0.389018975884	.	58320000	59200000	31,120,180
chr18	59200000	59800000	ID_0.01_3812	-0.397732799481	.	59200000	59800000	51,160,44
chr18	59800000	60280000	ID_0.01_3813	-1.003504031328	.	59800000	60280000	31,120,180
chr18	60280000	60640000	ID_0.01_3814	-0.162822134173	.	60280000	60640000	51,160,44
chr18	60640000	61160000	ID_0.01_3815	-0.669148030320	.	60640000	61160000	31,120,180
chr18	61160000	61720000	ID_0.01_3816	-1.019721020861	.	61160000	61720000	51,160,44
chr18	61720000	63360000	ID_0.01_3817	-0.829463038702	.	61720000	63360000	31,120,180
chr18	63360000	63840000	ID_0.01_3818	-0.662751512317	.	63360000	63840000	51,160,44
chr18	63840000	64200000	ID_0.01_3819	-0.412409645087	.	63840000	64200000	31,120,180
chr18	64200000	64880000	ID_0.01_3820	-0.358914049160	.	64200000	64880000	51,160,44
chr18	64880000	66480000	ID_0.01_3821	-0.715109044641	.	64880000	66480000	31,120,180
chr18	66480000	67760000	ID_0.01_3822	-0.914286409866	.	66480000	67760000	51,160,44
chr18	67760000	68160000	ID_0.01_3823	-0.922110428125	.	67760000	68160000	31,120,180
chr18	68160000	68600000	ID_0.01_3824	-1.366398992602	.	68160000	68600000	51,160,44
chr18	68600000	70400000	ID_0.01_3825	-0.345779115852	.	68600000	70400000	31,120,180
chr18	70400000	71160000	ID_0.01_3826	-0.849775972323	.	70400000	71160000	51,160,44
chr18	71160000	71800000	ID_0.01_3827	-0.026795822325	.	71160000	71800000	31,120,180
chr18	71800000	72320000	ID_0.01_3828	-0.875990762660	.	71800000	72320000	51,160,44
chr18	72320000	74080000	ID_0.01_3829	-0.952217154766	.	72320000	74080000	31,120,180
chr18	74080000	74480000	ID_0.01_3830	-0.940952796048	.	74080000	74480000	51,160,44
chr18	74480000	75440000	ID_0.01_3831	-0.776816092426	.	74480000	75440000	31,120,180
chr18	75440000	77080000	ID_0.01_3832	-0.098045805408	.	75440000	77080000	51,160,44
chr18	77080000	77440000	ID_0.01_3833	-0.667708338636	.	77080000	77440000	31,120,180
chr20	1200000	1480000	ID_0.01_3834	-0.189664264782	.	1200000	1480000	51,160,44
chr20	1480000	2200000	ID_0.01_3835	-0.375358176293	.	1480000	2200000	31,120,180
chr20	2200000	3000000	ID_0.01_3836	-0.031043563459	.	2200000	3000000	51,160,44
chr20	3000000	3320000	ID_0.01_3837	-0.103610404694	.	3000000	3320000	31,120,180
chr20	3320000	3640000	ID_0.01_3838	-0.121367349260	.	3320000	3640000	51,160,44
chr20	3640000	4160000	ID_0.01_3839	-0.209231165527	.	3640000	4160000	31,120,180
chr20	4160000	4600000	ID_0.01_3840	-0.363305516511	.	4160000	4600000	51,160,44
chr20	4600000	5120000	ID_0.01_3841	-0.445349330582	.	4600000	5120000	31,120,180
chr20	5120000	5480000	ID_0.01_3842	-0.434523961290	.	5120000	5480000	51,160,44
chr20	5480000	6120000	ID_0.01_3843	-0.705296154339	.	5480000	6120000	31,120,180
chr20	6120000	6560000	ID_0.01_3844	-1.262184705529	.	6120000	6560000	51,160,44
chr20	6560000	6800000	ID_0.01_3845	-0.253531338662	.	6560000	6800000	31,120,180
chr20	6800000	7360000	ID_0.01_3846	-0.451622266158	.	6800000	7360000	51,160,44
chr20	7360000	7920000	ID_0.01_3847	-0.325728020429	.	7360000	7920000	31,120,180
chr20	7920000	8400000	ID_0.01_3848	-1.097098335989	.	7920000	8400000	51,160,44
chr20	8400000	8720000	ID_0.01_3849	-0.240055947807	.	8400000	8720000	31,120,180
chr20	8720000	9360000	ID_0.01_3850	-1.104494173868	.	8720000	9360000	51,160,44
chr20	9360000	9920000	ID_0.01_3851	-0.926627545852	.	9360000	9920000	31,120,180
chr20	9920000	10440000	ID_0.01_3852	-0.505031743177	.	9920000	10440000	51,160,44
chr20	10440000	11240000	ID_0.01_3853	-0.770063538762	.	10440000	11240000	31,120,180
chr20	11240000	11560000	ID_0.01_3854	-0.327559804070	.	11240000	11560000	51,160,44
chr20	11560000	12880000	ID_0.01_3855	-0.915069348051	.	11560000	12880000	31,120,180
chr20	12880000	13800000	ID_0.01_3856	-1.046916865883	.	12880000	13800000	51,160,44
chr20	13800000	14120000	ID_0.01_3857	-0.754866997912	.	13800000	14120000	31,120,180
chr20	14120000	14600000	ID_0.01_3858	-0.899243493920	.	14120000	14600000	51,160,44
chr20	14600000	15240000	ID_0.01_3859	-0.551380030773	.	14600000	15240000	31,120,180
chr20	15240000	15920000	ID_0.01_3860	-0.602224419297	.	15240000	15920000	51,160,44
chr20	15920000	16760000	ID_0.01_3861	-0.407059853378	.	15920000	16760000	31,120,180
chr20	16760000	17440000	ID_0.01_3862	-1.007891196776	.	16760000	17440000	51,160,44
chr20	17440000	17960000	ID_0.01_3863	-1.363953515503	.	17440000	17960000	31,120,180
chr20	17960000	18400000	ID_0.01_3864	-0.576755502166	.	17960000	18400000	51,160,44
chr20	18400000	18600000	ID_0.01_3865	-0.541459191203	.	18400000	18600000	31,120,180
chr20	18600000	19200000	ID_0.01_3866	-0.494220552854	.	18600000	19200000	51,160,44
chr20	19200000	19640000	ID_0.01_3867	-0.511915749872	.	19200000	19640000	31,120,180
chr20	19640000	20000000	ID_0.01_3868	-0.649421199072	.	19640000	20000000	51,160,44
chr20	20000000	20800000	ID_0.01_3869	-0.878493635986	.	20000000	20800000	31,120,180
chr20	20800000	21600000	ID_0.01_3870	-0.660195981669	.	20800000	21600000	51,160,44
chr20	21600000	22280000	ID_0.01_3871	-0.781482466592	.	21600000	22280000	31,120,180
chr20	22280000	22680000	ID_0.01_3872	-1.171282829506	.	22280000	22680000	51,160,44
chr20	22680000	23320000	ID_0.01_3873	-0.506517516275	.	22680000	23320000	31,120,180
chr20	23320000	23640000	ID_0.01_3874	-0.767131364939	.	23320000	23640000	51,160,44
chr20	23640000	24480000	ID_0.01_3875	-0.548070637549	.	23640000	24480000	31,120,180
chr20	24480000	24920000	ID_0.01_3876	0.055932726114	.	24480000	24920000	51,160,44
chr20	24920000	30680000	ID_0.01_3877	-0.605169192012	.	24920000	30680000	31,120,180
chr20	30680000	31040000	ID_0.01_3878	-0.500172859403	.	30680000	31040000	51,160,44
chr20	31040000	31440000	ID_0.01_3879	-0.155833318799	.	31040000	31440000	31,120,180
chr20	31440000	31960000	ID_0.01_3880	-0.141586198547	.	31440000	31960000	51,160,44
chr20	31960000	32240000	ID_0.01_3881	-0.367440433867	.	31960000	32240000	31,120,180
chr20	32240000	32720000	ID_0.01_3882	-0.063965782893	.	32240000	32720000	51,160,44
chr20	32720000	33400000	ID_0.01_3883	-0.928186967905	.	32720000	33400000	31,120,180
chr20	33400000	33880000	ID_0.01_3884	-0.195677984384	.	33400000	33880000	51,160,44
chr20	33880000	34800000	ID_0.01_3885	-0.078228965920	.	33880000	34800000	31,120,180
chr20	34800000	35160000	ID_0.01_3886	-0.031441459147	.	34800000	35160000	51,160,44
chr20	35160000	35800000	ID_0.01_3887	-0.142175543270	.	35160000	35800000	31,120,180
chr20	35800000	36200000	ID_0.01_3888	-0.759803906595	.	35800000	36200000	51,160,44
chr20	36200000	36640000	ID_0.01_3889	-0.465642692722	.	36200000	36640000	31,120,180
chr20	36640000	37080000	ID_0.01_3890	-0.077030226092	.	36640000	37080000	51,160,44
chr20	37080000	37720000	ID_0.01_3891	-0.640783086170	.	37080000	37720000	31,120,180
chr20	37720000	38920000	ID_0.01_3892	-1.038959071444	.	37720000	38920000	51,160,44
chr20	38920000	39320000	ID_0.01_3893	-0.342981278081	.	38920000	39320000	31,120,180
chr20	39320000	40000000	ID_0.01_3894	-0.575140022414	.	39320000	40000000	51,160,44
chr20	40000000	40360000	ID_0.01_3895	-0.604792893855	.	40000000	40360000	31,120,180
chr20	40360000	42040000	ID_0.01_3896	-0.820708636738	.	40360000	42040000	51,160,44
chr20	42040000	42360000	ID_0.01_3897	-1.312946369000	.	42040000	42360000	31,120,180
chr20	42360000	42720000	ID_0.01_3898	-0.438520114852	.	42360000	42720000	51,160,44
chr20	42720000	43280000	ID_0.01_3899	-0.545935590818	.	42720000	43280000	31,120,180
chr20	43280000	43600000	ID_0.01_3900	-0.100878525434	.	43280000	43600000	51,160,44
chr20	43600000	44400000	ID_0.01_3901	-0.474784098839	.	43600000	44400000	31,120,180
chr20	44400000	45360000	ID_0.01_3902	-0.482464719925	.	44400000	45360000	51,160,44
chr20	45360000	45800000	ID_0.01_3903	-0.544462046708	.	45360000	45800000	31,120,180
chr20	45800000	46320000	ID_0.01_3904	-0.432849816782	.	45800000	46320000	51,160,44
chr20	46320000	46960000	ID_0.01_3905	-0.730300951652	.	46320000	46960000	31,120,180
chr20	46960000	47280000	ID_0.01_3906	0.097303974074	.	46960000	47280000	51,160,44
chr20	47280000	47560000	ID_0.01_3907	-0.293667416739	.	47280000	47560000	31,120,180
chr20	47560000	47880000	ID_0.01_3908	-0.451094954230	.	47560000	47880000	51,160,44
chr20	47880000	48800000	ID_0.01_3909	-0.278377631761	.	47880000	48800000	31,120,180
chr20	48800000	49560000	ID_0.01_3910	-0.281787042152	.	48800000	49560000	51,160,44
chr20	49560000	49960000	ID_0.01_3911	-0.729006277350	.	49560000	49960000	31,120,180
chr20	49960000	50240000	ID_0.01_3912	-0.330754858989	.	49960000	50240000	51,160,44
chr20	50240000	50800000	ID_0.01_3913	-0.407141969149	.	50240000	50800000	31,120,180
chr20	50800000	51800000	ID_0.01_3914	-1.405328111783	.	50800000	51800000	51,160,44
chr20	51800000	52160000	ID_0.01_3915	-0.103886225215	.	51800000	52160000	31,120,180
chr20	52160000	52840000	ID_0.01_3916	-1.056464024332	.	52160000	52840000	51,160,44
chr20	52840000	53280000	ID_0.01_3917	-0.577920297707	.	52840000	53280000	31,120,180
chr20	53280000	54000000	ID_0.01_3918	-0.416110804620	.	53280000	54000000	51,160,44
chr20	54000000	54760000	ID_0.01_3919	-0.393697799191	.	54000000	54760000	31,120,180
chr20	54760000	55640000	ID_0.01_3920	-0.796742364331	.	54760000	55640000	51,160,44
chr20	55640000	55960000	ID_0.01_3921	-0.475944975587	.	55640000	55960000	31,120,180
chr20	55960000	56800000	ID_0.01_3922	-0.306540779975	.	55960000	56800000	51,160,44
chr20	56800000	57440000	ID_0.01_3923	-0.715578671595	.	56800000	57440000	31,120,180
chr20	57440000	58080000	ID_0.01_3924	-0.465411255408	.	57440000	58080000	51,160,44
chr20	58080000	58560000	ID_0.01_3925	-0.824193279015	.	58080000	58560000	31,120,180
chr20	58560000	59920000	ID_0.01_3926	-0.679063470466	.	58560000	59920000	51,160,44
chr20	59920000	60480000	ID_0.01_3927	-0.216257954584	.	59920000	60480000	31,120,180
chr20	60480000	61520000	ID_0.01_3928	-0.867229733787	.	60480000	61520000	51,160,44
chr20	61520000	62120000	ID_0.01_3929	0.107723725906	.	61520000	62120000	31,120,180
chrY	6400000	7760000	ID_0.01_3930	-0.275271175948	.	6400000	7760000	51,160,44
chrY	7760000	13800000	ID_0.01_3931	0.065009121781	.	7760000	13800000	31,120,180
chrY	13800000	15000000	ID_0.01_3932	-0.369023834340	.	13800000	15000000	51,160,44
chrY	15000000	15560000	ID_0.01_3933	0.066013194596	.	15000000	15560000	31,120,180
chrY	15560000	18500000	ID_0.01_3934	-0.104075946377	.	15560000	18500000	51,160,44
chrY	18500000	20960000	ID_0.01_3935	-0.242090830324	.	18500000	20960000	31,120,180
chrY	20960000	21560000	ID_0.01_3936	-0.417047550346	.	20960000	21560000	51,160,44
chrY	21560000	21960000	ID_0.01_3937	0.050871752358	.	21560000	21960000	31,120,180
chrY	21960000	28320000	ID_0.01_3938	0.023377464525	.	21960000	28320000	51,160,44
chr19	1840000	3240000	ID_0.01_3939	-0.152039975149	.	1840000	3240000	31,120,180
chr19	3240000	4240000	ID_0.01_3940	0.032285818198	.	3240000	4240000	51,160,44
chr19	4240000	5040000	ID_0.01_3941	0.002972069680	.	4240000	5040000	31,120,180
chr19	5040000	5680000	ID_0.01_3942	-0.164827268959	.	5040000	5680000	51,160,44
chr19	5680000	6480000	ID_0.01_3943	-0.485936607478	.	5680000	6480000	31,120,180
chr19	6480000	7480000	ID_0.01_3944	-0.274903140466	.	6480000	7480000	51,160,44
chr19	7480000	7960000	ID_0.01_3945	-0.382602744386	.	7480000	7960000	31,120,180
chr19	7960000	8320000	ID_0.01_3946	-0.344114332747	.	7960000	8320000	51,160,44
chr19	8320000	9240000	ID_0.01_3947	-0.432336129165	.	8320000	9240000	31,120,180
chr19	9240000	9960000	ID_0.01_3948	-0.162193456070	.	9240000	9960000	51,160,44
chr19	9960000	10520000	ID_0.01_3949	-0.496418885034	.	9960000	10520000	31,120,180
chr19	10520000	10960000	ID_0.01_3950	-0.154292314013	.	10520000	10960000	51,160,44
chr19	10960000	11280000	ID_0.01_3951	-0.464444627177	.	10960000	11280000	31,120,180
chr19	11280000	11720000	ID_0.01_3952	-0.050991832510	.	11280000	11720000	51,160,44
chr19	11720000	12280000	ID_0.01_3953	-0.046712827525	.	11720000	12280000	31,120,180
chr19	12280000	13960000	ID_0.01_3954	0.314552732109	.	12280000	13960000	51,160,44
chr19	13960000	14200000	ID_0.01_3955	-0.337338708208	.	13960000	14200000	31,120,180
chr19	14200000	14680000	ID_0.01_3956	-0.062998092272	.	14200000	14680000	51,160,44
chr19	14680000	15200000	ID_0.01_3957	-0.534497852204	.	14680000	15200000	31,120,180
chr19	15200000	15680000	ID_0.01_3958	-0.161029502581	.	15200000	15680000	51,160,44
chr19	15680000	16120000	ID_0.01_3959	-0.130188641596	.	15680000	16120000	31,120,180
chr19	16120000	16600000	ID_0.01_3960	-0.025837215084	.	16120000	16600000	51,160,44
chr19	16600000	17960000	ID_0.01_3961	-0.380766773684	.	16600000	17960000	31,120,180
chr19	17960000	18560000	ID_0.01_3962	-0.004404633726	.	17960000	18560000	51,160,44
chr19	18560000	19800000	ID_0.01_3963	-0.456837222289	.	18560000	19800000	31,120,180
chr19	19800000	27760000	ID_0.01_3964	-0.686994673501	.	19800000	27760000	51,160,44
chr19	27760000	28400000	ID_0.01_3965	-1.417231570220	.	27760000	28400000	31,120,180
chr19	28400000	31160000	ID_0.01_3966	-0.275924674010	.	28400000	31160000	51,160,44
chr19	31160000	32760000	ID_0.01_3967	-0.676625675029	.	31160000	32760000	31,120,180
chr19	32760000	33080000	ID_0.01_3968	-0.645167318955	.	32760000	33080000	51,160,44
chr19	33080000	33920000	ID_0.01_3969	-0.439396488922	.	33080000	33920000	31,120,180
chr19	33920000	34280000	ID_0.01_3970	-0.275331281897	.	33920000	34280000	51,160,44
chr19	34280000	34640000	ID_0.01_3971	-0.273807295314	.	34280000	34640000	31,120,180
chr19	34640000	34960000	ID_0.01_3972	-0.450354063485	.	34640000	34960000	51,160,44
chr19	34960000	35440000	ID_0.01_3973	-0.752342204922	.	34960000	35440000	31,120,180
chr19	35440000	36600000	ID_0.01_3974	-0.359085061130	.	35440000	36600000	51,160,44
chr19	36600000	37800000	ID_0.01_3975	-0.827877252280	.	36600000	37800000	31,120,180
chr19	37800000	38360000	ID_0.01_3976	-0.612991981041	.	37800000	38360000	51,160,44
chr19	38360000	38920000	ID_0.01_3977	-0.711559201697	.	38360000	38920000	31,120,180
chr19	38920000	39440000	ID_0.01_3978	-0.370019885510	.	38920000	39440000	51,160,44
chr19	39440000	39920000	ID_0.01_3979	-0.260923733045	.	39440000	39920000	31,120,180
chr19	39920000	41920000	ID_0.01_3980	-0.319822584159	.	39920000	41920000	51,160,44
chr19	41920000	42360000	ID_0.01_3981	-0.322730870284	.	41920000	42360000	31,120,180
chr19	42360000	42560000	ID_0.01_3982	-0.202571702208	.	42360000	42560000	51,160,44
chr19	42560000	42920000	ID_0.01_3983	-0.183261781096	.	42560000	42920000	31,120,180
chr19	42920000	43720000	ID_0.01_3984	-0.414340465622	.	42920000	43720000	51,160,44
chr19	43720000	44280000	ID_0.01_3985	-0.026210353728	.	43720000	44280000	31,120,180
chr19	44280000	45080000	ID_0.01_3986	-0.354957299790	.	44280000	45080000	51,160,44
chr19	45080000	45440000	ID_0.01_3987	-0.504446364772	.	45080000	45440000	31,120,180
chr19	45440000	45920000	ID_0.01_3988	-0.166845184164	.	45440000	45920000	51,160,44
chr19	45920000	47520000	ID_0.01_3989	-0.226443699307	.	45920000	47520000	31,120,180
chr19	47520000	47840000	ID_0.01_3990	-0.161888583223	.	47520000	47840000	51,160,44
chr19	47840000	48280000	ID_0.01_3991	-0.180092501904	.	47840000	48280000	31,120,180
chr19	48280000	48800000	ID_0.01_3992	-0.757090368667	.	48280000	48800000	51,160,44
chr19	48800000	49120000	ID_0.01_3993	-0.123438914577	.	48800000	49120000	31,120,180
chr19	49120000	50000000	ID_0.01_3994	-0.305285932860	.	49120000	50000000	51,160,44
chr19	50000000	50440000	ID_0.01_3995	0.052397173506	.	50000000	50440000	31,120,180
chr19	50440000	51640000	ID_0.01_3996	-0.553485533788	.	50440000	51640000	51,160,44
chr19	51640000	52280000	ID_0.01_3997	-0.561086303366	.	51640000	52280000	31,120,180
chr19	52280000	52840000	ID_0.01_3998	-0.408623257639	.	52280000	52840000	51,160,44
chr19	52840000	54280000	ID_0.01_3999	-0.357980825286	.	52840000	54280000	31,120,180
chr19	54280000	54640000	ID_0.01_4000	-0.511798951576	.	54280000	54640000	51,160,44
chr19	54640000	55040000	ID_0.01_4001	-0.337691532144	.	54640000	55040000	31,120,180
chr19	55040000	55400000	ID_0.01_4002	-0.557885901587	.	55040000	55400000	51,160,44
chr19	55400000	56200000	ID_0.01_4003	-0.866544027372	.	55400000	56200000	31,120,180
chr19	56200000	56880000	ID_0.01_4004	-1.065886161827	.	56200000	56880000	51,160,44
chr19	56880000	57680000	ID_0.01_4005	-0.479219487896	.	56880000	57680000	31,120,180
chr19	57680000	58440000	ID_0.01_4006	-0.395052470548	.	57680000	58440000	51,160,44
chr22	18040000	18840000	ID_0.01_4007	-0.427478458669	.	18040000	18840000	31,120,180
chr22	18840000	19600000	ID_0.01_4008	-1.295392613526	.	18840000	19600000	51,160,44
chr22	19600000	20680000	ID_0.01_4009	-0.086773620162	.	19600000	20680000	31,120,180
chr22	20680000	21640000	ID_0.01_4010	-1.552660170705	.	20680000	21640000	51,160,44
chr22	21640000	22760000	ID_0.01_4011	-1.408516400783	.	21640000	22760000	31,120,180
chr22	22760000	24280000	ID_0.01_4012	-0.148727566018	.	22760000	24280000	51,160,44
chr22	24280000	24680000	ID_0.01_4013	-0.315793214644	.	24280000	24680000	31,120,180
chr22	24680000	25600000	ID_0.01_4014	-0.225536584260	.	24680000	25600000	51,160,44
chr22	25600000	26200000	ID_0.01_4015	-0.491188456241	.	25600000	26200000	31,120,180
chr22	26200000	26760000	ID_0.01_4016	-0.543277917236	.	26200000	26760000	51,160,44
chr22	26760000	27080000	ID_0.01_4017	-0.633930694134	.	26760000	27080000	31,120,180
chr22	27080000	27720000	ID_0.01_4018	-0.582836303828	.	27080000	27720000	51,160,44
chr22	27720000	28240000	ID_0.01_4019	-0.270689819760	.	27720000	28240000	31,120,180
chr22	28240000	28400000	ID_0.01_4020	-0.467690572110	.	28240000	28400000	51,160,44
chr22	28400000	29000000	ID_0.01_4021	-0.438278179539	.	28400000	29000000	31,120,180
chr22	29000000	29680000	ID_0.01_4022	-0.407094750454	.	29000000	29680000	51,160,44
chr22	29680000	30480000	ID_0.01_4023	-0.601399319512	.	29680000	30480000	31,120,180
chr22	30480000	31760000	ID_0.01_4024	-0.159354058602	.	30480000	31760000	51,160,44
chr22	31760000	32360000	ID_0.01_4025	-0.458637200669	.	31760000	32360000	31,120,180
chr22	32360000	32880000	ID_0.01_4026	-0.184843235531	.	32360000	32880000	51,160,44
chr22	32880000	33280000	ID_0.01_4027	-0.546570168043	.	32880000	33280000	31,120,180
chr22	33280000	33640000	ID_0.01_4028	-0.115145815764	.	33280000	33640000	51,160,44
chr22	33640000	34320000	ID_0.01_4029	-0.572013065212	.	33640000	34320000	31,120,180
chr22	34320000	35640000	ID_0.01_4030	-0.336177985441	.	34320000	35640000	51,160,44
chr22	35640000	36520000	ID_0.01_4031	-0.859659840535	.	35640000	36520000	31,120,180
chr22	36520000	36920000	ID_0.01_4032	-0.344410847193	.	36520000	36920000	51,160,44
chr22	36920000	37480000	ID_0.01_4033	-0.466093820956	.	36920000	37480000	31,120,180
chr22	37480000	37920000	ID_0.01_4034	0.123142115752	.	37480000	37920000	51,160,44
chr22	37920000	38400000	ID_0.01_4035	-0.023030272091	.	37920000	38400000	31,120,180
chr22	38400000	39080000	ID_0.01_4036	-0.227362962443	.	38400000	39080000	51,160,44
chr22	39080000	39560000	ID_0.01_4037	-0.374561236812	.	39080000	39560000	31,120,180
chr22	39560000	39920000	ID_0.01_4038	0.207333860306	.	39560000	39920000	51,160,44
chr22	39920000	40440000	ID_0.01_4039	-0.341374005209	.	39920000	40440000	31,120,180
chr22	40440000	40800000	ID_0.01_4040	-0.009199601152	.	40440000	40800000	51,160,44
chr22	40800000	41280000	ID_0.01_4041	-0.333433259682	.	40800000	41280000	31,120,180
chr22	41280000	41680000	ID_0.01_4042	-0.087387898021	.	41280000	41680000	51,160,44
chr22	41680000	42040000	ID_0.01_4043	-0.179950462284	.	41680000	42040000	31,120,180
chr22	42040000	42400000	ID_0.01_4044	-0.438340608998	.	42040000	42400000	51,160,44
chr22	42400000	43000000	ID_0.01_4045	-0.241988743142	.	42400000	43000000	31,120,180
chr22	43000000	43560000	ID_0.01_4046	-0.453115536071	.	43000000	43560000	51,160,44
chr22	43560000	44320000	ID_0.01_4047	-0.502812739952	.	43560000	44320000	31,120,180
chr22	44320000	45080000	ID_0.01_4048	-0.243352073448	.	44320000	45080000	51,160,44
chr22	45080000	45520000	ID_0.01_4049	-0.559496320067	.	45080000	45520000	31,120,180
chr22	45520000	45960000	ID_0.01_4050	0.018241293252	.	45520000	45960000	51,160,44
chr22	45960000	46360000	ID_0.01_4051	-0.124580465653	.	45960000	46360000	31,120,180
chr22	46360000	47200000	ID_0.01_4052	-0.348725693698	.	46360000	47200000	51,160,44
chr22	47200000	47560000	ID_0.01_4053	-0.183278827339	.	47200000	47560000	31,120,180
chr22	47560000	48000000	ID_0.01_4054	-0.298901282965	.	47560000	48000000	51,160,44
chr22	48000000	49720000	ID_0.01_4055	-0.226276299968	.	48000000	49720000	31,120,180
chr22	49720000	50160000	ID_0.01_4056	-0.132493976136	.	49720000	50160000	51,160,44
chr22	50160000	50600000	ID_0.01_4057	-0.488612842471	.	50160000	50600000	31,120,180
chr21	14440000	14960000	ID_0.01_4058	-1.028352795148	.	14440000	14960000	51,160,44
chr21	14960000	16200000	ID_0.01_4059	-1.685151715347	.	14960000	16200000	31,120,180
chr21	16200000	16880000	ID_0.01_4060	-0.200271329295	.	16200000	16880000	51,160,44
chr21	16880000	17240000	ID_0.01_4061	-0.523882975246	.	16880000	17240000	31,120,180
chr21	17240000	17720000	ID_0.01_4062	-0.378256554408	.	17240000	17720000	51,160,44
chr21	17720000	18720000	ID_0.01_4063	-0.306222868026	.	17720000	18720000	31,120,180
chr21	18720000	19000000	ID_0.01_4064	-0.756443964147	.	18720000	19000000	51,160,44
chr21	19000000	19320000	ID_0.01_4065	-0.401714439017	.	19000000	19320000	31,120,180
chr21	19320000	26920000	ID_0.01_4066	-0.641509562545	.	19320000	26920000	51,160,44
chr21	26920000	27560000	ID_0.01_4067	-0.779542527320	.	26920000	27560000	31,120,180
chr21	27560000	28200000	ID_0.01_4068	-0.426842996834	.	27560000	28200000	51,160,44
chr21	28200000	29080000	ID_0.01_4069	-0.724217003718	.	28200000	29080000	31,120,180
chr21	29080000	29720000	ID_0.01_4070	-0.722450738333	.	29080000	29720000	51,160,44
chr21	29720000	30360000	ID_0.01_4071	-0.185423732584	.	29720000	30360000	31,120,180
chr21	30360000	30800000	ID_0.01_4072	-0.633820262429	.	30360000	30800000	51,160,44
chr21	30800000	31320000	ID_0.01_4073	-0.598167001018	.	30800000	31320000	31,120,180
chr21	31320000	32480000	ID_0.01_4074	-0.194599549183	.	31320000	32480000	51,160,44
chr21	32480000	33040000	ID_0.01_4075	-0.728038990577	.	32480000	33040000	31,120,180
chr21	33040000	33640000	ID_0.01_4076	-0.609075261826	.	33040000	33640000	51,160,44
chr21	33640000	34000000	ID_0.01_4077	-0.664564632414	.	33640000	34000000	31,120,180
chr21	34000000	34560000	ID_0.01_4078	-0.231814933282	.	34000000	34560000	51,160,44
chr21	34560000	34960000	ID_0.01_4079	0.259285293245	.	34560000	34960000	31,120,180
chr21	34960000	35280000	ID_0.01_4080	-0.432930784546	.	34960000	35280000	51,160,44
chr21	35280000	35760000	ID_0.01_4081	-0.325695408329	.	35280000	35760000	31,120,180
chr21	35760000	36040000	ID_0.01_4082	-0.415726099315	.	35760000	36040000	51,160,44
chr21	36040000	36760000	ID_0.01_4083	-0.390399131435	.	36040000	36760000	31,120,180
chr21	36760000	37480000	ID_0.01_4084	-0.093701395211	.	36760000	37480000	51,160,44
chr21	37480000	37760000	ID_0.01_4085	-0.619718026539	.	37480000	37760000	31,120,180
chr21	37760000	38320000	ID_0.01_4086	-0.244274943934	.	37760000	38320000	51,160,44
chr21	38320000	38560000	ID_0.01_4087	-0.155626469163	.	38320000	38560000	31,120,180
chr21	38560000	38960000	ID_0.01_4088	-0.179874435904	.	38560000	38960000	51,160,44
chr21	38960000	39520000	ID_0.01_4089	-0.409403769852	.	38960000	39520000	31,120,180
chr21	39520000	39800000	ID_0.01_4090	0.131097780436	.	39520000	39800000	51,160,44
chr21	39800000	40120000	ID_0.01_4091	-0.104300189289	.	39800000	40120000	31,120,180
chr21	40120000	40520000	ID_0.01_4092	0.183737689472	.	40120000	40520000	51,160,44
chr21	40520000	40800000	ID_0.01_4093	-0.653100466498	.	40520000	40800000	31,120,180
chr21	40800000	41120000	ID_0.01_4094	-0.241638016863	.	40800000	41120000	51,160,44
chr21	41120000	41520000	ID_0.01_4095	-0.153363416634	.	41120000	41520000	31,120,180
chr21	41520000	42480000	ID_0.01_4096	-0.183172581793	.	41520000	42480000	51,160,44
chr21	42480000	43240000	ID_0.01_4097	-0.566361446363	.	42480000	43240000	31,120,180
chr21	43240000	43560000	ID_0.01_4098	0.212083546933	.	43240000	43560000	51,160,44
chr21	43560000	43960000	ID_0.01_4099	0.131932236182	.	43560000	43960000	31,120,180
chr21	43960000	44320000	ID_0.01_4100	-0.054929651142	.	43960000	44320000	51,160,44
chr21	44320000	44560000	ID_0.01_4101	0.110626845368	.	44320000	44560000	31,120,180
chr21	44560000	45160000	ID_0.01_4102	0.226879109472	.	44560000	45160000	51,160,44
chr21	45160000	45560000	ID_0.01_4103	-0.296185334831	.	45160000	45560000	31,120,180
chr21	45560000	45840000	ID_0.01_4104	0.091786081823	.	45560000	45840000	51,160,44
chr21	45840000	46320000	ID_0.01_4105	0.079285560086	.	45840000	46320000	31,120,180
chr21	46320000	46640000	ID_0.01_4106	0.022662508944	.	46320000	46640000	51,160,44
chr21	46640000	46920000	ID_0.01_4107	0.050198230879	.	46640000	46920000	31,120,180
chr21	46920000	47560000	ID_0.01_4108	0.126596885246	.	46920000	47560000	51,160,44
```
