## Supplemental Code for "Cancer Driver Topologically Associated Domains identify oncogenic and tumor suppressive lncRNAs": SRX3322201.40kb_domains.bed

```
chr1	1840000	3360000	ID_0.01_1	-0.064062972638	.	1840000	3360000	31,120,180
chr1	3360000	3760000	ID_0.01_2	0.253072440356	.	3360000	3760000	51,160,44
chr1	3760000	3920000	ID_0.01_3	-0.890733340352	.	3760000	3920000	31,120,180
chr1	3920000	5480000	ID_0.01_4	-0.511270712766	.	3920000	5480000	51,160,44
chr1	5480000	6040000	ID_0.01_5	0.063534596395	.	5480000	6040000	31,120,180
chr1	6040000	6760000	ID_0.01_6	-0.545189604800	.	6040000	6760000	51,160,44
chr1	6760000	8040000	ID_0.01_7	-0.173127369949	.	6760000	8040000	31,120,180
chr1	8040000	8440000	ID_0.01_8	-0.163875676214	.	8040000	8440000	51,160,44
chr1	8440000	8920000	ID_0.01_9	0.153326649211	.	8440000	8920000	31,120,180
chr1	8920000	9680000	ID_0.01_10	0.318762702640	.	8920000	9680000	51,160,44
chr1	9680000	10520000	ID_0.01_11	0.264247038634	.	9680000	10520000	31,120,180
chr1	10520000	11080000	ID_0.01_12	0.028499278864	.	10520000	11080000	51,160,44
chr1	11080000	11320000	ID_0.01_13	-0.072340373824	.	11080000	11320000	31,120,180
chr1	11320000	11800000	ID_0.01_14	0.290749355708	.	11320000	11800000	51,160,44
chr1	11800000	12280000	ID_0.01_15	0.177942941472	.	11800000	12280000	31,120,180
chr1	12280000	12720000	ID_0.01_16	-0.066160696220	.	12280000	12720000	51,160,44
chr1	12720000	14280000	ID_0.01_17	-0.232793593265	.	12720000	14280000	31,120,180
chr1	14280000	15360000	ID_0.01_18	-0.587144189663	.	14280000	15360000	51,160,44
chr1	15360000	15840000	ID_0.01_19	-0.195555012921	.	15360000	15840000	31,120,180
chr1	15840000	16880000	ID_0.01_20	-0.168907875908	.	15840000	16880000	51,160,44
chr1	16880000	17240000	ID_0.01_21	-0.189254403788	.	16880000	17240000	31,120,180
chr1	17240000	17760000	ID_0.01_22	-0.545451754471	.	17240000	17760000	51,160,44
chr1	17760000	18040000	ID_0.01_23	0.396852841158	.	17760000	18040000	31,120,180
chr1	18040000	18920000	ID_0.01_24	0.153899109195	.	18040000	18920000	51,160,44
chr1	18920000	19600000	ID_0.01_25	0.259982939928	.	18920000	19600000	31,120,180
chr1	19600000	20000000	ID_0.01_26	-0.294198882449	.	19600000	20000000	51,160,44
chr1	20000000	20840000	ID_0.01_27	-0.014092055139	.	20000000	20840000	31,120,180
chr1	20840000	21520000	ID_0.01_28	0.014367447940	.	20840000	21520000	51,160,44
chr1	21520000	22000000	ID_0.01_29	0.010230653805	.	21520000	22000000	31,120,180
chr1	22000000	22400000	ID_0.01_30	0.367927170212	.	22000000	22400000	51,160,44
chr1	22400000	23000000	ID_0.01_31	-0.110588393089	.	22400000	23000000	31,120,180
chr1	23000000	23280000	ID_0.01_32	0.808272544221	.	23000000	23280000	51,160,44
chr1	23280000	23640000	ID_0.01_33	0.247221828723	.	23280000	23640000	31,120,180
chr1	23640000	24440000	ID_0.01_34	0.492839388279	.	23640000	24440000	51,160,44
chr1	24440000	25160000	ID_0.01_35	0.447526573256	.	24440000	25160000	31,120,180
chr1	25160000	26160000	ID_0.01_36	0.232057014101	.	25160000	26160000	51,160,44
chr1	26160000	26800000	ID_0.01_37	0.166885781775	.	26160000	26800000	31,120,180
chr1	26800000	27240000	ID_0.01_38	0.042755086420	.	26800000	27240000	51,160,44
chr1	27240000	27720000	ID_0.01_39	0.290458890407	.	27240000	27720000	31,120,180
chr1	27720000	28040000	ID_0.01_40	0.725470863141	.	27720000	28040000	51,160,44
chr1	28040000	28560000	ID_0.01_41	0.500954606478	.	28040000	28560000	31,120,180
chr1	28560000	29560000	ID_0.01_42	0.633500032263	.	28560000	29560000	51,160,44
chr1	29560000	30280000	ID_0.01_43	-0.665534058133	.	29560000	30280000	31,120,180
chr1	30280000	30800000	ID_0.01_44	0.132895302625	.	30280000	30800000	51,160,44
chr1	30800000	31200000	ID_0.01_45	0.465908943951	.	30800000	31200000	31,120,180
chr1	31200000	31400000	ID_0.01_46	-0.264824890121	.	31200000	31400000	51,160,44
chr1	31400000	33360000	ID_0.01_47	0.402864010887	.	31400000	33360000	31,120,180
chr1	33360000	33600000	ID_0.01_48	0.284175117572	.	33360000	33600000	51,160,44
chr1	33600000	34080000	ID_0.01_49	0.046385811151	.	33600000	34080000	31,120,180
chr1	34080000	35320000	ID_0.01_50	-0.569820072557	.	34080000	35320000	51,160,44
chr1	35320000	35920000	ID_0.01_51	-0.437710408636	.	35320000	35920000	31,120,180
chr1	35920000	36280000	ID_0.01_52	0.154710278126	.	35920000	36280000	51,160,44
chr1	36280000	36960000	ID_0.01_53	0.028156691867	.	36280000	36960000	31,120,180
chr1	36960000	37880000	ID_0.01_54	-0.600587873027	.	36960000	37880000	51,160,44
chr1	37880000	38480000	ID_0.01_55	-0.356152205912	.	37880000	38480000	31,120,180
chr1	38480000	39320000	ID_0.01_56	-0.342690604392	.	38480000	39320000	51,160,44
chr1	39320000	40520000	ID_0.01_57	-0.333521409648	.	39320000	40520000	31,120,180
chr1	40520000	41040000	ID_0.01_58	-0.039331321707	.	40520000	41040000	51,160,44
chr1	41040000	41480000	ID_0.01_59	0.226210009416	.	41040000	41480000	31,120,180
chr1	41480000	41960000	ID_0.01_60	-0.273557086282	.	41480000	41960000	51,160,44
chr1	41960000	42600000	ID_0.01_61	-0.060380315447	.	41960000	42600000	31,120,180
chr1	42600000	43240000	ID_0.01_62	0.006388420098	.	42600000	43240000	51,160,44
chr1	43240000	43640000	ID_0.01_63	0.107068004989	.	43240000	43640000	31,120,180
chr1	43640000	44200000	ID_0.01_64	0.330889987715	.	43640000	44200000	51,160,44
chr1	44200000	44560000	ID_0.01_65	0.896364170883	.	44200000	44560000	31,120,180
chr1	44560000	45120000	ID_0.01_66	-0.090368451906	.	44560000	45120000	51,160,44
chr1	45120000	45960000	ID_0.01_67	-0.393956535390	.	45120000	45960000	31,120,180
chr1	45960000	46360000	ID_0.01_68	0.228668177624	.	45960000	46360000	51,160,44
chr1	46360000	46760000	ID_0.01_69	0.465318484390	.	46360000	46760000	31,120,180
chr1	46760000	47240000	ID_0.01_70	-0.559290805633	.	46760000	47240000	51,160,44
chr1	47240000	47640000	ID_0.01_71	-0.537180331057	.	47240000	47640000	31,120,180
chr1	47640000	48200000	ID_0.01_72	-0.656180748939	.	47640000	48200000	51,160,44
chr1	48200000	48720000	ID_0.01_73	-0.229215380169	.	48200000	48720000	31,120,180
chr1	48720000	49000000	ID_0.01_74	-0.372522301015	.	48720000	49000000	51,160,44
chr1	49000000	49680000	ID_0.01_75	-0.497931076071	.	49000000	49680000	31,120,180
chr1	49680000	50800000	ID_0.01_76	-0.372026680927	.	49680000	50800000	51,160,44
chr1	50800000	51200000	ID_0.01_77	-0.679762729179	.	50800000	51200000	31,120,180
chr1	51200000	51720000	ID_0.01_78	-0.534876148965	.	51200000	51720000	51,160,44
chr1	51720000	52360000	ID_0.01_79	-0.398846536491	.	51720000	52360000	31,120,180
chr1	52360000	52840000	ID_0.01_80	-0.297613520561	.	52360000	52840000	51,160,44
chr1	52840000	53720000	ID_0.01_81	0.232909743512	.	52840000	53720000	31,120,180
chr1	53720000	54280000	ID_0.01_82	-0.205104878555	.	53720000	54280000	51,160,44
chr1	54280000	54960000	ID_0.01_83	-0.134373721337	.	54280000	54960000	31,120,180
chr1	54960000	55520000	ID_0.01_84	0.238217661478	.	54960000	55520000	51,160,44
chr1	55520000	55760000	ID_0.01_85	-0.331869837914	.	55520000	55760000	31,120,180
chr1	55760000	57280000	ID_0.01_86	-0.437227473694	.	55760000	57280000	51,160,44
chr1	57280000	58960000	ID_0.01_87	-0.623840989409	.	57280000	58960000	31,120,180
chr1	58960000	59160000	ID_0.01_88	-0.578618679145	.	58960000	59160000	51,160,44
chr1	59160000	59760000	ID_0.01_89	-0.530459846140	.	59160000	59760000	31,120,180
chr1	59760000	60360000	ID_0.01_90	-0.166490912834	.	59760000	60360000	51,160,44
chr1	60360000	61440000	ID_0.01_91	-0.696412916035	.	60360000	61440000	31,120,180
chr1	61440000	62920000	ID_0.01_92	-0.462035766770	.	61440000	62920000	51,160,44
chr1	62920000	63280000	ID_0.01_93	-0.529647899724	.	62920000	63280000	31,120,180
chr1	63280000	64040000	ID_0.01_94	-0.766199648931	.	63280000	64040000	51,160,44
chr1	64040000	64720000	ID_0.01_95	-0.617613543151	.	64040000	64720000	31,120,180
chr1	64720000	65160000	ID_0.01_96	-0.728910401560	.	64720000	65160000	51,160,44
chr1	65160000	65560000	ID_0.01_97	-0.278941965228	.	65160000	65560000	31,120,180
chr1	65560000	66200000	ID_0.01_98	-0.170421325051	.	65560000	66200000	51,160,44
chr1	66200000	67200000	ID_0.01_99	-0.476524152213	.	66200000	67200000	31,120,180
chr1	67200000	68000000	ID_0.01_100	-0.461060846150	.	67200000	68000000	51,160,44
chr1	68000000	68320000	ID_0.01_101	-0.320749286689	.	68000000	68320000	31,120,180
chr1	68320000	69760000	ID_0.01_102	-0.325937685894	.	68320000	69760000	51,160,44
chr1	69760000	70600000	ID_0.01_103	-0.438517647721	.	69760000	70600000	31,120,180
chr1	70600000	71000000	ID_0.01_104	-0.646797066550	.	70600000	71000000	51,160,44
chr1	71000000	71560000	ID_0.01_105	-0.533804848084	.	71000000	71560000	31,120,180
chr1	71560000	72520000	ID_0.01_106	-0.701974481104	.	71560000	72520000	51,160,44
chr1	72520000	74160000	ID_0.01_107	-0.539893965254	.	72520000	74160000	31,120,180
chr1	74160000	75240000	ID_0.01_108	-0.393306919473	.	74160000	75240000	51,160,44
chr1	75240000	75680000	ID_0.01_109	-0.697662650792	.	75240000	75680000	31,120,180
chr1	75680000	76320000	ID_0.01_110	-0.537850953401	.	75680000	76320000	51,160,44
chr1	76320000	77600000	ID_0.01_111	-0.575351345144	.	76320000	77600000	31,120,180
chr1	77600000	78040000	ID_0.01_112	-0.599631928156	.	77600000	78040000	51,160,44
chr1	78040000	78600000	ID_0.01_113	-0.029069105955	.	78040000	78600000	31,120,180
chr1	78600000	79080000	ID_0.01_114	-0.747730468935	.	78600000	79080000	51,160,44
chr1	79080000	79960000	ID_0.01_115	-0.345563132903	.	79080000	79960000	31,120,180
chr1	79960000	80680000	ID_0.01_116	-0.379462092801	.	79960000	80680000	51,160,44
chr1	80680000	82240000	ID_0.01_117	-0.666059544819	.	80680000	82240000	31,120,180
chr1	82240000	84320000	ID_0.01_118	-0.482325773983	.	82240000	84320000	51,160,44
chr1	84320000	85240000	ID_0.01_119	-0.774896360887	.	84320000	85240000	31,120,180
chr1	85240000	85720000	ID_0.01_120	-0.200922659487	.	85240000	85720000	51,160,44
chr1	85720000	86760000	ID_0.01_121	-0.635644732896	.	85720000	86760000	31,120,180
chr1	86760000	87200000	ID_0.01_122	-0.549943397246	.	86760000	87200000	51,160,44
chr1	87200000	87560000	ID_0.01_123	-0.646821792184	.	87200000	87560000	31,120,180
chr1	87560000	88600000	ID_0.01_124	-0.617638698348	.	87560000	88600000	51,160,44
chr1	88600000	89040000	ID_0.01_125	-0.472778491571	.	88600000	89040000	31,120,180
chr1	89040000	89400000	ID_0.01_126	-0.691800704519	.	89040000	89400000	51,160,44
chr1	89400000	89920000	ID_0.01_127	-0.708788399341	.	89400000	89920000	31,120,180
chr1	89920000	90560000	ID_0.01_128	-0.332090179916	.	89920000	90560000	51,160,44
chr1	90560000	91080000	ID_0.01_129	-0.720839736627	.	90560000	91080000	31,120,180
chr1	91080000	91960000	ID_0.01_130	-0.349469800468	.	91080000	91960000	51,160,44
chr1	91960000	92400000	ID_0.01_131	-0.514682346475	.	91960000	92400000	31,120,180
chr1	92400000	93280000	ID_0.01_132	-0.218852235987	.	92400000	93280000	51,160,44
chr1	93280000	94360000	ID_0.01_133	-0.371785863371	.	93280000	94360000	31,120,180
chr1	94360000	94880000	ID_0.01_134	-0.589964731253	.	94360000	94880000	51,160,44
chr1	94880000	95720000	ID_0.01_135	0.026075439349	.	94880000	95720000	31,120,180
chr1	95720000	98480000	ID_0.01_136	-0.793817497001	.	95720000	98480000	51,160,44
chr1	98480000	99040000	ID_0.01_137	-0.376262658584	.	98480000	99040000	31,120,180
chr1	99040000	100240000	ID_0.01_138	-0.668683005048	.	99040000	100240000	51,160,44
chr1	100240000	100960000	ID_0.01_139	-0.668741747813	.	100240000	100960000	31,120,180
chr1	100960000	101360000	ID_0.01_140	-0.390994727570	.	100960000	101360000	51,160,44
chr1	101360000	101840000	ID_0.01_141	-0.809574727079	.	101360000	101840000	31,120,180
chr1	101840000	103560000	ID_0.01_142	-0.729655773914	.	101840000	103560000	51,160,44
chr1	103560000	104120000	ID_0.01_143	-0.514474971597	.	103560000	104120000	31,120,180
chr1	104120000	107760000	ID_0.01_144	-1.072787516669	.	104120000	107760000	51,160,44
chr1	107760000	108320000	ID_0.01_145	-0.470197973676	.	107760000	108320000	31,120,180
chr1	108320000	108760000	ID_0.01_146	-0.554350707378	.	108320000	108760000	51,160,44
chr1	108760000	110040000	ID_0.01_147	-0.724700924017	.	108760000	110040000	31,120,180
chr1	110040000	110600000	ID_0.01_148	0.192323622729	.	110040000	110600000	51,160,44
chr1	110600000	111080000	ID_0.01_149	-0.183659592093	.	110600000	111080000	31,120,180
chr1	111080000	111600000	ID_0.01_150	-0.183125839972	.	111080000	111600000	51,160,44
chr1	111600000	112000000	ID_0.01_151	-0.397424685595	.	111600000	112000000	31,120,180
chr1	112000000	112320000	ID_0.01_152	-0.245476306933	.	112000000	112320000	51,160,44
chr1	112320000	112880000	ID_0.01_153	-0.188487560065	.	112320000	112880000	31,120,180
chr1	112880000	113240000	ID_0.01_154	-0.590867477882	.	112880000	113240000	51,160,44
chr1	113240000	113680000	ID_0.01_155	0.078357358779	.	113240000	113680000	31,120,180
chr1	113680000	114240000	ID_0.01_156	-0.298873388036	.	113680000	114240000	51,160,44
chr1	114240000	114880000	ID_0.01_157	-0.438875571056	.	114240000	114880000	31,120,180
chr1	114880000	115280000	ID_0.01_158	-0.150571281394	.	114880000	115280000	51,160,44
chr1	115280000	115640000	ID_0.01_159	-0.197753923653	.	115280000	115640000	31,120,180
chr1	115640000	116680000	ID_0.01_160	-0.104229211082	.	115640000	116680000	51,160,44
chr1	116680000	117040000	ID_0.01_161	-0.109352946997	.	116680000	117040000	31,120,180
chr1	117040000	117600000	ID_0.01_162	-0.220136294696	.	117040000	117600000	51,160,44
chr1	117600000	118040000	ID_0.01_163	-0.230043999483	.	117600000	118040000	31,120,180
chr1	118040000	118560000	ID_0.01_164	-0.171703893083	.	118040000	118560000	51,160,44
chr1	118560000	120800000	ID_0.01_165	-0.707035501441	.	118560000	120800000	31,120,180
chr1	120800000	146360000	ID_0.01_166	-1.477431397217	.	120800000	146360000	51,160,44
chr1	146360000	147520000	ID_0.01_167	-1.427093858614	.	146360000	147520000	31,120,180
chr1	147520000	148880000	ID_0.01_168	-0.835324851332	.	147520000	148880000	51,160,44
chr1	148880000	149360000	ID_0.01_169	-1.170930946936	.	148880000	149360000	31,120,180
chr1	149360000	149640000	ID_0.01_170	-1.197719713579	.	149360000	149640000	51,160,44
chr1	149640000	150240000	ID_0.01_171	-1.412656192522	.	149640000	150240000	31,120,180
chr1	150240000	150520000	ID_0.01_172	-0.182029225236	.	150240000	150520000	51,160,44
chr1	150520000	151000000	ID_0.01_173	0.245325621228	.	150520000	151000000	31,120,180
chr1	151000000	152040000	ID_0.01_174	0.011188543290	.	151000000	152040000	51,160,44
chr1	152040000	152440000	ID_0.01_175	-0.496108288016	.	152040000	152440000	31,120,180
chr1	152440000	153200000	ID_0.01_176	-0.209198556542	.	152440000	153200000	51,160,44
chr1	153200000	155160000	ID_0.01_177	-0.725561112314	.	153200000	155160000	31,120,180
chr1	155160000	155720000	ID_0.01_178	-0.080051886199	.	155160000	155720000	51,160,44
chr1	155720000	156320000	ID_0.01_179	0.351443091978	.	155720000	156320000	31,120,180
chr1	156320000	157080000	ID_0.01_180	0.374576524153	.	156320000	157080000	51,160,44
chr1	157080000	158160000	ID_0.01_181	-0.682388681863	.	157080000	158160000	31,120,180
chr1	158160000	158600000	ID_0.01_182	-0.641945790317	.	158160000	158600000	51,160,44
chr1	158600000	159080000	ID_0.01_183	-0.516091941868	.	158600000	159080000	31,120,180
chr1	159080000	159720000	ID_0.01_184	-0.772692608481	.	159080000	159720000	51,160,44
chr1	159720000	160000000	ID_0.01_185	-0.322146116883	.	159720000	160000000	31,120,180
chr1	160000000	160360000	ID_0.01_186	-0.195301320867	.	160000000	160360000	51,160,44
chr1	160360000	161080000	ID_0.01_187	-0.560285568372	.	160360000	161080000	31,120,180
chr1	161080000	161400000	ID_0.01_188	-0.298122119944	.	161080000	161400000	51,160,44
chr1	161400000	161720000	ID_0.01_189	-0.495136748397	.	161400000	161720000	31,120,180
chr1	161720000	162040000	ID_0.01_190	-0.366202567496	.	161720000	162040000	51,160,44
chr1	162040000	162400000	ID_0.01_191	-0.258080349432	.	162040000	162400000	31,120,180
chr1	162400000	162800000	ID_0.01_192	-0.157608378278	.	162400000	162800000	51,160,44
chr1	162800000	163320000	ID_0.01_193	-0.566209277666	.	162800000	163320000	31,120,180
chr1	163320000	164360000	ID_0.01_194	-0.780185390553	.	163320000	164360000	51,160,44
chr1	164360000	164800000	ID_0.01_195	-0.234224971085	.	164360000	164800000	31,120,180
chr1	164800000	165080000	ID_0.01_196	-0.576284686891	.	164800000	165080000	51,160,44
chr1	165080000	165560000	ID_0.01_197	-0.661006226104	.	165080000	165560000	31,120,180
chr1	165560000	165880000	ID_0.01_198	-0.379559276650	.	165560000	165880000	51,160,44
chr1	165880000	166480000	ID_0.01_199	-0.576316166196	.	165880000	166480000	31,120,180
chr1	166480000	166760000	ID_0.01_200	-0.300675184096	.	166480000	166760000	51,160,44
chr1	166760000	167640000	ID_0.01_201	-0.441807022988	.	166760000	167640000	31,120,180
chr1	167640000	169360000	ID_0.01_202	-0.479790992608	.	167640000	169360000	51,160,44
chr1	169360000	169800000	ID_0.01_203	-0.681877632574	.	169360000	169800000	31,120,180
chr1	169800000	171400000	ID_0.01_204	-0.716098307011	.	169800000	171400000	51,160,44
chr1	171400000	171960000	ID_0.01_205	-0.551497369919	.	171400000	171960000	31,120,180
chr1	171960000	172400000	ID_0.01_206	-0.253955326453	.	171960000	172400000	51,160,44
chr1	172400000	172720000	ID_0.01_207	-0.422693715356	.	172400000	172720000	31,120,180
chr1	172720000	173280000	ID_0.01_208	-0.617229835017	.	172720000	173280000	51,160,44
chr1	173280000	173800000	ID_0.01_209	-0.537130759152	.	173280000	173800000	31,120,180
chr1	173800000	174200000	ID_0.01_210	-0.349721360223	.	173800000	174200000	51,160,44
chr1	174200000	174720000	ID_0.01_211	-0.679034879898	.	174200000	174720000	31,120,180
chr1	174720000	175000000	ID_0.01_212	-0.603643499133	.	174720000	175000000	51,160,44
chr1	175000000	175440000	ID_0.01_213	-0.569074174460	.	175000000	175440000	31,120,180
chr1	175440000	175840000	ID_0.01_214	-0.229058503464	.	175440000	175840000	51,160,44
chr1	175840000	176200000	ID_0.01_215	-0.437469080211	.	175840000	176200000	31,120,180
chr1	176200000	176840000	ID_0.01_216	-0.554417911761	.	176200000	176840000	51,160,44
chr1	176840000	177920000	ID_0.01_217	-0.720542762646	.	176840000	177920000	31,120,180
chr1	177920000	178280000	ID_0.01_218	-0.862129802689	.	177920000	178280000	51,160,44
chr1	178280000	179000000	ID_0.01_219	-0.447260145972	.	178280000	179000000	31,120,180
chr1	179000000	179360000	ID_0.01_220	-0.249323672754	.	179000000	179360000	51,160,44
chr1	179360000	179800000	ID_0.01_221	-0.636684638383	.	179360000	179800000	31,120,180
chr1	179800000	180480000	ID_0.01_222	-0.687693988030	.	179800000	180480000	51,160,44
chr1	180480000	180840000	ID_0.01_223	-0.615327126804	.	180480000	180840000	31,120,180
chr1	180840000	181160000	ID_0.01_224	-0.192743230719	.	180840000	181160000	51,160,44
chr1	181160000	181440000	ID_0.01_225	-0.491194848981	.	181160000	181440000	31,120,180
chr1	181440000	182000000	ID_0.01_226	-0.296893045587	.	181440000	182000000	51,160,44
chr1	182000000	182400000	ID_0.01_227	-0.372191578665	.	182000000	182400000	31,120,180
chr1	182400000	182800000	ID_0.01_228	-0.239976018103	.	182400000	182800000	51,160,44
chr1	182800000	183240000	ID_0.01_229	-0.715838536728	.	182800000	183240000	31,120,180
chr1	183240000	183640000	ID_0.01_230	-0.227614360051	.	183240000	183640000	51,160,44
chr1	183640000	183880000	ID_0.01_231	-0.464421348505	.	183640000	183880000	31,120,180
chr1	183880000	184680000	ID_0.01_232	-0.266667443791	.	183880000	184680000	51,160,44
chr1	184680000	185200000	ID_0.01_233	-0.807479699870	.	184680000	185200000	31,120,180
chr1	185200000	185680000	ID_0.01_234	-0.380400899839	.	185200000	185680000	51,160,44
chr1	185680000	186360000	ID_0.01_235	-0.660268386720	.	185680000	186360000	31,120,180
chr1	186360000	186960000	ID_0.01_236	-0.921530063530	.	186360000	186960000	51,160,44
chr1	186960000	188800000	ID_0.01_237	-0.747458783844	.	186960000	188800000	31,120,180
chr1	188800000	190400000	ID_0.01_238	-0.549164990870	.	188800000	190400000	51,160,44
chr1	190400000	191040000	ID_0.01_239	-0.857648311641	.	190400000	191040000	31,120,180
chr1	191040000	192400000	ID_0.01_240	-0.566056644329	.	191040000	192400000	51,160,44
chr1	192400000	193080000	ID_0.01_241	-0.798089451334	.	192400000	193080000	31,120,180
chr1	193080000	194280000	ID_0.01_242	-0.816018024038	.	193080000	194280000	51,160,44
chr1	194280000	195240000	ID_0.01_243	-0.492028003819	.	194280000	195240000	31,120,180
chr1	195240000	196680000	ID_0.01_244	-0.539984293600	.	195240000	196680000	51,160,44
chr1	196680000	198680000	ID_0.01_245	-0.796785330441	.	196680000	198680000	31,120,180
chr1	198680000	199600000	ID_0.01_246	-0.727305993984	.	198680000	199600000	51,160,44
chr1	199600000	200480000	ID_0.01_247	-0.724566497014	.	199600000	200480000	31,120,180
chr1	200480000	201400000	ID_0.01_248	-0.661565906192	.	200480000	201400000	51,160,44
chr1	201400000	201800000	ID_0.01_249	0.023825765806	.	201400000	201800000	31,120,180
chr1	201800000	202120000	ID_0.01_250	0.337999226827	.	201800000	202120000	51,160,44
chr1	202120000	202360000	ID_0.01_251	0.099001921073	.	202120000	202360000	31,120,180
chr1	202360000	202960000	ID_0.01_252	0.176599201441	.	202360000	202960000	51,160,44
chr1	202960000	203760000	ID_0.01_253	0.158280416943	.	202960000	203760000	31,120,180
chr1	203760000	204120000	ID_0.01_254	-0.132192245301	.	203760000	204120000	51,160,44
chr1	204120000	204480000	ID_0.01_255	0.294335190971	.	204120000	204480000	31,120,180
chr1	204480000	204920000	ID_0.01_256	-0.203809783520	.	204480000	204920000	51,160,44
chr1	204920000	205280000	ID_0.01_257	0.086834875445	.	204920000	205280000	31,120,180
chr1	205280000	205720000	ID_0.01_258	0.399066284163	.	205280000	205720000	51,160,44
chr1	205720000	207240000	ID_0.01_259	0.041946419690	.	205720000	207240000	31,120,180
chr1	207240000	208000000	ID_0.01_260	-0.369786985285	.	207240000	208000000	51,160,44
chr1	208000000	208480000	ID_0.01_261	-0.696227541846	.	208000000	208480000	31,120,180
chr1	208480000	208800000	ID_0.01_262	-0.401126324356	.	208480000	208800000	51,160,44
chr1	208800000	210560000	ID_0.01_263	-0.288198838429	.	208800000	210560000	31,120,180
chr1	210560000	211320000	ID_0.01_264	-0.471820024350	.	210560000	211320000	51,160,44
chr1	211320000	211840000	ID_0.01_265	-0.456317930624	.	211320000	211840000	31,120,180
chr1	211840000	212200000	ID_0.01_266	-0.179629709672	.	211840000	212200000	51,160,44
chr1	212200000	212640000	ID_0.01_267	-0.184588613981	.	212200000	212640000	31,120,180
chr1	212640000	213240000	ID_0.01_268	-0.212078736142	.	212640000	213240000	51,160,44
chr1	213240000	214360000	ID_0.01_269	-0.861346974620	.	213240000	214360000	31,120,180
chr1	214360000	214800000	ID_0.01_270	-0.725552686554	.	214360000	214800000	51,160,44
chr1	214800000	215360000	ID_0.01_271	-0.901698842904	.	214800000	215360000	31,120,180
chr1	215360000	215800000	ID_0.01_272	-0.205894367356	.	215360000	215800000	51,160,44
chr1	215800000	216360000	ID_0.01_273	-0.808954587242	.	215800000	216360000	31,120,180
chr1	216360000	216880000	ID_0.01_274	-0.603459889980	.	216360000	216880000	51,160,44
chr1	216880000	217600000	ID_0.01_275	-0.770744650689	.	216880000	217600000	31,120,180
chr1	217600000	218440000	ID_0.01_276	-0.603034111739	.	217600000	218440000	51,160,44
chr1	218440000	218880000	ID_0.01_277	-1.010378779837	.	218440000	218880000	31,120,180
chr1	218880000	219280000	ID_0.01_278	-0.163846599073	.	218880000	219280000	51,160,44
chr1	219280000	220080000	ID_0.01_279	-0.269732356173	.	219280000	220080000	31,120,180
chr1	220080000	220360000	ID_0.01_280	-0.662206875495	.	220080000	220360000	51,160,44
chr1	220360000	220960000	ID_0.01_281	-0.596718897796	.	220360000	220960000	31,120,180
chr1	220960000	221640000	ID_0.01_282	-0.622493527719	.	220960000	221640000	51,160,44
chr1	221640000	222640000	ID_0.01_283	-0.441985099677	.	221640000	222640000	31,120,180
chr1	222640000	222880000	ID_0.01_284	-0.499624921768	.	222640000	222880000	51,160,44
chr1	222880000	223280000	ID_0.01_285	-0.531440453627	.	222880000	223280000	31,120,180
chr1	223280000	223880000	ID_0.01_286	-0.421180210262	.	223280000	223880000	51,160,44
chr1	223880000	224640000	ID_0.01_287	-0.495492796885	.	223880000	224640000	31,120,180
chr1	224640000	225600000	ID_0.01_288	-0.745149658061	.	224640000	225600000	51,160,44
chr1	225600000	226240000	ID_0.01_289	-0.901201298168	.	225600000	226240000	31,120,180
chr1	226240000	226600000	ID_0.01_290	-0.268328704660	.	226240000	226600000	51,160,44
chr1	226600000	227240000	ID_0.01_291	-0.468244858456	.	226600000	227240000	31,120,180
chr1	227240000	227640000	ID_0.01_292	-0.273973689690	.	227240000	227640000	51,160,44
chr1	227640000	228800000	ID_0.01_293	-0.320225619600	.	227640000	228800000	31,120,180
chr1	228800000	229360000	ID_0.01_294	-0.659223922581	.	228800000	229360000	51,160,44
chr1	229360000	229760000	ID_0.01_295	-0.023969810261	.	229360000	229760000	31,120,180
chr1	229760000	230480000	ID_0.01_296	-0.664701803557	.	229760000	230480000	51,160,44
chr1	230480000	230640000	ID_0.01_297	-0.468242791412	.	230480000	230640000	31,120,180
chr1	230640000	231400000	ID_0.01_298	-0.269513413576	.	230640000	231400000	51,160,44
chr1	231400000	231800000	ID_0.01_299	-0.435194908671	.	231400000	231800000	31,120,180
chr1	231800000	232520000	ID_0.01_300	-0.537126870356	.	231800000	232520000	51,160,44
chr1	232520000	232760000	ID_0.01_301	-0.384102395412	.	232520000	232760000	31,120,180
chr1	232760000	233440000	ID_0.01_302	-0.290053967741	.	232760000	233440000	51,160,44
chr1	233440000	233960000	ID_0.01_303	-0.624316875598	.	233440000	233960000	31,120,180
chr1	233960000	234240000	ID_0.01_304	0.008225937383	.	233960000	234240000	51,160,44
chr1	234240000	234520000	ID_0.01_305	-0.286886773209	.	234240000	234520000	31,120,180
chr1	234520000	235280000	ID_0.01_306	-0.445160744474	.	234520000	235280000	51,160,44
chr1	235280000	235640000	ID_0.01_307	-0.420258345465	.	235280000	235640000	31,120,180
chr1	235640000	236240000	ID_0.01_308	-0.156441156765	.	235640000	236240000	51,160,44
chr1	236240000	236760000	ID_0.01_309	-0.623823988437	.	236240000	236760000	31,120,180
chr1	236760000	238000000	ID_0.01_310	-0.582200546451	.	236760000	238000000	51,160,44
chr1	238000000	239200000	ID_0.01_311	-0.910152786514	.	238000000	239200000	31,120,180
chr1	239200000	239560000	ID_0.01_312	-0.343485046910	.	239200000	239560000	51,160,44
chr1	239560000	240080000	ID_0.01_313	-0.322138341393	.	239560000	240080000	31,120,180
chr1	240080000	240840000	ID_0.01_314	-0.698570150133	.	240080000	240840000	51,160,44
chr1	240840000	241640000	ID_0.01_315	-0.517933680828	.	240840000	241640000	31,120,180
chr1	241640000	242600000	ID_0.01_316	-0.544924454616	.	241640000	242600000	51,160,44
chr1	242600000	243480000	ID_0.01_317	-0.506336282314	.	242600000	243480000	31,120,180
chr1	243480000	244640000	ID_0.01_318	-0.564538490787	.	243480000	244640000	51,160,44
chr1	244640000	245240000	ID_0.01_319	-0.466761555246	.	244640000	245240000	31,120,180
chr1	245240000	246160000	ID_0.01_320	-0.433631008090	.	245240000	246160000	51,160,44
chr1	246160000	246640000	ID_0.01_321	-0.351615281308	.	246160000	246640000	31,120,180
chr1	246640000	247520000	ID_0.01_322	-0.607127773640	.	246640000	247520000	51,160,44
chr2	680000	1520000	ID_0.01_323	-0.240332886914	.	680000	1520000	31,120,180
chr2	1520000	1840000	ID_0.01_324	-0.130256576462	.	1520000	1840000	51,160,44
chr2	1840000	3760000	ID_0.01_325	-0.513783063300	.	1840000	3760000	31,120,180
chr2	3760000	4800000	ID_0.01_326	-0.682216931460	.	3760000	4800000	51,160,44
chr2	4800000	6960000	ID_0.01_327	-0.329950382539	.	4800000	6960000	31,120,180
chr2	6960000	7560000	ID_0.01_328	-0.561937877952	.	6960000	7560000	51,160,44
chr2	7560000	8920000	ID_0.01_329	-0.173477878171	.	7560000	8920000	31,120,180
chr2	8920000	9280000	ID_0.01_330	-0.568376925033	.	8920000	9280000	51,160,44
chr2	9280000	9600000	ID_0.01_331	-0.226080222203	.	9280000	9600000	31,120,180
chr2	9600000	10240000	ID_0.01_332	-0.027318270437	.	9600000	10240000	51,160,44
chr2	10240000	10880000	ID_0.01_333	-0.041825098622	.	10240000	10880000	31,120,180
chr2	10880000	11280000	ID_0.01_334	-0.364029573850	.	10880000	11280000	51,160,44
chr2	11280000	11600000	ID_0.01_335	-0.066824445303	.	11280000	11600000	31,120,180
chr2	11600000	11960000	ID_0.01_336	-0.179469210134	.	11600000	11960000	51,160,44
chr2	11960000	13200000	ID_0.01_337	-0.563319311986	.	11960000	13200000	31,120,180
chr2	13200000	15280000	ID_0.01_338	-0.602146713876	.	13200000	15280000	51,160,44
chr2	15280000	15720000	ID_0.01_339	-0.369514795616	.	15280000	15720000	31,120,180
chr2	15720000	16720000	ID_0.01_340	-0.636174887336	.	15720000	16720000	51,160,44
chr2	16720000	17880000	ID_0.01_341	-0.531044339343	.	16720000	17880000	31,120,180
chr2	17880000	18560000	ID_0.01_342	-0.659677936038	.	17880000	18560000	51,160,44
chr2	18560000	19560000	ID_0.01_343	-0.563282933916	.	18560000	19560000	31,120,180
chr2	19560000	20080000	ID_0.01_344	-0.354785370659	.	19560000	20080000	51,160,44
chr2	20080000	20520000	ID_0.01_345	-0.170985768887	.	20080000	20520000	31,120,180
chr2	20520000	20880000	ID_0.01_346	-0.353256755108	.	20520000	20880000	51,160,44
chr2	20880000	21280000	ID_0.01_347	-0.427798737841	.	20880000	21280000	31,120,180
chr2	21280000	22040000	ID_0.01_348	-0.263686971843	.	21280000	22040000	51,160,44
chr2	22040000	22520000	ID_0.01_349	-0.260256917450	.	22040000	22520000	31,120,180
chr2	22520000	24000000	ID_0.01_350	-0.439588306172	.	22520000	24000000	51,160,44
chr2	24000000	24640000	ID_0.01_351	-0.571579572569	.	24000000	24640000	31,120,180
chr2	24640000	25080000	ID_0.01_352	-0.193209263239	.	24640000	25080000	51,160,44
chr2	25080000	25440000	ID_0.01_353	-0.144824178745	.	25080000	25440000	31,120,180
chr2	25440000	26040000	ID_0.01_354	0.092840649929	.	25440000	26040000	51,160,44
chr2	26040000	26480000	ID_0.01_355	0.118026048640	.	26040000	26480000	31,120,180
chr2	26480000	27600000	ID_0.01_356	0.436804104929	.	26480000	27600000	51,160,44
chr2	27600000	27920000	ID_0.01_357	-0.002922364980	.	27600000	27920000	31,120,180
chr2	27920000	28640000	ID_0.01_358	-0.186795669710	.	27920000	28640000	51,160,44
chr2	28640000	29160000	ID_0.01_359	-0.192120416760	.	28640000	29160000	31,120,180
chr2	29160000	29520000	ID_0.01_360	-0.113478630528	.	29160000	29520000	51,160,44
chr2	29520000	30360000	ID_0.01_361	-0.344724154624	.	29520000	30360000	31,120,180
chr2	30360000	30920000	ID_0.01_362	-0.625273254057	.	30360000	30920000	51,160,44
chr2	30920000	32040000	ID_0.01_363	-0.552799373081	.	30920000	32040000	31,120,180
chr2	32040000	33840000	ID_0.01_364	-0.243836225089	.	32040000	33840000	51,160,44
chr2	33840000	34280000	ID_0.01_365	-0.588691737848	.	33840000	34280000	31,120,180
chr2	34280000	35680000	ID_0.01_366	-0.422946939433	.	34280000	35680000	51,160,44
chr2	35680000	36560000	ID_0.01_367	-0.260831423813	.	35680000	36560000	31,120,180
chr2	36560000	37000000	ID_0.01_368	-0.522015966576	.	36560000	37000000	51,160,44
chr2	37000000	37600000	ID_0.01_369	-0.447940339876	.	37000000	37600000	31,120,180
chr2	37600000	38120000	ID_0.01_370	-0.307120950314	.	37600000	38120000	51,160,44
chr2	38120000	38520000	ID_0.01_371	-0.284311315318	.	38120000	38520000	31,120,180
chr2	38520000	39120000	ID_0.01_372	0.163030355361	.	38520000	39120000	51,160,44
chr2	39120000	39480000	ID_0.01_373	-0.120279872246	.	39120000	39480000	31,120,180
chr2	39480000	40040000	ID_0.01_374	-0.262166268134	.	39480000	40040000	51,160,44
chr2	40040000	41080000	ID_0.01_375	-0.505413667575	.	40040000	41080000	31,120,180
chr2	41080000	42040000	ID_0.01_376	-0.440351296495	.	41080000	42040000	51,160,44
chr2	42040000	42560000	ID_0.01_377	-0.418871118845	.	42040000	42560000	31,120,180
chr2	42560000	43000000	ID_0.01_378	-0.246354594716	.	42560000	43000000	51,160,44
chr2	43000000	43800000	ID_0.01_379	-0.477736941534	.	43000000	43800000	31,120,180
chr2	43800000	44240000	ID_0.01_380	-0.226325903614	.	43800000	44240000	51,160,44
chr2	44240000	44640000	ID_0.01_381	-0.025115226117	.	44240000	44640000	31,120,180
chr2	44640000	45200000	ID_0.01_382	-0.306837241784	.	44640000	45200000	51,160,44
chr2	45200000	45800000	ID_0.01_383	-0.197143846405	.	45200000	45800000	31,120,180
chr2	45800000	46200000	ID_0.01_384	-0.482438750109	.	45800000	46200000	51,160,44
chr2	46200000	46680000	ID_0.01_385	-0.156357592198	.	46200000	46680000	31,120,180
chr2	46680000	47160000	ID_0.01_386	0.010761368003	.	46680000	47160000	51,160,44
chr2	47160000	47640000	ID_0.01_387	-0.030483045402	.	47160000	47640000	31,120,180
chr2	47640000	48040000	ID_0.01_388	-0.153496111852	.	47640000	48040000	51,160,44
chr2	48040000	49080000	ID_0.01_389	-0.566010322937	.	48040000	49080000	31,120,180
chr2	49080000	50720000	ID_0.01_390	-0.347363755409	.	49080000	50720000	51,160,44
chr2	50720000	51640000	ID_0.01_391	-0.780570645765	.	50720000	51640000	31,120,180
chr2	51640000	53960000	ID_0.01_392	-0.335968564010	.	51640000	53960000	51,160,44
chr2	53960000	54320000	ID_0.01_393	-0.725826010467	.	53960000	54320000	31,120,180
chr2	54320000	54960000	ID_0.01_394	-0.327739510395	.	54320000	54960000	51,160,44
chr2	54960000	55440000	ID_0.01_395	-0.276445425628	.	54960000	55440000	31,120,180
chr2	55440000	55920000	ID_0.01_396	-0.399668066701	.	55440000	55920000	51,160,44
chr2	55920000	56360000	ID_0.01_397	-0.601978495642	.	55920000	56360000	31,120,180
chr2	56360000	57000000	ID_0.01_398	-0.592872459328	.	56360000	57000000	51,160,44
chr2	57000000	57800000	ID_0.01_399	-0.186773309642	.	57000000	57800000	31,120,180
chr2	57800000	60880000	ID_0.01_400	-0.660626600336	.	57800000	60880000	51,160,44
chr2	60880000	61400000	ID_0.01_401	-0.628683991793	.	60880000	61400000	31,120,180
chr2	61400000	62120000	ID_0.01_402	-0.369627813649	.	61400000	62120000	51,160,44
chr2	62120000	62640000	ID_0.01_403	-0.477184494770	.	62120000	62640000	31,120,180
chr2	62640000	63080000	ID_0.01_404	-0.309142420120	.	62640000	63080000	51,160,44
chr2	63080000	63800000	ID_0.01_405	-0.456932676248	.	63080000	63800000	31,120,180
chr2	63800000	64200000	ID_0.01_406	-0.481148798999	.	63800000	64200000	51,160,44
chr2	64200000	64760000	ID_0.01_407	-0.510966053392	.	64200000	64760000	31,120,180
chr2	64760000	65120000	ID_0.01_408	-0.181389801131	.	64760000	65120000	51,160,44
chr2	65120000	65840000	ID_0.01_409	0.008885672839	.	65120000	65840000	31,120,180
chr2	65840000	66600000	ID_0.01_410	-0.603070643232	.	65840000	66600000	51,160,44
chr2	66600000	67480000	ID_0.01_411	-0.343110523055	.	66600000	67480000	31,120,180
chr2	67480000	68280000	ID_0.01_412	-0.242963189716	.	67480000	68280000	51,160,44
chr2	68280000	68640000	ID_0.01_413	-0.512779799859	.	68280000	68640000	31,120,180
chr2	68640000	69200000	ID_0.01_414	-0.408735398547	.	68640000	69200000	51,160,44
chr2	69200000	69560000	ID_0.01_415	-0.185604006093	.	69200000	69560000	31,120,180
chr2	69560000	70120000	ID_0.01_416	-0.563751806920	.	69560000	70120000	51,160,44
chr2	70120000	70520000	ID_0.01_417	0.132967770249	.	70120000	70520000	31,120,180
chr2	70520000	70920000	ID_0.01_418	-0.377165959807	.	70520000	70920000	51,160,44
chr2	70920000	71240000	ID_0.01_419	0.207310805064	.	70920000	71240000	31,120,180
chr2	71240000	71760000	ID_0.01_420	-0.126438952477	.	71240000	71760000	51,160,44
chr2	71760000	72360000	ID_0.01_421	-0.287988010807	.	71760000	72360000	31,120,180
chr2	72360000	73080000	ID_0.01_422	-0.246940386426	.	72360000	73080000	51,160,44
chr2	73080000	73480000	ID_0.01_423	-0.030991620510	.	73080000	73480000	31,120,180
chr2	73480000	73960000	ID_0.01_424	-0.369835956976	.	73480000	73960000	51,160,44
chr2	73960000	74440000	ID_0.01_425	-0.308128405029	.	73960000	74440000	31,120,180
chr2	74440000	74840000	ID_0.01_426	0.158764766141	.	74440000	74840000	51,160,44
chr2	74840000	75240000	ID_0.01_427	-0.392249227872	.	74840000	75240000	31,120,180
chr2	75240000	75640000	ID_0.01_428	-0.202024573640	.	75240000	75640000	51,160,44
chr2	75640000	75960000	ID_0.01_429	-0.362365385460	.	75640000	75960000	31,120,180
chr2	75960000	80160000	ID_0.01_430	-0.705649516394	.	75960000	80160000	51,160,44
chr2	80160000	84600000	ID_0.01_431	-0.685418936254	.	80160000	84600000	31,120,180
chr2	84600000	85120000	ID_0.01_432	-0.444254103474	.	84600000	85120000	51,160,44
chr2	85120000	85520000	ID_0.01_433	-0.429914621394	.	85120000	85520000	31,120,180
chr2	85520000	85840000	ID_0.01_434	-0.312976910100	.	85520000	85840000	51,160,44
chr2	85840000	86440000	ID_0.01_435	0.082779868759	.	85840000	86440000	31,120,180
chr2	86440000	86720000	ID_0.01_436	0.074343603115	.	86440000	86720000	51,160,44
chr2	86720000	87120000	ID_0.01_437	-0.008324586959	.	86720000	87120000	31,120,180
chr2	87120000	88400000	ID_0.01_438	-0.756276463008	.	87120000	88400000	51,160,44
chr2	88400000	88880000	ID_0.01_439	-0.114774004930	.	88400000	88880000	31,120,180
chr2	88880000	95520000	ID_0.01_440	-0.190904232376	.	88880000	95520000	51,160,44
chr2	95520000	96640000	ID_0.01_441	-0.332419732869	.	95520000	96640000	31,120,180
chr2	96640000	97520000	ID_0.01_442	-0.527476705807	.	96640000	97520000	51,160,44
chr2	97520000	98360000	ID_0.01_443	0.027208778280	.	97520000	98360000	31,120,180
chr2	98360000	99000000	ID_0.01_444	-0.241432314771	.	98360000	99000000	51,160,44
chr2	99000000	99680000	ID_0.01_445	-0.268020643454	.	99000000	99680000	31,120,180
chr2	99680000	100120000	ID_0.01_446	-0.318525498832	.	99680000	100120000	51,160,44
chr2	100120000	100880000	ID_0.01_447	-0.364119405151	.	100120000	100880000	31,120,180
chr2	100880000	101200000	ID_0.01_448	-0.142211850598	.	100880000	101200000	51,160,44
chr2	101200000	101600000	ID_0.01_449	-0.127293891546	.	101200000	101600000	31,120,180
chr2	101600000	102520000	ID_0.01_450	-0.099675103518	.	101600000	102520000	51,160,44
chr2	102520000	102960000	ID_0.01_451	-0.508691677882	.	102520000	102960000	31,120,180
chr2	102960000	103440000	ID_0.01_452	-0.477935726946	.	102960000	103440000	51,160,44
chr2	103440000	105080000	ID_0.01_453	-0.807015429827	.	103440000	105080000	31,120,180
chr2	105080000	105600000	ID_0.01_454	-0.270052182514	.	105080000	105600000	51,160,44
chr2	105600000	106200000	ID_0.01_455	-0.459195886815	.	105600000	106200000	31,120,180
chr2	106200000	106680000	ID_0.01_456	-0.357169739161	.	106200000	106680000	51,160,44
chr2	106680000	107880000	ID_0.01_457	-0.245253367244	.	106680000	107880000	31,120,180
chr2	107880000	108800000	ID_0.01_458	-0.321083681793	.	107880000	108800000	51,160,44
chr2	108800000	111520000	ID_0.01_459	-0.638346907815	.	108800000	111520000	31,120,180
chr2	111520000	111880000	ID_0.01_460	-0.337668759443	.	111520000	111880000	51,160,44
chr2	111880000	112160000	ID_0.01_461	-0.239853270548	.	111880000	112160000	31,120,180
chr2	112160000	112520000	ID_0.01_462	0.015542850682	.	112160000	112520000	51,160,44
chr2	112520000	113360000	ID_0.01_463	-0.494245710392	.	112520000	113360000	31,120,180
chr2	113360000	113800000	ID_0.01_464	-0.038072330703	.	113360000	113800000	51,160,44
chr2	113800000	114280000	ID_0.01_465	0.108477990089	.	113800000	114280000	31,120,180
chr2	114280000	114800000	ID_0.01_466	-0.678122304482	.	114280000	114800000	51,160,44
chr2	114800000	116520000	ID_0.01_467	-0.787822322512	.	114800000	116520000	31,120,180
chr2	116520000	118560000	ID_0.01_468	-0.538819790841	.	116520000	118560000	51,160,44
chr2	118560000	119600000	ID_0.01_469	-0.476596554374	.	118560000	119600000	31,120,180
chr2	119600000	120440000	ID_0.01_470	-0.431654975857	.	119600000	120440000	51,160,44
chr2	120440000	120960000	ID_0.01_471	-0.145676971950	.	120440000	120960000	31,120,180
chr2	120960000	121440000	ID_0.01_472	-0.283138680514	.	120960000	121440000	51,160,44
chr2	121440000	121840000	ID_0.01_473	-0.206487858208	.	121440000	121840000	31,120,180
chr2	121840000	122160000	ID_0.01_474	0.116633786423	.	121840000	122160000	51,160,44
chr2	122160000	122520000	ID_0.01_475	-0.107243142403	.	122160000	122520000	31,120,180
chr2	122520000	124760000	ID_0.01_476	-0.403434714044	.	122520000	124760000	51,160,44
chr2	124760000	127760000	ID_0.01_477	-0.439307072018	.	124760000	127760000	31,120,180
chr2	127760000	129040000	ID_0.01_478	-0.436533761791	.	127760000	129040000	51,160,44
chr2	129040000	129440000	ID_0.01_479	-0.276364499542	.	129040000	129440000	31,120,180
chr2	129440000	131480000	ID_0.01_480	0.051379875176	.	129440000	131480000	51,160,44
chr2	131480000	131960000	ID_0.01_481	-0.452722559631	.	131480000	131960000	31,120,180
chr2	131960000	133960000	ID_0.01_482	-0.455361387344	.	131960000	133960000	51,160,44
chr2	133960000	134640000	ID_0.01_483	-0.451266327259	.	133960000	134640000	31,120,180
chr2	134640000	135200000	ID_0.01_484	-0.551619678074	.	134640000	135200000	51,160,44
chr2	135200000	135760000	ID_0.01_485	-0.414512895797	.	135200000	135760000	31,120,180
chr2	135760000	136640000	ID_0.01_486	-0.326438773192	.	135760000	136640000	51,160,44
chr2	136640000	137200000	ID_0.01_487	-0.388182992394	.	136640000	137200000	31,120,180
chr2	137200000	138640000	ID_0.01_488	-0.172748295318	.	137200000	138640000	51,160,44
chr2	138640000	139160000	ID_0.01_489	-0.627961995199	.	138640000	139160000	31,120,180
chr2	139160000	139600000	ID_0.01_490	-0.284031727024	.	139160000	139600000	51,160,44
chr2	139600000	141680000	ID_0.01_491	-0.695405335123	.	139600000	141680000	31,120,180
chr2	141680000	142320000	ID_0.01_492	-0.541982250420	.	141680000	142320000	51,160,44
chr2	142320000	142920000	ID_0.01_493	-0.339914643921	.	142320000	142920000	31,120,180
chr2	142920000	143400000	ID_0.01_494	-0.408851315315	.	142920000	143400000	51,160,44
chr2	143400000	143760000	ID_0.01_495	-0.426718500503	.	143400000	143760000	31,120,180
chr2	143760000	147480000	ID_0.01_496	-0.673193122948	.	143760000	147480000	51,160,44
chr2	147480000	148680000	ID_0.01_497	-0.668477458255	.	147480000	148680000	31,120,180
chr2	148680000	150440000	ID_0.01_498	-0.748499983187	.	148680000	150440000	51,160,44
chr2	150440000	151360000	ID_0.01_499	-0.704218366522	.	150440000	151360000	31,120,180
chr2	151360000	152120000	ID_0.01_500	-0.342188410837	.	151360000	152120000	51,160,44
chr2	152120000	152360000	ID_0.01_501	-0.417985307369	.	152120000	152360000	31,120,180
chr2	152360000	152880000	ID_0.01_502	-0.368902139576	.	152360000	152880000	51,160,44
chr2	152880000	153600000	ID_0.01_503	-0.396532042680	.	152880000	153600000	31,120,180
chr2	153600000	154400000	ID_0.01_504	-0.881424353650	.	153600000	154400000	51,160,44
chr2	154400000	155240000	ID_0.01_505	-0.323271942540	.	154400000	155240000	31,120,180
chr2	155240000	156200000	ID_0.01_506	-0.426304448249	.	155240000	156200000	51,160,44
chr2	156200000	157160000	ID_0.01_507	-0.799677928104	.	156200000	157160000	31,120,180
chr2	157160000	157480000	ID_0.01_508	-0.310378946880	.	157160000	157480000	51,160,44
chr2	157480000	158120000	ID_0.01_509	-0.447765638623	.	157480000	158120000	31,120,180
chr2	158120000	158560000	ID_0.01_510	-0.581148548243	.	158120000	158560000	51,160,44
chr2	158560000	158880000	ID_0.01_511	-0.072252461057	.	158560000	158880000	31,120,180
chr2	158880000	159320000	ID_0.01_512	-0.224714673930	.	158880000	159320000	51,160,44
chr2	159320000	159680000	ID_0.01_513	-0.025759151343	.	159320000	159680000	31,120,180
chr2	159680000	160840000	ID_0.01_514	-0.591014045687	.	159680000	160840000	51,160,44
chr2	160840000	161400000	ID_0.01_515	-0.189666996995	.	160840000	161400000	31,120,180
chr2	161400000	161960000	ID_0.01_516	-0.068068212981	.	161400000	161960000	51,160,44
chr2	161960000	162800000	ID_0.01_517	-0.541270966318	.	161960000	162800000	31,120,180
chr2	162800000	163160000	ID_0.01_518	-0.116204299909	.	162800000	163160000	51,160,44
chr2	163160000	164040000	ID_0.01_519	-0.568698533794	.	163160000	164040000	31,120,180
chr2	164040000	164920000	ID_0.01_520	-0.523095246523	.	164040000	164920000	51,160,44
chr2	164920000	165320000	ID_0.01_521	-0.185269176621	.	164920000	165320000	31,120,180
chr2	165320000	165840000	ID_0.01_522	-0.447949555510	.	165320000	165840000	51,160,44
chr2	165840000	166240000	ID_0.01_523	-0.315496266462	.	165840000	166240000	31,120,180
chr2	166240000	166760000	ID_0.01_524	-0.465894486563	.	166240000	166760000	51,160,44
chr2	166760000	167360000	ID_0.01_525	-0.447492703932	.	166760000	167360000	31,120,180
chr2	167360000	168440000	ID_0.01_526	-0.611232954613	.	167360000	168440000	51,160,44
chr2	168440000	169120000	ID_0.01_527	-0.096080555844	.	168440000	169120000	31,120,180
chr2	169120000	169760000	ID_0.01_528	-0.518027585958	.	169120000	169760000	51,160,44
chr2	169760000	170320000	ID_0.01_529	-0.509014395729	.	169760000	170320000	31,120,180
chr2	170320000	170800000	ID_0.01_530	-0.658738076949	.	170320000	170800000	51,160,44
chr2	170800000	171200000	ID_0.01_531	-0.249398707577	.	170800000	171200000	31,120,180
chr2	171200000	171760000	ID_0.01_532	-0.169705933860	.	171200000	171760000	51,160,44
chr2	171760000	172440000	ID_0.01_533	-0.852687719707	.	171760000	172440000	31,120,180
chr2	172440000	173000000	ID_0.01_534	-0.363420730564	.	172440000	173000000	51,160,44
chr2	173000000	174240000	ID_0.01_535	-0.298809536383	.	173000000	174240000	31,120,180
chr2	174240000	175280000	ID_0.01_536	-0.378084832653	.	174240000	175280000	51,160,44
chr2	175280000	176160000	ID_0.01_537	-0.482896760054	.	175280000	176160000	31,120,180
chr2	176160000	177000000	ID_0.01_538	-0.432938106851	.	176160000	177000000	51,160,44
chr2	177000000	177560000	ID_0.01_539	-0.700099083041	.	177000000	177560000	31,120,180
chr2	177560000	178000000	ID_0.01_540	-0.294827367714	.	177560000	178000000	51,160,44
chr2	178000000	178640000	ID_0.01_541	-0.517348630860	.	178000000	178640000	31,120,180
chr2	178640000	179600000	ID_0.01_542	-0.676817056020	.	178640000	179600000	51,160,44
chr2	179600000	180960000	ID_0.01_543	-0.474826833200	.	179600000	180960000	31,120,180
chr2	180960000	181960000	ID_0.01_544	-0.696571988896	.	180960000	181960000	51,160,44
chr2	181960000	182960000	ID_0.01_545	-0.468297443352	.	181960000	182960000	31,120,180
chr2	182960000	183560000	ID_0.01_546	-0.293224479895	.	182960000	183560000	51,160,44
chr2	183560000	184080000	ID_0.01_547	-0.636770258393	.	183560000	184080000	31,120,180
chr2	184080000	185360000	ID_0.01_548	-0.679153284202	.	184080000	185360000	51,160,44
chr2	185360000	186680000	ID_0.01_549	-0.439585209614	.	185360000	186680000	31,120,180
chr2	186680000	187280000	ID_0.01_550	-0.398064633315	.	186680000	187280000	51,160,44
chr2	187280000	188360000	ID_0.01_551	-0.563609664916	.	187280000	188360000	31,120,180
chr2	188360000	188760000	ID_0.01_552	-0.522060716506	.	188360000	188760000	51,160,44
chr2	188760000	189400000	ID_0.01_553	-0.347531978692	.	188760000	189400000	31,120,180
chr2	189400000	189920000	ID_0.01_554	-0.618114927618	.	189400000	189920000	51,160,44
chr2	189920000	190280000	ID_0.01_555	-0.393106664813	.	189920000	190280000	31,120,180
chr2	190280000	191880000	ID_0.01_556	-0.622211388701	.	190280000	191880000	51,160,44
chr2	191880000	192400000	ID_0.01_557	-0.396251915896	.	191880000	192400000	31,120,180
chr2	192400000	192640000	ID_0.01_558	-0.407268803647	.	192400000	192640000	51,160,44
chr2	192640000	193080000	ID_0.01_559	-0.216140036110	.	192640000	193080000	31,120,180
chr2	193080000	193600000	ID_0.01_560	-0.613570067715	.	193080000	193600000	51,160,44
chr2	193600000	194520000	ID_0.01_561	-0.313805007507	.	193600000	194520000	31,120,180
chr2	194520000	194880000	ID_0.01_562	-0.508335929921	.	194520000	194880000	51,160,44
chr2	194880000	196160000	ID_0.01_563	-0.442712088301	.	194880000	196160000	31,120,180
chr2	196160000	196920000	ID_0.01_564	-0.460706838656	.	196160000	196920000	51,160,44
chr2	196920000	197680000	ID_0.01_565	-0.626494585402	.	196920000	197680000	31,120,180
chr2	197680000	198400000	ID_0.01_566	-0.342644196530	.	197680000	198400000	51,160,44
chr2	198400000	199160000	ID_0.01_567	-0.635754630410	.	198400000	199160000	31,120,180
chr2	199160000	199840000	ID_0.01_568	-0.479797485405	.	199160000	199840000	51,160,44
chr2	199840000	200360000	ID_0.01_569	-0.110586296280	.	199840000	200360000	31,120,180
chr2	200360000	200800000	ID_0.01_570	-0.334239359327	.	200360000	200800000	51,160,44
chr2	200800000	201360000	ID_0.01_571	-0.684033011445	.	200800000	201360000	31,120,180
chr2	201360000	201760000	ID_0.01_572	-0.199190522476	.	201360000	201760000	51,160,44
chr2	201760000	202120000	ID_0.01_573	-0.154253069496	.	201760000	202120000	31,120,180
chr2	202120000	202640000	ID_0.01_574	-0.242385275533	.	202120000	202640000	51,160,44
chr2	202640000	203080000	ID_0.01_575	-0.380519148843	.	202640000	203080000	31,120,180
chr2	203080000	203760000	ID_0.01_576	-0.316198509235	.	203080000	203760000	51,160,44
chr2	203760000	204320000	ID_0.01_577	0.158589615521	.	203760000	204320000	31,120,180
chr2	204320000	204800000	ID_0.01_578	-0.121770555063	.	204320000	204800000	51,160,44
chr2	204800000	205120000	ID_0.01_579	-0.410784606335	.	204800000	205120000	31,120,180
chr2	205120000	206520000	ID_0.01_580	-0.549972878230	.	205120000	206520000	51,160,44
chr2	206520000	207040000	ID_0.01_581	-0.574723652945	.	206520000	207040000	31,120,180
chr2	207040000	208360000	ID_0.01_582	-0.362716391633	.	207040000	208360000	51,160,44
chr2	208360000	208960000	ID_0.01_583	-0.551220833799	.	208360000	208960000	31,120,180
chr2	208960000	209720000	ID_0.01_584	-0.370132663213	.	208960000	209720000	51,160,44
chr2	209720000	210200000	ID_0.01_585	-0.096390548307	.	209720000	210200000	31,120,180
chr2	210200000	210560000	ID_0.01_586	-0.636978943805	.	210200000	210560000	51,160,44
chr2	210560000	210760000	ID_0.01_587	-0.342176595142	.	210560000	210760000	31,120,180
chr2	210760000	211920000	ID_0.01_588	-0.263831902915	.	210760000	211920000	51,160,44
chr2	211920000	212400000	ID_0.01_589	-0.326867597661	.	211920000	212400000	31,120,180
chr2	212400000	213480000	ID_0.01_590	-0.236946272560	.	212400000	213480000	51,160,44
chr2	213480000	214080000	ID_0.01_591	-0.759615254767	.	213480000	214080000	31,120,180
chr2	214080000	215200000	ID_0.01_592	-0.554355356809	.	214080000	215200000	51,160,44
chr2	215200000	215760000	ID_0.01_593	-0.178498091500	.	215200000	215760000	31,120,180
chr2	215760000	216200000	ID_0.01_594	-0.224884150102	.	215760000	216200000	51,160,44
chr2	216200000	216880000	ID_0.01_595	-0.591783995677	.	216200000	216880000	31,120,180
chr2	216880000	217360000	ID_0.01_596	-0.564062908885	.	216880000	217360000	51,160,44
chr2	217360000	218040000	ID_0.01_597	-0.057989021524	.	217360000	218040000	31,120,180
chr2	218040000	218600000	ID_0.01_598	0.035820343298	.	218040000	218600000	51,160,44
chr2	218600000	219000000	ID_0.01_599	-0.270306768749	.	218600000	219000000	31,120,180
chr2	219000000	220600000	ID_0.01_600	-0.232662326018	.	219000000	220600000	51,160,44
chr2	220600000	222480000	ID_0.01_601	-0.412580157933	.	220600000	222480000	31,120,180
chr2	222480000	222880000	ID_0.01_602	-0.235565159389	.	222480000	222880000	51,160,44
chr2	222880000	223520000	ID_0.01_603	-0.344722893773	.	222880000	223520000	31,120,180
chr2	223520000	223800000	ID_0.01_604	-0.497065515336	.	223520000	223800000	51,160,44
chr2	223800000	224840000	ID_0.01_605	-0.232967206198	.	223800000	224840000	31,120,180
chr2	224840000	225200000	ID_0.01_606	-0.119542715771	.	224840000	225200000	51,160,44
chr2	225200000	225600000	ID_0.01_607	-0.128706739285	.	225200000	225600000	31,120,180
chr2	225600000	225920000	ID_0.01_608	-0.216035632210	.	225600000	225920000	51,160,44
chr2	225920000	226520000	ID_0.01_609	-0.175655941679	.	225920000	226520000	31,120,180
chr2	226520000	227680000	ID_0.01_610	-0.508725745022	.	226520000	227680000	51,160,44
chr2	227680000	228760000	ID_0.01_611	-0.207985717733	.	227680000	228760000	31,120,180
chr2	228760000	230120000	ID_0.01_612	-0.338207324636	.	228760000	230120000	51,160,44
chr2	230120000	230600000	ID_0.01_613	-0.066434576483	.	230120000	230600000	31,120,180
chr2	230600000	231920000	ID_0.01_614	-0.565234984051	.	230600000	231920000	51,160,44
chr2	231920000	232360000	ID_0.01_615	0.363247493874	.	231920000	232360000	31,120,180
chr2	232360000	232680000	ID_0.01_616	0.368480963294	.	232360000	232680000	51,160,44
chr2	232680000	233400000	ID_0.01_617	0.204070087378	.	232680000	233400000	31,120,180
chr2	233400000	234760000	ID_0.01_618	-0.225556855602	.	233400000	234760000	51,160,44
chr2	234760000	235440000	ID_0.01_619	0.113232508578	.	234760000	235440000	31,120,180
chr2	235440000	236040000	ID_0.01_620	0.205298628235	.	235440000	236040000	51,160,44
chr2	236040000	236680000	ID_0.01_621	0.007873430012	.	236040000	236680000	31,120,180
chr2	236680000	237200000	ID_0.01_622	-0.054360012380	.	236680000	237200000	51,160,44
chr2	237200000	237960000	ID_0.01_623	0.061294309018	.	237200000	237960000	31,120,180
chr2	237960000	238720000	ID_0.01_624	-0.204157228332	.	237960000	238720000	51,160,44
chr2	238720000	240000000	ID_0.01_625	0.679618637261	.	238720000	240000000	31,120,180
chr2	240000000	240440000	ID_0.01_626	0.078862862922	.	240000000	240440000	51,160,44
chr2	240440000	241080000	ID_0.01_627	0.815794691447	.	240440000	241080000	31,120,180
chr2	241080000	241480000	ID_0.01_628	0.430987435070	.	241080000	241480000	51,160,44
chr2	241480000	242400000	ID_0.01_629	0.710867441697	.	241480000	242400000	31,120,180
chr3	440000	880000	ID_0.01_630	-0.545340548337	.	440000	880000	51,160,44
chr3	880000	2160000	ID_0.01_631	-0.473075437166	.	880000	2160000	31,120,180
chr3	2160000	3240000	ID_0.01_632	-0.410896288291	.	2160000	3240000	51,160,44
chr3	3240000	4320000	ID_0.01_633	-0.819624791180	.	3240000	4320000	31,120,180
chr3	4320000	4720000	ID_0.01_634	-0.782889599948	.	4320000	4720000	51,160,44
chr3	4720000	5240000	ID_0.01_635	-0.543872700947	.	4720000	5240000	31,120,180
chr3	5240000	6960000	ID_0.01_636	-0.855587112859	.	5240000	6960000	51,160,44
chr3	6960000	8440000	ID_0.01_637	-0.435995644245	.	6960000	8440000	31,120,180
chr3	8440000	9000000	ID_0.01_638	-0.581541059559	.	8440000	9000000	51,160,44
chr3	9000000	9400000	ID_0.01_639	0.373698889007	.	9000000	9400000	31,120,180
chr3	9400000	10360000	ID_0.01_640	0.021289922910	.	9400000	10360000	51,160,44
chr3	10360000	10760000	ID_0.01_641	0.097921677829	.	10360000	10760000	31,120,180
chr3	10760000	11400000	ID_0.01_642	0.641390931639	.	10760000	11400000	51,160,44
chr3	11400000	11880000	ID_0.01_643	0.072980363170	.	11400000	11880000	31,120,180
chr3	11880000	12560000	ID_0.01_644	-0.563829109635	.	11880000	12560000	51,160,44
chr3	12560000	14200000	ID_0.01_645	0.171850627681	.	12560000	14200000	31,120,180
chr3	14200000	14600000	ID_0.01_646	-0.382355276475	.	14200000	14600000	51,160,44
chr3	14600000	15160000	ID_0.01_647	0.186733083907	.	14600000	15160000	31,120,180
chr3	15160000	15600000	ID_0.01_648	0.071739948767	.	15160000	15600000	51,160,44
chr3	15600000	15880000	ID_0.01_649	-0.349766108999	.	15600000	15880000	31,120,180
chr3	15880000	16320000	ID_0.01_650	-0.100559082379	.	15880000	16320000	51,160,44
chr3	16320000	16680000	ID_0.01_651	-0.553974748291	.	16320000	16680000	31,120,180
chr3	16680000	17440000	ID_0.01_652	-0.488587617022	.	16680000	17440000	51,160,44
chr3	17440000	17920000	ID_0.01_653	-0.573633110121	.	17440000	17920000	31,120,180
chr3	17920000	18520000	ID_0.01_654	-0.703874184134	.	17920000	18520000	51,160,44
chr3	18520000	19880000	ID_0.01_655	-0.431424833962	.	18520000	19880000	31,120,180
chr3	19880000	20360000	ID_0.01_656	-0.567599415063	.	19880000	20360000	51,160,44
chr3	20360000	21800000	ID_0.01_657	-0.686262565466	.	20360000	21800000	31,120,180
chr3	21800000	23040000	ID_0.01_658	-0.562505381249	.	21800000	23040000	51,160,44
chr3	23040000	23920000	ID_0.01_659	-0.478904291079	.	23040000	23920000	31,120,180
chr3	23920000	24280000	ID_0.01_660	-0.416804712064	.	23920000	24280000	51,160,44
chr3	24280000	24760000	ID_0.01_661	-0.187061421747	.	24280000	24760000	31,120,180
chr3	24760000	25640000	ID_0.01_662	-0.892066432634	.	24760000	25640000	51,160,44
chr3	25640000	25920000	ID_0.01_663	-0.697884429990	.	25640000	25920000	31,120,180
chr3	25920000	27080000	ID_0.01_664	-0.370977380287	.	25920000	27080000	51,160,44
chr3	27080000	28440000	ID_0.01_665	-0.469130840022	.	27080000	28440000	31,120,180
chr3	28440000	28840000	ID_0.01_666	-0.948230725388	.	28440000	28840000	51,160,44
chr3	28840000	29320000	ID_0.01_667	-0.552195001420	.	28840000	29320000	31,120,180
chr3	29320000	30040000	ID_0.01_668	-0.230956979191	.	29320000	30040000	51,160,44
chr3	30040000	30800000	ID_0.01_669	-0.590056408482	.	30040000	30800000	31,120,180
chr3	30800000	31560000	ID_0.01_670	-0.797336568827	.	30800000	31560000	51,160,44
chr3	31560000	32200000	ID_0.01_671	-0.694428040225	.	31560000	32200000	31,120,180
chr3	32200000	33880000	ID_0.01_672	0.201533060854	.	32200000	33880000	51,160,44
chr3	33880000	37000000	ID_0.01_673	-1.185682349645	.	33880000	37000000	31,120,180
chr3	37000000	37400000	ID_0.01_674	-0.229925927000	.	37000000	37400000	51,160,44
chr3	37400000	37840000	ID_0.01_675	-0.524831469541	.	37400000	37840000	31,120,180
chr3	37840000	38520000	ID_0.01_676	-0.662370258387	.	37840000	38520000	51,160,44
chr3	38520000	39040000	ID_0.01_677	-0.344614445080	.	38520000	39040000	31,120,180
chr3	39040000	39480000	ID_0.01_678	-0.180087621680	.	39040000	39480000	51,160,44
chr3	39480000	40360000	ID_0.01_679	-0.446767215490	.	39480000	40360000	31,120,180
chr3	40360000	41880000	ID_0.01_680	-0.398195815944	.	40360000	41880000	51,160,44
chr3	41880000	42280000	ID_0.01_681	-0.301266232651	.	41880000	42280000	31,120,180
chr3	42280000	42560000	ID_0.01_682	-0.455375340798	.	42280000	42560000	51,160,44
chr3	42560000	42920000	ID_0.01_683	-0.312395340591	.	42560000	42920000	31,120,180
chr3	42920000	43800000	ID_0.01_684	-0.333838627110	.	42920000	43800000	51,160,44
chr3	43800000	44320000	ID_0.01_685	-0.144507315313	.	43800000	44320000	31,120,180
chr3	44320000	45040000	ID_0.01_686	-0.455623962081	.	44320000	45040000	51,160,44
chr3	45040000	46960000	ID_0.01_687	-0.043035859414	.	45040000	46960000	31,120,180
chr3	46960000	47480000	ID_0.01_688	0.128105849866	.	46960000	47480000	51,160,44
chr3	47480000	47840000	ID_0.01_689	0.514901352192	.	47480000	47840000	31,120,180
chr3	47840000	48240000	ID_0.01_690	0.901630275873	.	47840000	48240000	51,160,44
chr3	48240000	49120000	ID_0.01_691	1.042583518708	.	48240000	49120000	31,120,180
chr3	49120000	50680000	ID_0.01_692	0.859332878138	.	49120000	50680000	51,160,44
chr3	50680000	51400000	ID_0.01_693	-0.107105913021	.	50680000	51400000	31,120,180
chr3	51400000	51840000	ID_0.01_694	-0.347781260429	.	51400000	51840000	51,160,44
chr3	51840000	52760000	ID_0.01_695	0.178380964042	.	51840000	52760000	31,120,180
chr3	52760000	53360000	ID_0.01_696	0.291601173785	.	52760000	53360000	51,160,44
chr3	53360000	53960000	ID_0.01_697	0.049792983609	.	53360000	53960000	31,120,180
chr3	53960000	54480000	ID_0.01_698	-0.323424415709	.	53960000	54480000	51,160,44
chr3	54480000	54880000	ID_0.01_699	-0.452631280345	.	54480000	54880000	31,120,180
chr3	54880000	55480000	ID_0.01_700	-0.489440712057	.	54880000	55480000	51,160,44
chr3	55480000	55800000	ID_0.01_701	-0.071744829894	.	55480000	55800000	31,120,180
chr3	55800000	58680000	ID_0.01_702	-0.258380246673	.	55800000	58680000	51,160,44
chr3	58680000	59200000	ID_0.01_703	-0.227521855225	.	58680000	59200000	31,120,180
chr3	59200000	59520000	ID_0.01_704	-0.269313728051	.	59200000	59520000	51,160,44
chr3	59520000	59920000	ID_0.01_705	-0.136459286666	.	59520000	59920000	31,120,180
chr3	59920000	61480000	ID_0.01_706	-0.474989150631	.	59920000	61480000	51,160,44
chr3	61480000	62200000	ID_0.01_707	-0.400834441535	.	61480000	62200000	31,120,180
chr3	62200000	62600000	ID_0.01_708	-0.916178605447	.	62200000	62600000	51,160,44
chr3	62600000	63240000	ID_0.01_709	-0.535997637538	.	62600000	63240000	31,120,180
chr3	63240000	63840000	ID_0.01_710	-0.415635845583	.	63240000	63840000	51,160,44
chr3	63840000	64480000	ID_0.01_711	-0.862491343748	.	63840000	64480000	31,120,180
chr3	64480000	65720000	ID_0.01_712	-0.754318507588	.	64480000	65720000	51,160,44
chr3	65720000	66280000	ID_0.01_713	-0.571079625162	.	65720000	66280000	31,120,180
chr3	66280000	66920000	ID_0.01_714	-0.488741484162	.	66280000	66920000	51,160,44
chr3	66920000	67400000	ID_0.01_715	-0.567239326281	.	66920000	67400000	31,120,180
chr3	67400000	69040000	ID_0.01_716	-0.589861277738	.	67400000	69040000	51,160,44
chr3	69040000	69720000	ID_0.01_717	-1.112973818979	.	69040000	69720000	31,120,180
chr3	69720000	70080000	ID_0.01_718	-0.301573534075	.	69720000	70080000	51,160,44
chr3	70080000	70560000	ID_0.01_719	-0.875094844993	.	70080000	70560000	31,120,180
chr3	70560000	71080000	ID_0.01_720	-0.279723945839	.	70560000	71080000	51,160,44
chr3	71080000	71760000	ID_0.01_721	-0.418598027675	.	71080000	71760000	31,120,180
chr3	71760000	72880000	ID_0.01_722	-0.847879597058	.	71760000	72880000	51,160,44
chr3	72880000	73160000	ID_0.01_723	-0.433586009102	.	72880000	73160000	31,120,180
chr3	73160000	73520000	ID_0.01_724	-0.794218129654	.	73160000	73520000	51,160,44
chr3	73520000	74000000	ID_0.01_725	-0.316905322953	.	73520000	74000000	31,120,180
chr3	74000000	75200000	ID_0.01_726	-0.520669572478	.	74000000	75200000	51,160,44
chr3	75200000	75800000	ID_0.01_727	-0.288629675330	.	75200000	75800000	31,120,180
chr3	75800000	76680000	ID_0.01_728	-1.250005984777	.	75800000	76680000	51,160,44
chr3	76680000	77080000	ID_0.01_729	-0.758039349224	.	76680000	77080000	31,120,180
chr3	77080000	77360000	ID_0.01_730	-0.542299918203	.	77080000	77360000	51,160,44
chr3	77360000	78680000	ID_0.01_731	-0.866501296865	.	77360000	78680000	31,120,180
chr3	78680000	79120000	ID_0.01_732	-0.798982411278	.	78680000	79120000	51,160,44
chr3	79120000	79560000	ID_0.01_733	-0.689226659209	.	79120000	79560000	31,120,180
chr3	79560000	83600000	ID_0.01_734	-0.755396133153	.	79560000	83600000	51,160,44
chr3	83600000	84960000	ID_0.01_735	-0.732133925388	.	83600000	84960000	31,120,180
chr3	84960000	85760000	ID_0.01_736	-0.488525060399	.	84960000	85760000	51,160,44
chr3	85760000	86720000	ID_0.01_737	-0.716523189008	.	85760000	86720000	31,120,180
chr3	86720000	87280000	ID_0.01_738	-0.796647033984	.	86720000	87280000	51,160,44
chr3	87280000	87640000	ID_0.01_739	-0.422478190711	.	87280000	87640000	31,120,180
chr3	87640000	88240000	ID_0.01_740	-0.049550267404	.	87640000	88240000	51,160,44
chr3	88240000	90440000	ID_0.01_741	-0.991478695184	.	88240000	90440000	31,120,180
chr3	90440000	93880000	ID_0.01_742	-1.619109672536	.	90440000	93880000	51,160,44
chr3	93880000	96560000	ID_0.01_743	-0.842862112610	.	93880000	96560000	31,120,180
chr3	96560000	97480000	ID_0.01_744	-0.495805100546	.	96560000	97480000	51,160,44
chr3	97480000	97760000	ID_0.01_745	-0.722841074972	.	97480000	97760000	31,120,180
chr3	97760000	98760000	ID_0.01_746	-0.358274283233	.	97760000	98760000	51,160,44
chr3	98760000	99520000	ID_0.01_747	-0.561512075364	.	98760000	99520000	31,120,180
chr3	99520000	99960000	ID_0.01_748	-0.890486611446	.	99520000	99960000	51,160,44
chr3	99960000	100480000	ID_0.01_749	-0.444304215907	.	99960000	100480000	31,120,180
chr3	100480000	100920000	ID_0.01_750	0.000025198216	.	100480000	100920000	51,160,44
chr3	100920000	101400000	ID_0.01_751	0.093017448584	.	100920000	101400000	31,120,180
chr3	101400000	101960000	ID_0.01_752	-0.612273347656	.	101400000	101960000	51,160,44
chr3	101960000	102360000	ID_0.01_753	-0.417457375320	.	101960000	102360000	31,120,180
chr3	102360000	105320000	ID_0.01_754	-0.633703042550	.	102360000	105320000	51,160,44
chr3	105320000	106320000	ID_0.01_755	-0.732261524290	.	105320000	106320000	31,120,180
chr3	106320000	106880000	ID_0.01_756	-0.229243682377	.	106320000	106880000	51,160,44
chr3	106880000	108200000	ID_0.01_757	-1.025606666468	.	106880000	108200000	31,120,180
chr3	108200000	108680000	ID_0.01_758	-0.650398939182	.	108200000	108680000	51,160,44
chr3	108680000	109160000	ID_0.01_759	-0.163816050657	.	108680000	109160000	31,120,180
chr3	109160000	109920000	ID_0.01_760	-0.343225360680	.	109160000	109920000	51,160,44
chr3	109920000	111840000	ID_0.01_761	-0.319277466416	.	109920000	111840000	31,120,180
chr3	111840000	112280000	ID_0.01_762	-0.713734115065	.	111840000	112280000	51,160,44
chr3	112280000	112720000	ID_0.01_763	-0.447447211325	.	112280000	112720000	31,120,180
chr3	112720000	113800000	ID_0.01_764	-0.542431351567	.	112720000	113800000	51,160,44
chr3	113800000	114880000	ID_0.01_765	-0.610820442016	.	113800000	114880000	31,120,180
chr3	114880000	115560000	ID_0.01_766	-0.598933419791	.	114880000	115560000	51,160,44
chr3	115560000	116480000	ID_0.01_767	-0.712995460897	.	115560000	116480000	31,120,180
chr3	116480000	118560000	ID_0.01_768	-0.696019783218	.	116480000	118560000	51,160,44
chr3	118560000	118840000	ID_0.01_769	-0.586959827128	.	118560000	118840000	31,120,180
chr3	118840000	119480000	ID_0.01_770	-0.102752388677	.	118840000	119480000	51,160,44
chr3	119480000	119960000	ID_0.01_771	-0.201663917738	.	119480000	119960000	31,120,180
chr3	119960000	120280000	ID_0.01_772	-0.156925608266	.	119960000	120280000	51,160,44
chr3	120280000	120560000	ID_0.01_773	-0.326526009483	.	120280000	120560000	31,120,180
chr3	120560000	121160000	ID_0.01_774	-0.279952239329	.	120560000	121160000	51,160,44
chr3	121160000	121560000	ID_0.01_775	-0.641013370936	.	121160000	121560000	31,120,180
chr3	121560000	122080000	ID_0.01_776	-0.182942379778	.	121560000	122080000	51,160,44
chr3	122080000	122520000	ID_0.01_777	-0.646658518723	.	122080000	122520000	31,120,180
chr3	122520000	123320000	ID_0.01_778	0.099231870759	.	122520000	123320000	51,160,44
chr3	123320000	123720000	ID_0.01_779	-0.283220784608	.	123320000	123720000	31,120,180
chr3	123720000	124280000	ID_0.01_780	-0.027882178662	.	123720000	124280000	51,160,44
chr3	124280000	125320000	ID_0.01_781	0.625487552828	.	124280000	125320000	31,120,180
chr3	125320000	126200000	ID_0.01_782	-0.443216122382	.	125320000	126200000	51,160,44
chr3	126200000	127240000	ID_0.01_783	-0.207544833111	.	126200000	127240000	31,120,180
chr3	127240000	127760000	ID_0.01_784	-0.228802000038	.	127240000	127760000	51,160,44
chr3	127760000	128320000	ID_0.01_785	-0.218149062671	.	127760000	128320000	31,120,180
chr3	128320000	128640000	ID_0.01_786	0.226393474064	.	128320000	128640000	51,160,44
chr3	128640000	129120000	ID_0.01_787	0.565441697777	.	128640000	129120000	31,120,180
chr3	129120000	129880000	ID_0.01_788	0.161606228032	.	129120000	129880000	51,160,44
chr3	129880000	130440000	ID_0.01_789	-0.855309743789	.	129880000	130440000	31,120,180
chr3	130440000	130720000	ID_0.01_790	-0.222019487168	.	130440000	130720000	51,160,44
chr3	130720000	131080000	ID_0.01_791	-0.482045564903	.	130720000	131080000	31,120,180
chr3	131080000	132120000	ID_0.01_792	-0.286448922512	.	131080000	132120000	51,160,44
chr3	132120000	132440000	ID_0.01_793	-0.625396454050	.	132120000	132440000	31,120,180
chr3	132440000	133120000	ID_0.01_794	-1.175923388304	.	132440000	133120000	51,160,44
chr3	133120000	133920000	ID_0.01_795	-0.282241828919	.	133120000	133920000	31,120,180
chr3	133920000	134240000	ID_0.01_796	-0.374826727805	.	133920000	134240000	51,160,44
chr3	134240000	135760000	ID_0.01_797	-0.703735329995	.	134240000	135760000	31,120,180
chr3	135760000	136760000	ID_0.01_798	-0.723350718667	.	135760000	136760000	51,160,44
chr3	136760000	137720000	ID_0.01_799	-0.965950395969	.	136760000	137720000	31,120,180
chr3	137720000	138640000	ID_0.01_800	-0.838643847844	.	137720000	138640000	51,160,44
chr3	138640000	139080000	ID_0.01_801	-0.174166265608	.	138640000	139080000	31,120,180
chr3	139080000	139640000	ID_0.01_802	-0.880299688262	.	139080000	139640000	51,160,44
chr3	139640000	140200000	ID_0.01_803	-0.574765418474	.	139640000	140200000	31,120,180
chr3	140200000	140560000	ID_0.01_804	-0.297802861337	.	140200000	140560000	51,160,44
chr3	140560000	140960000	ID_0.01_805	-0.461005585890	.	140560000	140960000	31,120,180
chr3	140960000	141320000	ID_0.01_806	-0.491393049462	.	140960000	141320000	51,160,44
chr3	141320000	141680000	ID_0.01_807	-0.115546344893	.	141320000	141680000	31,120,180
chr3	141680000	142760000	ID_0.01_808	-0.025464710210	.	141680000	142760000	51,160,44
chr3	142760000	143480000	ID_0.01_809	-0.750750373078	.	142760000	143480000	31,120,180
chr3	143480000	145720000	ID_0.01_810	-0.817202589604	.	143480000	145720000	51,160,44
chr3	145720000	146360000	ID_0.01_811	-0.614041572783	.	145720000	146360000	31,120,180
chr3	146360000	147800000	ID_0.01_812	-0.719442858469	.	146360000	147800000	51,160,44
chr3	147800000	148640000	ID_0.01_813	-0.451336968607	.	147800000	148640000	31,120,180
chr3	148640000	149200000	ID_0.01_814	-0.528642710330	.	148640000	149200000	51,160,44
chr3	149200000	149640000	ID_0.01_815	-0.215209623619	.	149200000	149640000	31,120,180
chr3	149640000	149920000	ID_0.01_816	-0.495531518510	.	149640000	149920000	51,160,44
chr3	149920000	150280000	ID_0.01_817	-0.502677632089	.	149920000	150280000	31,120,180
chr3	150280000	150880000	ID_0.01_818	-0.563444579193	.	150280000	150880000	51,160,44
chr3	150880000	151680000	ID_0.01_819	-0.492860124011	.	150880000	151680000	31,120,180
chr3	151680000	152200000	ID_0.01_820	-0.480642622842	.	151680000	152200000	51,160,44
chr3	152200000	152680000	ID_0.01_821	-1.048784813018	.	152200000	152680000	31,120,180
chr3	152680000	154040000	ID_0.01_822	-0.677437949328	.	152680000	154040000	51,160,44
chr3	154040000	155080000	ID_0.01_823	-1.139079642401	.	154040000	155080000	31,120,180
chr3	155080000	155680000	ID_0.01_824	-0.853597724279	.	155080000	155680000	51,160,44
chr3	155680000	156240000	ID_0.01_825	-0.894463107674	.	155680000	156240000	31,120,180
chr3	156240000	156880000	ID_0.01_826	-0.771095007106	.	156240000	156880000	51,160,44
chr3	156880000	157320000	ID_0.01_827	-1.101138995677	.	156880000	157320000	31,120,180
chr3	157320000	157760000	ID_0.01_828	-0.914386987689	.	157320000	157760000	51,160,44
chr3	157760000	158200000	ID_0.01_829	-0.651089581535	.	157760000	158200000	31,120,180
chr3	158200000	158560000	ID_0.01_830	-0.733151780976	.	158200000	158560000	51,160,44
chr3	158560000	159000000	ID_0.01_831	-1.000114277085	.	158560000	159000000	31,120,180
chr3	159000000	159320000	ID_0.01_832	-0.575405502690	.	159000000	159320000	51,160,44
chr3	159320000	160120000	ID_0.01_833	-0.852854793218	.	159320000	160120000	31,120,180
chr3	160120000	161240000	ID_0.01_834	-1.117194149845	.	160120000	161240000	51,160,44
chr3	161240000	161560000	ID_0.01_835	-1.086751300616	.	161240000	161560000	31,120,180
chr3	161560000	164920000	ID_0.01_836	-0.917263780143	.	161560000	164920000	51,160,44
chr3	164920000	165560000	ID_0.01_837	-1.172850076180	.	164920000	165560000	31,120,180
chr3	165560000	167040000	ID_0.01_838	-0.856045477207	.	165560000	167040000	51,160,44
chr3	167040000	167640000	ID_0.01_839	-0.884658052494	.	167040000	167640000	31,120,180
chr3	167640000	168560000	ID_0.01_840	-0.751625421479	.	167640000	168560000	51,160,44
chr3	168560000	169480000	ID_0.01_841	-0.874080675745	.	168560000	169480000	31,120,180
chr3	169480000	170120000	ID_0.01_842	-1.004276553585	.	169480000	170120000	51,160,44
chr3	170120000	170600000	ID_0.01_843	-0.454074947956	.	170120000	170600000	31,120,180
chr3	170600000	171320000	ID_0.01_844	-0.927470541974	.	170600000	171320000	51,160,44
chr3	171320000	172040000	ID_0.01_845	-0.338369338035	.	171320000	172040000	31,120,180
chr3	172040000	172520000	ID_0.01_846	-0.558939781726	.	172040000	172520000	51,160,44
chr3	172520000	173040000	ID_0.01_847	-1.089014139763	.	172520000	173040000	31,120,180
chr3	173040000	174560000	ID_0.01_848	-0.712777636988	.	173040000	174560000	51,160,44
chr3	174560000	176680000	ID_0.01_849	-0.799871591625	.	174560000	176680000	31,120,180
chr3	176680000	177560000	ID_0.01_850	-1.165728572964	.	176680000	177560000	51,160,44
chr3	177560000	178120000	ID_0.01_851	-0.505987960555	.	177560000	178120000	31,120,180
chr3	178120000	178720000	ID_0.01_852	-1.016448719947	.	178120000	178720000	51,160,44
chr3	178720000	179280000	ID_0.01_853	-0.806013532319	.	178720000	179280000	31,120,180
chr3	179280000	180320000	ID_0.01_854	-1.015012689613	.	179280000	180320000	51,160,44
chr3	180320000	181440000	ID_0.01_855	-0.492776860520	.	180320000	181440000	31,120,180
chr3	181440000	182000000	ID_0.01_856	-0.551176361881	.	181440000	182000000	51,160,44
chr3	182000000	182440000	ID_0.01_857	-0.225070969076	.	182000000	182440000	31,120,180
chr3	182440000	183160000	ID_0.01_858	-0.799864758468	.	182440000	183160000	51,160,44
chr3	183160000	183560000	ID_0.01_859	0.197036534187	.	183160000	183560000	31,120,180
chr3	183560000	184040000	ID_0.01_860	0.006929725425	.	183560000	184040000	51,160,44
chr3	184040000	184560000	ID_0.01_861	0.243013515911	.	184040000	184560000	31,120,180
chr3	184560000	185000000	ID_0.01_862	-0.370032395776	.	184560000	185000000	51,160,44
chr3	185000000	185360000	ID_0.01_863	-0.185758990204	.	185000000	185360000	31,120,180
chr3	185360000	185680000	ID_0.01_864	-0.269047261653	.	185360000	185680000	51,160,44
chr3	185680000	186280000	ID_0.01_865	-0.264210285200	.	185680000	186280000	31,120,180
chr3	186280000	186560000	ID_0.01_866	0.049772617906	.	186280000	186560000	51,160,44
chr3	186560000	186880000	ID_0.01_867	-0.189764386856	.	186560000	186880000	31,120,180
chr3	186880000	187440000	ID_0.01_868	-0.095474246725	.	186880000	187440000	51,160,44
chr3	187440000	188320000	ID_0.01_869	-1.125362921452	.	187440000	188320000	31,120,180
chr3	188320000	188680000	ID_0.01_870	-0.217571740353	.	188320000	188680000	51,160,44
chr3	188680000	188960000	ID_0.01_871	-0.518723139931	.	188680000	188960000	31,120,180
chr3	188960000	189640000	ID_0.01_872	-0.569268550845	.	188960000	189640000	51,160,44
chr3	189640000	190440000	ID_0.01_873	-0.673799858482	.	189640000	190440000	31,120,180
chr3	190440000	190920000	ID_0.01_874	-0.542095191903	.	190440000	190920000	51,160,44
chr3	190920000	191840000	ID_0.01_875	-1.055276766264	.	190920000	191840000	31,120,180
chr3	191840000	192200000	ID_0.01_876	-0.457649764530	.	191840000	192200000	51,160,44
chr3	192200000	193320000	ID_0.01_877	-0.803881530403	.	192200000	193320000	31,120,180
chr3	193320000	194040000	ID_0.01_878	-1.042180847388	.	193320000	194040000	51,160,44
chr3	194040000	194360000	ID_0.01_879	-0.261076712421	.	194040000	194360000	31,120,180
chr3	194360000	194960000	ID_0.01_880	-0.323148488839	.	194360000	194960000	51,160,44
chr3	194960000	195280000	ID_0.01_881	0.003985179979	.	194960000	195280000	31,120,180
chr3	195280000	195720000	ID_0.01_882	-0.618553286117	.	195280000	195720000	51,160,44
chr3	195720000	196280000	ID_0.01_883	-0.023308124127	.	195720000	196280000	31,120,180
chr3	196280000	196800000	ID_0.01_884	0.563020594236	.	196280000	196800000	51,160,44
chr3	196800000	197360000	ID_0.01_885	0.176114470364	.	196800000	197360000	31,120,180
chr4	680000	1000000	ID_0.01_886	1.060568540690	.	680000	1000000	51,160,44
chr4	1000000	2520000	ID_0.01_887	1.264906133845	.	1000000	2520000	31,120,180
chr4	2520000	3560000	ID_0.01_888	1.037199686608	.	2520000	3560000	51,160,44
chr4	3560000	4000000	ID_0.01_889	0.732464518236	.	3560000	4000000	31,120,180
chr4	4000000	4400000	ID_0.01_890	0.459097825825	.	4000000	4400000	51,160,44
chr4	4400000	5000000	ID_0.01_891	-0.250463578636	.	4400000	5000000	31,120,180
chr4	5000000	5840000	ID_0.01_892	0.026435823642	.	5000000	5840000	51,160,44
chr4	5840000	7120000	ID_0.01_893	-0.025669661928	.	5840000	7120000	31,120,180
chr4	7120000	10120000	ID_0.01_894	0.142835574386	.	7120000	10120000	51,160,44
chr4	10120000	10560000	ID_0.01_895	-0.210967396625	.	10120000	10560000	31,120,180
chr4	10560000	11360000	ID_0.01_896	-0.531644145611	.	10560000	11360000	51,160,44
chr4	11360000	11800000	ID_0.01_897	-0.033522320848	.	11360000	11800000	31,120,180
chr4	11800000	12640000	ID_0.01_898	-0.438301044439	.	11800000	12640000	51,160,44
chr4	12640000	13560000	ID_0.01_899	-0.647459170503	.	12640000	13560000	31,120,180
chr4	13560000	15080000	ID_0.01_900	-0.891217667320	.	13560000	15080000	51,160,44
chr4	15080000	15440000	ID_0.01_901	-0.550930818952	.	15080000	15440000	31,120,180
chr4	15440000	16320000	ID_0.01_902	-0.402462639494	.	15440000	16320000	51,160,44
chr4	16320000	17520000	ID_0.01_903	-0.885839097444	.	16320000	17520000	31,120,180
chr4	17520000	18000000	ID_0.01_904	-0.502004677597	.	17520000	18000000	51,160,44
chr4	18000000	18640000	ID_0.01_905	-0.332325307734	.	18000000	18640000	31,120,180
chr4	18640000	19920000	ID_0.01_906	-0.834926640063	.	18640000	19920000	51,160,44
chr4	19920000	20240000	ID_0.01_907	-0.248319883097	.	19920000	20240000	31,120,180
chr4	20240000	20720000	ID_0.01_908	-0.586382143951	.	20240000	20720000	51,160,44
chr4	20720000	21440000	ID_0.01_909	-0.580337026598	.	20720000	21440000	31,120,180
chr4	21440000	21800000	ID_0.01_910	-0.312911156152	.	21440000	21800000	51,160,44
chr4	21800000	22360000	ID_0.01_911	-0.507887242140	.	21800000	22360000	31,120,180
chr4	22360000	22760000	ID_0.01_912	-0.492883271389	.	22360000	22760000	51,160,44
chr4	22760000	23360000	ID_0.01_913	-0.334386485691	.	22760000	23360000	31,120,180
chr4	23360000	24440000	ID_0.01_914	-0.088767848225	.	23360000	24440000	51,160,44
chr4	24440000	25400000	ID_0.01_915	-0.724963375849	.	24440000	25400000	31,120,180
chr4	25400000	25840000	ID_0.01_916	-0.421449584984	.	25400000	25840000	51,160,44
chr4	25840000	26400000	ID_0.01_917	-0.172938416988	.	25840000	26400000	31,120,180
chr4	26400000	27040000	ID_0.01_918	-0.152902055300	.	26400000	27040000	51,160,44
chr4	27040000	28040000	ID_0.01_919	-0.835569257583	.	27040000	28040000	31,120,180
chr4	28040000	29320000	ID_0.01_920	-0.328193061385	.	28040000	29320000	51,160,44
chr4	29320000	30680000	ID_0.01_921	-0.506216421362	.	29320000	30680000	31,120,180
chr4	30680000	31720000	ID_0.01_922	-0.906876456268	.	30680000	31720000	51,160,44
chr4	31720000	32800000	ID_0.01_923	-0.331804304118	.	31720000	32800000	31,120,180
chr4	32800000	36360000	ID_0.01_924	-0.676272248631	.	32800000	36360000	51,160,44
chr4	36360000	37400000	ID_0.01_925	-0.580106632138	.	36360000	37400000	31,120,180
chr4	37400000	38040000	ID_0.01_926	-0.608590701166	.	37400000	38040000	51,160,44
chr4	38040000	38720000	ID_0.01_927	-0.255798978987	.	38040000	38720000	31,120,180
chr4	38720000	39440000	ID_0.01_928	-0.041920997863	.	38720000	39440000	51,160,44
chr4	39440000	40000000	ID_0.01_929	0.387286578113	.	39440000	40000000	31,120,180
chr4	40000000	41280000	ID_0.01_930	0.195878439307	.	40000000	41280000	51,160,44
chr4	41280000	41680000	ID_0.01_931	-0.619512482755	.	41280000	41680000	31,120,180
chr4	41680000	41960000	ID_0.01_932	-0.445845594824	.	41680000	41960000	51,160,44
chr4	41960000	42560000	ID_0.01_933	-0.645805235504	.	41960000	42560000	31,120,180
chr4	42560000	42960000	ID_0.01_934	-0.063609148244	.	42560000	42960000	51,160,44
chr4	42960000	44800000	ID_0.01_935	-0.452977029376	.	42960000	44800000	31,120,180
chr4	44800000	45440000	ID_0.01_936	-0.843227178013	.	44800000	45440000	51,160,44
chr4	45440000	48560000	ID_0.01_937	-0.394345510625	.	45440000	48560000	31,120,180
chr4	48560000	49000000	ID_0.01_938	0.175615769155	.	48560000	49000000	51,160,44
chr4	49000000	49640000	ID_0.01_939	-0.777705478213	.	49000000	49640000	31,120,180
chr4	49640000	53880000	ID_0.01_940	-1.970036587498	.	49640000	53880000	51,160,44
chr4	53880000	54440000	ID_0.01_941	-0.437016002325	.	53880000	54440000	31,120,180
chr4	54440000	54760000	ID_0.01_942	-0.254236934471	.	54440000	54760000	51,160,44
chr4	54760000	55120000	ID_0.01_943	-0.411791273931	.	54760000	55120000	31,120,180
chr4	55120000	56160000	ID_0.01_944	-0.938302478793	.	55120000	56160000	51,160,44
chr4	56160000	56560000	ID_0.01_945	-0.286103173700	.	56160000	56560000	31,120,180
chr4	56560000	57200000	ID_0.01_946	-0.273588525332	.	56560000	57200000	51,160,44
chr4	57200000	60640000	ID_0.01_947	-0.003361043742	.	57200000	60640000	31,120,180
chr4	60640000	65560000	ID_0.01_948	-0.047425515289	.	60640000	65560000	51,160,44
chr4	65560000	67600000	ID_0.01_949	-0.868400510583	.	65560000	67600000	31,120,180
chr4	67600000	68280000	ID_0.01_950	-0.527948184227	.	67600000	68280000	51,160,44
chr4	68280000	70520000	ID_0.01_951	-0.914111697615	.	68280000	70520000	31,120,180
chr4	70520000	71440000	ID_0.01_952	-0.633035085552	.	70520000	71440000	51,160,44
chr4	71440000	72000000	ID_0.01_953	-0.977602664214	.	71440000	72000000	31,120,180
chr4	72000000	72600000	ID_0.01_954	-0.308113188401	.	72000000	72600000	51,160,44
chr4	72600000	73160000	ID_0.01_955	-0.628974366640	.	72600000	73160000	31,120,180
chr4	73160000	73920000	ID_0.01_956	-0.475787767161	.	73160000	73920000	51,160,44
chr4	73920000	74160000	ID_0.01_957	-0.745696417965	.	73920000	74160000	31,120,180
chr4	74160000	74520000	ID_0.01_958	-0.344851733016	.	74160000	74520000	51,160,44
chr4	74520000	75000000	ID_0.01_959	0.132286027450	.	74520000	75000000	31,120,180
chr4	75000000	75640000	ID_0.01_960	-0.267971837208	.	75000000	75640000	51,160,44
chr4	75640000	76400000	ID_0.01_961	-0.846466047624	.	75640000	76400000	31,120,180
chr4	76400000	77080000	ID_0.01_962	-0.667150949472	.	76400000	77080000	51,160,44
chr4	77080000	77400000	ID_0.01_963	-0.427440835715	.	77080000	77400000	31,120,180
chr4	77400000	78800000	ID_0.01_964	0.039825394392	.	77400000	78800000	51,160,44
chr4	78800000	79480000	ID_0.01_965	-0.504276856182	.	78800000	79480000	31,120,180
chr4	79480000	79880000	ID_0.01_966	-0.338050481280	.	79480000	79880000	51,160,44
chr4	79880000	81280000	ID_0.01_967	-1.017305098898	.	79880000	81280000	31,120,180
chr4	81280000	81960000	ID_0.01_968	-0.499863341163	.	81280000	81960000	51,160,44
chr4	81960000	82320000	ID_0.01_969	-0.626894971986	.	81960000	82320000	31,120,180
chr4	82320000	82800000	ID_0.01_970	-0.758378595127	.	82320000	82800000	51,160,44
chr4	82800000	83240000	ID_0.01_971	-0.229024117932	.	82800000	83240000	31,120,180
chr4	83240000	83720000	ID_0.01_972	-0.595775676776	.	83240000	83720000	51,160,44
chr4	83720000	84280000	ID_0.01_973	-0.358005691727	.	83720000	84280000	31,120,180
chr4	84280000	84640000	ID_0.01_974	-0.008791218456	.	84280000	84640000	51,160,44
chr4	84640000	85440000	ID_0.01_975	-0.131104021687	.	84640000	85440000	31,120,180
chr4	85440000	85960000	ID_0.01_976	-0.501586139891	.	85440000	85960000	51,160,44
chr4	85960000	86680000	ID_0.01_977	-0.807208141675	.	85960000	86680000	31,120,180
chr4	86680000	87000000	ID_0.01_978	-0.513297717490	.	86680000	87000000	51,160,44
chr4	87000000	87800000	ID_0.01_979	-0.366016037799	.	87000000	87800000	31,120,180
chr4	87800000	88160000	ID_0.01_980	-0.253192566910	.	87800000	88160000	51,160,44
chr4	88160000	88480000	ID_0.01_981	0.094066404198	.	88160000	88480000	31,120,180
chr4	88480000	88920000	ID_0.01_982	0.150723557170	.	88480000	88920000	51,160,44
chr4	88920000	89440000	ID_0.01_983	0.036570191938	.	88920000	89440000	31,120,180
chr4	89440000	90040000	ID_0.01_984	-0.012979946672	.	89440000	90040000	51,160,44
chr4	90040000	90480000	ID_0.01_985	-0.538626404943	.	90040000	90480000	31,120,180
chr4	90480000	90840000	ID_0.01_986	-0.550444078277	.	90480000	90840000	51,160,44
chr4	90840000	91240000	ID_0.01_987	-0.616126726810	.	90840000	91240000	31,120,180
chr4	91240000	92080000	ID_0.01_988	-0.872017605092	.	91240000	92080000	51,160,44
chr4	92080000	94680000	ID_0.01_989	-0.686825145543	.	92080000	94680000	31,120,180
chr4	94680000	95160000	ID_0.01_990	-0.714032897880	.	94680000	95160000	51,160,44
chr4	95160000	95600000	ID_0.01_991	-0.799788343060	.	95160000	95600000	31,120,180
chr4	95600000	96040000	ID_0.01_992	-0.124218874708	.	95600000	96040000	51,160,44
chr4	96040000	96440000	ID_0.01_993	-0.806854201218	.	96040000	96440000	31,120,180
chr4	96440000	99080000	ID_0.01_994	-0.284147825614	.	96440000	99080000	51,160,44
chr4	99080000	99360000	ID_0.01_995	-0.686926656791	.	99080000	99360000	31,120,180
chr4	99360000	100000000	ID_0.01_996	-0.227677668826	.	99360000	100000000	51,160,44
chr4	100000000	100440000	ID_0.01_997	-0.279911231959	.	100000000	100440000	31,120,180
chr4	100440000	100880000	ID_0.01_998	-0.346207210642	.	100440000	100880000	51,160,44
chr4	100880000	101920000	ID_0.01_999	-0.622326004487	.	100880000	101920000	31,120,180
chr4	101920000	103240000	ID_0.01_1000	-0.532494867789	.	101920000	103240000	51,160,44
chr4	103240000	104120000	ID_0.01_1001	-0.619701122931	.	103240000	104120000	31,120,180
chr4	104120000	104840000	ID_0.01_1002	-0.804707615333	.	104120000	104840000	51,160,44
chr4	104840000	106400000	ID_0.01_1003	-0.701190037388	.	104840000	106400000	31,120,180
chr4	106400000	106680000	ID_0.01_1004	-0.479148574833	.	106400000	106680000	51,160,44
chr4	106680000	107120000	ID_0.01_1005	-0.406456552637	.	106680000	107120000	31,120,180
chr4	107120000	108520000	ID_0.01_1006	-0.480802208765	.	107120000	108520000	51,160,44
chr4	108520000	108920000	ID_0.01_1007	-0.217729258103	.	108520000	108920000	31,120,180
chr4	108920000	109520000	ID_0.01_1008	-0.537280617326	.	108920000	109520000	51,160,44
chr4	109520000	110320000	ID_0.01_1009	-0.484458355045	.	109520000	110320000	31,120,180
chr4	110320000	110920000	ID_0.01_1010	-0.721491751108	.	110320000	110920000	51,160,44
chr4	110920000	111520000	ID_0.01_1011	-0.629166200726	.	110920000	111520000	31,120,180
chr4	111520000	112560000	ID_0.01_1012	-0.673806899136	.	111520000	112560000	51,160,44
chr4	112560000	113200000	ID_0.01_1013	-0.518813686607	.	112560000	113200000	31,120,180
chr4	113200000	114200000	ID_0.01_1014	-0.317970313831	.	113200000	114200000	51,160,44
chr4	114200000	114680000	ID_0.01_1015	-0.572321043049	.	114200000	114680000	31,120,180
chr4	114680000	115320000	ID_0.01_1016	-0.177540600261	.	114680000	115320000	51,160,44
chr4	115320000	115720000	ID_0.01_1017	-0.529303939055	.	115320000	115720000	31,120,180
chr4	115720000	118040000	ID_0.01_1018	-0.622170943873	.	115720000	118040000	51,160,44
chr4	118040000	118520000	ID_0.01_1019	-0.560174786408	.	118040000	118520000	31,120,180
chr4	118520000	119200000	ID_0.01_1020	-0.450081810835	.	118520000	119200000	51,160,44
chr4	119200000	119520000	ID_0.01_1021	-0.667165178826	.	119200000	119520000	31,120,180
chr4	119520000	119920000	ID_0.01_1022	-0.601211446985	.	119520000	119920000	51,160,44
chr4	119920000	120240000	ID_0.01_1023	-0.246010475602	.	119920000	120240000	31,120,180
chr4	120240000	120480000	ID_0.01_1024	-0.314944321468	.	120240000	120480000	51,160,44
chr4	120480000	121000000	ID_0.01_1025	-0.466579123474	.	120480000	121000000	31,120,180
chr4	121000000	122040000	ID_0.01_1026	-0.779953644650	.	121000000	122040000	51,160,44
chr4	122040000	122720000	ID_0.01_1027	-0.693017383039	.	122040000	122720000	31,120,180
chr4	122720000	123160000	ID_0.01_1028	-0.795217354714	.	122720000	123160000	51,160,44
chr4	123160000	123520000	ID_0.01_1029	-0.211962022768	.	123160000	123520000	31,120,180
chr4	123520000	124000000	ID_0.01_1030	-0.425146517040	.	123520000	124000000	51,160,44
chr4	124000000	125240000	ID_0.01_1031	-0.505503415205	.	124000000	125240000	31,120,180
chr4	125240000	126240000	ID_0.01_1032	-0.834324965243	.	125240000	126240000	51,160,44
chr4	126240000	127960000	ID_0.01_1033	-0.885347551501	.	126240000	127960000	31,120,180
chr4	127960000	128680000	ID_0.01_1034	-0.083820660116	.	127960000	128680000	51,160,44
chr4	128680000	133640000	ID_0.01_1035	-0.645253841820	.	128680000	133640000	31,120,180
chr4	133640000	134040000	ID_0.01_1036	-0.610759350847	.	133640000	134040000	51,160,44
chr4	134040000	135880000	ID_0.01_1037	-0.711217938347	.	134040000	135880000	31,120,180
chr4	135880000	139080000	ID_0.01_1038	-0.596560900219	.	135880000	139080000	51,160,44
chr4	139080000	139920000	ID_0.01_1039	-0.677856259846	.	139080000	139920000	31,120,180
chr4	139920000	140560000	ID_0.01_1040	-0.875633952378	.	139920000	140560000	51,160,44
chr4	140560000	141320000	ID_0.01_1041	-0.375298957225	.	140560000	141320000	31,120,180
chr4	141320000	141800000	ID_0.01_1042	-0.226971349404	.	141320000	141800000	51,160,44
chr4	141800000	142080000	ID_0.01_1043	-0.128830230847	.	141800000	142080000	31,120,180
chr4	142080000	143040000	ID_0.01_1044	-0.545830256518	.	142080000	143040000	51,160,44
chr4	143040000	144080000	ID_0.01_1045	-0.405461631173	.	143040000	144080000	31,120,180
chr4	144080000	144480000	ID_0.01_1046	-0.516492080949	.	144080000	144480000	51,160,44
chr4	144480000	145080000	ID_0.01_1047	-0.754039342111	.	144480000	145080000	31,120,180
chr4	145080000	146000000	ID_0.01_1048	-0.464782199485	.	145080000	146000000	51,160,44
chr4	146000000	146520000	ID_0.01_1049	-0.763842993347	.	146000000	146520000	31,120,180
chr4	146520000	146880000	ID_0.01_1050	-0.262296277118	.	146520000	146880000	51,160,44
chr4	146880000	147960000	ID_0.01_1051	-0.129321659991	.	146880000	147960000	31,120,180
chr4	147960000	148520000	ID_0.01_1052	-0.656207743055	.	147960000	148520000	51,160,44
chr4	148520000	148840000	ID_0.01_1053	-0.457784106101	.	148520000	148840000	31,120,180
chr4	148840000	149360000	ID_0.01_1054	-0.362633175246	.	148840000	149360000	51,160,44
chr4	149360000	150240000	ID_0.01_1055	-0.276344790718	.	149360000	150240000	31,120,180
chr4	150240000	150880000	ID_0.01_1056	-0.200990410988	.	150240000	150880000	51,160,44
chr4	150880000	151160000	ID_0.01_1057	-0.898687340295	.	150880000	151160000	31,120,180
chr4	151160000	152000000	ID_0.01_1058	-0.273066067804	.	151160000	152000000	51,160,44
chr4	152000000	152600000	ID_0.01_1059	-0.377121931352	.	152000000	152600000	31,120,180
chr4	152600000	153320000	ID_0.01_1060	0.028360356580	.	152600000	153320000	51,160,44
chr4	153320000	153680000	ID_0.01_1061	-0.233206119334	.	153320000	153680000	31,120,180
chr4	153680000	154680000	ID_0.01_1062	-0.013087028127	.	153680000	154680000	51,160,44
chr4	154680000	155440000	ID_0.01_1063	-0.380377235557	.	154680000	155440000	31,120,180
chr4	155440000	155720000	ID_0.01_1064	-0.371192636030	.	155440000	155720000	51,160,44
chr4	155720000	156320000	ID_0.01_1065	-0.345496067441	.	155720000	156320000	31,120,180
chr4	156320000	158080000	ID_0.01_1066	-0.501458322663	.	156320000	158080000	51,160,44
chr4	158080000	158880000	ID_0.01_1067	-0.602042738778	.	158080000	158880000	31,120,180
chr4	158880000	159200000	ID_0.01_1068	-0.779520010898	.	158880000	159200000	51,160,44
chr4	159200000	159560000	ID_0.01_1069	-0.566625893233	.	159200000	159560000	31,120,180
chr4	159560000	160400000	ID_0.01_1070	-0.749230470591	.	159560000	160400000	51,160,44
chr4	160400000	161600000	ID_0.01_1071	-0.799112007782	.	160400000	161600000	31,120,180
chr4	161600000	163400000	ID_0.01_1072	-0.411725601694	.	161600000	163400000	51,160,44
chr4	163400000	164480000	ID_0.01_1073	-0.586255268189	.	163400000	164480000	31,120,180
chr4	164480000	164960000	ID_0.01_1074	-0.538223125657	.	164480000	164960000	51,160,44
chr4	164960000	165680000	ID_0.01_1075	-0.288192824438	.	164960000	165680000	31,120,180
chr4	165680000	166000000	ID_0.01_1076	-0.370139703269	.	165680000	166000000	51,160,44
chr4	166000000	166440000	ID_0.01_1077	-0.302051138891	.	166000000	166440000	31,120,180
chr4	166440000	167080000	ID_0.01_1078	-0.509830298713	.	166440000	167080000	51,160,44
chr4	167080000	168240000	ID_0.01_1079	-0.532665560160	.	167080000	168240000	31,120,180
chr4	168240000	169080000	ID_0.01_1080	-0.479967148960	.	168240000	169080000	51,160,44
chr4	169080000	169880000	ID_0.01_1081	-0.326232311225	.	169080000	169880000	31,120,180
chr4	169880000	170520000	ID_0.01_1082	-0.404914117360	.	169880000	170520000	51,160,44
chr4	170520000	171040000	ID_0.01_1083	-0.502051481083	.	170520000	171040000	31,120,180
chr4	171040000	171800000	ID_0.01_1084	-0.546306694089	.	171040000	171800000	51,160,44
chr4	171800000	173120000	ID_0.01_1085	-0.346622517101	.	171800000	173120000	31,120,180
chr4	173120000	173880000	ID_0.01_1086	-0.512555997451	.	173120000	173880000	51,160,44
chr4	173880000	174360000	ID_0.01_1087	-0.394424890010	.	173880000	174360000	31,120,180
chr4	174360000	175640000	ID_0.01_1088	-0.662899028195	.	174360000	175640000	51,160,44
chr4	175640000	176480000	ID_0.01_1089	-0.448761609621	.	175640000	176480000	31,120,180
chr4	176480000	177280000	ID_0.01_1090	-0.334526093628	.	176480000	177280000	51,160,44
chr4	177280000	177600000	ID_0.01_1091	-0.654891005918	.	177280000	177600000	31,120,180
chr4	177600000	178040000	ID_0.01_1092	-0.172476313229	.	177600000	178040000	51,160,44
chr4	178040000	179440000	ID_0.01_1093	-0.329019727412	.	178040000	179440000	31,120,180
chr4	179440000	180240000	ID_0.01_1094	-0.237218572057	.	179440000	180240000	51,160,44
chr4	180240000	182720000	ID_0.01_1095	-0.251508821375	.	180240000	182720000	31,120,180
chr4	182720000	183360000	ID_0.01_1096	-0.312109978057	.	182720000	183360000	51,160,44
chr4	183360000	183760000	ID_0.01_1097	-0.366238693437	.	183360000	183760000	31,120,180
chr4	183760000	184360000	ID_0.01_1098	-0.379980910675	.	183760000	184360000	51,160,44
chr4	184360000	184680000	ID_0.01_1099	-0.162195803202	.	184360000	184680000	31,120,180
chr4	184680000	185160000	ID_0.01_1100	0.511580302966	.	184680000	185160000	51,160,44
chr4	185160000	185560000	ID_0.01_1101	0.139990659020	.	185160000	185560000	31,120,180
chr4	185560000	186560000	ID_0.01_1102	-0.110888872499	.	185560000	186560000	51,160,44
chr4	186560000	187120000	ID_0.01_1103	0.163510346245	.	186560000	187120000	31,120,180
chr4	187120000	187480000	ID_0.01_1104	-0.565556673083	.	187120000	187480000	51,160,44
chr4	187480000	190160000	ID_0.01_1105	-0.388902258380	.	187480000	190160000	31,120,180
chr5	920000	1640000	ID_0.01_1106	0.766062022352	.	920000	1640000	51,160,44
chr5	1640000	2080000	ID_0.01_1107	-0.394790256218	.	1640000	2080000	31,120,180
chr5	2080000	4840000	ID_0.01_1108	-0.139026900049	.	2080000	4840000	51,160,44
chr5	4840000	5480000	ID_0.01_1109	-0.550885586219	.	4840000	5480000	31,120,180
chr5	5480000	6760000	ID_0.01_1110	-0.981772412826	.	5480000	6760000	51,160,44
chr5	6760000	7920000	ID_0.01_1111	-0.463843720264	.	6760000	7920000	31,120,180
chr5	7920000	9240000	ID_0.01_1112	-0.685893667019	.	7920000	9240000	51,160,44
chr5	9240000	10240000	ID_0.01_1113	-0.339835187771	.	9240000	10240000	31,120,180
chr5	10240000	10720000	ID_0.01_1114	-0.527424508967	.	10240000	10720000	51,160,44
chr5	10720000	12040000	ID_0.01_1115	-0.236632099324	.	10720000	12040000	31,120,180
chr5	12040000	13120000	ID_0.01_1116	-0.479281580392	.	12040000	13120000	51,160,44
chr5	13120000	13560000	ID_0.01_1117	-0.333694397252	.	13120000	13560000	31,120,180
chr5	13560000	13960000	ID_0.01_1118	-0.107228826116	.	13560000	13960000	51,160,44
chr5	13960000	14400000	ID_0.01_1119	-0.634632613591	.	13960000	14400000	31,120,180
chr5	14400000	14680000	ID_0.01_1120	-0.178101877538	.	14400000	14680000	51,160,44
chr5	14680000	15040000	ID_0.01_1121	-0.599344028621	.	14680000	15040000	31,120,180
chr5	15040000	16440000	ID_0.01_1122	-0.570141723293	.	15040000	16440000	51,160,44
chr5	16440000	17200000	ID_0.01_1123	-0.556370322869	.	16440000	17200000	31,120,180
chr5	17200000	18360000	ID_0.01_1124	-0.852010041054	.	17200000	18360000	51,160,44
chr5	18360000	20800000	ID_0.01_1125	-0.785875567525	.	18360000	20800000	31,120,180
chr5	20800000	21800000	ID_0.01_1126	-0.870072141353	.	20800000	21800000	51,160,44
chr5	21800000	23800000	ID_0.01_1127	-0.791959353886	.	21800000	23800000	31,120,180
chr5	23800000	28800000	ID_0.01_1128	-0.728295902439	.	23800000	28800000	51,160,44
chr5	28800000	30000000	ID_0.01_1129	-0.753831704542	.	28800000	30000000	31,120,180
chr5	30000000	30400000	ID_0.01_1130	-0.560712665524	.	30000000	30400000	51,160,44
chr5	30400000	31280000	ID_0.01_1131	-0.551166564535	.	30400000	31280000	31,120,180
chr5	31280000	32120000	ID_0.01_1132	-0.736481432452	.	31280000	32120000	51,160,44
chr5	32120000	32640000	ID_0.01_1133	-0.511824573121	.	32120000	32640000	31,120,180
chr5	32640000	33520000	ID_0.01_1134	-0.462743975451	.	32640000	33520000	51,160,44
chr5	33520000	34480000	ID_0.01_1135	-0.415245565272	.	33520000	34480000	31,120,180
chr5	34480000	34920000	ID_0.01_1136	-0.780670420146	.	34480000	34920000	51,160,44
chr5	34920000	36040000	ID_0.01_1137	-0.875363013341	.	34920000	36040000	31,120,180
chr5	36040000	36720000	ID_0.01_1138	-0.735392467128	.	36040000	36720000	51,160,44
chr5	36720000	37040000	ID_0.01_1139	-0.397324265193	.	36720000	37040000	31,120,180
chr5	37040000	37400000	ID_0.01_1140	-0.249473603331	.	37040000	37400000	51,160,44
chr5	37400000	37800000	ID_0.01_1141	-0.422842008890	.	37400000	37800000	31,120,180
chr5	37800000	38240000	ID_0.01_1142	-0.159427101249	.	37800000	38240000	51,160,44
chr5	38240000	38920000	ID_0.01_1143	-0.724650418215	.	38240000	38920000	31,120,180
chr5	38920000	39600000	ID_0.01_1144	-0.339638275004	.	38920000	39600000	51,160,44
chr5	39600000	40760000	ID_0.01_1145	-0.610730481153	.	39600000	40760000	31,120,180
chr5	40760000	41280000	ID_0.01_1146	-0.599418383860	.	40760000	41280000	51,160,44
chr5	41280000	41680000	ID_0.01_1147	-0.104491646114	.	41280000	41680000	31,120,180
chr5	41680000	41840000	ID_0.01_1148	-0.471674691955	.	41680000	41840000	51,160,44
chr5	41840000	42880000	ID_0.01_1149	-0.470479792493	.	41840000	42880000	31,120,180
chr5	42880000	43680000	ID_0.01_1150	-0.460028329577	.	42880000	43680000	51,160,44
chr5	43680000	45880000	ID_0.01_1151	-0.948898293216	.	43680000	45880000	31,120,180
chr5	45880000	46120000	ID_0.01_1152	-0.827793523353	.	45880000	46120000	51,160,44
chr5	46120000	49440000	ID_0.01_1153	-0.876306174721	.	46120000	49440000	31,120,180
chr5	49440000	50200000	ID_0.01_1154	-1.801329243030	.	49440000	50200000	51,160,44
chr5	50200000	50600000	ID_0.01_1155	-0.765675058609	.	50200000	50600000	31,120,180
chr5	50600000	51960000	ID_0.01_1156	-0.332500836659	.	50600000	51960000	51,160,44
chr5	51960000	52440000	ID_0.01_1157	-0.490241366768	.	51960000	52440000	31,120,180
chr5	52440000	52760000	ID_0.01_1158	-0.471439796794	.	52440000	52760000	51,160,44
chr5	52760000	53520000	ID_0.01_1159	-0.071641434830	.	52760000	53520000	31,120,180
chr5	53520000	53760000	ID_0.01_1160	-0.303109445039	.	53520000	53760000	51,160,44
chr5	53760000	54200000	ID_0.01_1161	-0.262486127314	.	53760000	54200000	31,120,180
chr5	54200000	54440000	ID_0.01_1162	-0.090355401959	.	54200000	54440000	51,160,44
chr5	54440000	55240000	ID_0.01_1163	-0.797897213751	.	54440000	55240000	31,120,180
chr5	55240000	55560000	ID_0.01_1164	0.212676037588	.	55240000	55560000	51,160,44
chr5	55560000	56120000	ID_0.01_1165	0.084594051257	.	55560000	56120000	31,120,180
chr5	56120000	56600000	ID_0.01_1166	0.061216862436	.	56120000	56600000	51,160,44
chr5	56600000	57160000	ID_0.01_1167	-0.261510763646	.	56600000	57160000	31,120,180
chr5	57160000	57760000	ID_0.01_1168	0.089576871850	.	57160000	57760000	51,160,44
chr5	57760000	58160000	ID_0.01_1169	-0.713578452601	.	57760000	58160000	31,120,180
chr5	58160000	58480000	ID_0.01_1170	-0.549324352457	.	58160000	58480000	51,160,44
chr5	58480000	58680000	ID_0.01_1171	-0.477916022597	.	58480000	58680000	31,120,180
chr5	58680000	59080000	ID_0.01_1172	-0.193380843414	.	58680000	59080000	51,160,44
chr5	59080000	60240000	ID_0.01_1173	-0.851369518363	.	59080000	60240000	31,120,180
chr5	60240000	61720000	ID_0.01_1174	-0.413389435715	.	60240000	61720000	51,160,44
chr5	61720000	62720000	ID_0.01_1175	-0.565545484926	.	61720000	62720000	31,120,180
chr5	62720000	63920000	ID_0.01_1176	-0.204656062352	.	62720000	63920000	51,160,44
chr5	63920000	64800000	ID_0.01_1177	-0.482951545909	.	63920000	64800000	31,120,180
chr5	64800000	65520000	ID_0.01_1178	-0.704906191479	.	64800000	65520000	51,160,44
chr5	65520000	66080000	ID_0.01_1179	-0.901670807536	.	65520000	66080000	31,120,180
chr5	66080000	66520000	ID_0.01_1180	-0.346050751010	.	66080000	66520000	51,160,44
chr5	66520000	67560000	ID_0.01_1181	-0.534461609307	.	66520000	67560000	31,120,180
chr5	67560000	68320000	ID_0.01_1182	-0.676560327254	.	67560000	68320000	51,160,44
chr5	68320000	71080000	ID_0.01_1183	-0.672828439794	.	68320000	71080000	31,120,180
chr5	71080000	71640000	ID_0.01_1184	-0.672956045226	.	71080000	71640000	51,160,44
chr5	71640000	72160000	ID_0.01_1185	-0.443283514166	.	71640000	72160000	31,120,180
chr5	72160000	72800000	ID_0.01_1186	-0.001793264440	.	72160000	72800000	51,160,44
chr5	72800000	73160000	ID_0.01_1187	-0.340409160782	.	72800000	73160000	31,120,180
chr5	73160000	73960000	ID_0.01_1188	-0.091884928704	.	73160000	73960000	51,160,44
chr5	73960000	74640000	ID_0.01_1189	-0.507788218361	.	73960000	74640000	31,120,180
chr5	74640000	75000000	ID_0.01_1190	-0.081219241122	.	74640000	75000000	51,160,44
chr5	75000000	75880000	ID_0.01_1191	-0.499013065328	.	75000000	75880000	31,120,180
chr5	75880000	76400000	ID_0.01_1192	-0.020787244188	.	75880000	76400000	51,160,44
chr5	76400000	76840000	ID_0.01_1193	-0.044969051905	.	76400000	76840000	31,120,180
chr5	76840000	77600000	ID_0.01_1194	-0.475769735781	.	76840000	77600000	51,160,44
chr5	77600000	78280000	ID_0.01_1195	-0.363093291799	.	77600000	78280000	31,120,180
chr5	78280000	78800000	ID_0.01_1196	-0.234740556084	.	78280000	78800000	51,160,44
chr5	78800000	79360000	ID_0.01_1197	0.321176109674	.	78800000	79360000	31,120,180
chr5	79360000	80000000	ID_0.01_1198	0.045919137986	.	79360000	80000000	51,160,44
chr5	80000000	80600000	ID_0.01_1199	-0.265542908479	.	80000000	80600000	31,120,180
chr5	80600000	81560000	ID_0.01_1200	-0.564107825727	.	80600000	81560000	51,160,44
chr5	81560000	83000000	ID_0.01_1201	-0.940540395354	.	81560000	83000000	31,120,180
chr5	83000000	86320000	ID_0.01_1202	-0.996561152862	.	83000000	86320000	51,160,44
chr5	86320000	86720000	ID_0.01_1203	-0.727269759357	.	86320000	86720000	31,120,180
chr5	86720000	87000000	ID_0.01_1204	-0.878502835654	.	86720000	87000000	51,160,44
chr5	87000000	87400000	ID_0.01_1205	-0.161954883580	.	87000000	87400000	31,120,180
chr5	87400000	88000000	ID_0.01_1206	-0.425541658649	.	87400000	88000000	51,160,44
chr5	88000000	88560000	ID_0.01_1207	-1.031295391180	.	88000000	88560000	31,120,180
chr5	88560000	89040000	ID_0.01_1208	-0.122804164168	.	88560000	89040000	51,160,44
chr5	89040000	89680000	ID_0.01_1209	-0.224462377540	.	89040000	89680000	31,120,180
chr5	89680000	90120000	ID_0.01_1210	-0.650595227843	.	89680000	90120000	51,160,44
chr5	90120000	90720000	ID_0.01_1211	-0.732129407065	.	90120000	90720000	31,120,180
chr5	90720000	91560000	ID_0.01_1212	-1.044801600367	.	90720000	91560000	51,160,44
chr5	91560000	94280000	ID_0.01_1213	-0.243789449839	.	91560000	94280000	31,120,180
chr5	94280000	94640000	ID_0.01_1214	-0.681302215230	.	94280000	94640000	51,160,44
chr5	94640000	95240000	ID_0.01_1215	-0.535313296920	.	94640000	95240000	31,120,180
chr5	95240000	96040000	ID_0.01_1216	-0.231374325053	.	95240000	96040000	51,160,44
chr5	96040000	96520000	ID_0.01_1217	-0.395854932043	.	96040000	96520000	31,120,180
chr5	96520000	96920000	ID_0.01_1218	-0.724592566642	.	96520000	96920000	51,160,44
chr5	96920000	98160000	ID_0.01_1219	-0.083005135483	.	96920000	98160000	31,120,180
chr5	98160000	98440000	ID_0.01_1220	-0.515717481969	.	98160000	98440000	51,160,44
chr5	98440000	101880000	ID_0.01_1221	-0.836191739037	.	98440000	101880000	31,120,180
chr5	101880000	102920000	ID_0.01_1222	-0.634851988431	.	101880000	102920000	51,160,44
chr5	102920000	105480000	ID_0.01_1223	-0.562595556403	.	102920000	105480000	31,120,180
chr5	105480000	106080000	ID_0.01_1224	-0.596784947592	.	105480000	106080000	51,160,44
chr5	106080000	106640000	ID_0.01_1225	-0.442675662690	.	106080000	106640000	31,120,180
chr5	106640000	107040000	ID_0.01_1226	-0.262479229634	.	106640000	107040000	51,160,44
chr5	107040000	110000000	ID_0.01_1227	-0.852694170777	.	107040000	110000000	31,120,180
chr5	110000000	110480000	ID_0.01_1228	-0.825831658716	.	110000000	110480000	51,160,44
chr5	110480000	110840000	ID_0.01_1229	-0.539374265577	.	110480000	110840000	31,120,180
chr5	110840000	111480000	ID_0.01_1230	-0.443769540652	.	110840000	111480000	51,160,44
chr5	111480000	111880000	ID_0.01_1231	-0.709656617518	.	111480000	111880000	31,120,180
chr5	111880000	112320000	ID_0.01_1232	-0.013550998913	.	111880000	112320000	51,160,44
chr5	112320000	112960000	ID_0.01_1233	-0.442741478006	.	112320000	112960000	31,120,180
chr5	112960000	113760000	ID_0.01_1234	-0.487510747250	.	112960000	113760000	51,160,44
chr5	113760000	114600000	ID_0.01_1235	-0.395495273943	.	113760000	114600000	31,120,180
chr5	114600000	114960000	ID_0.01_1236	-0.566362942699	.	114600000	114960000	51,160,44
chr5	114960000	115440000	ID_0.01_1237	-0.435991772085	.	114960000	115440000	31,120,180
chr5	115440000	115920000	ID_0.01_1238	-0.589016544551	.	115440000	115920000	51,160,44
chr5	115920000	118320000	ID_0.01_1239	-0.242508524778	.	115920000	118320000	31,120,180
chr5	118320000	118800000	ID_0.01_1240	-0.722036503158	.	118320000	118800000	51,160,44
chr5	118800000	121280000	ID_0.01_1241	-0.782381531524	.	118800000	121280000	31,120,180
chr5	121280000	121520000	ID_0.01_1242	-0.534012766083	.	121280000	121520000	51,160,44
chr5	121520000	122960000	ID_0.01_1243	-0.445790590601	.	121520000	122960000	31,120,180
chr5	122960000	124760000	ID_0.01_1244	-0.746227396050	.	122960000	124760000	51,160,44
chr5	124760000	125560000	ID_0.01_1245	-0.444464851591	.	124760000	125560000	31,120,180
chr5	125560000	125960000	ID_0.01_1246	-0.472718406406	.	125560000	125960000	51,160,44
chr5	125960000	126880000	ID_0.01_1247	-0.551876759325	.	125960000	126880000	31,120,180
chr5	126880000	127520000	ID_0.01_1248	-1.080918719495	.	126880000	127520000	51,160,44
chr5	127520000	129160000	ID_0.01_1249	-0.596352602477	.	127520000	129160000	31,120,180
chr5	129160000	130080000	ID_0.01_1250	-0.546353448373	.	129160000	130080000	51,160,44
chr5	130080000	130480000	ID_0.01_1251	0.035011170655	.	130080000	130480000	31,120,180
chr5	130480000	130800000	ID_0.01_1252	-0.427845478614	.	130480000	130800000	51,160,44
chr5	130800000	132400000	ID_0.01_1253	-0.612128524457	.	130800000	132400000	31,120,180
chr5	132400000	133320000	ID_0.01_1254	-0.153999834440	.	132400000	133320000	51,160,44
chr5	133320000	134240000	ID_0.01_1255	-0.409020840748	.	133320000	134240000	31,120,180
chr5	134240000	134760000	ID_0.01_1256	0.042865844955	.	134240000	134760000	51,160,44
chr5	134760000	135200000	ID_0.01_1257	-0.055740842055	.	134760000	135200000	31,120,180
chr5	135200000	135600000	ID_0.01_1258	-0.183031862831	.	135200000	135600000	51,160,44
chr5	135600000	136160000	ID_0.01_1259	-0.162841131326	.	135600000	136160000	31,120,180
chr5	136160000	136920000	ID_0.01_1260	-0.135746412975	.	136160000	136920000	51,160,44
chr5	136920000	137480000	ID_0.01_1261	-0.136380684241	.	136920000	137480000	31,120,180
chr5	137480000	137880000	ID_0.01_1262	0.421888796698	.	137480000	137880000	51,160,44
chr5	137880000	138640000	ID_0.01_1263	-0.104301374839	.	137880000	138640000	31,120,180
chr5	138640000	140120000	ID_0.01_1264	-0.310290954785	.	138640000	140120000	51,160,44
chr5	140120000	140480000	ID_0.01_1265	-0.589386658652	.	140120000	140480000	31,120,180
chr5	140480000	140960000	ID_0.01_1266	0.205050769622	.	140480000	140960000	51,160,44
chr5	140960000	141400000	ID_0.01_1267	-0.723464175373	.	140960000	141400000	31,120,180
chr5	141400000	141960000	ID_0.01_1268	0.361356103331	.	141400000	141960000	51,160,44
chr5	141960000	142360000	ID_0.01_1269	0.041662623820	.	141960000	142360000	31,120,180
chr5	142360000	142800000	ID_0.01_1270	-0.407306582242	.	142360000	142800000	51,160,44
chr5	142800000	143560000	ID_0.01_1271	0.250371545456	.	142800000	143560000	31,120,180
chr5	143560000	144680000	ID_0.01_1272	-0.751698267529	.	143560000	144680000	51,160,44
chr5	144680000	145520000	ID_0.01_1273	-0.190671050627	.	144680000	145520000	31,120,180
chr5	145520000	145880000	ID_0.01_1274	-0.332576995290	.	145520000	145880000	51,160,44
chr5	145880000	146360000	ID_0.01_1275	-0.710824149457	.	145880000	146360000	31,120,180
chr5	146360000	146720000	ID_0.01_1276	-0.041900090803	.	146360000	146720000	51,160,44
chr5	146720000	146960000	ID_0.01_1277	-0.010263916445	.	146720000	146960000	31,120,180
chr5	146960000	148120000	ID_0.01_1278	-0.305005561896	.	146960000	148120000	51,160,44
chr5	148120000	148640000	ID_0.01_1279	-0.413046275311	.	148120000	148640000	31,120,180
chr5	148640000	149000000	ID_0.01_1280	0.100068736090	.	148640000	149000000	51,160,44
chr5	149000000	149800000	ID_0.01_1281	0.715873544748	.	149000000	149800000	31,120,180
chr5	149800000	150160000	ID_0.01_1282	0.501459602673	.	149800000	150160000	51,160,44
chr5	150160000	151200000	ID_0.01_1283	0.088922229643	.	150160000	151200000	31,120,180
chr5	151200000	151920000	ID_0.01_1284	-0.576193563619	.	151200000	151920000	51,160,44
chr5	151920000	152560000	ID_0.01_1285	-0.568214761244	.	151920000	152560000	31,120,180
chr5	152560000	153320000	ID_0.01_1286	-0.084136957214	.	152560000	153320000	51,160,44
chr5	153320000	153800000	ID_0.01_1287	-0.732797991845	.	153320000	153800000	31,120,180
chr5	153800000	154360000	ID_0.01_1288	-0.037881745641	.	153800000	154360000	51,160,44
chr5	154360000	155360000	ID_0.01_1289	-0.886869102055	.	154360000	155360000	31,120,180
chr5	155360000	156240000	ID_0.01_1290	-0.386293370790	.	155360000	156240000	51,160,44
chr5	156240000	156600000	ID_0.01_1291	-0.465287062474	.	156240000	156600000	31,120,180
chr5	156600000	157200000	ID_0.01_1292	-0.506797886306	.	156600000	157200000	51,160,44
chr5	157200000	157520000	ID_0.01_1293	-0.642968869015	.	157200000	157520000	31,120,180
chr5	157520000	158120000	ID_0.01_1294	-0.572120332243	.	157520000	158120000	51,160,44
chr5	158120000	158560000	ID_0.01_1295	-0.482981893832	.	158120000	158560000	31,120,180
chr5	158560000	159360000	ID_0.01_1296	-0.942774213104	.	158560000	159360000	51,160,44
chr5	159360000	159840000	ID_0.01_1297	-0.374570686703	.	159360000	159840000	31,120,180
chr5	159840000	161160000	ID_0.01_1298	-0.942909062823	.	159840000	161160000	51,160,44
chr5	161160000	161720000	ID_0.01_1299	-0.490029387017	.	161160000	161720000	31,120,180
chr5	161720000	162960000	ID_0.01_1300	-0.490784624548	.	161720000	162960000	51,160,44
chr5	162960000	163960000	ID_0.01_1301	-1.076796872865	.	162960000	163960000	31,120,180
chr5	163960000	166480000	ID_0.01_1302	-0.670382836884	.	163960000	166480000	51,160,44
chr5	166480000	167040000	ID_0.01_1303	-0.514217644108	.	166480000	167040000	31,120,180
chr5	167040000	167680000	ID_0.01_1304	-0.522719383616	.	167040000	167680000	51,160,44
chr5	167680000	168040000	ID_0.01_1305	-0.868468309004	.	167680000	168040000	31,120,180
chr5	168040000	169000000	ID_0.01_1306	-0.745941627659	.	168040000	169000000	51,160,44
chr5	169000000	169480000	ID_0.01_1307	-0.816669894664	.	169000000	169480000	31,120,180
chr5	169480000	170800000	ID_0.01_1308	-0.280720337440	.	169480000	170800000	51,160,44
chr5	170800000	171320000	ID_0.01_1309	-0.686427520757	.	170800000	171320000	31,120,180
chr5	171320000	171840000	ID_0.01_1310	-0.273975975393	.	171320000	171840000	51,160,44
chr5	171840000	172120000	ID_0.01_1311	-0.495924453098	.	171840000	172120000	31,120,180
chr5	172120000	172720000	ID_0.01_1312	-0.391111724911	.	172120000	172720000	51,160,44
chr5	172720000	173040000	ID_0.01_1313	-0.183425983139	.	172720000	173040000	31,120,180
chr5	173040000	173440000	ID_0.01_1314	-0.208498674190	.	173040000	173440000	51,160,44
chr5	173440000	173760000	ID_0.01_1315	-0.535551927171	.	173440000	173760000	31,120,180
chr5	173760000	174360000	ID_0.01_1316	-0.675511431676	.	173760000	174360000	51,160,44
chr5	174360000	174920000	ID_0.01_1317	-0.364846548620	.	174360000	174920000	31,120,180
chr5	174920000	175400000	ID_0.01_1318	-0.464435548346	.	174920000	175400000	51,160,44
chr5	175400000	175720000	ID_0.01_1319	-0.464752875590	.	175400000	175720000	31,120,180
chr5	175720000	176000000	ID_0.01_1320	-0.333077042646	.	175720000	176000000	51,160,44
chr5	176000000	176480000	ID_0.01_1321	0.214927642559	.	176000000	176480000	31,120,180
chr5	176480000	177000000	ID_0.01_1322	0.844365079071	.	176480000	177000000	51,160,44
chr5	177000000	177640000	ID_0.01_1323	-0.854586995719	.	177000000	177640000	31,120,180
chr5	177640000	178080000	ID_0.01_1324	-0.613023771587	.	177640000	178080000	51,160,44
chr5	178080000	178480000	ID_0.01_1325	0.251258311632	.	178080000	178480000	31,120,180
chr5	178480000	179000000	ID_0.01_1326	0.262071105728	.	178480000	179000000	51,160,44
chr5	179000000	179320000	ID_0.01_1327	-0.442189821218	.	179000000	179320000	31,120,180
chr5	179320000	180160000	ID_0.01_1328	-0.351471442227	.	179320000	180160000	51,160,44
chr6	560000	1520000	ID_0.01_1329	-0.223721398199	.	560000	1520000	31,120,180
chr6	1520000	2120000	ID_0.01_1330	-1.102716732080	.	1520000	2120000	51,160,44
chr6	2120000	2720000	ID_0.01_1331	-0.047513666628	.	2120000	2720000	31,120,180
chr6	2720000	3280000	ID_0.01_1332	-0.472214237528	.	2720000	3280000	51,160,44
chr6	3280000	3720000	ID_0.01_1333	-0.050973745012	.	3280000	3720000	31,120,180
chr6	3720000	4040000	ID_0.01_1334	0.287344065470	.	3720000	4040000	51,160,44
chr6	4040000	5040000	ID_0.01_1335	-0.629403456130	.	4040000	5040000	31,120,180
chr6	5040000	5440000	ID_0.01_1336	-0.450009559972	.	5040000	5440000	51,160,44
chr6	5440000	6600000	ID_0.01_1337	-0.625518128711	.	5440000	6600000	31,120,180
chr6	6600000	7280000	ID_0.01_1338	-0.728505402743	.	6600000	7280000	51,160,44
chr6	7280000	7640000	ID_0.01_1339	-0.418848022443	.	7280000	7640000	31,120,180
chr6	7640000	8120000	ID_0.01_1340	-0.406536252916	.	7640000	8120000	51,160,44
chr6	8120000	8520000	ID_0.01_1341	-0.508447081662	.	8120000	8520000	31,120,180
chr6	8520000	9000000	ID_0.01_1342	-0.385947332037	.	8520000	9000000	51,160,44
chr6	9000000	9240000	ID_0.01_1343	-0.185409452800	.	9000000	9240000	31,120,180
chr6	9240000	10000000	ID_0.01_1344	-0.441040068794	.	9240000	10000000	51,160,44
chr6	10000000	10440000	ID_0.01_1345	-0.125264449491	.	10000000	10440000	31,120,180
chr6	10440000	10840000	ID_0.01_1346	-0.816439404032	.	10440000	10840000	51,160,44
chr6	10840000	11120000	ID_0.01_1347	-0.075019261315	.	10840000	11120000	31,120,180
chr6	11120000	11560000	ID_0.01_1348	0.109225761494	.	11120000	11560000	51,160,44
chr6	11560000	12280000	ID_0.01_1349	-0.772956924323	.	11560000	12280000	31,120,180
chr6	12280000	12640000	ID_0.01_1350	-0.108177788424	.	12280000	12640000	51,160,44
chr6	12640000	13600000	ID_0.01_1351	-0.442900692562	.	12640000	13600000	31,120,180
chr6	13600000	14120000	ID_0.01_1352	-0.597263656997	.	13600000	14120000	51,160,44
chr6	14120000	14720000	ID_0.01_1353	-0.444474870690	.	14120000	14720000	31,120,180
chr6	14720000	15680000	ID_0.01_1354	0.021970443608	.	14720000	15680000	51,160,44
chr6	15680000	16240000	ID_0.01_1355	-0.839062220585	.	15680000	16240000	31,120,180
chr6	16240000	16760000	ID_0.01_1356	-0.863149916828	.	16240000	16760000	51,160,44
chr6	16760000	17120000	ID_0.01_1357	-0.422164593309	.	16760000	17120000	31,120,180
chr6	17120000	17600000	ID_0.01_1358	-0.425562461423	.	17120000	17600000	51,160,44
chr6	17600000	17840000	ID_0.01_1359	-0.023970656663	.	17600000	17840000	31,120,180
chr6	17840000	18160000	ID_0.01_1360	0.263774182007	.	17840000	18160000	51,160,44
chr6	18160000	18600000	ID_0.01_1361	-0.350729084611	.	18160000	18600000	31,120,180
chr6	18600000	19000000	ID_0.01_1362	-0.771457827255	.	18600000	19000000	51,160,44
chr6	19000000	20080000	ID_0.01_1363	-0.588050527713	.	19000000	20080000	31,120,180
chr6	20080000	20560000	ID_0.01_1364	-0.710691271697	.	20080000	20560000	51,160,44
chr6	20560000	21600000	ID_0.01_1365	-0.625544474421	.	20560000	21600000	31,120,180
chr6	21600000	22520000	ID_0.01_1366	-0.831307199298	.	21600000	22520000	51,160,44
chr6	22520000	22840000	ID_0.01_1367	-0.345511918438	.	22520000	22840000	31,120,180
chr6	22840000	23480000	ID_0.01_1368	-0.466721907960	.	22840000	23480000	51,160,44
chr6	23480000	24200000	ID_0.01_1369	-0.585816436072	.	23480000	24200000	31,120,180
chr6	24200000	24800000	ID_0.01_1370	-0.502277048852	.	24200000	24800000	51,160,44
chr6	24800000	25200000	ID_0.01_1371	-0.263676956078	.	24800000	25200000	31,120,180
chr6	25200000	25560000	ID_0.01_1372	-0.481938951474	.	25200000	25560000	51,160,44
chr6	25560000	26000000	ID_0.01_1373	-0.229671724387	.	25560000	26000000	31,120,180
chr6	26000000	26600000	ID_0.01_1374	-1.059687965323	.	26000000	26600000	51,160,44
chr6	26600000	27080000	ID_0.01_1375	-0.690022601206	.	26600000	27080000	31,120,180
chr6	27080000	27760000	ID_0.01_1376	-0.458738977759	.	27080000	27760000	51,160,44
chr6	27760000	34120000	ID_0.01_1377	-0.138629822003	.	27760000	34120000	31,120,180
chr6	34120000	34520000	ID_0.01_1378	1.074894859443	.	34120000	34520000	51,160,44
chr6	34520000	34840000	ID_0.01_1379	0.905903681536	.	34520000	34840000	31,120,180
chr6	34840000	35240000	ID_0.01_1380	0.776863184681	.	34840000	35240000	51,160,44
chr6	35240000	36320000	ID_0.01_1381	-0.058142722713	.	35240000	36320000	31,120,180
chr6	36320000	37320000	ID_0.01_1382	0.058596308262	.	36320000	37320000	51,160,44
chr6	37320000	38080000	ID_0.01_1383	-0.488630592627	.	37320000	38080000	31,120,180
chr6	38080000	38720000	ID_0.01_1384	-0.095794577535	.	38080000	38720000	51,160,44
chr6	38720000	39320000	ID_0.01_1385	-0.828941402831	.	38720000	39320000	31,120,180
chr6	39320000	39880000	ID_0.01_1386	-0.527902177245	.	39320000	39880000	51,160,44
chr6	39880000	41040000	ID_0.01_1387	-0.272328380162	.	39880000	41040000	31,120,180
chr6	41040000	41680000	ID_0.01_1388	-0.601477225903	.	41040000	41680000	51,160,44
chr6	41680000	42120000	ID_0.01_1389	-0.188222769814	.	41680000	42120000	31,120,180
chr6	42120000	42520000	ID_0.01_1390	0.403904168621	.	42120000	42520000	51,160,44
chr6	42520000	42880000	ID_0.01_1391	0.427639633655	.	42520000	42880000	31,120,180
chr6	42880000	43600000	ID_0.01_1392	0.900793627838	.	42880000	43600000	51,160,44
chr6	43600000	44440000	ID_0.01_1393	-0.090088589081	.	43600000	44440000	31,120,180
chr6	44440000	45320000	ID_0.01_1394	-0.921314476445	.	44440000	45320000	51,160,44
chr6	45320000	45760000	ID_0.01_1395	-0.572782538416	.	45320000	45760000	31,120,180
chr6	45760000	46720000	ID_0.01_1396	-0.491626162754	.	45760000	46720000	51,160,44
chr6	46720000	47360000	ID_0.01_1397	-0.288717523989	.	46720000	47360000	31,120,180
chr6	47360000	47800000	ID_0.01_1398	-0.414578876610	.	47360000	47800000	51,160,44
chr6	47800000	49400000	ID_0.01_1399	-0.733990206749	.	47800000	49400000	31,120,180
chr6	49400000	49960000	ID_0.01_1400	-0.902869041231	.	49400000	49960000	51,160,44
chr6	49960000	50720000	ID_0.01_1401	-0.715310708854	.	49960000	50720000	31,120,180
chr6	50720000	51880000	ID_0.01_1402	-0.756667062894	.	50720000	51880000	51,160,44
chr6	51880000	52160000	ID_0.01_1403	-0.482940394010	.	51880000	52160000	31,120,180
chr6	52160000	52560000	ID_0.01_1404	-0.433724796780	.	52160000	52560000	51,160,44
chr6	52560000	52960000	ID_0.01_1405	0.101856424567	.	52560000	52960000	31,120,180
chr6	52960000	53360000	ID_0.01_1406	-0.370131638226	.	52960000	53360000	51,160,44
chr6	53360000	53840000	ID_0.01_1407	-0.239125259531	.	53360000	53840000	31,120,180
chr6	53840000	55840000	ID_0.01_1408	-0.782180570120	.	53840000	55840000	51,160,44
chr6	55840000	56200000	ID_0.01_1409	-0.534858418369	.	55840000	56200000	31,120,180
chr6	56200000	56480000	ID_0.01_1410	-1.014373951832	.	56200000	56480000	51,160,44
chr6	56480000	57400000	ID_0.01_1411	-0.478887533340	.	56480000	57400000	31,120,180
chr6	57400000	58100000	ID_0.01_1412	-1.302408293421	.	57400000	58100000	51,160,44
chr6	58100000	62920000	ID_0.01_1413	-1.695339909147	.	58100000	62920000	31,120,180
chr6	62920000	64000000	ID_0.01_1414	-0.605977677276	.	62920000	64000000	51,160,44
chr6	64000000	64520000	ID_0.01_1415	-0.828830544832	.	64000000	64520000	31,120,180
chr6	64520000	65120000	ID_0.01_1416	-1.118619328616	.	64520000	65120000	51,160,44
chr6	65120000	66240000	ID_0.01_1417	-0.578238140148	.	65120000	66240000	31,120,180
chr6	66240000	70360000	ID_0.01_1418	-0.756528705504	.	66240000	70360000	51,160,44
chr6	70360000	70920000	ID_0.01_1419	-0.563231442032	.	70360000	70920000	31,120,180
chr6	70920000	71880000	ID_0.01_1420	-1.037407391487	.	70920000	71880000	51,160,44
chr6	71880000	72280000	ID_0.01_1421	-0.631444352134	.	71880000	72280000	31,120,180
chr6	72280000	72920000	ID_0.01_1422	-0.674815309839	.	72280000	72920000	51,160,44
chr6	72920000	73920000	ID_0.01_1423	-0.718149597557	.	72920000	73920000	31,120,180
chr6	73920000	75920000	ID_0.01_1424	-0.502802310205	.	73920000	75920000	51,160,44
chr6	75920000	76600000	ID_0.01_1425	-0.945661060235	.	75920000	76600000	31,120,180
chr6	76600000	77760000	ID_0.01_1426	-1.080965108627	.	76600000	77760000	51,160,44
chr6	77760000	78200000	ID_0.01_1427	-0.262381814568	.	77760000	78200000	31,120,180
chr6	78200000	79600000	ID_0.01_1428	-0.679470670663	.	78200000	79600000	51,160,44
chr6	79600000	80560000	ID_0.01_1429	-0.883904099763	.	79600000	80560000	31,120,180
chr6	80560000	80880000	ID_0.01_1430	-0.547971214996	.	80560000	80880000	51,160,44
chr6	80880000	82400000	ID_0.01_1431	-0.578234191257	.	80880000	82400000	31,120,180
chr6	82400000	82920000	ID_0.01_1432	-0.322414905978	.	82400000	82920000	51,160,44
chr6	82920000	83760000	ID_0.01_1433	-0.975587866385	.	82920000	83760000	31,120,180
chr6	83760000	84280000	ID_0.01_1434	-0.696338704487	.	83760000	84280000	51,160,44
chr6	84280000	84960000	ID_0.01_1435	-0.615697678109	.	84280000	84960000	31,120,180
chr6	84960000	86040000	ID_0.01_1436	-0.551777879807	.	84960000	86040000	51,160,44
chr6	86040000	86400000	ID_0.01_1437	-0.660779507041	.	86040000	86400000	31,120,180
chr6	86400000	87720000	ID_0.01_1438	-1.023245726729	.	86400000	87720000	51,160,44
chr6	87720000	88600000	ID_0.01_1439	-1.054841503594	.	87720000	88600000	31,120,180
chr6	88600000	89640000	ID_0.01_1440	-0.278876288246	.	88600000	89640000	51,160,44
chr6	89640000	90080000	ID_0.01_1441	-0.943636213951	.	89640000	90080000	31,120,180
chr6	90080000	90600000	ID_0.01_1442	0.138866853550	.	90080000	90600000	51,160,44
chr6	90600000	91280000	ID_0.01_1443	-0.314217851444	.	90600000	91280000	31,120,180
chr6	91280000	91640000	ID_0.01_1444	-1.159946259333	.	91280000	91640000	51,160,44
chr6	91640000	92880000	ID_0.01_1445	-0.585630954466	.	91640000	92880000	31,120,180
chr6	92880000	95760000	ID_0.01_1446	-0.377469807259	.	92880000	95760000	51,160,44
chr6	95760000	97040000	ID_0.01_1447	-1.336888491860	.	95760000	97040000	31,120,180
chr6	97040000	97520000	ID_0.01_1448	-0.690530576850	.	97040000	97520000	51,160,44
chr6	97520000	97920000	ID_0.01_1449	-0.900208426758	.	97520000	97920000	31,120,180
chr6	97920000	98520000	ID_0.01_1450	-0.709500741945	.	97920000	98520000	51,160,44
chr6	98520000	99200000	ID_0.01_1451	-0.496286202138	.	98520000	99200000	31,120,180
chr6	99200000	99720000	ID_0.01_1452	-0.590615147064	.	99200000	99720000	51,160,44
chr6	99720000	100560000	ID_0.01_1453	-0.913271207262	.	99720000	100560000	31,120,180
chr6	100560000	101120000	ID_0.01_1454	-0.743025381049	.	100560000	101120000	51,160,44
chr6	101120000	105040000	ID_0.01_1455	-0.844353335225	.	101120000	105040000	31,120,180
chr6	105040000	105520000	ID_0.01_1456	-0.951518678580	.	105040000	105520000	51,160,44
chr6	105520000	105880000	ID_0.01_1457	-0.372597370298	.	105520000	105880000	31,120,180
chr6	105880000	106800000	ID_0.01_1458	-0.671728006531	.	105880000	106800000	51,160,44
chr6	106800000	107440000	ID_0.01_1459	-0.572402825309	.	106800000	107440000	31,120,180
chr6	107440000	108840000	ID_0.01_1460	-0.570840245119	.	107440000	108840000	51,160,44
chr6	108840000	109440000	ID_0.01_1461	-0.353836135978	.	108840000	109440000	31,120,180
chr6	109440000	109880000	ID_0.01_1462	-0.007817912694	.	109440000	109880000	51,160,44
chr6	109880000	110360000	ID_0.01_1463	-0.234061763138	.	109880000	110360000	31,120,180
chr6	110360000	110800000	ID_0.01_1464	-0.052352273263	.	110360000	110800000	51,160,44
chr6	110800000	111320000	ID_0.01_1465	-0.288821645439	.	110800000	111320000	31,120,180
chr6	111320000	111560000	ID_0.01_1466	0.273339376749	.	111320000	111560000	51,160,44
chr6	111560000	112000000	ID_0.01_1467	-0.043410950209	.	111560000	112000000	31,120,180
chr6	112000000	112360000	ID_0.01_1468	-0.228753650118	.	112000000	112360000	51,160,44
chr6	112360000	114240000	ID_0.01_1469	-0.335059538997	.	112360000	114240000	31,120,180
chr6	114240000	116240000	ID_0.01_1470	-1.099786968893	.	114240000	116240000	51,160,44
chr6	116240000	116560000	ID_0.01_1471	-0.658324394030	.	116240000	116560000	31,120,180
chr6	116560000	117040000	ID_0.01_1472	-0.437263037372	.	116560000	117040000	51,160,44
chr6	117040000	117640000	ID_0.01_1473	-0.454753571609	.	117040000	117640000	31,120,180
chr6	117640000	118120000	ID_0.01_1474	-0.591180612431	.	117640000	118120000	51,160,44
chr6	118120000	119120000	ID_0.01_1475	-0.276209040736	.	118120000	119120000	31,120,180
chr6	119120000	120040000	ID_0.01_1476	-0.485973824866	.	119120000	120040000	51,160,44
chr6	120040000	121320000	ID_0.01_1477	-0.158117075821	.	120040000	121320000	31,120,180
chr6	121320000	121680000	ID_0.01_1478	-0.476407450022	.	121320000	121680000	51,160,44
chr6	121680000	122640000	ID_0.01_1479	-0.408856750775	.	121680000	122640000	31,120,180
chr6	122640000	123200000	ID_0.01_1480	-0.861290609622	.	122640000	123200000	51,160,44
chr6	123200000	123680000	ID_0.01_1481	-0.653572138917	.	123200000	123680000	31,120,180
chr6	123680000	124080000	ID_0.01_1482	-0.801346340520	.	123680000	124080000	51,160,44
chr6	124080000	125160000	ID_0.01_1483	-0.871431177383	.	124080000	125160000	31,120,180
chr6	125160000	125600000	ID_0.01_1484	-1.034938597005	.	125160000	125600000	51,160,44
chr6	125600000	126320000	ID_0.01_1485	-0.814106571443	.	125600000	126320000	31,120,180
chr6	126320000	127040000	ID_0.01_1486	-1.005576896942	.	126320000	127040000	51,160,44
chr6	127040000	127560000	ID_0.01_1487	-0.365240883847	.	127040000	127560000	31,120,180
chr6	127560000	128280000	ID_0.01_1488	-0.976523002724	.	127560000	128280000	51,160,44
chr6	128280000	129080000	ID_0.01_1489	-0.723950677512	.	128280000	129080000	31,120,180
chr6	129080000	129800000	ID_0.01_1490	-0.875966539337	.	129080000	129800000	51,160,44
chr6	129800000	130360000	ID_0.01_1491	-0.612742422040	.	129800000	130360000	31,120,180
chr6	130360000	131160000	ID_0.01_1492	-0.652352657297	.	130360000	131160000	51,160,44
chr6	131160000	131480000	ID_0.01_1493	-0.777737134499	.	131160000	131480000	31,120,180
chr6	131480000	131920000	ID_0.01_1494	-0.223898198799	.	131480000	131920000	51,160,44
chr6	131920000	132600000	ID_0.01_1495	-0.925782778134	.	131920000	132600000	31,120,180
chr6	132600000	132840000	ID_0.01_1496	-0.418046484098	.	132600000	132840000	51,160,44
chr6	132840000	133160000	ID_0.01_1497	-0.402203967675	.	132840000	133160000	31,120,180
chr6	133160000	133880000	ID_0.01_1498	-0.482021930479	.	133160000	133880000	51,160,44
chr6	133880000	134480000	ID_0.01_1499	-0.698205952287	.	133880000	134480000	31,120,180
chr6	134480000	135360000	ID_0.01_1500	-0.770538778984	.	134480000	135360000	51,160,44
chr6	135360000	135800000	ID_0.01_1501	-0.825298684597	.	135360000	135800000	31,120,180
chr6	135800000	136560000	ID_0.01_1502	-0.833175383905	.	135800000	136560000	51,160,44
chr6	136560000	136880000	ID_0.01_1503	-0.581660529779	.	136560000	136880000	31,120,180
chr6	136880000	137240000	ID_0.01_1504	-0.337657941956	.	136880000	137240000	51,160,44
chr6	137240000	137960000	ID_0.01_1505	-0.362240276842	.	137240000	137960000	31,120,180
chr6	137960000	139120000	ID_0.01_1506	-0.528586475524	.	137960000	139120000	51,160,44
chr6	139120000	139680000	ID_0.01_1507	-0.431766037702	.	139120000	139680000	31,120,180
chr6	139680000	140360000	ID_0.01_1508	-0.929491397478	.	139680000	140360000	51,160,44
chr6	140360000	141200000	ID_0.01_1509	-0.277444802040	.	140360000	141200000	31,120,180
chr6	141200000	141960000	ID_0.01_1510	-0.383409046939	.	141200000	141960000	51,160,44
chr6	141960000	142440000	ID_0.01_1511	-0.750240741425	.	141960000	142440000	31,120,180
chr6	142440000	143360000	ID_0.01_1512	-0.861598456343	.	142440000	143360000	51,160,44
chr6	143360000	143840000	ID_0.01_1513	-0.055059661520	.	143360000	143840000	31,120,180
chr6	143840000	144360000	ID_0.01_1514	-0.820146707089	.	143840000	144360000	51,160,44
chr6	144360000	144880000	ID_0.01_1515	-0.421252430520	.	144360000	144880000	31,120,180
chr6	144880000	145560000	ID_0.01_1516	-0.443855269643	.	144880000	145560000	51,160,44
chr6	145560000	146200000	ID_0.01_1517	-0.393209296011	.	145560000	146200000	31,120,180
chr6	146200000	147120000	ID_0.01_1518	-0.555656914923	.	146200000	147120000	51,160,44
chr6	147120000	147720000	ID_0.01_1519	-0.995084997724	.	147120000	147720000	31,120,180
chr6	147720000	148480000	ID_0.01_1520	-0.952664448280	.	147720000	148480000	51,160,44
chr6	148480000	148840000	ID_0.01_1521	-0.594088090923	.	148480000	148840000	31,120,180
chr6	148840000	149320000	ID_0.01_1522	-0.849636693068	.	148840000	149320000	51,160,44
chr6	149320000	149880000	ID_0.01_1523	-0.585737094333	.	149320000	149880000	31,120,180
chr6	149880000	150720000	ID_0.01_1524	-0.486281278110	.	149880000	150720000	51,160,44
chr6	150720000	151200000	ID_0.01_1525	0.557812520222	.	150720000	151200000	31,120,180
chr6	151200000	151720000	ID_0.01_1526	0.008743286622	.	151200000	151720000	51,160,44
chr6	151720000	152520000	ID_0.01_1527	-0.761613046730	.	151720000	152520000	31,120,180
chr6	152520000	153280000	ID_0.01_1528	-0.092676325648	.	152520000	153280000	51,160,44
chr6	153280000	153640000	ID_0.01_1529	-0.487048703997	.	153280000	153640000	31,120,180
chr6	153640000	154440000	ID_0.01_1530	-0.135895527192	.	153640000	154440000	51,160,44
chr6	154440000	155160000	ID_0.01_1531	-0.133858124155	.	154440000	155160000	31,120,180
chr6	155160000	155640000	ID_0.01_1532	0.465915528666	.	155160000	155640000	51,160,44
chr6	155640000	156240000	ID_0.01_1533	-0.743221851765	.	155640000	156240000	31,120,180
chr6	156240000	157720000	ID_0.01_1534	0.039748031581	.	156240000	157720000	51,160,44
chr6	157720000	158600000	ID_0.01_1535	-0.197408196754	.	157720000	158600000	31,120,180
chr6	158600000	159080000	ID_0.01_1536	-0.095720358013	.	158600000	159080000	51,160,44
chr6	159080000	159560000	ID_0.01_1537	0.709905539109	.	159080000	159560000	31,120,180
chr6	159560000	160080000	ID_0.01_1538	-0.307220000255	.	159560000	160080000	51,160,44
chr6	160080000	160520000	ID_0.01_1539	-0.188686117861	.	160080000	160520000	31,120,180
chr6	160520000	160960000	ID_0.01_1540	0.430541625950	.	160520000	160960000	51,160,44
chr6	160960000	161320000	ID_0.01_1541	-0.508025131285	.	160960000	161320000	31,120,180
chr6	161320000	161800000	ID_0.01_1542	-0.160367458999	.	161320000	161800000	51,160,44
chr6	161800000	163800000	ID_0.01_1543	-0.373596151733	.	161800000	163800000	31,120,180
chr6	163800000	165760000	ID_0.01_1544	-0.449649934485	.	163800000	165760000	51,160,44
chr6	165760000	166280000	ID_0.01_1545	-0.174429418465	.	165760000	166280000	31,120,180
chr6	166280000	166640000	ID_0.01_1546	0.272948031633	.	166280000	166640000	51,160,44
chr6	166640000	167560000	ID_0.01_1547	-0.006611150587	.	166640000	167560000	31,120,180
chr6	167560000	168400000	ID_0.01_1548	0.513775624084	.	167560000	168400000	51,160,44
chr6	168400000	168800000	ID_0.01_1549	0.205010145406	.	168400000	168800000	31,120,180
chr6	168800000	169280000	ID_0.01_1550	0.345637174072	.	168800000	169280000	51,160,44
chr6	169280000	169840000	ID_0.01_1551	-0.497924288340	.	169280000	169840000	31,120,180
chr6	169840000	170160000	ID_0.01_1552	0.614999121525	.	169840000	170160000	51,160,44
chr7	920000	1600000	ID_0.01_1553	0.249935633756	.	920000	1600000	31,120,180
chr7	1600000	2880000	ID_0.01_1554	0.142073310995	.	1600000	2880000	51,160,44
chr7	2880000	3400000	ID_0.01_1555	0.054049924811	.	2880000	3400000	31,120,180
chr7	3400000	3840000	ID_0.01_1556	-0.041974697025	.	3400000	3840000	51,160,44
chr7	3840000	4640000	ID_0.01_1557	-0.101284215021	.	3840000	4640000	31,120,180
chr7	4640000	5240000	ID_0.01_1558	-0.136806452083	.	4640000	5240000	51,160,44
chr7	5240000	5880000	ID_0.01_1559	0.457957796108	.	5240000	5880000	31,120,180
chr7	5880000	6480000	ID_0.01_1560	-0.352439250014	.	5880000	6480000	51,160,44
chr7	6480000	7600000	ID_0.01_1561	-0.224046815074	.	6480000	7600000	31,120,180
chr7	7600000	8400000	ID_0.01_1562	-0.339591797036	.	7600000	8400000	51,160,44
chr7	8400000	10960000	ID_0.01_1563	-0.753495410486	.	8400000	10960000	31,120,180
chr7	10960000	11400000	ID_0.01_1564	-0.570087868798	.	10960000	11400000	51,160,44
chr7	11400000	12440000	ID_0.01_1565	-0.625632073297	.	11400000	12440000	31,120,180
chr7	12440000	13320000	ID_0.01_1566	-0.416594976423	.	12440000	13320000	51,160,44
chr7	13320000	14720000	ID_0.01_1567	-0.533957210718	.	13320000	14720000	31,120,180
chr7	14720000	15360000	ID_0.01_1568	-0.524381329175	.	14720000	15360000	51,160,44
chr7	15360000	16120000	ID_0.01_1569	-0.453462387815	.	15360000	16120000	31,120,180
chr7	16120000	16680000	ID_0.01_1570	-0.578752868700	.	16120000	16680000	51,160,44
chr7	16680000	17000000	ID_0.01_1571	-0.455023438752	.	16680000	17000000	31,120,180
chr7	17000000	17320000	ID_0.01_1572	-0.332684268992	.	17000000	17320000	51,160,44
chr7	17320000	17760000	ID_0.01_1573	-0.211774025118	.	17320000	17760000	31,120,180
chr7	17760000	18360000	ID_0.01_1574	-0.404966269411	.	17760000	18360000	51,160,44
chr7	18360000	18720000	ID_0.01_1575	-0.619625084165	.	18360000	18720000	31,120,180
chr7	18720000	19720000	ID_0.01_1576	-0.543638143582	.	18720000	19720000	51,160,44
chr7	19720000	20360000	ID_0.01_1577	-0.758653583474	.	19720000	20360000	31,120,180
chr7	20360000	20720000	ID_0.01_1578	-0.150329328122	.	20360000	20720000	51,160,44
chr7	20720000	21320000	ID_0.01_1579	-0.532519440174	.	20720000	21320000	31,120,180
chr7	21320000	21800000	ID_0.01_1580	-0.466429420451	.	21320000	21800000	51,160,44
chr7	21800000	22120000	ID_0.01_1581	-0.288578354310	.	21800000	22120000	31,120,180
chr7	22120000	22560000	ID_0.01_1582	-0.489866629902	.	22120000	22560000	51,160,44
chr7	22560000	23200000	ID_0.01_1583	-0.523791328752	.	22560000	23200000	31,120,180
chr7	23200000	23600000	ID_0.01_1584	-0.470223360395	.	23200000	23600000	51,160,44
chr7	23600000	24320000	ID_0.01_1585	-0.315840935741	.	23600000	24320000	31,120,180
chr7	24320000	24800000	ID_0.01_1586	-0.266267411443	.	24320000	24800000	51,160,44
chr7	24800000	25200000	ID_0.01_1587	-0.331021435310	.	24800000	25200000	31,120,180
chr7	25200000	25920000	ID_0.01_1588	-0.660835746062	.	25200000	25920000	51,160,44
chr7	25920000	26400000	ID_0.01_1589	-0.568665893833	.	25920000	26400000	31,120,180
chr7	26400000	26720000	ID_0.01_1590	0.115645441681	.	26400000	26720000	51,160,44
chr7	26720000	27240000	ID_0.01_1591	-0.216821517228	.	26720000	27240000	31,120,180
chr7	27240000	27640000	ID_0.01_1592	-0.679032379304	.	27240000	27640000	51,160,44
chr7	27640000	28160000	ID_0.01_1593	-0.209876771049	.	27640000	28160000	31,120,180
chr7	28160000	28960000	ID_0.01_1594	-0.502726217332	.	28160000	28960000	51,160,44
chr7	28960000	29600000	ID_0.01_1595	-0.479312385006	.	28960000	29600000	31,120,180
chr7	29600000	30160000	ID_0.01_1596	-0.399717562921	.	29600000	30160000	51,160,44
chr7	30160000	30800000	ID_0.01_1597	-0.371281631503	.	30160000	30800000	31,120,180
chr7	30800000	31200000	ID_0.01_1598	-0.352191680187	.	30800000	31200000	51,160,44
chr7	31200000	31760000	ID_0.01_1599	-0.309360602882	.	31200000	31760000	31,120,180
chr7	31760000	32240000	ID_0.01_1600	-0.405157871827	.	31760000	32240000	51,160,44
chr7	32240000	32520000	ID_0.01_1601	-0.300415892842	.	32240000	32520000	31,120,180
chr7	32520000	33200000	ID_0.01_1602	-0.536526398540	.	32520000	33200000	51,160,44
chr7	33200000	34080000	ID_0.01_1603	-0.750879284075	.	33200000	34080000	31,120,180
chr7	34080000	34720000	ID_0.01_1604	-0.370968842905	.	34080000	34720000	51,160,44
chr7	34720000	35080000	ID_0.01_1605	-0.279943415198	.	34720000	35080000	31,120,180
chr7	35080000	35680000	ID_0.01_1606	-0.459732922571	.	35080000	35680000	51,160,44
chr7	35680000	35960000	ID_0.01_1607	-0.417682905862	.	35680000	35960000	31,120,180
chr7	35960000	36440000	ID_0.01_1608	-0.160834834522	.	35960000	36440000	51,160,44
chr7	36440000	37240000	ID_0.01_1609	-0.539118379709	.	36440000	37240000	31,120,180
chr7	37240000	37880000	ID_0.01_1610	-0.418468098310	.	37240000	37880000	51,160,44
chr7	37880000	38440000	ID_0.01_1611	-0.431763189868	.	37880000	38440000	31,120,180
chr7	38440000	38760000	ID_0.01_1612	-0.506402060220	.	38440000	38760000	51,160,44
chr7	38760000	39600000	ID_0.01_1613	-0.506473156264	.	38760000	39600000	31,120,180
chr7	39600000	40200000	ID_0.01_1614	-0.464941239303	.	39600000	40200000	51,160,44
chr7	40200000	40720000	ID_0.01_1615	-0.561993200491	.	40200000	40720000	31,120,180
chr7	40720000	41760000	ID_0.01_1616	-0.358010776406	.	40720000	41760000	51,160,44
chr7	41760000	42920000	ID_0.01_1617	-0.440908816623	.	41760000	42920000	31,120,180
chr7	42920000	43480000	ID_0.01_1618	-0.673960653915	.	42920000	43480000	51,160,44
chr7	43480000	44000000	ID_0.01_1619	-0.212133126692	.	43480000	44000000	31,120,180
chr7	44000000	44560000	ID_0.01_1620	-0.365973729277	.	44000000	44560000	51,160,44
chr7	44560000	45160000	ID_0.01_1621	0.103320482995	.	44560000	45160000	31,120,180
chr7	45160000	45920000	ID_0.01_1622	-0.338643899214	.	45160000	45920000	51,160,44
chr7	45920000	46400000	ID_0.01_1623	-0.593696484915	.	45920000	46400000	31,120,180
chr7	46400000	47280000	ID_0.01_1624	-0.043840630297	.	46400000	47280000	51,160,44
chr7	47280000	47960000	ID_0.01_1625	-0.410330368099	.	47280000	47960000	31,120,180
chr7	47960000	48240000	ID_0.01_1626	-0.124359739374	.	47960000	48240000	51,160,44
chr7	48240000	48960000	ID_0.01_1627	-0.533681912102	.	48240000	48960000	31,120,180
chr7	48960000	50000000	ID_0.01_1628	-0.408512825260	.	48960000	50000000	51,160,44
chr7	50000000	50520000	ID_0.01_1629	-0.537062871255	.	50000000	50520000	31,120,180
chr7	50520000	51240000	ID_0.01_1630	-0.335955111088	.	50520000	51240000	51,160,44
chr7	51240000	52600000	ID_0.01_1631	-0.421572861893	.	51240000	52600000	31,120,180
chr7	52600000	54800000	ID_0.01_1632	-0.356188809782	.	52600000	54800000	51,160,44
chr7	54800000	55360000	ID_0.01_1633	-0.728721134583	.	54800000	55360000	31,120,180
chr7	55360000	56960000	ID_0.01_1634	-0.356744159263	.	55360000	56960000	51,160,44
chr7	56960000	65080000	ID_0.01_1635	-1.070309728240	.	56960000	65080000	31,120,180
chr7	65080000	65480000	ID_0.01_1636	-0.724361122826	.	65080000	65480000	51,160,44
chr7	65480000	65960000	ID_0.01_1637	0.025434978696	.	65480000	65960000	31,120,180
chr7	65960000	66480000	ID_0.01_1638	0.080997891242	.	65960000	66480000	51,160,44
chr7	66480000	66840000	ID_0.01_1639	-0.253294554267	.	66480000	66840000	31,120,180
chr7	66840000	70200000	ID_0.01_1640	-0.702014278709	.	66840000	70200000	51,160,44
chr7	70200000	71200000	ID_0.01_1641	-0.542236528755	.	70200000	71200000	31,120,180
chr7	71200000	72440000	ID_0.01_1642	-0.310604556635	.	71200000	72440000	51,160,44
chr7	72440000	75040000	ID_0.01_1643	-1.019610304079	.	72440000	75040000	31,120,180
chr7	75040000	75480000	ID_0.01_1644	-1.189903996373	.	75040000	75480000	51,160,44
chr7	75480000	77600000	ID_0.01_1645	0.691876614781	.	75480000	77600000	31,120,180
chr7	77600000	78880000	ID_0.01_1646	-0.507747863436	.	77600000	78880000	51,160,44
chr7	78880000	79680000	ID_0.01_1647	-0.519808290193	.	78880000	79680000	31,120,180
chr7	79680000	80320000	ID_0.01_1648	-0.684137670262	.	79680000	80320000	51,160,44
chr7	80320000	81080000	ID_0.01_1649	-0.438079328564	.	80320000	81080000	31,120,180
chr7	81080000	81680000	ID_0.01_1650	-0.542407092587	.	81080000	81680000	51,160,44
chr7	81680000	82400000	ID_0.01_1651	-0.438565334205	.	81680000	82400000	31,120,180
chr7	82400000	82960000	ID_0.01_1652	-0.599885850662	.	82400000	82960000	51,160,44
chr7	82960000	83560000	ID_0.01_1653	-0.479699575107	.	82960000	83560000	31,120,180
chr7	83560000	84680000	ID_0.01_1654	-0.617801744006	.	83560000	84680000	51,160,44
chr7	84680000	85480000	ID_0.01_1655	-0.647487562685	.	84680000	85480000	31,120,180
chr7	85480000	86120000	ID_0.01_1656	-0.606437613693	.	85480000	86120000	51,160,44
chr7	86120000	86520000	ID_0.01_1657	-0.218061417330	.	86120000	86520000	31,120,180
chr7	86520000	86920000	ID_0.01_1658	-0.365356862764	.	86520000	86920000	51,160,44
chr7	86920000	87800000	ID_0.01_1659	-0.170776841277	.	86920000	87800000	31,120,180
chr7	87800000	89760000	ID_0.01_1660	-0.517567362411	.	87800000	89760000	51,160,44
chr7	89760000	90080000	ID_0.01_1661	-0.543806534804	.	89760000	90080000	31,120,180
chr7	90080000	90680000	ID_0.01_1662	-0.401027857737	.	90080000	90680000	51,160,44
chr7	90680000	91440000	ID_0.01_1663	-0.530784738748	.	90680000	91440000	31,120,180
chr7	91440000	92200000	ID_0.01_1664	-0.517350494381	.	91440000	92200000	51,160,44
chr7	92200000	92840000	ID_0.01_1665	-0.445197540468	.	92200000	92840000	31,120,180
chr7	92840000	94840000	ID_0.01_1666	-0.495045718717	.	92840000	94840000	51,160,44
chr7	94840000	95680000	ID_0.01_1667	-0.278516223653	.	94840000	95680000	31,120,180
chr7	95680000	96680000	ID_0.01_1668	-0.366116974172	.	95680000	96680000	51,160,44
chr7	96680000	97480000	ID_0.01_1669	-0.523784091860	.	96680000	97480000	31,120,180
chr7	97480000	98480000	ID_0.01_1670	-0.397579650482	.	97480000	98480000	51,160,44
chr7	98480000	99040000	ID_0.01_1671	-0.089031650764	.	98480000	99040000	31,120,180
chr7	99040000	100480000	ID_0.01_1672	-0.054083737962	.	99040000	100480000	51,160,44
chr7	100480000	100880000	ID_0.01_1673	0.588231776082	.	100480000	100880000	31,120,180
chr7	100880000	101480000	ID_0.01_1674	0.639018426724	.	100880000	101480000	51,160,44
chr7	101480000	102240000	ID_0.01_1675	0.755328796981	.	101480000	102240000	31,120,180
chr7	102240000	102960000	ID_0.01_1676	-1.087436583220	.	102240000	102960000	51,160,44
chr7	102960000	103840000	ID_0.01_1677	-0.406234321660	.	102960000	103840000	31,120,180
chr7	103840000	104560000	ID_0.01_1678	-0.567367139734	.	103840000	104560000	51,160,44
chr7	104560000	105240000	ID_0.01_1679	-0.698591117768	.	104560000	105240000	31,120,180
chr7	105240000	105800000	ID_0.01_1680	-0.243243465741	.	105240000	105800000	51,160,44
chr7	105800000	106160000	ID_0.01_1681	-0.085751425342	.	105800000	106160000	31,120,180
chr7	106160000	106840000	ID_0.01_1682	0.051078102764	.	106160000	106840000	51,160,44
chr7	106840000	107520000	ID_0.01_1683	-0.287244557876	.	106840000	107520000	31,120,180
chr7	107520000	107800000	ID_0.01_1684	-0.260723168575	.	107520000	107800000	51,160,44
chr7	107800000	108200000	ID_0.01_1685	-0.013618596566	.	107800000	108200000	31,120,180
chr7	108200000	108920000	ID_0.01_1686	-0.789305733089	.	108200000	108920000	51,160,44
chr7	108920000	111400000	ID_0.01_1687	-0.447749419034	.	108920000	111400000	31,120,180
chr7	111400000	112120000	ID_0.01_1688	-0.495028481129	.	111400000	112120000	51,160,44
chr7	112120000	112560000	ID_0.01_1689	-0.600641974439	.	112120000	112560000	31,120,180
chr7	112560000	113680000	ID_0.01_1690	-0.336884464955	.	112560000	113680000	51,160,44
chr7	113680000	114200000	ID_0.01_1691	-0.663792436865	.	113680000	114200000	31,120,180
chr7	114200000	115760000	ID_0.01_1692	-0.406793937753	.	114200000	115760000	51,160,44
chr7	115760000	116520000	ID_0.01_1693	-0.645265423396	.	115760000	116520000	31,120,180
chr7	116520000	117360000	ID_0.01_1694	-0.340460302095	.	116520000	117360000	51,160,44
chr7	117360000	117960000	ID_0.01_1695	-0.248171079059	.	117360000	117960000	31,120,180
chr7	117960000	118400000	ID_0.01_1696	-0.514232099278	.	117960000	118400000	51,160,44
chr7	118400000	118840000	ID_0.01_1697	-0.312956408156	.	118400000	118840000	31,120,180
chr7	118840000	119480000	ID_0.01_1698	-0.394794831492	.	118840000	119480000	51,160,44
chr7	119480000	119880000	ID_0.01_1699	-0.388447572669	.	119480000	119880000	31,120,180
chr7	119880000	120360000	ID_0.01_1700	-0.281833149501	.	119880000	120360000	51,160,44
chr7	120360000	120760000	ID_0.01_1701	-0.319260768538	.	120360000	120760000	31,120,180
chr7	120760000	121720000	ID_0.01_1702	-0.408022361744	.	120760000	121720000	51,160,44
chr7	121720000	122240000	ID_0.01_1703	-0.463841294598	.	121720000	122240000	31,120,180
chr7	122240000	123080000	ID_0.01_1704	-0.416188468057	.	122240000	123080000	51,160,44
chr7	123080000	123800000	ID_0.01_1705	-0.310293490828	.	123080000	123800000	31,120,180
chr7	123800000	124480000	ID_0.01_1706	-0.333359531107	.	123800000	124480000	51,160,44
chr7	124480000	125400000	ID_0.01_1707	-0.554998279604	.	124480000	125400000	31,120,180
chr7	125400000	127280000	ID_0.01_1708	-0.277926614774	.	125400000	127280000	51,160,44
chr7	127280000	128000000	ID_0.01_1709	-0.459461524902	.	127280000	128000000	31,120,180
chr7	128000000	128840000	ID_0.01_1710	-0.339125941308	.	128000000	128840000	51,160,44
chr7	128840000	129680000	ID_0.01_1711	0.383521564946	.	128840000	129680000	31,120,180
chr7	129680000	130520000	ID_0.01_1712	-0.214104182829	.	129680000	130520000	51,160,44
chr7	130520000	131200000	ID_0.01_1713	-0.284553742701	.	130520000	131200000	31,120,180
chr7	131200000	132480000	ID_0.01_1714	-0.345378987836	.	131200000	132480000	51,160,44
chr7	132480000	133680000	ID_0.01_1715	-0.238078870140	.	132480000	133680000	31,120,180
chr7	133680000	134880000	ID_0.01_1716	-0.343457308440	.	133680000	134880000	51,160,44
chr7	134880000	135360000	ID_0.01_1717	-0.294406615459	.	134880000	135360000	31,120,180
chr7	135360000	135800000	ID_0.01_1718	-0.318375945585	.	135360000	135800000	51,160,44
chr7	135800000	137240000	ID_0.01_1719	-0.446878650845	.	135800000	137240000	31,120,180
chr7	137240000	138440000	ID_0.01_1720	-0.528619710841	.	137240000	138440000	51,160,44
chr7	138440000	139080000	ID_0.01_1721	0.071875009477	.	138440000	139080000	31,120,180
chr7	139080000	139760000	ID_0.01_1722	-0.187930364263	.	139080000	139760000	51,160,44
chr7	139760000	140360000	ID_0.01_1723	-0.101925620281	.	139760000	140360000	31,120,180
chr7	140360000	140720000	ID_0.01_1724	0.161888174657	.	140360000	140720000	51,160,44
chr7	140720000	141440000	ID_0.01_1725	0.179265647428	.	140720000	141440000	31,120,180
chr7	141440000	142000000	ID_0.01_1726	-0.560788571109	.	141440000	142000000	51,160,44
chr7	142000000	143440000	ID_0.01_1727	-0.335857242113	.	142000000	143440000	31,120,180
chr7	143440000	144080000	ID_0.01_1728	-0.529442576129	.	143440000	144080000	51,160,44
chr7	144080000	145840000	ID_0.01_1729	-0.973840338428	.	144080000	145840000	31,120,180
chr7	145840000	147920000	ID_0.01_1730	-0.387704756330	.	145840000	147920000	51,160,44
chr7	147920000	148800000	ID_0.01_1731	-0.402483276107	.	147920000	148800000	31,120,180
chr7	148800000	150560000	ID_0.01_1732	-0.147641671665	.	148800000	150560000	51,160,44
chr7	150560000	151920000	ID_0.01_1733	-0.330062562435	.	150560000	151920000	31,120,180
chr7	151920000	152560000	ID_0.01_1734	-0.274512199413	.	151920000	152560000	51,160,44
chr7	152560000	154160000	ID_0.01_1735	-0.406781661140	.	152560000	154160000	31,120,180
chr7	154160000	154640000	ID_0.01_1736	-0.030410764288	.	154160000	154640000	51,160,44
chr7	154640000	155160000	ID_0.01_1737	-0.467264197688	.	154640000	155160000	31,120,180
chr7	155160000	155600000	ID_0.01_1738	-0.105862529065	.	155160000	155600000	51,160,44
chr7	155600000	156680000	ID_0.01_1739	-0.501802669053	.	155600000	156680000	31,120,180
chr7	156680000	157200000	ID_0.01_1740	-0.289664197386	.	156680000	157200000	51,160,44
chr7	157200000	158440000	ID_0.01_1741	-0.258578637298	.	157200000	158440000	31,120,180
chrX	3800000	5800000	ID_0.01_1742	-0.907139450837	.	3800000	5800000	51,160,44
chrX	5800000	6160000	ID_0.01_1743	-0.335837347416	.	5800000	6160000	31,120,180
chrX	6160000	7160000	ID_0.01_1744	-0.152081853641	.	6160000	7160000	51,160,44
chrX	7160000	7920000	ID_0.01_1745	-0.090587409635	.	7160000	7920000	31,120,180
chrX	7920000	8760000	ID_0.01_1746	-0.614914391859	.	7920000	8760000	51,160,44
chrX	8760000	9680000	ID_0.01_1747	-0.493171432753	.	8760000	9680000	31,120,180
chrX	9680000	10160000	ID_0.01_1748	0.202225946275	.	9680000	10160000	51,160,44
chrX	10160000	10600000	ID_0.01_1749	-0.195912913857	.	10160000	10600000	31,120,180
chrX	10600000	11120000	ID_0.01_1750	-0.156679886389	.	10600000	11120000	51,160,44
chrX	11120000	12120000	ID_0.01_1751	-0.578812907575	.	11120000	12120000	31,120,180
chrX	12120000	14040000	ID_0.01_1752	-0.110173077767	.	12120000	14040000	51,160,44
chrX	14040000	15280000	ID_0.01_1753	-0.292645924909	.	14040000	15280000	31,120,180
chrX	15280000	15880000	ID_0.01_1754	-0.440628745489	.	15280000	15880000	51,160,44
chrX	15880000	16800000	ID_0.01_1755	-0.184249757645	.	15880000	16800000	31,120,180
chrX	16800000	17120000	ID_0.01_1756	-0.159934094360	.	16800000	17120000	51,160,44
chrX	17120000	17760000	ID_0.01_1757	0.053100805349	.	17120000	17760000	31,120,180
chrX	17760000	18400000	ID_0.01_1758	-0.282914206406	.	17760000	18400000	51,160,44
chrX	18400000	18960000	ID_0.01_1759	-0.337314972706	.	18400000	18960000	31,120,180
chrX	18960000	19360000	ID_0.01_1760	-0.020065017118	.	18960000	19360000	51,160,44
chrX	19360000	19720000	ID_0.01_1761	-0.407431517107	.	19360000	19720000	31,120,180
chrX	19720000	20160000	ID_0.01_1762	-0.497133863966	.	19720000	20160000	51,160,44
chrX	20160000	20560000	ID_0.01_1763	-0.198517991163	.	20160000	20560000	31,120,180
chrX	20560000	22040000	ID_0.01_1764	-0.416125385688	.	20560000	22040000	51,160,44
chrX	22040000	23680000	ID_0.01_1765	-0.203308303215	.	22040000	23680000	31,120,180
chrX	23680000	24720000	ID_0.01_1766	-0.602538493813	.	23680000	24720000	51,160,44
chrX	24720000	25200000	ID_0.01_1767	-0.189649248459	.	24720000	25200000	31,120,180
chrX	25200000	25520000	ID_0.01_1768	-0.351518824407	.	25200000	25520000	51,160,44
chrX	25520000	27680000	ID_0.01_1769	-0.416762904326	.	25520000	27680000	31,120,180
chrX	27680000	28560000	ID_0.01_1770	-0.440952033397	.	27680000	28560000	51,160,44
chrX	28560000	30160000	ID_0.01_1771	-0.291904523529	.	28560000	30160000	31,120,180
chrX	30160000	30560000	ID_0.01_1772	-0.328232342326	.	30160000	30560000	51,160,44
chrX	30560000	31680000	ID_0.01_1773	-0.135476964076	.	30560000	31680000	31,120,180
chrX	31680000	34360000	ID_0.01_1774	-0.173257783930	.	31680000	34360000	51,160,44
chrX	34360000	35880000	ID_0.01_1775	-0.591194435978	.	34360000	35880000	31,120,180
chrX	35880000	37000000	ID_0.01_1776	-0.309865390056	.	35880000	37000000	51,160,44
chrX	37000000	37720000	ID_0.01_1777	-0.403979012690	.	37000000	37720000	31,120,180
chrX	37720000	38520000	ID_0.01_1778	-0.201231121722	.	37720000	38520000	51,160,44
chrX	38520000	39560000	ID_0.01_1779	-0.467008181643	.	38520000	39560000	31,120,180
chrX	39560000	40440000	ID_0.01_1780	0.060876815074	.	39560000	40440000	51,160,44
chrX	40440000	41000000	ID_0.01_1781	-0.304338237156	.	40440000	41000000	31,120,180
chrX	41000000	41640000	ID_0.01_1782	0.303212187678	.	41000000	41640000	51,160,44
chrX	41640000	43800000	ID_0.01_1783	-0.159076131282	.	41640000	43800000	31,120,180
chrX	43800000	44560000	ID_0.01_1784	-0.231704860330	.	43800000	44560000	51,160,44
chrX	44560000	45040000	ID_0.01_1785	-0.707220150082	.	44560000	45040000	31,120,180
chrX	45040000	45720000	ID_0.01_1786	-0.088385999485	.	45040000	45720000	51,160,44
chrX	45720000	46280000	ID_0.01_1787	0.167968491113	.	45720000	46280000	31,120,180
chrX	46280000	47040000	ID_0.01_1788	-0.311864176235	.	46280000	47040000	51,160,44
chrX	47040000	50360000	ID_0.01_1789	0.106238265673	.	47040000	50360000	31,120,180
chrX	50360000	50800000	ID_0.01_1790	-0.260961710493	.	50360000	50800000	51,160,44
chrX	50800000	53720000	ID_0.01_1791	-0.413645507196	.	50800000	53720000	31,120,180
chrX	53720000	56280000	ID_0.01_1792	0.281002232332	.	53720000	56280000	51,160,44
chrX	56280000	56760000	ID_0.01_1793	-0.304365530042	.	56280000	56760000	31,120,180
chrX	56760000	57160000	ID_0.01_1794	-0.237206906570	.	56760000	57160000	51,160,44
chrX	57160000	62400000	ID_0.01_1795	-0.405257289853	.	57160000	62400000	31,120,180
chrX	62400000	64760000	ID_0.01_1796	-0.442837750222	.	62400000	64760000	51,160,44
chrX	64760000	65960000	ID_0.01_1797	-0.716760783080	.	64760000	65960000	31,120,180
chrX	65960000	66680000	ID_0.01_1798	-0.508826781045	.	65960000	66680000	51,160,44
chrX	66680000	67400000	ID_0.01_1799	-0.357770339637	.	66680000	67400000	31,120,180
chrX	67400000	69360000	ID_0.01_1800	-0.511011099042	.	67400000	69360000	51,160,44
chrX	69360000	70960000	ID_0.01_1801	-0.359730256246	.	69360000	70960000	31,120,180
chrX	70960000	72160000	ID_0.01_1802	-0.402524430851	.	70960000	72160000	51,160,44
chrX	72160000	73040000	ID_0.01_1803	-0.902923030049	.	72160000	73040000	31,120,180
chrX	73040000	73760000	ID_0.01_1804	-0.312420481464	.	73040000	73760000	51,160,44
chrX	73760000	76760000	ID_0.01_1805	-0.480397596151	.	73760000	76760000	31,120,180
chrX	76760000	77400000	ID_0.01_1806	-0.386400013834	.	76760000	77400000	51,160,44
chrX	77400000	78720000	ID_0.01_1807	-0.689047701430	.	77400000	78720000	31,120,180
chrX	78720000	79880000	ID_0.01_1808	-0.280807639435	.	78720000	79880000	51,160,44
chrX	79880000	83120000	ID_0.01_1809	-0.577988020470	.	79880000	83120000	31,120,180
chrX	83120000	84440000	ID_0.01_1810	-0.565150579425	.	83120000	84440000	51,160,44
chrX	84440000	86560000	ID_0.01_1811	-0.589351001942	.	84440000	86560000	31,120,180
chrX	86560000	86920000	ID_0.01_1812	-0.524133136750	.	86560000	86920000	51,160,44
chrX	86920000	87320000	ID_0.01_1813	-0.244046760105	.	86920000	87320000	31,120,180
chrX	87320000	88560000	ID_0.01_1814	-0.374682567936	.	87320000	88560000	51,160,44
chrX	88560000	92800000	ID_0.01_1815	-0.477557972409	.	88560000	92800000	31,120,180
chrX	92800000	95560000	ID_0.01_1816	-0.457055210557	.	92800000	95560000	51,160,44
chrX	95560000	97000000	ID_0.01_1817	-0.459097806309	.	95560000	97000000	31,120,180
chrX	97000000	99680000	ID_0.01_1818	-0.404720723798	.	97000000	99680000	51,160,44
chrX	99680000	100040000	ID_0.01_1819	-0.511589469678	.	99680000	100040000	31,120,180
chrX	100040000	100560000	ID_0.01_1820	-0.218426913204	.	100040000	100560000	51,160,44
chrX	100560000	101120000	ID_0.01_1821	-0.354062680823	.	100560000	101120000	31,120,180
chrX	101120000	101800000	ID_0.01_1822	-0.157779959963	.	101120000	101800000	51,160,44
chrX	101800000	102160000	ID_0.01_1823	-0.427547590622	.	101800000	102160000	31,120,180
chrX	102160000	103760000	ID_0.01_1824	-0.269738716281	.	102160000	103760000	51,160,44
chrX	103760000	104480000	ID_0.01_1825	-0.295412378849	.	103760000	104480000	31,120,180
chrX	104480000	106080000	ID_0.01_1826	-0.432830528205	.	104480000	106080000	51,160,44
chrX	106080000	107360000	ID_0.01_1827	-0.545144574472	.	106080000	107360000	31,120,180
chrX	107360000	107840000	ID_0.01_1828	-0.381006377036	.	107360000	107840000	51,160,44
chrX	107840000	109680000	ID_0.01_1829	-0.329261232870	.	107840000	109680000	31,120,180
chrX	109680000	110920000	ID_0.01_1830	-0.689076626886	.	109680000	110920000	51,160,44
chrX	110920000	113000000	ID_0.01_1831	-0.411624832958	.	110920000	113000000	31,120,180
chrX	113000000	113760000	ID_0.01_1832	-0.358886472932	.	113000000	113760000	51,160,44
chrX	113760000	114400000	ID_0.01_1833	-0.427353790747	.	113760000	114400000	31,120,180
chrX	114400000	114980000	ID_0.01_1834	-0.484396817511	.	114400000	114980000	51,160,44
chrX	114980000	116840000	ID_0.01_1835	-0.764200016186	.	114980000	116840000	31,120,180
chrX	116840000	117440000	ID_0.01_1836	-0.314048155556	.	116840000	117440000	51,160,44
chrX	117440000	117960000	ID_0.01_1837	-0.307220634982	.	117440000	117960000	31,120,180
chrX	117960000	118520000	ID_0.01_1838	0.120523340774	.	117960000	118520000	51,160,44
chrX	118520000	119080000	ID_0.01_1839	0.097541577092	.	118520000	119080000	31,120,180
chrX	119080000	119920000	ID_0.01_1840	-0.231180810789	.	119080000	119920000	51,160,44
chrX	119920000	121120000	ID_0.01_1841	-0.605104740270	.	119920000	121120000	31,120,180
chrX	121120000	122560000	ID_0.01_1842	-0.198986584990	.	121120000	122560000	51,160,44
chrX	122560000	123240000	ID_0.01_1843	-0.211360164015	.	122560000	123240000	31,120,180
chrX	123240000	124280000	ID_0.01_1844	-0.226924974413	.	123240000	124280000	51,160,44
chrX	124280000	127240000	ID_0.01_1845	-0.314425371260	.	124280000	127240000	31,120,180
chrX	127240000	128080000	ID_0.01_1846	-0.249882614469	.	127240000	128080000	51,160,44
chrX	128080000	128680000	ID_0.01_1847	-0.309608700120	.	128080000	128680000	31,120,180
chrX	128680000	129440000	ID_0.01_1848	-0.533192348814	.	128680000	129440000	51,160,44
chrX	129440000	130120000	ID_0.01_1849	-0.433240954070	.	129440000	130120000	31,120,180
chrX	130120000	130800000	ID_0.01_1850	-0.454907269328	.	130120000	130800000	51,160,44
chrX	130800000	131760000	ID_0.01_1851	-0.674379024506	.	130800000	131760000	31,120,180
chrX	131760000	132920000	ID_0.01_1852	-0.207552365817	.	131760000	132920000	51,160,44
chrX	132920000	133480000	ID_0.01_1853	-0.386052389726	.	132920000	133480000	31,120,180
chrX	133480000	134240000	ID_0.01_1854	-0.443248453634	.	133480000	134240000	51,160,44
chrX	134240000	135680000	ID_0.01_1855	-0.228031739520	.	134240000	135680000	31,120,180
chrX	135680000	136160000	ID_0.01_1856	-0.004139038454	.	135680000	136160000	51,160,44
chrX	136160000	137160000	ID_0.01_1857	-0.334350113296	.	136160000	137160000	31,120,180
chrX	137160000	137840000	ID_0.01_1858	-0.485882387389	.	137160000	137840000	51,160,44
chrX	137840000	138320000	ID_0.01_1859	-0.627810125417	.	137840000	138320000	31,120,180
chrX	138320000	139120000	ID_0.01_1860	-0.088957737387	.	138320000	139120000	51,160,44
chrX	139120000	139840000	ID_0.01_1861	-0.384114454906	.	139120000	139840000	31,120,180
chrX	139840000	140680000	ID_0.01_1862	-0.677614210705	.	139840000	140680000	51,160,44
chrX	140680000	147160000	ID_0.01_1863	-0.482863891437	.	140680000	147160000	31,120,180
chrX	147160000	148560000	ID_0.01_1864	-0.531949758230	.	147160000	148560000	51,160,44
chrX	148560000	149060000	ID_0.01_1865	-0.492609013042	.	148560000	149060000	31,120,180
chrX	149060000	149520000	ID_0.01_1866	-0.552752521985	.	149060000	149520000	51,160,44
chrX	149520000	149880000	ID_0.01_1867	0.321226810503	.	149520000	149880000	31,120,180
chrX	149880000	150280000	ID_0.01_1868	-0.221631541274	.	149880000	150280000	51,160,44
chrX	150280000	150880000	ID_0.01_1869	-0.414578813560	.	150280000	150880000	31,120,180
chrX	150880000	154200000	ID_0.01_1870	-0.449125926285	.	150880000	154200000	51,160,44
chr8	2040000	2680000	ID_0.01_1871	-0.405669165327	.	2040000	2680000	31,120,180
chr8	2680000	3120000	ID_0.01_1872	0.061267685483	.	2680000	3120000	51,160,44
chr8	3120000	3480000	ID_0.01_1873	0.112524297971	.	3120000	3480000	31,120,180
chr8	3480000	6240000	ID_0.01_1874	-0.176413427859	.	3480000	6240000	51,160,44
chr8	6240000	6880000	ID_0.01_1875	-0.292166528808	.	6240000	6880000	31,120,180
chr8	6880000	8000000	ID_0.01_1876	-0.433168174786	.	6880000	8000000	51,160,44
chr8	8000000	8920000	ID_0.01_1877	-1.506879370175	.	8000000	8920000	31,120,180
chr8	8920000	9760000	ID_0.01_1878	0.094680533407	.	8920000	9760000	51,160,44
chr8	9760000	10200000	ID_0.01_1879	-0.585732314540	.	9760000	10200000	31,120,180
chr8	10200000	10720000	ID_0.01_1880	-0.187328387121	.	10200000	10720000	51,160,44
chr8	10720000	11160000	ID_0.01_1881	-0.056154622883	.	10720000	11160000	31,120,180
chr8	11160000	12000000	ID_0.01_1882	-0.108140523151	.	11160000	12000000	51,160,44
chr8	12000000	12280000	ID_0.01_1883	-1.239829493452	.	12000000	12280000	31,120,180
chr8	12280000	13520000	ID_0.01_1884	-1.511870421275	.	12280000	13520000	51,160,44
chr8	13520000	14120000	ID_0.01_1885	-0.484342883797	.	13520000	14120000	31,120,180
chr8	14120000	14760000	ID_0.01_1886	-0.217224963105	.	14120000	14760000	51,160,44
chr8	14760000	15200000	ID_0.01_1887	-0.477755773528	.	14760000	15200000	31,120,180
chr8	15200000	15640000	ID_0.01_1888	-0.639889796506	.	15200000	15640000	51,160,44
chr8	15640000	16040000	ID_0.01_1889	-0.625676101431	.	15640000	16040000	31,120,180
chr8	16040000	16640000	ID_0.01_1890	-0.371810228739	.	16040000	16640000	51,160,44
chr8	16640000	17120000	ID_0.01_1891	-0.334920283272	.	16640000	17120000	31,120,180
chr8	17120000	17800000	ID_0.01_1892	-0.643195237304	.	17120000	17800000	51,160,44
chr8	17800000	18680000	ID_0.01_1893	-0.520520808698	.	17800000	18680000	31,120,180
chr8	18680000	19240000	ID_0.01_1894	-0.307122782837	.	18680000	19240000	51,160,44
chr8	19240000	19680000	ID_0.01_1895	-0.279678916074	.	19240000	19680000	31,120,180
chr8	19680000	20040000	ID_0.01_1896	-0.347473026720	.	19680000	20040000	51,160,44
chr8	20040000	20240000	ID_0.01_1897	-0.137896315877	.	20040000	20240000	31,120,180
chr8	20240000	21240000	ID_0.01_1898	0.024480142841	.	20240000	21240000	51,160,44
chr8	21240000	21680000	ID_0.01_1899	0.206427253072	.	21240000	21680000	31,120,180
chr8	21680000	22440000	ID_0.01_1900	-0.094854975425	.	21680000	22440000	51,160,44
chr8	22440000	22840000	ID_0.01_1901	0.431730077762	.	22440000	22840000	31,120,180
chr8	22840000	23320000	ID_0.01_1902	0.429401014912	.	22840000	23320000	51,160,44
chr8	23320000	24320000	ID_0.01_1903	0.248027231650	.	23320000	24320000	31,120,180
chr8	24320000	24960000	ID_0.01_1904	-0.145184330635	.	24320000	24960000	51,160,44
chr8	24960000	25360000	ID_0.01_1905	-0.137740164370	.	24960000	25360000	31,120,180
chr8	25360000	25920000	ID_0.01_1906	-0.651057291578	.	25360000	25920000	51,160,44
chr8	25920000	26520000	ID_0.01_1907	-0.059370738339	.	25920000	26520000	31,120,180
chr8	26520000	27080000	ID_0.01_1908	-0.441907919585	.	26520000	27080000	51,160,44
chr8	27080000	27640000	ID_0.01_1909	-0.553974850086	.	27080000	27640000	31,120,180
chr8	27640000	28320000	ID_0.01_1910	-0.016500866722	.	27640000	28320000	51,160,44
chr8	28320000	28640000	ID_0.01_1911	0.323664620739	.	28320000	28640000	31,120,180
chr8	28640000	29200000	ID_0.01_1912	0.401382049854	.	28640000	29200000	51,160,44
chr8	29200000	30000000	ID_0.01_1913	0.155404652762	.	29200000	30000000	31,120,180
chr8	30000000	30520000	ID_0.01_1914	-0.011329634643	.	30000000	30520000	51,160,44
chr8	30520000	31080000	ID_0.01_1915	-0.213771752469	.	30520000	31080000	31,120,180
chr8	31080000	32040000	ID_0.01_1916	-0.900505955246	.	31080000	32040000	51,160,44
chr8	32040000	32400000	ID_0.01_1917	-0.369922420051	.	32040000	32400000	31,120,180
chr8	32400000	33520000	ID_0.01_1918	-0.477445022948	.	32400000	33520000	51,160,44
chr8	33520000	35040000	ID_0.01_1919	-0.696079387072	.	33520000	35040000	31,120,180
chr8	35040000	36680000	ID_0.01_1920	-0.286350893516	.	35040000	36680000	51,160,44
chr8	36680000	37600000	ID_0.01_1921	-0.517395425264	.	36680000	37600000	31,120,180
chr8	37600000	38000000	ID_0.01_1922	-0.639085714302	.	37600000	38000000	51,160,44
chr8	38000000	38640000	ID_0.01_1923	0.297219793889	.	38000000	38640000	31,120,180
chr8	38640000	39000000	ID_0.01_1924	-0.278879227188	.	38640000	39000000	51,160,44
chr8	39000000	39720000	ID_0.01_1925	-0.534374204135	.	39000000	39720000	31,120,180
chr8	39720000	40880000	ID_0.01_1926	-0.337129461005	.	39720000	40880000	51,160,44
chr8	40880000	41400000	ID_0.01_1927	-0.105069404258	.	40880000	41400000	31,120,180
chr8	41400000	42280000	ID_0.01_1928	-0.323609173571	.	41400000	42280000	51,160,44
chr8	42280000	42680000	ID_0.01_1929	0.261136747466	.	42280000	42680000	31,120,180
chr8	42680000	42960000	ID_0.01_1930	0.274532119242	.	42680000	42960000	51,160,44
chr8	42960000	46880000	ID_0.01_1931	-0.291664910006	.	42960000	46880000	31,120,180
chr8	46880000	48160000	ID_0.01_1932	-1.455463915366	.	46880000	48160000	51,160,44
chr8	48160000	48680000	ID_0.01_1933	-0.164139043823	.	48160000	48680000	31,120,180
chr8	48680000	49000000	ID_0.01_1934	-0.084231659283	.	48680000	49000000	51,160,44
chr8	49000000	49880000	ID_0.01_1935	-0.654412717069	.	49000000	49880000	31,120,180
chr8	49880000	50840000	ID_0.01_1936	-0.721697739950	.	49880000	50840000	51,160,44
chr8	50840000	51240000	ID_0.01_1937	-0.395239892326	.	50840000	51240000	31,120,180
chr8	51240000	53000000	ID_0.01_1938	-0.187587321196	.	51240000	53000000	51,160,44
chr8	53000000	53440000	ID_0.01_1939	-0.465175528789	.	53000000	53440000	31,120,180
chr8	53440000	53880000	ID_0.01_1940	-0.412033897138	.	53440000	53880000	51,160,44
chr8	53880000	54720000	ID_0.01_1941	-0.247890166167	.	53880000	54720000	31,120,180
chr8	54720000	55040000	ID_0.01_1942	-0.392724510455	.	54720000	55040000	51,160,44
chr8	55040000	55560000	ID_0.01_1943	0.064617228687	.	55040000	55560000	31,120,180
chr8	55560000	56600000	ID_0.01_1944	-0.115991914991	.	55560000	56600000	51,160,44
chr8	56600000	57120000	ID_0.01_1945	-0.341307554276	.	56600000	57120000	31,120,180
chr8	57120000	57880000	ID_0.01_1946	-0.538204952354	.	57120000	57880000	51,160,44
chr8	57880000	58320000	ID_0.01_1947	-0.156889428890	.	57880000	58320000	31,120,180
chr8	58320000	58880000	ID_0.01_1948	-0.341645952453	.	58320000	58880000	51,160,44
chr8	58880000	59600000	ID_0.01_1949	-0.043168380463	.	58880000	59600000	31,120,180
chr8	59600000	60040000	ID_0.01_1950	-0.619960635838	.	59600000	60040000	51,160,44
chr8	60040000	61520000	ID_0.01_1951	-0.377085356720	.	60040000	61520000	31,120,180
chr8	61520000	62040000	ID_0.01_1952	-0.391754033602	.	61520000	62040000	51,160,44
chr8	62040000	62440000	ID_0.01_1953	-0.615583312904	.	62040000	62440000	31,120,180
chr8	62440000	63960000	ID_0.01_1954	-0.888688588615	.	62440000	63960000	51,160,44
chr8	63960000	65320000	ID_0.01_1955	-0.711826800116	.	63960000	65320000	31,120,180
chr8	65320000	66480000	ID_0.01_1956	-0.789758773837	.	65320000	66480000	51,160,44
chr8	66480000	67360000	ID_0.01_1957	-0.723765140072	.	66480000	67360000	31,120,180
chr8	67360000	68720000	ID_0.01_1958	-0.636079501734	.	67360000	68720000	51,160,44
chr8	68720000	69480000	ID_0.01_1959	-0.378567282741	.	68720000	69480000	31,120,180
chr8	69480000	70520000	ID_0.01_1960	-0.765929668641	.	69480000	70520000	51,160,44
chr8	70520000	71040000	ID_0.01_1961	-0.776616207786	.	70520000	71040000	31,120,180
chr8	71040000	71640000	ID_0.01_1962	-0.384484936302	.	71040000	71640000	51,160,44
chr8	71640000	72720000	ID_0.01_1963	-0.877227375372	.	71640000	72720000	31,120,180
chr8	72720000	73160000	ID_0.01_1964	-0.821333929840	.	72720000	73160000	51,160,44
chr8	73160000	73840000	ID_0.01_1965	-0.657955586445	.	73160000	73840000	31,120,180
chr8	73840000	74200000	ID_0.01_1966	-0.322093511706	.	73840000	74200000	51,160,44
chr8	74200000	74560000	ID_0.01_1967	-0.592077630811	.	74200000	74560000	31,120,180
chr8	74560000	74960000	ID_0.01_1968	-0.414012037838	.	74560000	74960000	51,160,44
chr8	74960000	75280000	ID_0.01_1969	-0.285720609437	.	74960000	75280000	31,120,180
chr8	75280000	75800000	ID_0.01_1970	-0.602026066442	.	75280000	75800000	51,160,44
chr8	75800000	76520000	ID_0.01_1971	-0.577504537698	.	75800000	76520000	31,120,180
chr8	76520000	77240000	ID_0.01_1972	-0.556547741872	.	76520000	77240000	51,160,44
chr8	77240000	78320000	ID_0.01_1973	-0.775121363915	.	77240000	78320000	31,120,180
chr8	78320000	79320000	ID_0.01_1974	-0.645865015637	.	78320000	79320000	51,160,44
chr8	79320000	80520000	ID_0.01_1975	-0.709441728260	.	79320000	80520000	31,120,180
chr8	80520000	80920000	ID_0.01_1976	-0.636620181645	.	80520000	80920000	51,160,44
chr8	80920000	81520000	ID_0.01_1977	-0.452426244514	.	80920000	81520000	31,120,180
chr8	81520000	81880000	ID_0.01_1978	-0.462772374943	.	81520000	81880000	51,160,44
chr8	81880000	82160000	ID_0.01_1979	-0.587405601971	.	81880000	82160000	31,120,180
chr8	82160000	82640000	ID_0.01_1980	-0.565822893172	.	82160000	82640000	51,160,44
chr8	82640000	83240000	ID_0.01_1981	-0.810864958463	.	82640000	83240000	31,120,180
chr8	83240000	84320000	ID_0.01_1982	-0.485135166410	.	83240000	84320000	51,160,44
chr8	84320000	84800000	ID_0.01_1983	-0.536373061831	.	84320000	84800000	31,120,180
chr8	84800000	85520000	ID_0.01_1984	-0.528911016862	.	84800000	85520000	51,160,44
chr8	85520000	86000000	ID_0.01_1985	-0.787048695287	.	85520000	86000000	31,120,180
chr8	86000000	87600000	ID_0.01_1986	-0.383967164170	.	86000000	87600000	51,160,44
chr8	87600000	89320000	ID_0.01_1987	-0.737888330338	.	87600000	89320000	31,120,180
chr8	89320000	90680000	ID_0.01_1988	-0.623871351687	.	89320000	90680000	51,160,44
chr8	90680000	91040000	ID_0.01_1989	-0.656055379825	.	90680000	91040000	31,120,180
chr8	91040000	91640000	ID_0.01_1990	-0.802550805468	.	91040000	91640000	51,160,44
chr8	91640000	92120000	ID_0.01_1991	-0.406318554795	.	91640000	92120000	31,120,180
chr8	92120000	92440000	ID_0.01_1992	-0.521969397214	.	92120000	92440000	51,160,44
chr8	92440000	92920000	ID_0.01_1993	-0.546255149894	.	92440000	92920000	31,120,180
chr8	92920000	94680000	ID_0.01_1994	-0.469320558434	.	92920000	94680000	51,160,44
chr8	94680000	95000000	ID_0.01_1995	-0.807012641240	.	94680000	95000000	31,120,180
chr8	95000000	95400000	ID_0.01_1996	-0.172447887241	.	95000000	95400000	51,160,44
chr8	95400000	96320000	ID_0.01_1997	-0.347084186369	.	95400000	96320000	31,120,180
chr8	96320000	97240000	ID_0.01_1998	-0.719980648153	.	96320000	97240000	51,160,44
chr8	97240000	98200000	ID_0.01_1999	-0.818391866332	.	97240000	98200000	31,120,180
chr8	98200000	98600000	ID_0.01_2000	-0.168265122586	.	98200000	98600000	51,160,44
chr8	98600000	99160000	ID_0.01_2001	-0.744934230588	.	98600000	99160000	31,120,180
chr8	99160000	99520000	ID_0.01_2002	-0.664425774685	.	99160000	99520000	51,160,44
chr8	99520000	101160000	ID_0.01_2003	-0.506254314896	.	99520000	101160000	31,120,180
chr8	101160000	101560000	ID_0.01_2004	-0.600888797325	.	101160000	101560000	51,160,44
chr8	101560000	102320000	ID_0.01_2005	-0.265980525582	.	101560000	102320000	31,120,180
chr8	102320000	102720000	ID_0.01_2006	-0.243238309146	.	102320000	102720000	51,160,44
chr8	102720000	103240000	ID_0.01_2007	0.234190999727	.	102720000	103240000	31,120,180
chr8	103240000	104080000	ID_0.01_2008	-0.658436154102	.	103240000	104080000	51,160,44
chr8	104080000	104640000	ID_0.01_2009	-0.322632404898	.	104080000	104640000	31,120,180
chr8	104640000	105440000	ID_0.01_2010	-0.748422499853	.	104640000	105440000	51,160,44
chr8	105440000	105800000	ID_0.01_2011	-0.552571967798	.	105440000	105800000	31,120,180
chr8	105800000	106280000	ID_0.01_2012	-0.700247620880	.	105800000	106280000	51,160,44
chr8	106280000	106840000	ID_0.01_2013	-0.414036952014	.	106280000	106840000	31,120,180
chr8	106840000	107680000	ID_0.01_2014	-1.031749058159	.	106840000	107680000	51,160,44
chr8	107680000	108800000	ID_0.01_2015	-0.779465952213	.	107680000	108800000	31,120,180
chr8	108800000	109840000	ID_0.01_2016	-0.757851982093	.	108800000	109840000	51,160,44
chr8	109840000	110360000	ID_0.01_2017	-0.689889103524	.	109840000	110360000	31,120,180
chr8	110360000	110760000	ID_0.01_2018	-0.620720660576	.	110360000	110760000	51,160,44
chr8	110760000	111120000	ID_0.01_2019	-0.419795209147	.	110760000	111120000	31,120,180
chr8	111120000	111800000	ID_0.01_2020	-0.539287972020	.	111120000	111800000	51,160,44
chr8	111800000	112440000	ID_0.01_2021	-0.558110889045	.	111800000	112440000	31,120,180
chr8	112440000	112880000	ID_0.01_2022	-0.476487568543	.	112440000	112880000	51,160,44
chr8	112880000	113360000	ID_0.01_2023	-0.735343337868	.	112880000	113360000	31,120,180
chr8	113360000	118360000	ID_0.01_2024	-0.578592648752	.	113360000	118360000	51,160,44
chr8	118360000	119160000	ID_0.01_2025	-0.766081269386	.	118360000	119160000	31,120,180
chr8	119160000	119720000	ID_0.01_2026	-0.340490058756	.	119160000	119720000	51,160,44
chr8	119720000	120120000	ID_0.01_2027	-0.544771019770	.	119720000	120120000	31,120,180
chr8	120120000	120480000	ID_0.01_2028	-0.248116986028	.	120120000	120480000	51,160,44
chr8	120480000	120800000	ID_0.01_2029	-0.337498282780	.	120480000	120800000	31,120,180
chr8	120800000	121120000	ID_0.01_2030	-0.677126788523	.	120800000	121120000	51,160,44
chr8	121120000	121440000	ID_0.01_2031	-0.272810515910	.	121120000	121440000	31,120,180
chr8	121440000	121960000	ID_0.01_2032	-0.555634896232	.	121440000	121960000	51,160,44
chr8	121960000	123640000	ID_0.01_2033	-0.573677670982	.	121960000	123640000	31,120,180
chr8	123640000	124800000	ID_0.01_2034	-0.693685847617	.	123640000	124800000	51,160,44
chr8	124800000	125440000	ID_0.01_2035	-0.192148722089	.	124800000	125440000	31,120,180
chr8	125440000	126080000	ID_0.01_2036	-0.765086722412	.	125440000	126080000	51,160,44
chr8	126080000	126720000	ID_0.01_2037	-0.690072182049	.	126080000	126720000	31,120,180
chr8	126720000	127280000	ID_0.01_2038	-0.481310831550	.	126720000	127280000	51,160,44
chr8	127280000	127840000	ID_0.01_2039	0.108786295351	.	127280000	127840000	31,120,180
chr8	127840000	128200000	ID_0.01_2040	-0.687150520390	.	127840000	128200000	51,160,44
chr8	128200000	128760000	ID_0.01_2041	-0.150834481803	.	128200000	128760000	31,120,180
chr8	128760000	129200000	ID_0.01_2042	-0.274837107858	.	128760000	129200000	51,160,44
chr8	129200000	129680000	ID_0.01_2043	-0.072932500058	.	129200000	129680000	31,120,180
chr8	129680000	130800000	ID_0.01_2044	-0.215018551544	.	129680000	130800000	51,160,44
chr8	130800000	131160000	ID_0.01_2045	-0.598311014936	.	130800000	131160000	31,120,180
chr8	131160000	131800000	ID_0.01_2046	-0.190848044243	.	131160000	131800000	51,160,44
chr8	131800000	132240000	ID_0.01_2047	-0.519856806386	.	131800000	132240000	31,120,180
chr8	132240000	133760000	ID_0.01_2048	-0.281531983042	.	132240000	133760000	51,160,44
chr8	133760000	134200000	ID_0.01_2049	-0.518473377618	.	133760000	134200000	31,120,180
chr8	134200000	134520000	ID_0.01_2050	-0.260593567014	.	134200000	134520000	51,160,44
chr8	134520000	135400000	ID_0.01_2051	-0.559310985634	.	134520000	135400000	31,120,180
chr8	135400000	135920000	ID_0.01_2052	-0.141810711907	.	135400000	135920000	51,160,44
chr8	135920000	136440000	ID_0.01_2053	-0.540545488288	.	135920000	136440000	31,120,180
chr8	136440000	136800000	ID_0.01_2054	-0.559578047046	.	136440000	136800000	51,160,44
chr8	136800000	137640000	ID_0.01_2055	-0.247183179074	.	136800000	137640000	31,120,180
chr8	137640000	137880000	ID_0.01_2056	-0.873556672807	.	137640000	137880000	51,160,44
chr8	137880000	138400000	ID_0.01_2057	-0.884050149900	.	137880000	138400000	31,120,180
chr8	138400000	139720000	ID_0.01_2058	-0.533952206689	.	138400000	139720000	51,160,44
chr8	139720000	140680000	ID_0.01_2059	-0.435797797780	.	139720000	140680000	31,120,180
chr8	140680000	141440000	ID_0.01_2060	-0.277995717649	.	140680000	141440000	51,160,44
chr8	141440000	143720000	ID_0.01_2061	-0.502360526822	.	141440000	143720000	31,120,180
chr8	143720000	144320000	ID_0.01_2062	-0.210895816235	.	143720000	144320000	51,160,44
chr8	144320000	145680000	ID_0.01_2063	0.093380847641	.	144320000	145680000	31,120,180
chr9	1040000	2120000	ID_0.01_2064	-0.559510512450	.	1040000	2120000	51,160,44
chr9	2120000	2840000	ID_0.01_2065	-0.316101392664	.	2120000	2840000	31,120,180
chr9	2840000	4360000	ID_0.01_2066	-0.572717493818	.	2840000	4360000	51,160,44
chr9	4360000	4720000	ID_0.01_2067	-0.471574707726	.	4360000	4720000	31,120,180
chr9	4720000	5720000	ID_0.01_2068	-0.111676926390	.	4720000	5720000	51,160,44
chr9	5720000	6320000	ID_0.01_2069	-0.216130745261	.	5720000	6320000	31,120,180
chr9	6320000	6800000	ID_0.01_2070	-0.110312644015	.	6320000	6800000	51,160,44
chr9	6800000	7560000	ID_0.01_2071	-0.410281336971	.	6800000	7560000	31,120,180
chr9	7560000	8920000	ID_0.01_2072	-0.389021565335	.	7560000	8920000	51,160,44
chr9	8920000	14000000	ID_0.01_2073	-0.403790654249	.	8920000	14000000	31,120,180
chr9	14000000	14440000	ID_0.01_2074	-0.193287450518	.	14000000	14440000	51,160,44
chr9	14440000	15120000	ID_0.01_2075	-0.599407510730	.	14440000	15120000	31,120,180
chr9	15120000	15760000	ID_0.01_2076	-0.327935640863	.	15120000	15760000	51,160,44
chr9	15760000	17520000	ID_0.01_2077	-0.543615311123	.	15760000	17520000	31,120,180
chr9	17520000	19000000	ID_0.01_2078	-0.676259647426	.	17520000	19000000	51,160,44
chr9	19000000	19480000	ID_0.01_2079	-0.411127360934	.	19000000	19480000	31,120,180
chr9	19480000	19880000	ID_0.01_2080	-0.625229200464	.	19480000	19880000	51,160,44
chr9	19880000	20320000	ID_0.01_2081	-0.367489322821	.	19880000	20320000	31,120,180
chr9	20320000	21160000	ID_0.01_2082	-0.594809438042	.	20320000	21160000	51,160,44
chr9	21160000	21800000	ID_0.01_2083	-0.688710641387	.	21160000	21800000	31,120,180
chr9	21800000	22240000	ID_0.01_2084	-0.391067866229	.	21800000	22240000	51,160,44
chr9	22240000	22480000	ID_0.01_2085	-0.147109104509	.	22240000	22480000	31,120,180
chr9	22480000	24360000	ID_0.01_2086	-0.389306546467	.	22480000	24360000	51,160,44
chr9	24360000	26320000	ID_0.01_2087	-0.448866458805	.	24360000	26320000	31,120,180
chr9	26320000	26760000	ID_0.01_2088	-0.324528389889	.	26320000	26760000	51,160,44
chr9	26760000	27680000	ID_0.01_2089	-0.432076573815	.	26760000	27680000	31,120,180
chr9	27680000	32320000	ID_0.01_2090	-0.437296916858	.	27680000	32320000	51,160,44
chr9	32320000	33000000	ID_0.01_2091	-0.573034467500	.	32320000	33000000	31,120,180
chr9	33000000	34280000	ID_0.01_2092	-0.749061738673	.	33000000	34280000	51,160,44
chr9	34280000	34680000	ID_0.01_2093	0.345826637974	.	34280000	34680000	31,120,180
chr9	34680000	35120000	ID_0.01_2094	-0.206990330696	.	34680000	35120000	51,160,44
chr9	35120000	35600000	ID_0.01_2095	0.027389553198	.	35120000	35600000	31,120,180
chr9	35600000	37440000	ID_0.01_2096	-0.266174888366	.	35600000	37440000	51,160,44
chr9	37440000	37880000	ID_0.01_2097	-0.291899540051	.	37440000	37880000	31,120,180
chr9	37880000	38680000	ID_0.01_2098	-0.123275296443	.	37880000	38680000	51,160,44
chr9	38680000	71640000	ID_0.01_2099	-0.692684357449	.	38680000	71640000	31,120,180
chr9	71640000	72560000	ID_0.01_2100	-0.469159497509	.	71640000	72560000	51,160,44
chr9	72560000	72880000	ID_0.01_2101	-0.224202712351	.	72560000	72880000	31,120,180
chr9	72880000	73240000	ID_0.01_2102	-0.188699495004	.	72880000	73240000	51,160,44
chr9	73240000	73880000	ID_0.01_2103	-0.207573802992	.	73240000	73880000	31,120,180
chr9	73880000	74920000	ID_0.01_2104	-0.558323726514	.	73880000	74920000	51,160,44
chr9	74920000	75440000	ID_0.01_2105	-0.040045541693	.	74920000	75440000	31,120,180
chr9	75440000	75800000	ID_0.01_2106	-0.240407581933	.	75440000	75800000	51,160,44
chr9	75800000	76280000	ID_0.01_2107	-0.587899198027	.	75800000	76280000	31,120,180
chr9	76280000	77360000	ID_0.01_2108	-0.243199872718	.	76280000	77360000	51,160,44
chr9	77360000	77800000	ID_0.01_2109	-0.279009445297	.	77360000	77800000	31,120,180
chr9	77800000	78480000	ID_0.01_2110	-0.328380030984	.	77800000	78480000	51,160,44
chr9	78480000	79320000	ID_0.01_2111	-0.601391002943	.	78480000	79320000	31,120,180
chr9	79320000	80960000	ID_0.01_2112	-0.270697253919	.	79320000	80960000	51,160,44
chr9	80960000	81760000	ID_0.01_2113	-0.591909377816	.	80960000	81760000	31,120,180
chr9	81760000	83160000	ID_0.01_2114	-0.131609487532	.	81760000	83160000	51,160,44
chr9	83160000	85720000	ID_0.01_2115	-0.444606139486	.	83160000	85720000	31,120,180
chr9	85720000	86240000	ID_0.01_2116	-0.307570857495	.	85720000	86240000	51,160,44
chr9	86240000	86960000	ID_0.01_2117	-0.204345863681	.	86240000	86960000	31,120,180
chr9	86960000	87280000	ID_0.01_2118	-0.440755161466	.	86960000	87280000	51,160,44
chr9	87280000	88160000	ID_0.01_2119	-0.151563685223	.	87280000	88160000	31,120,180
chr9	88160000	88600000	ID_0.01_2120	-0.126668375814	.	88160000	88600000	51,160,44
chr9	88600000	89000000	ID_0.01_2121	-0.480350855868	.	88600000	89000000	31,120,180
chr9	89000000	89520000	ID_0.01_2122	-0.453580257383	.	89000000	89520000	51,160,44
chr9	89520000	89960000	ID_0.01_2123	0.011098471965	.	89520000	89960000	31,120,180
chr9	89960000	90320000	ID_0.01_2124	-0.129354773528	.	89960000	90320000	51,160,44
chr9	90320000	91920000	ID_0.01_2125	0.005406069810	.	90320000	91920000	31,120,180
chr9	91920000	92200000	ID_0.01_2126	-0.407447650049	.	91920000	92200000	51,160,44
chr9	92200000	92920000	ID_0.01_2127	-0.105951196267	.	92200000	92920000	31,120,180
chr9	92920000	93640000	ID_0.01_2128	-0.384953076476	.	92920000	93640000	51,160,44
chr9	93640000	94200000	ID_0.01_2129	-0.439956012700	.	93640000	94200000	31,120,180
chr9	94200000	94480000	ID_0.01_2130	-0.050855736157	.	94200000	94480000	51,160,44
chr9	94480000	94880000	ID_0.01_2131	-0.088575822343	.	94480000	94880000	31,120,180
chr9	94880000	96440000	ID_0.01_2132	-0.095009686730	.	94880000	96440000	51,160,44
chr9	96440000	97360000	ID_0.01_2133	-0.292320242306	.	96440000	97360000	31,120,180
chr9	97360000	97880000	ID_0.01_2134	-0.270530401536	.	97360000	97880000	51,160,44
chr9	97880000	99040000	ID_0.01_2135	-0.200432026207	.	97880000	99040000	31,120,180
chr9	99040000	100400000	ID_0.01_2136	-0.140403866008	.	99040000	100400000	51,160,44
chr9	100400000	100800000	ID_0.01_2137	-0.145319142060	.	100400000	100800000	31,120,180
chr9	100800000	101080000	ID_0.01_2138	0.128615774997	.	100800000	101080000	51,160,44
chr9	101080000	101560000	ID_0.01_2139	0.154027969503	.	101080000	101560000	31,120,180
chr9	101560000	101960000	ID_0.01_2140	-0.403882576184	.	101560000	101960000	51,160,44
chr9	101960000	103080000	ID_0.01_2141	-0.382891773531	.	101960000	103080000	31,120,180
chr9	103080000	103400000	ID_0.01_2142	-0.243979865665	.	103080000	103400000	51,160,44
chr9	103400000	104120000	ID_0.01_2143	-0.598728332703	.	103400000	104120000	31,120,180
chr9	104120000	107520000	ID_0.01_2144	-0.600219576278	.	104120000	107520000	51,160,44
chr9	107520000	108320000	ID_0.01_2145	-0.846519996862	.	107520000	108320000	31,120,180
chr9	108320000	109320000	ID_0.01_2146	-0.458375580789	.	108320000	109320000	51,160,44
chr9	109320000	109880000	ID_0.01_2147	-0.140611753839	.	109320000	109880000	31,120,180
chr9	109880000	110200000	ID_0.01_2148	-0.283155677266	.	109880000	110200000	51,160,44
chr9	110200000	111600000	ID_0.01_2149	-0.530970503134	.	110200000	111600000	31,120,180
chr9	111600000	112280000	ID_0.01_2150	-0.458606567702	.	111600000	112280000	51,160,44
chr9	112280000	112920000	ID_0.01_2151	-0.250196823627	.	112280000	112920000	31,120,180
chr9	112920000	113400000	ID_0.01_2152	-0.227889116286	.	112920000	113400000	51,160,44
chr9	113400000	114120000	ID_0.01_2153	-0.165361397207	.	113400000	114120000	31,120,180
chr9	114120000	114840000	ID_0.01_2154	-0.366705382502	.	114120000	114840000	51,160,44
chr9	114840000	115160000	ID_0.01_2155	0.171687354091	.	114840000	115160000	31,120,180
chr9	115160000	115640000	ID_0.01_2156	0.095250951747	.	115160000	115640000	51,160,44
chr9	115640000	115880000	ID_0.01_2157	0.005082432222	.	115640000	115880000	31,120,180
chr9	115880000	116440000	ID_0.01_2158	-0.240013241642	.	115880000	116440000	51,160,44
chr9	116440000	117080000	ID_0.01_2159	-0.103012936552	.	116440000	117080000	31,120,180
chr9	117080000	117800000	ID_0.01_2160	-0.125549387375	.	117080000	117800000	51,160,44
chr9	117800000	118320000	ID_0.01_2161	-0.043325645294	.	117800000	118320000	31,120,180
chr9	118320000	118920000	ID_0.01_2162	-0.501417607712	.	118320000	118920000	51,160,44
chr9	118920000	119440000	ID_0.01_2163	-0.252962135343	.	118920000	119440000	31,120,180
chr9	119440000	120320000	ID_0.01_2164	-0.638429106533	.	119440000	120320000	51,160,44
chr9	120320000	120920000	ID_0.01_2165	-0.437085509165	.	120320000	120920000	31,120,180
chr9	120920000	121320000	ID_0.01_2166	-0.398112666979	.	120920000	121320000	51,160,44
chr9	121320000	122240000	ID_0.01_2167	-0.306689514175	.	121320000	122240000	31,120,180
chr9	122240000	122760000	ID_0.01_2168	-0.371672429447	.	122240000	122760000	51,160,44
chr9	122760000	123280000	ID_0.01_2169	-0.071498895111	.	122760000	123280000	31,120,180
chr9	123280000	124240000	ID_0.01_2170	-0.509425901601	.	123280000	124240000	51,160,44
chr9	124240000	124800000	ID_0.01_2171	-0.280593427357	.	124240000	124800000	31,120,180
chr9	124800000	125200000	ID_0.01_2172	-0.250611056885	.	124800000	125200000	51,160,44
chr9	125200000	125560000	ID_0.01_2173	-0.258238160948	.	125200000	125560000	31,120,180
chr9	125560000	126160000	ID_0.01_2174	-0.471672891788	.	125560000	126160000	51,160,44
chr9	126160000	127160000	ID_0.01_2175	-0.369360903274	.	126160000	127160000	31,120,180
chr9	127160000	128200000	ID_0.01_2176	-0.239412324485	.	127160000	128200000	51,160,44
chr9	128200000	129640000	ID_0.01_2177	-0.076439060881	.	128200000	129640000	31,120,180
chr9	129640000	130200000	ID_0.01_2178	-0.069284378715	.	129640000	130200000	51,160,44
chr9	130200000	130680000	ID_0.01_2179	0.264428588972	.	130200000	130680000	31,120,180
chr9	130680000	131880000	ID_0.01_2180	0.062357668674	.	130680000	131880000	51,160,44
chr9	131880000	133560000	ID_0.01_2181	0.012447990053	.	131880000	133560000	31,120,180
chr9	133560000	133880000	ID_0.01_2182	0.473995725816	.	133560000	133880000	51,160,44
chr9	133880000	134640000	ID_0.01_2183	0.615309466211	.	133880000	134640000	31,120,180
chr9	134640000	135280000	ID_0.01_2184	0.058781178027	.	134640000	135280000	51,160,44
chr9	135280000	135880000	ID_0.01_2185	0.128144132034	.	135280000	135880000	31,120,180
chr9	135880000	136600000	ID_0.01_2186	0.004232760796	.	135880000	136600000	51,160,44
chr9	136600000	137000000	ID_0.01_2187	0.881548305194	.	136600000	137000000	31,120,180
chr9	137000000	137360000	ID_0.01_2188	-0.173528899049	.	137000000	137360000	51,160,44
chr9	137360000	137920000	ID_0.01_2189	0.184437855123	.	137360000	137920000	31,120,180
chr9	137920000	138360000	ID_0.01_2190	0.386514500982	.	137920000	138360000	51,160,44
chr9	138360000	140520000	ID_0.01_2191	0.111686533195	.	138360000	140520000	31,120,180
chr10	1120000	3240000	ID_0.01_2192	-0.735508877441	.	1120000	3240000	51,160,44
chr10	3240000	3800000	ID_0.01_2193	-0.822043061166	.	3240000	3800000	31,120,180
chr10	3800000	4840000	ID_0.01_2194	0.113795344923	.	3800000	4840000	51,160,44
chr10	4840000	5480000	ID_0.01_2195	-0.677014803768	.	4840000	5480000	31,120,180
chr10	5480000	6480000	ID_0.01_2196	0.352758630915	.	5480000	6480000	51,160,44
chr10	6480000	6920000	ID_0.01_2197	-0.305841664961	.	6480000	6920000	31,120,180
chr10	6920000	7520000	ID_0.01_2198	-0.325961637047	.	6920000	7520000	51,160,44
chr10	7520000	7840000	ID_0.01_2199	-0.483408843113	.	7520000	7840000	31,120,180
chr10	7840000	8960000	ID_0.01_2200	-0.702304270034	.	7840000	8960000	51,160,44
chr10	8960000	9400000	ID_0.01_2201	-0.265167499307	.	8960000	9400000	31,120,180
chr10	9400000	11440000	ID_0.01_2202	-0.853461145221	.	9400000	11440000	51,160,44
chr10	11440000	11800000	ID_0.01_2203	-0.486830352559	.	11440000	11800000	31,120,180
chr10	11800000	12240000	ID_0.01_2204	-0.237874695473	.	11800000	12240000	51,160,44
chr10	12240000	12760000	ID_0.01_2205	-0.387333626496	.	12240000	12760000	31,120,180
chr10	12760000	13160000	ID_0.01_2206	0.322216451464	.	12760000	13160000	51,160,44
chr10	13160000	13840000	ID_0.01_2207	-0.482660130517	.	13160000	13840000	31,120,180
chr10	13840000	14200000	ID_0.01_2208	0.088375904598	.	13840000	14200000	51,160,44
chr10	14200000	14520000	ID_0.01_2209	0.266856704940	.	14200000	14520000	31,120,180
chr10	14520000	14920000	ID_0.01_2210	0.003035642188	.	14520000	14920000	51,160,44
chr10	14920000	15440000	ID_0.01_2211	-0.314075568634	.	14920000	15440000	31,120,180
chr10	15440000	15920000	ID_0.01_2212	-0.526449959674	.	15440000	15920000	51,160,44
chr10	15920000	16880000	ID_0.01_2213	-0.682622734161	.	15920000	16880000	31,120,180
chr10	16880000	17320000	ID_0.01_2214	-0.838997207786	.	16880000	17320000	51,160,44
chr10	17320000	18160000	ID_0.01_2215	-0.545281223883	.	17320000	18160000	31,120,180
chr10	18160000	20080000	ID_0.01_2216	-1.248314100276	.	18160000	20080000	51,160,44
chr10	20080000	21040000	ID_0.01_2217	-0.526873263388	.	20080000	21040000	31,120,180
chr10	21040000	21840000	ID_0.01_2218	-0.774739794182	.	21040000	21840000	51,160,44
chr10	21840000	22280000	ID_0.01_2219	0.099137612125	.	21840000	22280000	31,120,180
chr10	22280000	22840000	ID_0.01_2220	-0.619282177740	.	22280000	22840000	51,160,44
chr10	22840000	23400000	ID_0.01_2221	-0.280830332195	.	22840000	23400000	31,120,180
chr10	23400000	24840000	ID_0.01_2222	-0.793078530739	.	23400000	24840000	51,160,44
chr10	24840000	25400000	ID_0.01_2223	-0.598565226942	.	24840000	25400000	31,120,180
chr10	25400000	26000000	ID_0.01_2224	-0.619123036247	.	25400000	26000000	51,160,44
chr10	26000000	26560000	ID_0.01_2225	-0.627837376646	.	26000000	26560000	31,120,180
chr10	26560000	26920000	ID_0.01_2226	-0.527447206612	.	26560000	26920000	51,160,44
chr10	26920000	27680000	ID_0.01_2227	-0.184301889029	.	26920000	27680000	31,120,180
chr10	27680000	28080000	ID_0.01_2228	-0.512348724309	.	27680000	28080000	51,160,44
chr10	28080000	28520000	ID_0.01_2229	-0.196678957441	.	28080000	28520000	31,120,180
chr10	28520000	28880000	ID_0.01_2230	-0.423812624100	.	28520000	28880000	51,160,44
chr10	28880000	29760000	ID_0.01_2231	-0.620448313281	.	28880000	29760000	31,120,180
chr10	29760000	30640000	ID_0.01_2232	-0.615313505506	.	29760000	30640000	51,160,44
chr10	30640000	30960000	ID_0.01_2233	-0.000507361452	.	30640000	30960000	31,120,180
chr10	30960000	31320000	ID_0.01_2234	-0.226961105865	.	30960000	31320000	51,160,44
chr10	31320000	31640000	ID_0.01_2235	-0.075318604111	.	31320000	31640000	31,120,180
chr10	31640000	32120000	ID_0.01_2236	-0.229459611761	.	31640000	32120000	51,160,44
chr10	32120000	32680000	ID_0.01_2237	-0.366838984493	.	32120000	32680000	31,120,180
chr10	32680000	34000000	ID_0.01_2238	-0.322338715104	.	32680000	34000000	51,160,44
chr10	34000000	34920000	ID_0.01_2239	-0.013767142352	.	34000000	34920000	31,120,180
chr10	34920000	35360000	ID_0.01_2240	-0.450785981405	.	34920000	35360000	51,160,44
chr10	35360000	35880000	ID_0.01_2241	-0.288361405776	.	35360000	35880000	31,120,180
chr10	35880000	37200000	ID_0.01_2242	-0.545734155033	.	35880000	37200000	51,160,44
chr10	37200000	37640000	ID_0.01_2243	-0.683379614463	.	37200000	37640000	31,120,180
chr10	37640000	38680000	ID_0.01_2244	-0.354988734251	.	37640000	38680000	51,160,44
chr10	38680000	42600000	ID_0.01_2245	-0.731815888791	.	38680000	42600000	31,120,180
chr10	42600000	43600000	ID_0.01_2246	-0.767286130642	.	42600000	43600000	51,160,44
chr10	43600000	44160000	ID_0.01_2247	0.125515766469	.	43600000	44160000	31,120,180
chr10	44160000	44920000	ID_0.01_2248	-0.544591865910	.	44160000	44920000	51,160,44
chr10	44920000	45480000	ID_0.01_2249	0.029031827239	.	44920000	45480000	31,120,180
chr10	45480000	50760000	ID_0.01_2250	-0.493154392045	.	45480000	50760000	51,160,44
chr10	50760000	51160000	ID_0.01_2251	-0.501553267503	.	50760000	51160000	31,120,180
chr10	51160000	51680000	ID_0.01_2252	-1.378919767329	.	51160000	51680000	51,160,44
chr10	51680000	53360000	ID_0.01_2253	-1.409480380144	.	51680000	53360000	31,120,180
chr10	53360000	53960000	ID_0.01_2254	-0.425383670267	.	53360000	53960000	51,160,44
chr10	53960000	54560000	ID_0.01_2255	-0.514298477004	.	53960000	54560000	31,120,180
chr10	54560000	59880000	ID_0.01_2256	-0.679009604803	.	54560000	59880000	51,160,44
chr10	59880000	60560000	ID_0.01_2257	-0.556689857961	.	59880000	60560000	31,120,180
chr10	60560000	61000000	ID_0.01_2258	-0.422377999301	.	60560000	61000000	51,160,44
chr10	61000000	61400000	ID_0.01_2259	-0.403333611592	.	61000000	61400000	31,120,180
chr10	61400000	61840000	ID_0.01_2260	-0.284879224715	.	61400000	61840000	51,160,44
chr10	61840000	62520000	ID_0.01_2261	-0.581299730339	.	61840000	62520000	31,120,180
chr10	62520000	62880000	ID_0.01_2262	-0.658411475346	.	62520000	62880000	51,160,44
chr10	62880000	64920000	ID_0.01_2263	-0.225886818163	.	62880000	64920000	31,120,180
chr10	64920000	65600000	ID_0.01_2264	-0.687435977760	.	64920000	65600000	51,160,44
chr10	65600000	68720000	ID_0.01_2265	-0.847928051879	.	65600000	68720000	31,120,180
chr10	68720000	69560000	ID_0.01_2266	-0.530726890063	.	68720000	69560000	51,160,44
chr10	69560000	70120000	ID_0.01_2267	-0.526937216114	.	69560000	70120000	31,120,180
chr10	70120000	70720000	ID_0.01_2268	-0.146546523551	.	70120000	70720000	51,160,44
chr10	70720000	71160000	ID_0.01_2269	0.091848547806	.	70720000	71160000	31,120,180
chr10	71160000	71800000	ID_0.01_2270	0.495344472843	.	71160000	71800000	51,160,44
chr10	71800000	72160000	ID_0.01_2271	-0.030276533002	.	71800000	72160000	31,120,180
chr10	72160000	72640000	ID_0.01_2272	0.207820365285	.	72160000	72640000	51,160,44
chr10	72640000	73040000	ID_0.01_2273	0.259910249673	.	72640000	73040000	31,120,180
chr10	73040000	73560000	ID_0.01_2274	0.340277807919	.	73040000	73560000	51,160,44
chr10	73560000	74120000	ID_0.01_2275	0.282914357351	.	73560000	74120000	31,120,180
chr10	74120000	74920000	ID_0.01_2276	-0.478435642467	.	74120000	74920000	51,160,44
chr10	74920000	75520000	ID_0.01_2277	-0.285367844494	.	74920000	75520000	31,120,180
chr10	75520000	76000000	ID_0.01_2278	0.030540423518	.	75520000	76000000	51,160,44
chr10	76000000	77160000	ID_0.01_2279	-0.518741623970	.	76000000	77160000	31,120,180
chr10	77160000	78880000	ID_0.01_2280	-0.450988208758	.	77160000	78880000	51,160,44
chr10	78880000	79480000	ID_0.01_2281	-0.727576971341	.	78880000	79480000	31,120,180
chr10	79480000	79800000	ID_0.01_2282	-0.269890550678	.	79480000	79800000	51,160,44
chr10	79800000	81040000	ID_0.01_2283	-0.615012436418	.	79800000	81040000	31,120,180
chr10	81040000	82040000	ID_0.01_2284	-0.479382470783	.	81040000	82040000	51,160,44
chr10	82040000	82400000	ID_0.01_2285	-0.380847209560	.	82040000	82400000	31,120,180
chr10	82400000	83600000	ID_0.01_2286	-0.306686994778	.	82400000	83600000	51,160,44
chr10	83600000	86320000	ID_0.01_2287	-0.497322283519	.	83600000	86320000	31,120,180
chr10	86320000	87280000	ID_0.01_2288	-0.397212725308	.	86320000	87280000	51,160,44
chr10	87280000	88120000	ID_0.01_2289	-0.306189511206	.	87280000	88120000	31,120,180
chr10	88120000	88400000	ID_0.01_2290	-0.235250180854	.	88120000	88400000	51,160,44
chr10	88400000	89600000	ID_0.01_2291	-0.131254228702	.	88400000	89600000	31,120,180
chr10	89600000	90320000	ID_0.01_2292	-0.550993084225	.	89600000	90320000	51,160,44
chr10	90320000	91000000	ID_0.01_2293	-0.321856683517	.	90320000	91000000	31,120,180
chr10	91000000	91520000	ID_0.01_2294	-0.270322765020	.	91000000	91520000	51,160,44
chr10	91520000	92600000	ID_0.01_2295	-0.712633886325	.	91520000	92600000	31,120,180
chr10	92600000	93120000	ID_0.01_2296	-0.575096866340	.	92600000	93120000	51,160,44
chr10	93120000	93760000	ID_0.01_2297	-0.572800981444	.	93120000	93760000	31,120,180
chr10	93760000	94240000	ID_0.01_2298	-0.607811233381	.	93760000	94240000	51,160,44
chr10	94240000	95360000	ID_0.01_2299	-0.154497896073	.	94240000	95360000	31,120,180
chr10	95360000	96320000	ID_0.01_2300	0.004793327545	.	95360000	96320000	51,160,44
chr10	96320000	96920000	ID_0.01_2301	-0.670619682605	.	96320000	96920000	31,120,180
chr10	96920000	97440000	ID_0.01_2302	-0.185194774980	.	96920000	97440000	51,160,44
chr10	97440000	97760000	ID_0.01_2303	-0.393081258965	.	97440000	97760000	31,120,180
chr10	97760000	98120000	ID_0.01_2304	-0.317802310752	.	97760000	98120000	51,160,44
chr10	98120000	99080000	ID_0.01_2305	-0.283625236602	.	98120000	99080000	31,120,180
chr10	99080000	99520000	ID_0.01_2306	-0.097651810803	.	99080000	99520000	51,160,44
chr10	99520000	99920000	ID_0.01_2307	0.099306288068	.	99520000	99920000	31,120,180
chr10	99920000	100240000	ID_0.01_2308	-0.187970947047	.	99920000	100240000	51,160,44
chr10	100240000	101040000	ID_0.01_2309	-0.305722255149	.	100240000	101040000	31,120,180
chr10	101040000	102040000	ID_0.01_2310	-0.171940577760	.	101040000	102040000	51,160,44
chr10	102040000	102720000	ID_0.01_2311	0.196742195770	.	102040000	102720000	31,120,180
chr10	102720000	103320000	ID_0.01_2312	-0.010026783865	.	102720000	103320000	51,160,44
chr10	103320000	103880000	ID_0.01_2313	0.382408584740	.	103320000	103880000	31,120,180
chr10	103880000	104440000	ID_0.01_2314	-0.022580458670	.	103880000	104440000	51,160,44
chr10	104440000	105160000	ID_0.01_2315	0.067963197214	.	104440000	105160000	31,120,180
chr10	105160000	106120000	ID_0.01_2316	0.146756170119	.	105160000	106120000	51,160,44
chr10	106120000	107520000	ID_0.01_2317	-0.743665121718	.	106120000	107520000	31,120,180
chr10	107520000	108440000	ID_0.01_2318	-0.350009053728	.	107520000	108440000	51,160,44
chr10	108440000	111640000	ID_0.01_2319	-0.584532571087	.	108440000	111640000	31,120,180
chr10	111640000	112040000	ID_0.01_2320	-0.785535628025	.	111640000	112040000	51,160,44
chr10	112040000	112400000	ID_0.01_2321	-0.296036185072	.	112040000	112400000	31,120,180
chr10	112400000	112840000	ID_0.01_2322	0.079880977407	.	112400000	112840000	51,160,44
chr10	112840000	114200000	ID_0.01_2323	-0.656609791830	.	112840000	114200000	31,120,180
chr10	114200000	114920000	ID_0.01_2324	-0.692194749450	.	114200000	114920000	51,160,44
chr10	114920000	115360000	ID_0.01_2325	-0.285746099981	.	114920000	115360000	31,120,180
chr10	115360000	115960000	ID_0.01_2326	-0.674656230135	.	115360000	115960000	51,160,44
chr10	115960000	116600000	ID_0.01_2327	-0.271528073261	.	115960000	116600000	31,120,180
chr10	116600000	116920000	ID_0.01_2328	-0.183840077659	.	116600000	116920000	51,160,44
chr10	116920000	117440000	ID_0.01_2329	-0.244117398786	.	116920000	117440000	31,120,180
chr10	117440000	118200000	ID_0.01_2330	-0.542623514757	.	117440000	118200000	51,160,44
chr10	118200000	118960000	ID_0.01_2331	-0.448746002980	.	118200000	118960000	31,120,180
chr10	118960000	119240000	ID_0.01_2332	-0.414608805757	.	118960000	119240000	51,160,44
chr10	119240000	120280000	ID_0.01_2333	-0.194848101823	.	119240000	120280000	31,120,180
chr10	120280000	121320000	ID_0.01_2334	-0.295330846984	.	120280000	121320000	51,160,44
chr10	121320000	121720000	ID_0.01_2335	-0.021041855529	.	121320000	121720000	31,120,180
chr10	121720000	122600000	ID_0.01_2336	-0.594646351463	.	121720000	122600000	51,160,44
chr10	122600000	123680000	ID_0.01_2337	-0.621713201429	.	122600000	123680000	31,120,180
chr10	123680000	124760000	ID_0.01_2338	-0.246959739595	.	123680000	124760000	51,160,44
chr10	124760000	125320000	ID_0.01_2339	-0.398363413727	.	124760000	125320000	31,120,180
chr10	125320000	125720000	ID_0.01_2340	-0.060147590155	.	125320000	125720000	51,160,44
chr10	125720000	126120000	ID_0.01_2341	-0.567605368275	.	125720000	126120000	31,120,180
chr10	126120000	127440000	ID_0.01_2342	-0.376065741184	.	126120000	127440000	51,160,44
chr10	127440000	128160000	ID_0.01_2343	-0.648238531217	.	127440000	128160000	31,120,180
chr10	128160000	128560000	ID_0.01_2344	-0.175830139584	.	128160000	128560000	51,160,44
chr10	128560000	129520000	ID_0.01_2345	-0.073679691236	.	128560000	129520000	31,120,180
chr10	129520000	130000000	ID_0.01_2346	-0.319711346424	.	129520000	130000000	51,160,44
chr10	130000000	130760000	ID_0.01_2347	-0.442688809534	.	130000000	130760000	31,120,180
chr10	130760000	131160000	ID_0.01_2348	-0.418275409141	.	130760000	131160000	51,160,44
chr10	131160000	132000000	ID_0.01_2349	0.107204486406	.	131160000	132000000	31,120,180
chr10	132000000	133200000	ID_0.01_2350	-0.422635532293	.	132000000	133200000	51,160,44
chr10	133200000	133700000	ID_0.01_2351	0.023885543109	.	133200000	133700000	31,120,180
chr11	1640000	2560000	ID_0.01_2352	0.434011923683	.	1640000	2560000	51,160,44
chr11	2560000	2920000	ID_0.01_2353	0.174922150515	.	2560000	2920000	31,120,180
chr11	2920000	4200000	ID_0.01_2354	-0.305499376865	.	2920000	4200000	51,160,44
chr11	4200000	4600000	ID_0.01_2355	-1.001545793856	.	4200000	4600000	31,120,180
chr11	4600000	5120000	ID_0.01_2356	-0.506323477604	.	4600000	5120000	51,160,44
chr11	5120000	5480000	ID_0.01_2357	-0.431063013203	.	5120000	5480000	31,120,180
chr11	5480000	6760000	ID_0.01_2358	-0.376135110710	.	5480000	6760000	51,160,44
chr11	6760000	7080000	ID_0.01_2359	-0.547373520200	.	6760000	7080000	31,120,180
chr11	7080000	8640000	ID_0.01_2360	-0.223613607678	.	7080000	8640000	51,160,44
chr11	8640000	9000000	ID_0.01_2361	-0.441680921017	.	8640000	9000000	31,120,180
chr11	9000000	9800000	ID_0.01_2362	-0.209846836995	.	9000000	9800000	51,160,44
chr11	9800000	10400000	ID_0.01_2363	-0.273072636671	.	9800000	10400000	31,120,180
chr11	10400000	10760000	ID_0.01_2364	-0.101738258323	.	10400000	10760000	51,160,44
chr11	10760000	11800000	ID_0.01_2365	-0.479967233679	.	10760000	11800000	31,120,180
chr11	11800000	12320000	ID_0.01_2366	-0.365025094165	.	11800000	12320000	51,160,44
chr11	12320000	12920000	ID_0.01_2367	-0.377830532023	.	12320000	12920000	31,120,180
chr11	12920000	13520000	ID_0.01_2368	-0.313218450498	.	12920000	13520000	51,160,44
chr11	13520000	14280000	ID_0.01_2369	-0.335494194680	.	13520000	14280000	31,120,180
chr11	14280000	14560000	ID_0.01_2370	-0.459076260631	.	14280000	14560000	51,160,44
chr11	14560000	15240000	ID_0.01_2371	-0.757533675960	.	14560000	15240000	31,120,180
chr11	15240000	16760000	ID_0.01_2372	-0.444200893149	.	15240000	16760000	51,160,44
chr11	16760000	17240000	ID_0.01_2373	-0.874094433423	.	16760000	17240000	31,120,180
chr11	17240000	17640000	ID_0.01_2374	-0.123456744330	.	17240000	17640000	51,160,44
chr11	17640000	18040000	ID_0.01_2375	-0.266416386304	.	17640000	18040000	31,120,180
chr11	18040000	18840000	ID_0.01_2376	-0.438306040448	.	18040000	18840000	51,160,44
chr11	18840000	19560000	ID_0.01_2377	-0.517455949032	.	18840000	19560000	31,120,180
chr11	19560000	20400000	ID_0.01_2378	-0.303626037811	.	19560000	20400000	51,160,44
chr11	20400000	22880000	ID_0.01_2379	-0.606665789359	.	20400000	22880000	31,120,180
chr11	22880000	23560000	ID_0.01_2380	-0.797121722702	.	22880000	23560000	51,160,44
chr11	23560000	24400000	ID_0.01_2381	-0.530807586759	.	23560000	24400000	31,120,180
chr11	24400000	26320000	ID_0.01_2382	-0.634845253628	.	24400000	26320000	51,160,44
chr11	26320000	26720000	ID_0.01_2383	-0.584080325797	.	26320000	26720000	31,120,180
chr11	26720000	27160000	ID_0.01_2384	-0.403601488001	.	26720000	27160000	51,160,44
chr11	27160000	27560000	ID_0.01_2385	-0.681168050640	.	27160000	27560000	31,120,180
chr11	27560000	28520000	ID_0.01_2386	-0.865088520927	.	27560000	28520000	51,160,44
chr11	28520000	29400000	ID_0.01_2387	-0.499442925054	.	28520000	29400000	31,120,180
chr11	29400000	29840000	ID_0.01_2388	-0.761424585293	.	29400000	29840000	51,160,44
chr11	29840000	30320000	ID_0.01_2389	-0.407328839819	.	29840000	30320000	31,120,180
chr11	30320000	30960000	ID_0.01_2390	-0.480355905089	.	30320000	30960000	51,160,44
chr11	30960000	32280000	ID_0.01_2391	-0.588352621627	.	30960000	32280000	31,120,180
chr11	32280000	32840000	ID_0.01_2392	-0.463088742723	.	32280000	32840000	51,160,44
chr11	32840000	33400000	ID_0.01_2393	-0.218570144666	.	32840000	33400000	31,120,180
chr11	33400000	33840000	ID_0.01_2394	-0.100967226713	.	33400000	33840000	51,160,44
chr11	33840000	34520000	ID_0.01_2395	-0.268638256544	.	33840000	34520000	31,120,180
chr11	34520000	34920000	ID_0.01_2396	-0.478079593095	.	34520000	34920000	51,160,44
chr11	34920000	35520000	ID_0.01_2397	-0.549539200021	.	34920000	35520000	31,120,180
chr11	35520000	36280000	ID_0.01_2398	-0.645689772965	.	35520000	36280000	51,160,44
chr11	36280000	36560000	ID_0.01_2399	-0.267139302296	.	36280000	36560000	31,120,180
chr11	36560000	37400000	ID_0.01_2400	-0.535717069519	.	36560000	37400000	51,160,44
chr11	37400000	38800000	ID_0.01_2401	-0.518229347497	.	37400000	38800000	31,120,180
chr11	38800000	40280000	ID_0.01_2402	-0.628456092512	.	38800000	40280000	51,160,44
chr11	40280000	41520000	ID_0.01_2403	-0.656456276195	.	40280000	41520000	31,120,180
chr11	41520000	42880000	ID_0.01_2404	-0.704722789893	.	41520000	42880000	51,160,44
chr11	42880000	43320000	ID_0.01_2405	-0.342239892122	.	42880000	43320000	31,120,180
chr11	43320000	44120000	ID_0.01_2406	-0.702750983981	.	43320000	44120000	51,160,44
chr11	44120000	44600000	ID_0.01_2407	-0.454177830129	.	44120000	44600000	31,120,180
chr11	44600000	44960000	ID_0.01_2408	-0.013526936812	.	44600000	44960000	51,160,44
chr11	44960000	45360000	ID_0.01_2409	0.201581663029	.	44960000	45360000	31,120,180
chr11	45360000	45840000	ID_0.01_2410	-0.225094203906	.	45360000	45840000	51,160,44
chr11	45840000	47200000	ID_0.01_2411	-0.501042313285	.	45840000	47200000	31,120,180
chr11	47200000	48200000	ID_0.01_2412	-0.059487696809	.	47200000	48200000	51,160,44
chr11	48200000	49960000	ID_0.01_2413	-0.930516098626	.	48200000	49960000	31,120,180
chr11	49960000	54740000	ID_0.01_2414	-0.472818449613	.	49960000	54740000	51,160,44
chr11	54740000	56520000	ID_0.01_2415	-1.378491054372	.	54740000	56520000	31,120,180
chr11	56520000	57080000	ID_0.01_2416	-0.450109602002	.	56520000	57080000	51,160,44
chr11	57080000	57600000	ID_0.01_2417	-0.443254130890	.	57080000	57600000	31,120,180
chr11	57600000	58320000	ID_0.01_2418	-0.408500073585	.	57600000	58320000	51,160,44
chr11	58320000	60520000	ID_0.01_2419	-0.506418030068	.	58320000	60520000	31,120,180
chr11	60520000	61160000	ID_0.01_2420	-0.713486774201	.	60520000	61160000	51,160,44
chr11	61160000	61560000	ID_0.01_2421	0.036677430805	.	61160000	61560000	31,120,180
chr11	61560000	61920000	ID_0.01_2422	0.121174514982	.	61560000	61920000	51,160,44
chr11	61920000	62640000	ID_0.01_2423	0.228416024914	.	61920000	62640000	31,120,180
chr11	62640000	63200000	ID_0.01_2424	-0.336539786552	.	62640000	63200000	51,160,44
chr11	63200000	63440000	ID_0.01_2425	0.057381192662	.	63200000	63440000	31,120,180
chr11	63440000	64040000	ID_0.01_2426	0.104815671499	.	63440000	64040000	51,160,44
chr11	64040000	64520000	ID_0.01_2427	-0.045798147284	.	64040000	64520000	31,120,180
chr11	64520000	65360000	ID_0.01_2428	0.549601304782	.	64520000	65360000	51,160,44
chr11	65360000	66600000	ID_0.01_2429	-0.104173232289	.	65360000	66600000	31,120,180
chr11	66600000	67080000	ID_0.01_2430	0.667261240082	.	66600000	67080000	51,160,44
chr11	67080000	68880000	ID_0.01_2431	0.366965972564	.	67080000	68880000	31,120,180
chr11	68880000	69480000	ID_0.01_2432	0.075446136788	.	68880000	69480000	51,160,44
chr11	69480000	70240000	ID_0.01_2433	-0.055043412649	.	69480000	70240000	31,120,180
chr11	70240000	70800000	ID_0.01_2434	-0.090432370623	.	70240000	70800000	51,160,44
chr11	70800000	71240000	ID_0.01_2435	0.223133628917	.	70800000	71240000	31,120,180
chr11	71240000	73080000	ID_0.01_2436	-0.203484121587	.	71240000	73080000	51,160,44
chr11	73080000	73680000	ID_0.01_2437	0.044630570002	.	73080000	73680000	31,120,180
chr11	73680000	73920000	ID_0.01_2438	0.048914744935	.	73680000	73920000	51,160,44
chr11	73920000	74320000	ID_0.01_2439	0.127456803116	.	73920000	74320000	31,120,180
chr11	74320000	74600000	ID_0.01_2440	0.059608850031	.	74320000	74600000	51,160,44
chr11	74600000	75000000	ID_0.01_2441	0.052310185151	.	74600000	75000000	31,120,180
chr11	75000000	75600000	ID_0.01_2442	0.195409125693	.	75000000	75600000	51,160,44
chr11	75600000	77360000	ID_0.01_2443	0.006572023775	.	75600000	77360000	31,120,180
chr11	77360000	77800000	ID_0.01_2444	-0.252975706168	.	77360000	77800000	51,160,44
chr11	77800000	78320000	ID_0.01_2445	-0.567812436968	.	77800000	78320000	31,120,180
chr11	78320000	79880000	ID_0.01_2446	-0.651128605046	.	78320000	79880000	51,160,44
chr11	79880000	80760000	ID_0.01_2447	-0.436152415367	.	79880000	80760000	31,120,180
chr11	80760000	81280000	ID_0.01_2448	-0.588638897251	.	80760000	81280000	51,160,44
chr11	81280000	82360000	ID_0.01_2449	-0.689315782071	.	81280000	82360000	31,120,180
chr11	82360000	83000000	ID_0.01_2450	-0.664513812120	.	82360000	83000000	51,160,44
chr11	83000000	83520000	ID_0.01_2451	-0.579870528256	.	83000000	83520000	31,120,180
chr11	83520000	85320000	ID_0.01_2452	-0.682576894147	.	83520000	85320000	51,160,44
chr11	85320000	86040000	ID_0.01_2453	-0.738392930403	.	85320000	86040000	31,120,180
chr11	86040000	86560000	ID_0.01_2454	-0.408373354608	.	86040000	86560000	51,160,44
chr11	86560000	87040000	ID_0.01_2455	-0.509262286392	.	86560000	87040000	31,120,180
chr11	87040000	87720000	ID_0.01_2456	-0.601147208881	.	87040000	87720000	51,160,44
chr11	87720000	88320000	ID_0.01_2457	-0.684129308032	.	87720000	88320000	31,120,180
chr11	88320000	89640000	ID_0.01_2458	-0.704001923695	.	88320000	89640000	51,160,44
chr11	89640000	89800000	ID_0.01_2459	-1.020407244540	.	89640000	89800000	31,120,180
chr11	89800000	91920000	ID_0.01_2460	-0.996485980436	.	89800000	91920000	51,160,44
chr11	91920000	92960000	ID_0.01_2461	-0.461525904530	.	91920000	92960000	31,120,180
chr11	92960000	93560000	ID_0.01_2462	-0.574275448847	.	92960000	93560000	51,160,44
chr11	93560000	94240000	ID_0.01_2463	-0.661773997893	.	93560000	94240000	31,120,180
chr11	94240000	94760000	ID_0.01_2464	-0.645593233870	.	94240000	94760000	51,160,44
chr11	94760000	95520000	ID_0.01_2465	-0.562277306916	.	94760000	95520000	31,120,180
chr11	95520000	96200000	ID_0.01_2466	-0.915620486843	.	95520000	96200000	51,160,44
chr11	96200000	99600000	ID_0.01_2467	-1.097129915253	.	96200000	99600000	31,120,180
chr11	99600000	100440000	ID_0.01_2468	-0.589969957785	.	99600000	100440000	51,160,44
chr11	100440000	100840000	ID_0.01_2469	-0.561909403518	.	100440000	100840000	31,120,180
chr11	100840000	102160000	ID_0.01_2470	-0.884009910264	.	100840000	102160000	51,160,44
chr11	102160000	102560000	ID_0.01_2471	-0.003302726485	.	102160000	102560000	31,120,180
chr11	102560000	103000000	ID_0.01_2472	-0.542148309186	.	102560000	103000000	51,160,44
chr11	103000000	103480000	ID_0.01_2473	-0.667527436694	.	103000000	103480000	31,120,180
chr11	103480000	104080000	ID_0.01_2474	-0.339173523526	.	103480000	104080000	51,160,44
chr11	104080000	105920000	ID_0.01_2475	-0.528989055324	.	104080000	105920000	31,120,180
chr11	105920000	106560000	ID_0.01_2476	-0.756994291757	.	105920000	106560000	51,160,44
chr11	106560000	107360000	ID_0.01_2477	-0.277746655293	.	106560000	107360000	31,120,180
chr11	107360000	107800000	ID_0.01_2478	-0.457365049379	.	107360000	107800000	51,160,44
chr11	107800000	108560000	ID_0.01_2479	-0.445110511197	.	107800000	108560000	31,120,180
chr11	108560000	109800000	ID_0.01_2480	-0.654307014567	.	108560000	109800000	51,160,44
chr11	109800000	110320000	ID_0.01_2481	-0.381499213721	.	109800000	110320000	31,120,180
chr11	110320000	111400000	ID_0.01_2482	-0.568870354298	.	110320000	111400000	51,160,44
chr11	111400000	112160000	ID_0.01_2483	-0.634240833500	.	111400000	112160000	31,120,180
chr11	112160000	113160000	ID_0.01_2484	-0.402167472052	.	112160000	113160000	51,160,44
chr11	113160000	113680000	ID_0.01_2485	-0.414009912733	.	113160000	113680000	31,120,180
chr11	113680000	114160000	ID_0.01_2486	-0.388564095118	.	113680000	114160000	51,160,44
chr11	114160000	115000000	ID_0.01_2487	-0.495970388180	.	114160000	115000000	31,120,180
chr11	115000000	116160000	ID_0.01_2488	-0.463848758952	.	115000000	116160000	51,160,44
chr11	116160000	116600000	ID_0.01_2489	-0.377772842105	.	116160000	116600000	31,120,180
chr11	116600000	117120000	ID_0.01_2490	-0.698729302817	.	116600000	117120000	51,160,44
chr11	117120000	117640000	ID_0.01_2491	-0.332489713048	.	117120000	117640000	31,120,180
chr11	117640000	118000000	ID_0.01_2492	0.113605960430	.	117640000	118000000	51,160,44
chr11	118000000	118480000	ID_0.01_2493	0.186258976956	.	118000000	118480000	31,120,180
chr11	118480000	118960000	ID_0.01_2494	0.087851125931	.	118480000	118960000	51,160,44
chr11	118960000	119280000	ID_0.01_2495	0.155160686102	.	118960000	119280000	31,120,180
chr11	119280000	120120000	ID_0.01_2496	0.012597241881	.	119280000	120120000	51,160,44
chr11	120120000	120360000	ID_0.01_2497	-0.244856232421	.	120120000	120360000	31,120,180
chr11	120360000	121120000	ID_0.01_2498	-0.112725967933	.	120360000	121120000	51,160,44
chr11	121120000	121520000	ID_0.01_2499	-0.080732736621	.	121120000	121520000	31,120,180
chr11	121520000	122440000	ID_0.01_2500	-0.611836007727	.	121520000	122440000	51,160,44
chr11	122440000	123640000	ID_0.01_2501	-0.821846926593	.	122440000	123640000	31,120,180
chr11	123640000	125320000	ID_0.01_2502	-0.430459755901	.	123640000	125320000	51,160,44
chr11	125320000	125760000	ID_0.01_2503	-0.173836410576	.	125320000	125760000	31,120,180
chr11	125760000	126160000	ID_0.01_2504	-0.056883784557	.	125760000	126160000	51,160,44
chr11	126160000	126960000	ID_0.01_2505	0.093453351054	.	126160000	126960000	31,120,180
chr11	126960000	127440000	ID_0.01_2506	-0.233985734376	.	126960000	127440000	51,160,44
chr11	127440000	128040000	ID_0.01_2507	-0.126675914722	.	127440000	128040000	31,120,180
chr11	128040000	128760000	ID_0.01_2508	-0.098342860459	.	128040000	128760000	51,160,44
chr11	128760000	129240000	ID_0.01_2509	-0.507919309717	.	128760000	129240000	31,120,180
chr11	129240000	129640000	ID_0.01_2510	-0.081059341572	.	129240000	129640000	51,160,44
chr11	129640000	130040000	ID_0.01_2511	-0.482890029984	.	129640000	130040000	31,120,180
chr11	130040000	130320000	ID_0.01_2512	0.515502808625	.	130040000	130320000	51,160,44
chr11	130320000	130800000	ID_0.01_2513	0.437885359702	.	130320000	130800000	31,120,180
chr11	130800000	131560000	ID_0.01_2514	-0.686291828290	.	130800000	131560000	51,160,44
chr11	131560000	132960000	ID_0.01_2515	-0.183493787094	.	131560000	132960000	31,120,180
chr11	132960000	133720000	ID_0.01_2516	-0.400643823118	.	132960000	133720000	51,160,44
chr12	1120000	1720000	ID_0.01_2517	0.132148303119	.	1120000	1720000	31,120,180
chr12	1720000	2080000	ID_0.01_2518	-0.263013986686	.	1720000	2080000	51,160,44
chr12	2080000	2800000	ID_0.01_2519	-0.030467730143	.	2080000	2800000	31,120,180
chr12	2800000	3400000	ID_0.01_2520	-0.114280527647	.	2800000	3400000	51,160,44
chr12	3400000	3960000	ID_0.01_2521	-0.163183580125	.	3400000	3960000	31,120,180
chr12	3960000	4400000	ID_0.01_2522	-0.185784225815	.	3960000	4400000	51,160,44
chr12	4400000	4880000	ID_0.01_2523	-0.469599587703	.	4400000	4880000	31,120,180
chr12	4880000	5560000	ID_0.01_2524	-0.362123015590	.	4880000	5560000	51,160,44
chr12	5560000	6040000	ID_0.01_2525	-0.094063418840	.	5560000	6040000	31,120,180
chr12	6040000	7320000	ID_0.01_2526	-0.140709364673	.	6040000	7320000	51,160,44
chr12	7320000	8680000	ID_0.01_2527	-0.465998958229	.	7320000	8680000	31,120,180
chr12	8680000	9520000	ID_0.01_2528	-0.506837830004	.	8680000	9520000	51,160,44
chr12	9520000	10960000	ID_0.01_2529	-0.728244273034	.	9520000	10960000	31,120,180
chr12	10960000	11360000	ID_0.01_2530	-0.674739499416	.	10960000	11360000	51,160,44
chr12	11360000	11680000	ID_0.01_2531	-0.444891634007	.	11360000	11680000	31,120,180
chr12	11680000	12200000	ID_0.01_2532	-1.029421894269	.	11680000	12200000	51,160,44
chr12	12200000	12520000	ID_0.01_2533	-0.297645173091	.	12200000	12520000	31,120,180
chr12	12520000	12880000	ID_0.01_2534	-0.004307328211	.	12520000	12880000	51,160,44
chr12	12880000	13400000	ID_0.01_2535	-0.335131661246	.	12880000	13400000	31,120,180
chr12	13400000	13880000	ID_0.01_2536	-0.459699975671	.	13400000	13880000	51,160,44
chr12	13880000	14360000	ID_0.01_2537	-0.185496175069	.	13880000	14360000	31,120,180
chr12	14360000	14920000	ID_0.01_2538	-0.322106669670	.	14360000	14920000	51,160,44
chr12	14920000	15680000	ID_0.01_2539	-0.345411385768	.	14920000	15680000	31,120,180
chr12	15680000	16160000	ID_0.01_2540	-0.356947484762	.	15680000	16160000	51,160,44
chr12	16160000	16560000	ID_0.01_2541	-0.849591293214	.	16160000	16560000	31,120,180
chr12	16560000	17040000	ID_0.01_2542	-0.490291120145	.	16560000	17040000	51,160,44
chr12	17040000	17760000	ID_0.01_2543	-0.602299105175	.	17040000	17760000	31,120,180
chr12	17760000	18200000	ID_0.01_2544	-0.476703294694	.	17760000	18200000	51,160,44
chr12	18200000	19840000	ID_0.01_2545	-0.710514748979	.	18200000	19840000	31,120,180
chr12	19840000	21840000	ID_0.01_2546	-0.488222389303	.	19840000	21840000	51,160,44
chr12	21840000	22200000	ID_0.01_2547	-0.605907567405	.	21840000	22200000	31,120,180
chr12	22200000	22840000	ID_0.01_2548	-0.387671836599	.	22200000	22840000	51,160,44
chr12	22840000	24960000	ID_0.01_2549	-0.580306301753	.	22840000	24960000	31,120,180
chr12	24960000	25560000	ID_0.01_2550	-0.503927096311	.	24960000	25560000	51,160,44
chr12	25560000	26200000	ID_0.01_2551	-0.484383035404	.	25560000	26200000	31,120,180
chr12	26200000	27480000	ID_0.01_2552	-0.494501454586	.	26200000	27480000	51,160,44
chr12	27480000	27880000	ID_0.01_2553	-0.409350445569	.	27480000	27880000	31,120,180
chr12	27880000	29160000	ID_0.01_2554	-0.801533001283	.	27880000	29160000	51,160,44
chr12	29160000	31440000	ID_0.01_2555	-0.598614711507	.	29160000	31440000	31,120,180
chr12	31440000	31800000	ID_0.01_2556	-0.765397659664	.	31440000	31800000	51,160,44
chr12	31800000	32160000	ID_0.01_2557	-0.053048594388	.	31800000	32160000	31,120,180
chr12	32160000	32520000	ID_0.01_2558	0.466579555643	.	32160000	32520000	51,160,44
chr12	32520000	32880000	ID_0.01_2559	-0.302747813285	.	32520000	32880000	31,120,180
chr12	32880000	34160000	ID_0.01_2560	-0.855295743632	.	32880000	34160000	51,160,44
chr12	34160000	38400000	ID_0.01_2561	-0.631956287662	.	34160000	38400000	31,120,180
chr12	38400000	38720000	ID_0.01_2562	-0.633920715029	.	38400000	38720000	51,160,44
chr12	38720000	39080000	ID_0.01_2563	-0.515054686064	.	38720000	39080000	31,120,180
chr12	39080000	39680000	ID_0.01_2564	-0.181925247586	.	39080000	39680000	51,160,44
chr12	39680000	40120000	ID_0.01_2565	-0.710267727733	.	39680000	40120000	31,120,180
chr12	40120000	40520000	ID_0.01_2566	-0.576820350291	.	40120000	40520000	51,160,44
chr12	40520000	40760000	ID_0.01_2567	-0.515228986206	.	40520000	40760000	31,120,180
chr12	40760000	41360000	ID_0.01_2568	-0.553007456800	.	40760000	41360000	51,160,44
chr12	41360000	41640000	ID_0.01_2569	-0.502232582541	.	41360000	41640000	31,120,180
chr12	41640000	42440000	ID_0.01_2570	-0.554314231565	.	41640000	42440000	51,160,44
chr12	42440000	43760000	ID_0.01_2571	-0.397561038380	.	42440000	43760000	31,120,180
chr12	43760000	44360000	ID_0.01_2572	-0.897144488408	.	43760000	44360000	51,160,44
chr12	44360000	45520000	ID_0.01_2573	-0.795641027850	.	44360000	45520000	31,120,180
chr12	45520000	46120000	ID_0.01_2574	-0.843124725656	.	45520000	46120000	51,160,44
chr12	46120000	46400000	ID_0.01_2575	-0.419450318502	.	46120000	46400000	31,120,180
chr12	46400000	47360000	ID_0.01_2576	-0.560810579868	.	46400000	47360000	51,160,44
chr12	47360000	48040000	ID_0.01_2577	-0.510195147467	.	47360000	48040000	31,120,180
chr12	48040000	48600000	ID_0.01_2578	-0.479717828783	.	48040000	48600000	51,160,44
chr12	48600000	49040000	ID_0.01_2579	-0.261620772502	.	48600000	49040000	31,120,180
chr12	49040000	50040000	ID_0.01_2580	-0.582770158019	.	49040000	50040000	51,160,44
chr12	50040000	50480000	ID_0.01_2581	0.095779950006	.	50040000	50480000	31,120,180
chr12	50480000	50800000	ID_0.01_2582	0.320093720605	.	50480000	50800000	51,160,44
chr12	50800000	51160000	ID_0.01_2583	0.403078225267	.	50800000	51160000	31,120,180
chr12	51160000	51800000	ID_0.01_2584	0.149507628049	.	51160000	51800000	51,160,44
chr12	51800000	53400000	ID_0.01_2585	-0.135128147027	.	51800000	53400000	31,120,180
chr12	53400000	54880000	ID_0.01_2586	-0.271210362277	.	53400000	54880000	51,160,44
chr12	54880000	55560000	ID_0.01_2587	-0.900253181292	.	54880000	55560000	31,120,180
chr12	55560000	56040000	ID_0.01_2588	-0.598344923094	.	55560000	56040000	51,160,44
chr12	56040000	57080000	ID_0.01_2589	-0.975815460935	.	56040000	57080000	31,120,180
chr12	57080000	58320000	ID_0.01_2590	-0.284303104497	.	57080000	58320000	51,160,44
chr12	58320000	59160000	ID_0.01_2591	-1.063761280156	.	58320000	59160000	31,120,180
chr12	59160000	59560000	ID_0.01_2592	-0.520668089814	.	59160000	59560000	51,160,44
chr12	59560000	60240000	ID_0.01_2593	-0.851810590383	.	59560000	60240000	31,120,180
chr12	60240000	60960000	ID_0.01_2594	-0.661200669741	.	60240000	60960000	51,160,44
chr12	60960000	62640000	ID_0.01_2595	-0.567741770799	.	60960000	62640000	31,120,180
chr12	62640000	63480000	ID_0.01_2596	-1.104576807086	.	62640000	63480000	51,160,44
chr12	63480000	64200000	ID_0.01_2597	-0.738828896408	.	63480000	64200000	31,120,180
chr12	64200000	64800000	ID_0.01_2598	-0.850044287686	.	64200000	64800000	51,160,44
chr12	64800000	65160000	ID_0.01_2599	-0.766962650562	.	64800000	65160000	31,120,180
chr12	65160000	65640000	ID_0.01_2600	-1.000862129148	.	65160000	65640000	51,160,44
chr12	65640000	66520000	ID_0.01_2601	-1.010149377049	.	65640000	66520000	31,120,180
chr12	66520000	67680000	ID_0.01_2602	-1.102132566564	.	66520000	67680000	51,160,44
chr12	67680000	68440000	ID_0.01_2603	-0.742992269299	.	67680000	68440000	31,120,180
chr12	68440000	68600000	ID_0.01_2604	-0.669411670796	.	68440000	68600000	51,160,44
chr12	68600000	69240000	ID_0.01_2605	-0.604253887652	.	68600000	69240000	31,120,180
chr12	69240000	69640000	ID_0.01_2606	-0.747818537557	.	69240000	69640000	51,160,44
chr12	69640000	70240000	ID_0.01_2607	-0.507780437088	.	69640000	70240000	31,120,180
chr12	70240000	72360000	ID_0.01_2608	-0.734931179284	.	70240000	72360000	51,160,44
chr12	72360000	72640000	ID_0.01_2609	-0.844201621709	.	72360000	72640000	31,120,180
chr12	72640000	72960000	ID_0.01_2610	-0.708451025850	.	72640000	72960000	51,160,44
chr12	72960000	75920000	ID_0.01_2611	-0.744556337288	.	72960000	75920000	31,120,180
chr12	75920000	76440000	ID_0.01_2612	-0.807509774792	.	75920000	76440000	51,160,44
chr12	76440000	76960000	ID_0.01_2613	-0.587808874251	.	76440000	76960000	31,120,180
chr12	76960000	77360000	ID_0.01_2614	-0.762393985783	.	76960000	77360000	51,160,44
chr12	77360000	78400000	ID_0.01_2615	-0.665779222546	.	77360000	78400000	31,120,180
chr12	78400000	79760000	ID_0.01_2616	-1.190450879202	.	78400000	79760000	51,160,44
chr12	79760000	80760000	ID_0.01_2617	-1.013345196750	.	79760000	80760000	31,120,180
chr12	80760000	81640000	ID_0.01_2618	-0.861973726303	.	80760000	81640000	51,160,44
chr12	81640000	82000000	ID_0.01_2619	-0.846123010314	.	81640000	82000000	31,120,180
chr12	82000000	82760000	ID_0.01_2620	-1.003857201956	.	82000000	82760000	51,160,44
chr12	82760000	83080000	ID_0.01_2621	-1.107950294865	.	82760000	83080000	31,120,180
chr12	83080000	84360000	ID_0.01_2622	-0.927818539196	.	83080000	84360000	51,160,44
chr12	84360000	85240000	ID_0.01_2623	-0.794547007776	.	84360000	85240000	31,120,180
chr12	85240000	85480000	ID_0.01_2624	-0.922859477241	.	85240000	85480000	51,160,44
chr12	85480000	85880000	ID_0.01_2625	-0.905972943271	.	85480000	85880000	31,120,180
chr12	85880000	86320000	ID_0.01_2626	-0.889241318704	.	85880000	86320000	51,160,44
chr12	86320000	88320000	ID_0.01_2627	-1.144222726286	.	86320000	88320000	31,120,180
chr12	88320000	88960000	ID_0.01_2628	-1.091825081358	.	88320000	88960000	51,160,44
chr12	88960000	89400000	ID_0.01_2629	-0.032394896721	.	88960000	89400000	31,120,180
chr12	89400000	89920000	ID_0.01_2630	-0.626823604220	.	89400000	89920000	51,160,44
chr12	89920000	91360000	ID_0.01_2631	-0.494487401456	.	89920000	91360000	31,120,180
chr12	91360000	91760000	ID_0.01_2632	-0.617553624571	.	91360000	91760000	51,160,44
chr12	91760000	92520000	ID_0.01_2633	-0.662964006598	.	91760000	92520000	31,120,180
chr12	92520000	93080000	ID_0.01_2634	-0.037237460404	.	92520000	93080000	51,160,44
chr12	93080000	93840000	ID_0.01_2635	-0.577244600188	.	93080000	93840000	31,120,180
chr12	93840000	94560000	ID_0.01_2636	-0.532121451813	.	93840000	94560000	51,160,44
chr12	94560000	95400000	ID_0.01_2637	-0.273500262028	.	94560000	95400000	31,120,180
chr12	95400000	95960000	ID_0.01_2638	-0.390659317203	.	95400000	95960000	51,160,44
chr12	95960000	96280000	ID_0.01_2639	0.174027579982	.	95960000	96280000	31,120,180
chr12	96280000	96960000	ID_0.01_2640	-0.131969979422	.	96280000	96960000	51,160,44
chr12	96960000	97400000	ID_0.01_2641	-0.732489428975	.	96960000	97400000	31,120,180
chr12	97400000	98800000	ID_0.01_2642	-0.249653413027	.	97400000	98800000	51,160,44
chr12	98800000	99120000	ID_0.01_2643	-0.585522616102	.	98800000	99120000	31,120,180
chr12	99120000	100160000	ID_0.01_2644	-0.535638012249	.	99120000	100160000	51,160,44
chr12	100160000	100600000	ID_0.01_2645	-0.467511243085	.	100160000	100600000	31,120,180
chr12	100600000	101160000	ID_0.01_2646	-0.023282398160	.	100600000	101160000	51,160,44
chr12	101160000	101800000	ID_0.01_2647	-0.319959670147	.	101160000	101800000	31,120,180
chr12	101800000	103240000	ID_0.01_2648	-0.583170208855	.	101800000	103240000	51,160,44
chr12	103240000	103960000	ID_0.01_2649	-0.252553043757	.	103240000	103960000	31,120,180
chr12	103960000	104560000	ID_0.01_2650	-0.556917074963	.	103960000	104560000	51,160,44
chr12	104560000	104760000	ID_0.01_2651	-0.105093866137	.	104560000	104760000	31,120,180
chr12	104760000	105520000	ID_0.01_2652	-0.194526838361	.	104760000	105520000	51,160,44
chr12	105520000	105800000	ID_0.01_2653	-0.157144581039	.	105520000	105800000	31,120,180
chr12	105800000	106600000	ID_0.01_2654	-0.302041459528	.	105800000	106600000	51,160,44
chr12	106600000	107360000	ID_0.01_2655	-0.144445340871	.	106600000	107360000	31,120,180
chr12	107360000	108040000	ID_0.01_2656	-0.772619408576	.	107360000	108040000	51,160,44
chr12	108040000	108920000	ID_0.01_2657	-0.532831969348	.	108040000	108920000	31,120,180
chr12	108920000	109560000	ID_0.01_2658	-0.419066265827	.	108920000	109560000	51,160,44
chr12	109560000	109880000	ID_0.01_2659	0.388008961109	.	109560000	109880000	31,120,180
chr12	109880000	110440000	ID_0.01_2660	0.436027225979	.	109880000	110440000	51,160,44
chr12	110440000	110840000	ID_0.01_2661	0.562860564875	.	110440000	110840000	31,120,180
chr12	110840000	111760000	ID_0.01_2662	0.961109689191	.	110840000	111760000	51,160,44
chr12	111760000	112280000	ID_0.01_2663	0.237167868023	.	111760000	112280000	31,120,180
chr12	112280000	112880000	ID_0.01_2664	0.839904457925	.	112280000	112880000	51,160,44
chr12	112880000	114400000	ID_0.01_2665	0.004935713986	.	112880000	114400000	31,120,180
chr12	114400000	115000000	ID_0.01_2666	-0.454515879397	.	114400000	115000000	51,160,44
chr12	115000000	116400000	ID_0.01_2667	-0.361656739470	.	115000000	116400000	31,120,180
chr12	116400000	118840000	ID_0.01_2668	-0.771690544745	.	116400000	118840000	51,160,44
chr12	118840000	120080000	ID_0.01_2669	-0.694399247399	.	118840000	120080000	31,120,180
chr12	120080000	120640000	ID_0.01_2670	-0.583805435767	.	120080000	120640000	51,160,44
chr12	120640000	121440000	ID_0.01_2671	-0.265563442870	.	120640000	121440000	31,120,180
chr12	121440000	122720000	ID_0.01_2672	0.891712558900	.	121440000	122720000	51,160,44
chr12	122720000	123760000	ID_0.01_2673	0.826424587095	.	122720000	123760000	31,120,180
chr12	123760000	124160000	ID_0.01_2674	0.526872497768	.	123760000	124160000	51,160,44
chr12	124160000	124800000	ID_0.01_2675	-0.369205642876	.	124160000	124800000	31,120,180
chr12	124800000	126560000	ID_0.01_2676	0.391325724757	.	124800000	126560000	51,160,44
chr12	126560000	127520000	ID_0.01_2677	-0.313604122543	.	126560000	127520000	31,120,180
chr12	127520000	127880000	ID_0.01_2678	-0.419787296283	.	127520000	127880000	51,160,44
chr12	127880000	129080000	ID_0.01_2679	-0.498997223554	.	127880000	129080000	31,120,180
chr12	129080000	129480000	ID_0.01_2680	-0.163970419723	.	129080000	129480000	51,160,44
chr12	129480000	130480000	ID_0.01_2681	-0.135161516533	.	129480000	130480000	31,120,180
chr12	130480000	131240000	ID_0.01_2682	-0.684644759156	.	130480000	131240000	51,160,44
chr12	131240000	132160000	ID_0.01_2683	-0.551658112254	.	131240000	132160000	31,120,180
chr12	132160000	132560000	ID_0.01_2684	0.341296068381	.	132160000	132560000	51,160,44
chr13	20160000	20760000	ID_0.01_2685	-0.339129864381	.	20160000	20760000	31,120,180
chr13	20760000	22200000	ID_0.01_2686	0.005789941636	.	20760000	22200000	51,160,44
chr13	22200000	22880000	ID_0.01_2687	-0.456924125158	.	22200000	22880000	31,120,180
chr13	22880000	23280000	ID_0.01_2688	-0.083009359054	.	22880000	23280000	51,160,44
chr13	23280000	23880000	ID_0.01_2689	-0.511256837406	.	23280000	23880000	31,120,180
chr13	23880000	24480000	ID_0.01_2690	-0.266652918924	.	23880000	24480000	51,160,44
chr13	24480000	25160000	ID_0.01_2691	-0.011402100040	.	24480000	25160000	31,120,180
chr13	25160000	25560000	ID_0.01_2692	-0.040825124599	.	25160000	25560000	51,160,44
chr13	25560000	26080000	ID_0.01_2693	-0.147773859144	.	25560000	26080000	31,120,180
chr13	26080000	26680000	ID_0.01_2694	-0.127203702454	.	26080000	26680000	51,160,44
chr13	26680000	27520000	ID_0.01_2695	-0.470131932939	.	26680000	27520000	31,120,180
chr13	27520000	27960000	ID_0.01_2696	-0.626630263284	.	27520000	27960000	51,160,44
chr13	27960000	28600000	ID_0.01_2697	-0.130226828729	.	27960000	28600000	31,120,180
chr13	28600000	29400000	ID_0.01_2698	-0.106191527971	.	28600000	29400000	51,160,44
chr13	29400000	29960000	ID_0.01_2699	-0.347647027634	.	29400000	29960000	31,120,180
chr13	29960000	30680000	ID_0.01_2700	-0.469125843617	.	29960000	30680000	51,160,44
chr13	30680000	31680000	ID_0.01_2701	-0.472074724949	.	30680000	31680000	31,120,180
chr13	31680000	32400000	ID_0.01_2702	-0.616257113665	.	31680000	32400000	51,160,44
chr13	32400000	32920000	ID_0.01_2703	-0.693201220226	.	32400000	32920000	31,120,180
chr13	32920000	33160000	ID_0.01_2704	-0.125899736657	.	32920000	33160000	51,160,44
chr13	33160000	33720000	ID_0.01_2705	-0.341036940522	.	33160000	33720000	31,120,180
chr13	33720000	34360000	ID_0.01_2706	0.138189423000	.	33720000	34360000	51,160,44
chr13	34360000	35760000	ID_0.01_2707	-0.598291161968	.	34360000	35760000	31,120,180
chr13	35760000	36520000	ID_0.01_2708	-0.636200363192	.	35760000	36520000	51,160,44
chr13	36520000	37000000	ID_0.01_2709	-0.309225815535	.	36520000	37000000	31,120,180
chr13	37000000	37640000	ID_0.01_2710	-0.249586461137	.	37000000	37640000	51,160,44
chr13	37640000	38160000	ID_0.01_2711	-0.840640053835	.	37640000	38160000	31,120,180
chr13	38160000	39560000	ID_0.01_2712	-0.538597898775	.	38160000	39560000	51,160,44
chr13	39560000	40240000	ID_0.01_2713	-0.544740203743	.	39560000	40240000	31,120,180
chr13	40240000	41360000	ID_0.01_2714	-0.628757785992	.	40240000	41360000	51,160,44
chr13	41360000	41920000	ID_0.01_2715	-0.777533276055	.	41360000	41920000	31,120,180
chr13	41920000	42200000	ID_0.01_2716	-0.167581962617	.	41920000	42200000	51,160,44
chr13	42200000	42880000	ID_0.01_2717	0.121334012983	.	42200000	42880000	31,120,180
chr13	42880000	43200000	ID_0.01_2718	-0.562464047533	.	42880000	43200000	51,160,44
chr13	43200000	44400000	ID_0.01_2719	-0.391323988344	.	43200000	44400000	31,120,180
chr13	44400000	45040000	ID_0.01_2720	-0.831906900610	.	44400000	45040000	51,160,44
chr13	45040000	45560000	ID_0.01_2721	-0.440454043848	.	45040000	45560000	31,120,180
chr13	45560000	46080000	ID_0.01_2722	-0.257974489497	.	45560000	46080000	51,160,44
chr13	46080000	46760000	ID_0.01_2723	-0.819943150672	.	46080000	46760000	31,120,180
chr13	46760000	47400000	ID_0.01_2724	-0.129026879658	.	46760000	47400000	51,160,44
chr13	47400000	48520000	ID_0.01_2725	-0.808415497622	.	47400000	48520000	31,120,180
chr13	48520000	49800000	ID_0.01_2726	-0.636722882521	.	48520000	49800000	51,160,44
chr13	49800000	50200000	ID_0.01_2727	-0.061257715388	.	49800000	50200000	31,120,180
chr13	50200000	50560000	ID_0.01_2728	-0.057170584897	.	50200000	50560000	51,160,44
chr13	50560000	51680000	ID_0.01_2729	-0.234989793365	.	50560000	51680000	31,120,180
chr13	51680000	52400000	ID_0.01_2730	-0.563998567223	.	51680000	52400000	51,160,44
chr13	52400000	52760000	ID_0.01_2731	-0.354179845828	.	52400000	52760000	31,120,180
chr13	52760000	53080000	ID_0.01_2732	-0.161797516604	.	52760000	53080000	51,160,44
chr13	53080000	53760000	ID_0.01_2733	-0.484234812399	.	53080000	53760000	31,120,180
chr13	53760000	54840000	ID_0.01_2734	-0.627160955639	.	53760000	54840000	51,160,44
chr13	54840000	58160000	ID_0.01_2735	-0.371479635290	.	54840000	58160000	31,120,180
chr13	58160000	59880000	ID_0.01_2736	-0.802070549716	.	58160000	59880000	51,160,44
chr13	59880000	60240000	ID_0.01_2737	-0.570132474071	.	59880000	60240000	31,120,180
chr13	60240000	61000000	ID_0.01_2738	-0.648939841643	.	60240000	61000000	51,160,44
chr13	61000000	62560000	ID_0.01_2739	-0.805747959026	.	61000000	62560000	31,120,180
chr13	62560000	62960000	ID_0.01_2740	-0.940726679234	.	62560000	62960000	51,160,44
chr13	62960000	63640000	ID_0.01_2741	-0.792606334987	.	62960000	63640000	31,120,180
chr13	63640000	64160000	ID_0.01_2742	-0.797847565620	.	63640000	64160000	51,160,44
chr13	64160000	66240000	ID_0.01_2743	-0.530264379326	.	64160000	66240000	31,120,180
chr13	66240000	67800000	ID_0.01_2744	-0.727543595000	.	66240000	67800000	51,160,44
chr13	67800000	70040000	ID_0.01_2745	-1.029152043078	.	67800000	70040000	31,120,180
chr13	70040000	70520000	ID_0.01_2746	-0.841162211509	.	70040000	70520000	51,160,44
chr13	70520000	71160000	ID_0.01_2747	-0.453355242126	.	70520000	71160000	31,120,180
chr13	71160000	71840000	ID_0.01_2748	-0.804836736843	.	71160000	71840000	51,160,44
chr13	71840000	73280000	ID_0.01_2749	-0.381797775853	.	71840000	73280000	31,120,180
chr13	73280000	74320000	ID_0.01_2750	-1.044732419726	.	73280000	74320000	51,160,44
chr13	74320000	74880000	ID_0.01_2751	-1.006843172693	.	74320000	74880000	31,120,180
chr13	74880000	75840000	ID_0.01_2752	-0.513733750835	.	74880000	75840000	51,160,44
chr13	75840000	77560000	ID_0.01_2753	-0.678076405545	.	75840000	77560000	31,120,180
chr13	77560000	78320000	ID_0.01_2754	-0.955603803135	.	77560000	78320000	51,160,44
chr13	78320000	78760000	ID_0.01_2755	-0.510103299844	.	78320000	78760000	31,120,180
chr13	78760000	79880000	ID_0.01_2756	-0.472923579901	.	78760000	79880000	51,160,44
chr13	79880000	81000000	ID_0.01_2757	-0.851763164753	.	79880000	81000000	31,120,180
chr13	81000000	81640000	ID_0.01_2758	-0.406646843419	.	81000000	81640000	51,160,44
chr13	81640000	85480000	ID_0.01_2759	-0.773932901285	.	81640000	85480000	31,120,180
chr13	85480000	86440000	ID_0.01_2760	-1.004551163296	.	85480000	86440000	51,160,44
chr13	86440000	87400000	ID_0.01_2761	-1.002044781611	.	86440000	87400000	31,120,180
chr13	87400000	87920000	ID_0.01_2762	-0.553261701774	.	87400000	87920000	51,160,44
chr13	87920000	88320000	ID_0.01_2763	-0.544263447675	.	87920000	88320000	31,120,180
chr13	88320000	92440000	ID_0.01_2764	-0.769584495436	.	88320000	92440000	51,160,44
chr13	92440000	95040000	ID_0.01_2765	-0.510647985184	.	92440000	95040000	31,120,180
chr13	95040000	95720000	ID_0.01_2766	-0.771140031732	.	95040000	95720000	51,160,44
chr13	95720000	96640000	ID_0.01_2767	0.200740517426	.	95720000	96640000	31,120,180
chr13	96640000	97640000	ID_0.01_2768	-0.580303690577	.	96640000	97640000	51,160,44
chr13	97640000	98080000	ID_0.01_2769	-0.693170716904	.	97640000	98080000	31,120,180
chr13	98080000	98600000	ID_0.01_2770	-0.222255258592	.	98080000	98600000	51,160,44
chr13	98600000	99080000	ID_0.01_2771	-0.389223779821	.	98600000	99080000	31,120,180
chr13	99080000	99520000	ID_0.01_2772	0.297676455722	.	99080000	99520000	51,160,44
chr13	99520000	100240000	ID_0.01_2773	-0.063167799344	.	99520000	100240000	31,120,180
chr13	100240000	100560000	ID_0.01_2774	-0.140881159027	.	100240000	100560000	51,160,44
chr13	100560000	101240000	ID_0.01_2775	0.257832157419	.	100560000	101240000	31,120,180
chr13	101240000	101760000	ID_0.01_2776	-0.654504573427	.	101240000	101760000	51,160,44
chr13	101760000	102520000	ID_0.01_2777	-0.525405193271	.	101760000	102520000	31,120,180
chr13	102520000	103200000	ID_0.01_2778	-0.258960735530	.	102520000	103200000	51,160,44
chr13	103200000	103560000	ID_0.01_2779	-0.506162002175	.	103200000	103560000	31,120,180
chr13	103560000	104520000	ID_0.01_2780	-0.905867470734	.	103560000	104520000	51,160,44
chr13	104520000	105240000	ID_0.01_2781	-0.817718633371	.	104520000	105240000	31,120,180
chr13	105240000	107200000	ID_0.01_2782	-0.454041309236	.	105240000	107200000	51,160,44
chr13	107200000	107840000	ID_0.01_2783	-0.906765228674	.	107200000	107840000	31,120,180
chr13	107840000	108880000	ID_0.01_2784	-0.845859854927	.	107840000	108880000	51,160,44
chr13	108880000	109560000	ID_0.01_2785	-0.630756292822	.	108880000	109560000	31,120,180
chr13	109560000	110400000	ID_0.01_2786	-0.560186060567	.	109560000	110400000	51,160,44
chr13	110400000	110800000	ID_0.01_2787	-0.249362826711	.	110400000	110800000	31,120,180
chr13	110800000	112120000	ID_0.01_2788	-0.500394504085	.	110800000	112120000	51,160,44
chr13	112120000	113120000	ID_0.01_2789	0.198521042507	.	112120000	113120000	31,120,180
chr13	113120000	114200000	ID_0.01_2790	0.157515808900	.	113120000	114200000	51,160,44
chr14	20040000	20720000	ID_0.01_2791	-0.879659937261	.	20040000	20720000	31,120,180
chr14	20720000	21080000	ID_0.01_2792	-0.396713445535	.	20720000	21080000	51,160,44
chr14	21080000	21520000	ID_0.01_2793	0.156221841189	.	21080000	21520000	31,120,180
chr14	21520000	22080000	ID_0.01_2794	0.325455529460	.	21520000	22080000	51,160,44
chr14	22080000	22360000	ID_0.01_2795	-0.415504889734	.	22080000	22360000	31,120,180
chr14	22360000	23000000	ID_0.01_2796	-0.262546050264	.	22360000	23000000	51,160,44
chr14	23000000	24040000	ID_0.01_2797	0.473310183295	.	23000000	24040000	31,120,180
chr14	24040000	24440000	ID_0.01_2798	-0.011943831635	.	24040000	24440000	51,160,44
chr14	24440000	24960000	ID_0.01_2799	-0.271636246637	.	24440000	24960000	31,120,180
chr14	24960000	25200000	ID_0.01_2800	-0.573026145206	.	24960000	25200000	51,160,44
chr14	25200000	25640000	ID_0.01_2801	-0.421676873949	.	25200000	25640000	31,120,180
chr14	25640000	28160000	ID_0.01_2802	-0.482678186720	.	25640000	28160000	51,160,44
chr14	28160000	29120000	ID_0.01_2803	-0.675356194870	.	28160000	29120000	31,120,180
chr14	29120000	30000000	ID_0.01_2804	-0.775281234682	.	29120000	30000000	51,160,44
chr14	30000000	30480000	ID_0.01_2805	-0.558980926528	.	30000000	30480000	31,120,180
chr14	30480000	31000000	ID_0.01_2806	-0.404492795642	.	30480000	31000000	51,160,44
chr14	31000000	31920000	ID_0.01_2807	-0.703387589373	.	31000000	31920000	31,120,180
chr14	31920000	32320000	ID_0.01_2808	-0.334936273897	.	31920000	32320000	51,160,44
chr14	32320000	33040000	ID_0.01_2809	0.055203015538	.	32320000	33040000	31,120,180
chr14	33040000	34280000	ID_0.01_2810	-0.901540314126	.	33040000	34280000	51,160,44
chr14	34280000	34800000	ID_0.01_2811	-0.444310651699	.	34280000	34800000	31,120,180
chr14	34800000	35560000	ID_0.01_2812	-0.508029455295	.	34800000	35560000	51,160,44
chr14	35560000	35920000	ID_0.01_2813	0.167977714677	.	35560000	35920000	31,120,180
chr14	35920000	36320000	ID_0.01_2814	-0.384129938189	.	35920000	36320000	51,160,44
chr14	36320000	37680000	ID_0.01_2815	-0.634433173469	.	36320000	37680000	31,120,180
chr14	37680000	38360000	ID_0.01_2816	-0.625012511650	.	37680000	38360000	51,160,44
chr14	38360000	38760000	ID_0.01_2817	-0.625478733752	.	38360000	38760000	31,120,180
chr14	38760000	39480000	ID_0.01_2818	-0.293544992476	.	38760000	39480000	51,160,44
chr14	39480000	40000000	ID_0.01_2819	-0.723427565333	.	39480000	40000000	31,120,180
chr14	40000000	40400000	ID_0.01_2820	-0.810788193591	.	40000000	40400000	51,160,44
chr14	40400000	45320000	ID_0.01_2821	-0.637468422469	.	40400000	45320000	31,120,180
chr14	45320000	45760000	ID_0.01_2822	-0.810422784347	.	45320000	45760000	51,160,44
chr14	45760000	50040000	ID_0.01_2823	-0.889378830532	.	45760000	50040000	31,120,180
chr14	50040000	51000000	ID_0.01_2824	-0.803832831210	.	50040000	51000000	51,160,44
chr14	51000000	51400000	ID_0.01_2825	0.161270757252	.	51000000	51400000	31,120,180
chr14	51400000	51720000	ID_0.01_2826	-0.392178532238	.	51400000	51720000	51,160,44
chr14	51720000	52280000	ID_0.01_2827	-0.516923008240	.	51720000	52280000	31,120,180
chr14	52280000	52640000	ID_0.01_2828	-0.391759347724	.	52280000	52640000	51,160,44
chr14	52640000	53160000	ID_0.01_2829	-0.277032174787	.	52640000	53160000	31,120,180
chr14	53160000	53520000	ID_0.01_2830	-0.316692536718	.	53160000	53520000	51,160,44
chr14	53520000	54840000	ID_0.01_2831	-0.218884407915	.	53520000	54840000	31,120,180
chr14	54840000	55400000	ID_0.01_2832	-0.760117721097	.	54840000	55400000	51,160,44
chr14	55400000	55880000	ID_0.01_2833	-0.374834647858	.	55400000	55880000	31,120,180
chr14	55880000	56960000	ID_0.01_2834	-0.086672327387	.	55880000	56960000	51,160,44
chr14	56960000	57840000	ID_0.01_2835	-0.545985073437	.	56960000	57840000	31,120,180
chr14	57840000	58560000	ID_0.01_2836	-0.423308743513	.	57840000	58560000	51,160,44
chr14	58560000	58920000	ID_0.01_2837	-0.476049550770	.	58560000	58920000	31,120,180
chr14	58920000	59560000	ID_0.01_2838	-0.546308472288	.	58920000	59560000	51,160,44
chr14	59560000	59960000	ID_0.01_2839	-0.348835562559	.	59560000	59960000	31,120,180
chr14	59960000	60400000	ID_0.01_2840	-0.654870949431	.	59960000	60400000	51,160,44
chr14	60400000	61080000	ID_0.01_2841	-0.417853987588	.	60400000	61080000	31,120,180
chr14	61080000	61760000	ID_0.01_2842	-0.557897544426	.	61080000	61760000	51,160,44
chr14	61760000	62360000	ID_0.01_2843	-0.752959973260	.	61760000	62360000	31,120,180
chr14	62360000	62640000	ID_0.01_2844	-0.582639685182	.	62360000	62640000	51,160,44
chr14	62640000	63800000	ID_0.01_2845	-0.416032461694	.	62640000	63800000	31,120,180
chr14	63800000	64800000	ID_0.01_2846	-0.738791143051	.	63800000	64800000	51,160,44
chr14	64800000	65560000	ID_0.01_2847	0.117176054389	.	64800000	65560000	31,120,180
chr14	65560000	65880000	ID_0.01_2848	-0.706936814028	.	65560000	65880000	51,160,44
chr14	65880000	67800000	ID_0.01_2849	-0.184910643196	.	65880000	67800000	31,120,180
chr14	67800000	68280000	ID_0.01_2850	-0.149708584984	.	67800000	68280000	51,160,44
chr14	68280000	68720000	ID_0.01_2851	-0.509457673604	.	68280000	68720000	31,120,180
chr14	68720000	69320000	ID_0.01_2852	0.443190473575	.	68720000	69320000	51,160,44
chr14	69320000	69600000	ID_0.01_2853	-0.224448070991	.	69320000	69600000	31,120,180
chr14	69600000	70280000	ID_0.01_2854	-0.051636022914	.	69600000	70280000	51,160,44
chr14	70280000	71040000	ID_0.01_2855	-0.334855448623	.	70280000	71040000	31,120,180
chr14	71040000	71560000	ID_0.01_2856	-0.056030835021	.	71040000	71560000	51,160,44
chr14	71560000	72200000	ID_0.01_2857	-0.714225920449	.	71560000	72200000	31,120,180
chr14	72200000	72920000	ID_0.01_2858	-0.376045311210	.	72200000	72920000	51,160,44
chr14	72920000	73440000	ID_0.01_2859	-0.673100296321	.	72920000	73440000	31,120,180
chr14	73440000	74960000	ID_0.01_2860	-0.132202694621	.	73440000	74960000	51,160,44
chr14	74960000	75320000	ID_0.01_2861	0.492295034772	.	74960000	75320000	31,120,180
chr14	75320000	76160000	ID_0.01_2862	0.522912316562	.	75320000	76160000	51,160,44
chr14	76160000	76480000	ID_0.01_2863	0.030065675190	.	76160000	76480000	31,120,180
chr14	76480000	76880000	ID_0.01_2864	-0.246022454692	.	76480000	76880000	51,160,44
chr14	76880000	77280000	ID_0.01_2865	-0.116904032791	.	76880000	77280000	31,120,180
chr14	77280000	78280000	ID_0.01_2866	-0.157069010997	.	77280000	78280000	51,160,44
chr14	78280000	79360000	ID_0.01_2867	-0.395877656074	.	78280000	79360000	31,120,180
chr14	79360000	80480000	ID_0.01_2868	-0.647985003269	.	79360000	80480000	51,160,44
chr14	80480000	81320000	ID_0.01_2869	-0.502869734405	.	80480000	81320000	31,120,180
chr14	81320000	81640000	ID_0.01_2870	-0.582338376506	.	81320000	81640000	51,160,44
chr14	81640000	82000000	ID_0.01_2871	-0.355557098994	.	81640000	82000000	31,120,180
chr14	82000000	86080000	ID_0.01_2872	-0.885917640738	.	82000000	86080000	51,160,44
chr14	86080000	87520000	ID_0.01_2873	-0.555977503868	.	86080000	87520000	31,120,180
chr14	87520000	89480000	ID_0.01_2874	-0.536205123172	.	87520000	89480000	51,160,44
chr14	89480000	90400000	ID_0.01_2875	-0.303407853935	.	89480000	90400000	31,120,180
chr14	90400000	90720000	ID_0.01_2876	-0.393598712878	.	90400000	90720000	51,160,44
chr14	90720000	91280000	ID_0.01_2877	-0.332405327065	.	90720000	91280000	31,120,180
chr14	91280000	91880000	ID_0.01_2878	-0.151362475470	.	91280000	91880000	51,160,44
chr14	91880000	92440000	ID_0.01_2879	-0.467636137763	.	91880000	92440000	31,120,180
chr14	92440000	93280000	ID_0.01_2880	-0.416706031298	.	92440000	93280000	51,160,44
chr14	93280000	93680000	ID_0.01_2881	-0.250250134949	.	93280000	93680000	31,120,180
chr14	93680000	94040000	ID_0.01_2882	0.006363717044	.	93680000	94040000	51,160,44
chr14	94040000	94360000	ID_0.01_2883	-0.105754652209	.	94040000	94360000	31,120,180
chr14	94360000	94640000	ID_0.01_2884	-0.287615955724	.	94360000	94640000	51,160,44
chr14	94640000	94960000	ID_0.01_2885	-0.138880773529	.	94640000	94960000	31,120,180
chr14	94960000	95520000	ID_0.01_2886	-0.209567508240	.	94960000	95520000	51,160,44
chr14	95520000	96000000	ID_0.01_2887	-0.116581105914	.	95520000	96000000	31,120,180
chr14	96000000	97280000	ID_0.01_2888	-0.264170875034	.	96000000	97280000	51,160,44
chr14	97280000	100360000	ID_0.01_2889	-0.423885063291	.	97280000	100360000	31,120,180
chr14	100360000	100720000	ID_0.01_2890	0.315953703305	.	100360000	100720000	51,160,44
chr14	100720000	101720000	ID_0.01_2891	-0.459412773839	.	100720000	101720000	31,120,180
chr14	101720000	102120000	ID_0.01_2892	0.309162947787	.	101720000	102120000	51,160,44
chr14	102120000	102440000	ID_0.01_2893	-0.288426274205	.	102120000	102440000	31,120,180
chr14	102440000	102800000	ID_0.01_2894	0.422313281722	.	102440000	102800000	51,160,44
chr14	102800000	103520000	ID_0.01_2895	0.365670067413	.	102800000	103520000	31,120,180
chr14	103520000	104520000	ID_0.01_2896	0.690141012656	.	103520000	104520000	51,160,44
chr14	104520000	106000000	ID_0.01_2897	0.010986020526	.	104520000	106000000	31,120,180
chr15	22620000	23480000	ID_0.01_2898	-1.053905599113	.	22620000	23480000	51,160,44
chr15	23480000	24200000	ID_0.01_2899	-0.878363410321	.	23480000	24200000	31,120,180
chr15	24200000	25760000	ID_0.01_2900	-0.237265546713	.	24200000	25760000	51,160,44
chr15	25760000	26200000	ID_0.01_2901	-0.410647817849	.	25760000	26200000	31,120,180
chr15	26200000	27120000	ID_0.01_2902	-0.274347795169	.	26200000	27120000	51,160,44
chr15	27120000	28360000	ID_0.01_2903	-0.462406474512	.	27120000	28360000	31,120,180
chr15	28360000	28920000	ID_0.01_2904	-0.610086629082	.	28360000	28920000	51,160,44
chr15	28920000	29440000	ID_0.01_2905	-0.569707390459	.	28920000	29440000	31,120,180
chr15	29440000	29880000	ID_0.01_2906	-0.322853426073	.	29440000	29880000	51,160,44
chr15	29880000	30520000	ID_0.01_2907	-0.265545470877	.	29880000	30520000	31,120,180
chr15	30520000	31840000	ID_0.01_2908	-1.217071426520	.	30520000	31840000	51,160,44
chr15	31840000	33520000	ID_0.01_2909	-0.399173559072	.	31840000	33520000	31,120,180
chr15	33520000	34000000	ID_0.01_2910	-0.315087945723	.	33520000	34000000	51,160,44
chr15	34000000	34920000	ID_0.01_2911	-0.225320638732	.	34000000	34920000	31,120,180
chr15	34920000	35240000	ID_0.01_2912	-0.220637455857	.	34920000	35240000	51,160,44
chr15	35240000	37480000	ID_0.01_2913	-0.533612874459	.	35240000	37480000	31,120,180
chr15	37480000	38240000	ID_0.01_2914	-0.639838638142	.	37480000	38240000	51,160,44
chr15	38240000	38720000	ID_0.01_2915	-0.536189079092	.	38240000	38720000	31,120,180
chr15	38720000	39000000	ID_0.01_2916	-0.390377870207	.	38720000	39000000	51,160,44
chr15	39000000	39520000	ID_0.01_2917	-0.313375022753	.	39000000	39520000	31,120,180
chr15	39520000	39880000	ID_0.01_2918	-0.032906801739	.	39520000	39880000	51,160,44
chr15	39880000	40640000	ID_0.01_2919	-0.363583631200	.	39880000	40640000	31,120,180
chr15	40640000	41200000	ID_0.01_2920	0.057210601122	.	40640000	41200000	51,160,44
chr15	41200000	41720000	ID_0.01_2921	0.319152925275	.	41200000	41720000	31,120,180
chr15	41720000	42440000	ID_0.01_2922	0.028816321319	.	41720000	42440000	51,160,44
chr15	42440000	42960000	ID_0.01_2923	0.157796063466	.	42440000	42960000	31,120,180
chr15	42960000	43640000	ID_0.01_2924	0.029745614202	.	42960000	43640000	51,160,44
chr15	43640000	44120000	ID_0.01_2925	-0.083597380886	.	43640000	44120000	31,120,180
chr15	44120000	44840000	ID_0.01_2926	-0.400864255340	.	44120000	44840000	51,160,44
chr15	44840000	45960000	ID_0.01_2927	-0.270859282579	.	44840000	45960000	31,120,180
chr15	45960000	48280000	ID_0.01_2928	-0.645169861974	.	45960000	48280000	51,160,44
chr15	48280000	48600000	ID_0.01_2929	-0.207421049232	.	48280000	48600000	31,120,180
chr15	48600000	49120000	ID_0.01_2930	-0.586824932112	.	48600000	49120000	51,160,44
chr15	49120000	49560000	ID_0.01_2931	-0.218762894703	.	49120000	49560000	31,120,180
chr15	49560000	50640000	ID_0.01_2932	-0.444492166906	.	49560000	50640000	51,160,44
chr15	50640000	51280000	ID_0.01_2933	-0.342958153869	.	50640000	51280000	31,120,180
chr15	51280000	51800000	ID_0.01_2934	-0.370500647220	.	51280000	51800000	51,160,44
chr15	51800000	52520000	ID_0.01_2935	-0.383963673573	.	51800000	52520000	31,120,180
chr15	52520000	53040000	ID_0.01_2936	-0.431848694634	.	52520000	53040000	51,160,44
chr15	53040000	54040000	ID_0.01_2937	-0.561969771116	.	53040000	54040000	31,120,180
chr15	54040000	54840000	ID_0.01_2938	-0.596796716350	.	54040000	54840000	51,160,44
chr15	54840000	55480000	ID_0.01_2939	-0.260307228491	.	54840000	55480000	31,120,180
chr15	55480000	56320000	ID_0.01_2940	-0.588456718836	.	55480000	56320000	51,160,44
chr15	56320000	56760000	ID_0.01_2941	-0.208698603109	.	56320000	56760000	31,120,180
chr15	56760000	57600000	ID_0.01_2942	-0.435799001870	.	56760000	57600000	51,160,44
chr15	57600000	57840000	ID_0.01_2943	-0.267700385729	.	57600000	57840000	31,120,180
chr15	57840000	58480000	ID_0.01_2944	-0.128238057419	.	57840000	58480000	51,160,44
chr15	58480000	59240000	ID_0.01_2945	-0.500701440889	.	58480000	59240000	31,120,180
chr15	59240000	59960000	ID_0.01_2946	-0.206028819840	.	59240000	59960000	51,160,44
chr15	59960000	60600000	ID_0.01_2947	-0.798686703293	.	59960000	60600000	31,120,180
chr15	60600000	60840000	ID_0.01_2948	-0.363667722590	.	60600000	60840000	51,160,44
chr15	60840000	61400000	ID_0.01_2949	-0.553206355410	.	60840000	61400000	31,120,180
chr15	61400000	62120000	ID_0.01_2950	-0.338842407084	.	61400000	62120000	51,160,44
chr15	62120000	62600000	ID_0.01_2951	-0.578968901650	.	62120000	62600000	31,120,180
chr15	62600000	63040000	ID_0.01_2952	-0.096280813503	.	62600000	63040000	51,160,44
chr15	63040000	63400000	ID_0.01_2953	0.175084183044	.	63040000	63400000	31,120,180
chr15	63400000	63920000	ID_0.01_2954	-0.035939053751	.	63400000	63920000	51,160,44
chr15	63920000	64440000	ID_0.01_2955	0.116178990942	.	63920000	64440000	31,120,180
chr15	64440000	65000000	ID_0.01_2956	-0.260908045843	.	64440000	65000000	51,160,44
chr15	65000000	65320000	ID_0.01_2957	0.312539805282	.	65000000	65320000	31,120,180
chr15	65320000	66200000	ID_0.01_2958	0.395412716660	.	65320000	66200000	51,160,44
chr15	66200000	67200000	ID_0.01_2959	-0.045838984831	.	66200000	67200000	31,120,180
chr15	67200000	68120000	ID_0.01_2960	-0.101538371207	.	67200000	68120000	51,160,44
chr15	68120000	68480000	ID_0.01_2961	-0.195069251612	.	68120000	68480000	31,120,180
chr15	68480000	68840000	ID_0.01_2962	-0.399370977368	.	68480000	68840000	51,160,44
chr15	68840000	69280000	ID_0.01_2963	0.149837055223	.	68840000	69280000	31,120,180
chr15	69280000	69760000	ID_0.01_2964	-0.057614011718	.	69280000	69760000	51,160,44
chr15	69760000	70360000	ID_0.01_2965	-0.625144698975	.	69760000	70360000	31,120,180
chr15	70360000	71200000	ID_0.01_2966	0.303130544393	.	70360000	71200000	51,160,44
chr15	71200000	71720000	ID_0.01_2967	-0.221263464269	.	71200000	71720000	31,120,180
chr15	71720000	72120000	ID_0.01_2968	-0.059875644078	.	71720000	72120000	51,160,44
chr15	72120000	72520000	ID_0.01_2969	-0.032153131739	.	72120000	72520000	31,120,180
chr15	72520000	73000000	ID_0.01_2970	-0.318419032469	.	72520000	73000000	51,160,44
chr15	73000000	73560000	ID_0.01_2971	-0.347628306814	.	73000000	73560000	31,120,180
chr15	73560000	74240000	ID_0.01_2972	-0.342013683612	.	73560000	74240000	51,160,44
chr15	74240000	74640000	ID_0.01_2973	-0.227234415477	.	74240000	74640000	31,120,180
chr15	74640000	75280000	ID_0.01_2974	0.113486788916	.	74640000	75280000	51,160,44
chr15	75280000	75600000	ID_0.01_2975	0.394476749853	.	75280000	75600000	31,120,180
chr15	75600000	76480000	ID_0.01_2976	-0.072753676406	.	75600000	76480000	51,160,44
chr15	76480000	77200000	ID_0.01_2977	-0.319772509827	.	76480000	77200000	31,120,180
chr15	77200000	77800000	ID_0.01_2978	-0.568844775673	.	77200000	77800000	51,160,44
chr15	77800000	78200000	ID_0.01_2979	-0.274398164786	.	77800000	78200000	31,120,180
chr15	78200000	79120000	ID_0.01_2980	-0.266620861213	.	78200000	79120000	51,160,44
chr15	79120000	79600000	ID_0.01_2981	-0.154866338381	.	79120000	79600000	31,120,180
chr15	79600000	80680000	ID_0.01_2982	-0.440923344576	.	79600000	80680000	51,160,44
chr15	80680000	81280000	ID_0.01_2983	-0.305344863943	.	80680000	81280000	31,120,180
chr15	81280000	81760000	ID_0.01_2984	-0.324848079333	.	81280000	81760000	51,160,44
chr15	81760000	83680000	ID_0.01_2985	-0.172440160681	.	81760000	83680000	31,120,180
chr15	83680000	84840000	ID_0.01_2986	-0.335467688299	.	83680000	84840000	51,160,44
chr15	84840000	85120000	ID_0.01_2987	-0.404498231548	.	84840000	85120000	31,120,180
chr15	85120000	85720000	ID_0.01_2988	-0.262275490378	.	85120000	85720000	51,160,44
chr15	85720000	86400000	ID_0.01_2989	-0.226547295331	.	85720000	86400000	31,120,180
chr15	86400000	89800000	ID_0.01_2990	-0.564627615862	.	86400000	89800000	51,160,44
chr15	89800000	90200000	ID_0.01_2991	-0.290632960855	.	89800000	90200000	31,120,180
chr15	90200000	91120000	ID_0.01_2992	-0.036197384905	.	90200000	91120000	51,160,44
chr15	91120000	91560000	ID_0.01_2993	0.230656512963	.	91120000	91560000	31,120,180
chr15	91560000	91840000	ID_0.01_2994	-0.635360943582	.	91560000	91840000	51,160,44
chr15	91840000	92320000	ID_0.01_2995	-0.330041856047	.	91840000	92320000	31,120,180
chr15	92320000	92640000	ID_0.01_2996	-0.273094881457	.	92320000	92640000	51,160,44
chr15	92640000	93640000	ID_0.01_2997	-0.492877619331	.	92640000	93640000	31,120,180
chr15	93640000	95800000	ID_0.01_2998	-0.717029128527	.	93640000	95800000	51,160,44
chr15	95800000	96880000	ID_0.01_2999	-0.430810055954	.	95800000	96880000	31,120,180
chr15	96880000	97800000	ID_0.01_3000	-0.545391527388	.	96880000	97800000	51,160,44
chr15	97800000	98360000	ID_0.01_3001	-0.447991907866	.	97800000	98360000	31,120,180
chr15	98360000	98960000	ID_0.01_3002	-0.558036160809	.	98360000	98960000	51,160,44
chr15	98960000	99760000	ID_0.01_3003	-0.459321613860	.	98960000	99760000	31,120,180
chr15	99760000	100320000	ID_0.01_3004	-0.429176755361	.	99760000	100320000	51,160,44
chr15	100320000	101120000	ID_0.01_3005	-0.610783816452	.	100320000	101120000	31,120,180
chr15	101120000	101560000	ID_0.01_3006	-0.603561448427	.	101120000	101560000	51,160,44
chr15	101560000	101840000	ID_0.01_3007	0.054463521044	.	101560000	101840000	31,120,180
chr16	720000	2240000	ID_0.01_3008	-0.351222425345	.	720000	2240000	51,160,44
chr16	2240000	3080000	ID_0.01_3009	-0.048850813241	.	2240000	3080000	31,120,180
chr16	3080000	3600000	ID_0.01_3010	-0.244813650893	.	3080000	3600000	51,160,44
chr16	3600000	4480000	ID_0.01_3011	-0.156781418583	.	3600000	4480000	31,120,180
chr16	4480000	5160000	ID_0.01_3012	-0.303945726883	.	4480000	5160000	51,160,44
chr16	5160000	5680000	ID_0.01_3013	-0.630477414259	.	5160000	5680000	31,120,180
chr16	5680000	6680000	ID_0.01_3014	-0.343505132613	.	5680000	6680000	51,160,44
chr16	6680000	7120000	ID_0.01_3015	-0.531391961678	.	6680000	7120000	31,120,180
chr16	7120000	8560000	ID_0.01_3016	-0.383667964734	.	7120000	8560000	51,160,44
chr16	8560000	9240000	ID_0.01_3017	-0.499669278620	.	8560000	9240000	31,120,180
chr16	9240000	10320000	ID_0.01_3018	-0.504910666837	.	9240000	10320000	51,160,44
chr16	10320000	11000000	ID_0.01_3019	-0.383790091691	.	10320000	11000000	31,120,180
chr16	11000000	11480000	ID_0.01_3020	-0.548129545250	.	11000000	11480000	51,160,44
chr16	11480000	12520000	ID_0.01_3021	0.070515920123	.	11480000	12520000	31,120,180
chr16	12520000	13000000	ID_0.01_3022	-0.064020375648	.	12520000	13000000	51,160,44
chr16	13000000	14000000	ID_0.01_3023	-0.147094828578	.	13000000	14000000	31,120,180
chr16	14000000	14360000	ID_0.01_3024	-0.392828475699	.	14000000	14360000	51,160,44
chr16	14360000	14760000	ID_0.01_3025	-0.160415866434	.	14360000	14760000	31,120,180
chr16	14760000	15440000	ID_0.01_3026	-0.552706174989	.	14760000	15440000	51,160,44
chr16	15440000	15760000	ID_0.01_3027	-0.710529059836	.	15440000	15760000	31,120,180
chr16	15760000	17640000	ID_0.01_3028	-0.083295563522	.	15760000	17640000	51,160,44
chr16	17640000	19520000	ID_0.01_3029	-0.332124361180	.	17640000	19520000	31,120,180
chr16	19520000	19920000	ID_0.01_3030	-0.492250824243	.	19520000	19920000	51,160,44
chr16	19920000	20400000	ID_0.01_3031	-0.356505370643	.	19920000	20400000	31,120,180
chr16	20400000	20760000	ID_0.01_3032	-0.271522407652	.	20400000	20760000	51,160,44
chr16	20760000	22600000	ID_0.01_3033	-0.483303641776	.	20760000	22600000	31,120,180
chr16	22600000	23080000	ID_0.01_3034	-0.701492789830	.	22600000	23080000	51,160,44
chr16	23080000	23720000	ID_0.01_3035	0.035470619848	.	23080000	23720000	31,120,180
chr16	23720000	24040000	ID_0.01_3036	-0.475333079388	.	23720000	24040000	51,160,44
chr16	24040000	24520000	ID_0.01_3037	-0.217319275786	.	24040000	24520000	31,120,180
chr16	24520000	25280000	ID_0.01_3038	-0.546625812039	.	24520000	25280000	51,160,44
chr16	25280000	27120000	ID_0.01_3039	-0.408696898420	.	25280000	27120000	31,120,180
chr16	27120000	27520000	ID_0.01_3040	-0.323454244813	.	27120000	27520000	51,160,44
chr16	27520000	28280000	ID_0.01_3041	-0.316193886873	.	27520000	28280000	31,120,180
chr16	28280000	28600000	ID_0.01_3042	-0.446323477498	.	28280000	28600000	51,160,44
chr16	28600000	28960000	ID_0.01_3043	-0.418090950325	.	28600000	28960000	31,120,180
chr16	28960000	29840000	ID_0.01_3044	-0.227550796439	.	28960000	29840000	51,160,44
chr16	29840000	30080000	ID_0.01_3045	-0.066868085829	.	29840000	30080000	31,120,180
chr16	30080000	30720000	ID_0.01_3046	-0.471903324970	.	30080000	30720000	51,160,44
chr16	30720000	30960000	ID_0.01_3047	0.012189428628	.	30720000	30960000	31,120,180
chr16	30960000	31520000	ID_0.01_3048	-0.268000179255	.	30960000	31520000	51,160,44
chr16	31520000	32160000	ID_0.01_3049	-0.477270967661	.	31520000	32160000	31,120,180
chr16	32160000	33360000	ID_0.01_3050	-0.798858584679	.	32160000	33360000	51,160,44
chr16	33360000	34100000	ID_0.01_3051	-0.922120913585	.	33360000	34100000	31,120,180
chr16	34100000	34680000	ID_0.01_3052	-0.801789127935	.	34100000	34680000	51,160,44
chr16	34680000	46440000	ID_0.01_3053	-0.406237546092	.	34680000	46440000	31,120,180
chr16	46440000	47680000	ID_0.01_3054	-0.820347643661	.	46440000	47680000	51,160,44
chr16	47680000	48200000	ID_0.01_3055	0.014729747421	.	47680000	48200000	31,120,180
chr16	48200000	48680000	ID_0.01_3056	-0.275434209614	.	48200000	48680000	51,160,44
chr16	48680000	50000000	ID_0.01_3057	-0.333900363625	.	48680000	50000000	31,120,180
chr16	50000000	50440000	ID_0.01_3058	-0.180077876967	.	50000000	50440000	51,160,44
chr16	50440000	53040000	ID_0.01_3059	-0.070892716210	.	50440000	53040000	31,120,180
chr16	53040000	53560000	ID_0.01_3060	-0.467791599556	.	53040000	53560000	51,160,44
chr16	53560000	54320000	ID_0.01_3061	-0.464388772843	.	53560000	54320000	31,120,180
chr16	54320000	55480000	ID_0.01_3062	-0.097766722242	.	54320000	55480000	51,160,44
chr16	55480000	56000000	ID_0.01_3063	-0.194119422833	.	55480000	56000000	31,120,180
chr16	56000000	56360000	ID_0.01_3064	-0.224390647293	.	56000000	56360000	51,160,44
chr16	56360000	56840000	ID_0.01_3065	-0.367904239645	.	56360000	56840000	31,120,180
chr16	56840000	57200000	ID_0.01_3066	-0.048231019302	.	56840000	57200000	51,160,44
chr16	57200000	57560000	ID_0.01_3067	0.100390601974	.	57200000	57560000	31,120,180
chr16	57560000	58840000	ID_0.01_3068	0.072132577813	.	57560000	58840000	51,160,44
chr16	58840000	62240000	ID_0.01_3069	-0.708559211742	.	58840000	62240000	31,120,180
chr16	62240000	63360000	ID_0.01_3070	-0.539226890428	.	62240000	63360000	51,160,44
chr16	63360000	64120000	ID_0.01_3071	-0.484316403444	.	63360000	64120000	31,120,180
chr16	64120000	64560000	ID_0.01_3072	-0.369624770422	.	64120000	64560000	51,160,44
chr16	64560000	65200000	ID_0.01_3073	-0.347157529138	.	64560000	65200000	31,120,180
chr16	65200000	66320000	ID_0.01_3074	-0.478816192095	.	65200000	66320000	51,160,44
chr16	66320000	66920000	ID_0.01_3075	-0.538740556460	.	66320000	66920000	31,120,180
chr16	66920000	67240000	ID_0.01_3076	-0.316568498861	.	66920000	67240000	51,160,44
chr16	67240000	67520000	ID_0.01_3077	0.118881183203	.	67240000	67520000	31,120,180
chr16	67520000	68000000	ID_0.01_3078	0.090030378357	.	67520000	68000000	51,160,44
chr16	68000000	68440000	ID_0.01_3079	0.295590395541	.	68000000	68440000	31,120,180
chr16	68440000	69400000	ID_0.01_3080	-0.055858225909	.	68440000	69400000	51,160,44
chr16	69400000	69760000	ID_0.01_3081	-0.186915440510	.	69400000	69760000	31,120,180
chr16	69760000	70920000	ID_0.01_3082	0.064063101342	.	69760000	70920000	51,160,44
chr16	70920000	72160000	ID_0.01_3083	-0.491641992431	.	70920000	72160000	31,120,180
chr16	72160000	72840000	ID_0.01_3084	-0.472579420472	.	72160000	72840000	51,160,44
chr16	72840000	73520000	ID_0.01_3085	-0.289966359524	.	72840000	73520000	31,120,180
chr16	73520000	74320000	ID_0.01_3086	-0.099277780501	.	73520000	74320000	51,160,44
chr16	74320000	75800000	ID_0.01_3087	-0.597916520692	.	74320000	75800000	31,120,180
chr16	75800000	77240000	ID_0.01_3088	-0.450135321302	.	75800000	77240000	51,160,44
chr16	77240000	77680000	ID_0.01_3089	-0.648886147367	.	77240000	77680000	31,120,180
chr16	77680000	78120000	ID_0.01_3090	-0.213774688522	.	77680000	78120000	51,160,44
chr16	78120000	79600000	ID_0.01_3091	-0.399660283648	.	78120000	79600000	31,120,180
chr16	79600000	80560000	ID_0.01_3092	-0.304887034973	.	79600000	80560000	51,160,44
chr16	80560000	81000000	ID_0.01_3093	-0.499359319762	.	80560000	81000000	31,120,180
chr16	81000000	81400000	ID_0.01_3094	-0.401790032838	.	81000000	81400000	51,160,44
chr16	81400000	81840000	ID_0.01_3095	-0.164464730020	.	81400000	81840000	31,120,180
chr16	81840000	83960000	ID_0.01_3096	-0.533799372096	.	81840000	83960000	51,160,44
chr16	83960000	84560000	ID_0.01_3097	-0.157945124094	.	83960000	84560000	31,120,180
chr16	84560000	85120000	ID_0.01_3098	0.182561760893	.	84560000	85120000	51,160,44
chr16	85120000	85800000	ID_0.01_3099	-0.076730612049	.	85120000	85800000	31,120,180
chr16	85800000	86080000	ID_0.01_3100	-0.151431379538	.	85800000	86080000	51,160,44
chr16	86080000	86600000	ID_0.01_3101	0.219825894512	.	86080000	86600000	31,120,180
chr16	86600000	87360000	ID_0.01_3102	-0.349583997766	.	86600000	87360000	51,160,44
chr16	87360000	87960000	ID_0.01_3103	0.033030786163	.	87360000	87960000	31,120,180
chr16	87960000	89280000	ID_0.01_3104	0.000073908206	.	87960000	89280000	51,160,44
chr16	89280000	89640000	ID_0.01_3105	0.041322827325	.	89280000	89640000	31,120,180
chr17	960000	1560000	ID_0.01_3106	-0.117878091046	.	960000	1560000	51,160,44
chr17	1560000	1960000	ID_0.01_3107	0.153952298453	.	1560000	1960000	31,120,180
chr17	1960000	2280000	ID_0.01_3108	0.426865478503	.	1960000	2280000	51,160,44
chr17	2280000	2600000	ID_0.01_3109	-0.141512680080	.	2280000	2600000	31,120,180
chr17	2600000	3000000	ID_0.01_3110	0.015405761036	.	2600000	3000000	51,160,44
chr17	3000000	3560000	ID_0.01_3111	-0.317737298854	.	3000000	3560000	31,120,180
chr17	3560000	4040000	ID_0.01_3112	-0.268000085862	.	3560000	4040000	51,160,44
chr17	4040000	5400000	ID_0.01_3113	0.198883363771	.	4040000	5400000	31,120,180
chr17	5400000	5960000	ID_0.01_3114	-0.317935760346	.	5400000	5960000	51,160,44
chr17	5960000	6320000	ID_0.01_3115	0.478693101163	.	5960000	6320000	31,120,180
chr17	6320000	6920000	ID_0.01_3116	-0.094393699371	.	6320000	6920000	51,160,44
chr17	6920000	8280000	ID_0.01_3117	-0.085145990433	.	6920000	8280000	31,120,180
chr17	8280000	8800000	ID_0.01_3118	-0.321043924702	.	8280000	8800000	51,160,44
chr17	8800000	9480000	ID_0.01_3119	-0.155061610477	.	8800000	9480000	31,120,180
chr17	9480000	12040000	ID_0.01_3120	-0.453073684958	.	9480000	12040000	51,160,44
chr17	12040000	12960000	ID_0.01_3121	-0.655496213553	.	12040000	12960000	31,120,180
chr17	12960000	13520000	ID_0.01_3122	-0.721409962835	.	12960000	13520000	51,160,44
chr17	13520000	13880000	ID_0.01_3123	-0.582090189343	.	13520000	13880000	31,120,180
chr17	13880000	15120000	ID_0.01_3124	-0.544273803820	.	13880000	15120000	51,160,44
chr17	15120000	15480000	ID_0.01_3125	-0.713454365153	.	15120000	15480000	31,120,180
chr17	15480000	16800000	ID_0.01_3126	-0.456216025774	.	15480000	16800000	51,160,44
chr17	16800000	17240000	ID_0.01_3127	-0.192887306256	.	16800000	17240000	31,120,180
chr17	17240000	18000000	ID_0.01_3128	0.056252993749	.	17240000	18000000	51,160,44
chr17	18000000	18520000	ID_0.01_3129	-0.111808914809	.	18000000	18520000	31,120,180
chr17	18520000	19120000	ID_0.01_3130	-0.450911951435	.	18520000	19120000	51,160,44
chr17	19120000	20320000	ID_0.01_3131	-1.234812729516	.	19120000	20320000	31,120,180
chr17	20320000	21520000	ID_0.01_3132	-0.467345079154	.	20320000	21520000	51,160,44
chr17	21520000	26960000	ID_0.01_3133	-0.811841363091	.	21520000	26960000	31,120,180
chr17	26960000	27920000	ID_0.01_3134	-0.459014179195	.	26960000	27920000	51,160,44
chr17	27920000	28400000	ID_0.01_3135	-0.395113062759	.	27920000	28400000	31,120,180
chr17	28400000	29120000	ID_0.01_3136	-0.289305406703	.	28400000	29120000	51,160,44
chr17	29120000	29720000	ID_0.01_3137	-0.407381103272	.	29120000	29720000	31,120,180
chr17	29720000	30200000	ID_0.01_3138	-0.220902849857	.	29720000	30200000	51,160,44
chr17	30200000	30800000	ID_0.01_3139	-0.578778483839	.	30200000	30800000	31,120,180
chr17	30800000	31320000	ID_0.01_3140	-0.774246215900	.	30800000	31320000	51,160,44
chr17	31320000	32080000	ID_0.01_3141	-0.700759205784	.	31320000	32080000	31,120,180
chr17	32080000	32480000	ID_0.01_3142	-0.526802954665	.	32080000	32480000	51,160,44
chr17	32480000	32720000	ID_0.01_3143	-0.454494067195	.	32480000	32720000	31,120,180
chr17	32720000	33280000	ID_0.01_3144	-0.490433237290	.	32720000	33280000	51,160,44
chr17	33280000	33480000	ID_0.01_3145	-0.449584534577	.	33280000	33480000	31,120,180
chr17	33480000	33880000	ID_0.01_3146	-0.528905835710	.	33480000	33880000	51,160,44
chr17	33880000	34800000	ID_0.01_3147	-0.554342905433	.	33880000	34800000	31,120,180
chr17	34800000	35720000	ID_0.01_3148	-1.304485828341	.	34800000	35720000	51,160,44
chr17	35720000	36240000	ID_0.01_3149	-0.203913068103	.	35720000	36240000	31,120,180
chr17	36240000	36880000	ID_0.01_3150	-0.145889264420	.	36240000	36880000	51,160,44
chr17	36880000	37680000	ID_0.01_3151	0.041460765563	.	36880000	37680000	31,120,180
chr17	37680000	38120000	ID_0.01_3152	0.054988638410	.	37680000	38120000	51,160,44
chr17	38120000	38760000	ID_0.01_3153	-0.089906170636	.	38120000	38760000	31,120,180
chr17	38760000	39840000	ID_0.01_3154	-0.133347151831	.	38760000	39840000	51,160,44
chr17	39840000	40320000	ID_0.01_3155	-0.751330303238	.	39840000	40320000	31,120,180
chr17	40320000	40720000	ID_0.01_3156	0.320958462585	.	40320000	40720000	51,160,44
chr17	40720000	41400000	ID_0.01_3157	0.079259063739	.	40720000	41400000	31,120,180
chr17	41400000	41920000	ID_0.01_3158	-0.589788687004	.	41400000	41920000	51,160,44
chr17	41920000	42240000	ID_0.01_3159	0.215672313088	.	41920000	42240000	31,120,180
chr17	42240000	42800000	ID_0.01_3160	0.009761085032	.	42240000	42800000	51,160,44
chr17	42800000	44680000	ID_0.01_3161	0.111762158986	.	42800000	44680000	31,120,180
chr17	44680000	46720000	ID_0.01_3162	-1.328387008323	.	44680000	46720000	51,160,44
chr17	46720000	47880000	ID_0.01_3163	-0.207602409123	.	46720000	47880000	31,120,180
chr17	47880000	48560000	ID_0.01_3164	0.139455001635	.	47880000	48560000	51,160,44
chr17	48560000	49360000	ID_0.01_3165	-0.120805458817	.	48560000	49360000	31,120,180
chr17	49360000	51000000	ID_0.01_3166	-0.962768107394	.	49360000	51000000	51,160,44
chr17	51000000	53040000	ID_0.01_3167	-0.729180587220	.	51000000	53040000	31,120,180
chr17	53040000	53920000	ID_0.01_3168	-0.857746602971	.	53040000	53920000	51,160,44
chr17	53920000	55160000	ID_0.01_3169	-0.666251996401	.	53920000	55160000	31,120,180
chr17	55160000	56240000	ID_0.01_3170	-0.777419286918	.	55160000	56240000	51,160,44
chr17	56240000	56560000	ID_0.01_3171	-0.312499241655	.	56240000	56560000	31,120,180
chr17	56560000	57240000	ID_0.01_3172	-0.359590580670	.	56560000	57240000	51,160,44
chr17	57240000	57680000	ID_0.01_3173	-0.348513842781	.	57240000	57680000	31,120,180
chr17	57680000	58160000	ID_0.01_3174	-0.246531321069	.	57680000	58160000	51,160,44
chr17	58160000	58760000	ID_0.01_3175	-0.541970780786	.	58160000	58760000	31,120,180
chr17	58760000	59480000	ID_0.01_3176	-0.646313537072	.	58760000	59480000	51,160,44
chr17	59480000	59920000	ID_0.01_3177	-0.404099374494	.	59480000	59920000	31,120,180
chr17	59920000	61120000	ID_0.01_3178	-0.441461099001	.	59920000	61120000	51,160,44
chr17	61120000	61480000	ID_0.01_3179	-0.284878618775	.	61120000	61480000	31,120,180
chr17	61480000	61920000	ID_0.01_3180	-0.436648707518	.	61480000	61920000	51,160,44
chr17	61920000	62440000	ID_0.01_3181	-0.529375827839	.	61920000	62440000	31,120,180
chr17	62440000	63240000	ID_0.01_3182	-0.483784352166	.	62440000	63240000	51,160,44
chr17	63240000	64200000	ID_0.01_3183	-0.622286569415	.	63240000	64200000	31,120,180
chr17	64200000	64680000	ID_0.01_3184	-0.770120846224	.	64200000	64680000	51,160,44
chr17	64680000	65360000	ID_0.01_3185	-0.595707376210	.	64680000	65360000	31,120,180
chr17	65360000	66520000	ID_0.01_3186	-0.332182207604	.	65360000	66520000	51,160,44
chr17	66520000	67280000	ID_0.01_3187	-0.545162560741	.	66520000	67280000	31,120,180
chr17	67280000	67560000	ID_0.01_3188	-0.673143432628	.	67280000	67560000	51,160,44
chr17	67560000	68160000	ID_0.01_3189	-0.630173614789	.	67560000	68160000	31,120,180
chr17	68160000	68640000	ID_0.01_3190	-0.563291823640	.	68160000	68640000	51,160,44
chr17	68640000	69120000	ID_0.01_3191	-0.792621979871	.	68640000	69120000	31,120,180
chr17	69120000	69480000	ID_0.01_3192	-0.603155106591	.	69120000	69480000	51,160,44
chr17	69480000	70120000	ID_0.01_3193	-0.537043298103	.	69480000	70120000	31,120,180
chr17	70120000	70560000	ID_0.01_3194	-0.482919146757	.	70120000	70560000	51,160,44
chr17	70560000	70720000	ID_0.01_3195	-0.451462728730	.	70560000	70720000	31,120,180
chr17	70720000	71200000	ID_0.01_3196	-0.409233403600	.	70720000	71200000	51,160,44
chr17	71200000	71400000	ID_0.01_3197	-0.415382965365	.	71200000	71400000	31,120,180
chr17	71400000	72200000	ID_0.01_3198	-0.455935897880	.	71400000	72200000	51,160,44
chr17	72200000	73280000	ID_0.01_3199	-0.564622049551	.	72200000	73280000	31,120,180
chr17	73280000	73880000	ID_0.01_3200	0.124383765465	.	73280000	73880000	51,160,44
chr17	73880000	74720000	ID_0.01_3201	-0.025877012643	.	73880000	74720000	31,120,180
chr17	74720000	75520000	ID_0.01_3202	-0.265255055084	.	74720000	75520000	51,160,44
chr17	75520000	76040000	ID_0.01_3203	-0.264645890102	.	75520000	76040000	31,120,180
chr17	76040000	77000000	ID_0.01_3204	-0.170843529442	.	76040000	77000000	51,160,44
chr17	77000000	77680000	ID_0.01_3205	-0.321173985956	.	77000000	77680000	31,120,180
chr17	77680000	78000000	ID_0.01_3206	-0.148776373314	.	77680000	78000000	51,160,44
chr17	78000000	78400000	ID_0.01_3207	0.380335300817	.	78000000	78400000	31,120,180
chr17	78400000	79640000	ID_0.01_3208	-0.125624502765	.	78400000	79640000	51,160,44
chr17	79640000	80200000	ID_0.01_3209	-0.092371917543	.	79640000	80200000	31,120,180
chr18	840000	1560000	ID_0.01_3210	-0.553130503767	.	840000	1560000	51,160,44
chr18	1560000	2560000	ID_0.01_3211	-0.362739203896	.	1560000	2560000	31,120,180
chr18	2560000	3240000	ID_0.01_3212	-1.133779879648	.	2560000	3240000	51,160,44
chr18	3240000	4080000	ID_0.01_3213	-0.648643672925	.	3240000	4080000	31,120,180
chr18	4080000	5080000	ID_0.01_3214	-0.814681554085	.	4080000	5080000	51,160,44
chr18	5080000	5880000	ID_0.01_3215	-0.877658083368	.	5080000	5880000	31,120,180
chr18	5880000	6520000	ID_0.01_3216	-0.610976133865	.	5880000	6520000	51,160,44
chr18	6520000	6880000	ID_0.01_3217	-0.612335461711	.	6520000	6880000	31,120,180
chr18	6880000	7200000	ID_0.01_3218	-0.522438890792	.	6880000	7200000	51,160,44
chr18	7200000	7720000	ID_0.01_3219	-0.654903837534	.	7200000	7720000	31,120,180
chr18	7720000	8600000	ID_0.01_3220	-0.648302473927	.	7720000	8600000	51,160,44
chr18	8600000	9040000	ID_0.01_3221	-0.680956396412	.	8600000	9040000	31,120,180
chr18	9040000	9560000	ID_0.01_3222	-0.077863127054	.	9040000	9560000	51,160,44
chr18	9560000	10000000	ID_0.01_3223	0.089599418261	.	9560000	10000000	31,120,180
chr18	10000000	10520000	ID_0.01_3224	-0.537321880350	.	10000000	10520000	51,160,44
chr18	10520000	10800000	ID_0.01_3225	-0.328201829248	.	10520000	10800000	31,120,180
chr18	10800000	11160000	ID_0.01_3226	-0.266722448021	.	10800000	11160000	51,160,44
chr18	11160000	11600000	ID_0.01_3227	-0.236608567213	.	11160000	11600000	31,120,180
chr18	11600000	12320000	ID_0.01_3228	-0.459747004943	.	11600000	12320000	51,160,44
chr18	12320000	12680000	ID_0.01_3229	-0.493514368428	.	12320000	12680000	31,120,180
chr18	12680000	13120000	ID_0.01_3230	0.039331113547	.	12680000	13120000	51,160,44
chr18	13120000	15280000	ID_0.01_3231	-0.799535804587	.	13120000	15280000	31,120,180
chr18	15280000	19080000	ID_0.01_3232	-1.210661435604	.	15280000	19080000	51,160,44
chr18	19080000	19440000	ID_0.01_3233	0.174002939833	.	19080000	19440000	31,120,180
chr18	19440000	21080000	ID_0.01_3234	0.179864967609	.	19440000	21080000	51,160,44
chr18	21080000	21720000	ID_0.01_3235	0.092416620560	.	21080000	21720000	31,120,180
chr18	21720000	23560000	ID_0.01_3236	-0.126814606595	.	21720000	23560000	51,160,44
chr18	23560000	24280000	ID_0.01_3237	-0.572763992940	.	23560000	24280000	31,120,180
chr18	24280000	24600000	ID_0.01_3238	0.071525679722	.	24280000	24600000	51,160,44
chr18	24600000	25160000	ID_0.01_3239	-0.359863859637	.	24600000	25160000	31,120,180
chr18	25160000	25800000	ID_0.01_3240	-0.316955141892	.	25160000	25800000	51,160,44
chr18	25800000	26520000	ID_0.01_3241	-0.696518869344	.	25800000	26520000	31,120,180
chr18	26520000	27000000	ID_0.01_3242	-0.622465211298	.	26520000	27000000	51,160,44
chr18	27000000	28480000	ID_0.01_3243	-0.825814197479	.	27000000	28480000	31,120,180
chr18	28480000	29120000	ID_0.01_3244	-0.865498051136	.	28480000	29120000	51,160,44
chr18	29120000	30160000	ID_0.01_3245	-0.257900229188	.	29120000	30160000	31,120,180
chr18	30160000	31360000	ID_0.01_3246	-0.233807920694	.	30160000	31360000	51,160,44
chr18	31360000	32440000	ID_0.01_3247	-0.509338347344	.	31360000	32440000	31,120,180
chr18	32440000	32800000	ID_0.01_3248	-0.327995027083	.	32440000	32800000	51,160,44
chr18	32800000	33320000	ID_0.01_3249	-0.288627685950	.	32800000	33320000	31,120,180
chr18	33320000	33560000	ID_0.01_3250	0.063562937095	.	33320000	33560000	51,160,44
chr18	33560000	34400000	ID_0.01_3251	-0.328719401965	.	33560000	34400000	31,120,180
chr18	34400000	36080000	ID_0.01_3252	-1.071637897059	.	34400000	36080000	51,160,44
chr18	36080000	37520000	ID_0.01_3253	-0.462783219946	.	36080000	37520000	31,120,180
chr18	37520000	39560000	ID_0.01_3254	-0.579074153798	.	37520000	39560000	51,160,44
chr18	39560000	41200000	ID_0.01_3255	-1.092196721310	.	39560000	41200000	31,120,180
chr18	41200000	43200000	ID_0.01_3256	-0.998841407896	.	41200000	43200000	51,160,44
chr18	43200000	43720000	ID_0.01_3257	-0.622100422324	.	43200000	43720000	31,120,180
chr18	43720000	44280000	ID_0.01_3258	-0.200103842761	.	43720000	44280000	51,160,44
chr18	44280000	45280000	ID_0.01_3259	-0.024169004781	.	44280000	45280000	31,120,180
chr18	45280000	46000000	ID_0.01_3260	-0.714090304397	.	45280000	46000000	51,160,44
chr18	46000000	47000000	ID_0.01_3261	0.273674466611	.	46000000	47000000	31,120,180
chr18	47000000	47400000	ID_0.01_3262	-0.389210296443	.	47000000	47400000	51,160,44
chr18	47400000	47920000	ID_0.01_3263	-0.078022938605	.	47400000	47920000	31,120,180
chr18	47920000	48360000	ID_0.01_3264	-0.535570636537	.	47920000	48360000	51,160,44
chr18	48360000	48600000	ID_0.01_3265	-0.324056119294	.	48360000	48600000	31,120,180
chr18	48600000	49200000	ID_0.01_3266	-0.241542520838	.	48600000	49200000	51,160,44
chr18	49200000	49840000	ID_0.01_3267	-0.610706257899	.	49200000	49840000	31,120,180
chr18	49840000	51640000	ID_0.01_3268	-0.466090259955	.	49840000	51640000	51,160,44
chr18	51640000	51920000	ID_0.01_3269	-0.540964595761	.	51640000	51920000	31,120,180
chr18	51920000	54320000	ID_0.01_3270	-0.492052823468	.	51920000	54320000	51,160,44
chr18	54320000	55240000	ID_0.01_3271	-1.045751495051	.	54320000	55240000	31,120,180
chr18	55240000	55680000	ID_0.01_3272	-0.492671683953	.	55240000	55680000	51,160,44
chr18	55680000	56440000	ID_0.01_3273	0.492426042398	.	55680000	56440000	31,120,180
chr18	56440000	56840000	ID_0.01_3274	-0.039907003045	.	56440000	56840000	51,160,44
chr18	56840000	57680000	ID_0.01_3275	-0.257239945385	.	56840000	57680000	31,120,180
chr18	57680000	58280000	ID_0.01_3276	-0.258478217797	.	57680000	58280000	51,160,44
chr18	58280000	59800000	ID_0.01_3277	-0.696105752173	.	58280000	59800000	31,120,180
chr18	59800000	60360000	ID_0.01_3278	-0.864562274294	.	59800000	60360000	51,160,44
chr18	60360000	60680000	ID_0.01_3279	0.048043075153	.	60360000	60680000	31,120,180
chr18	60680000	61160000	ID_0.01_3280	-0.215969251873	.	60680000	61160000	51,160,44
chr18	61160000	61680000	ID_0.01_3281	-0.726459370880	.	61160000	61680000	31,120,180
chr18	61680000	64880000	ID_0.01_3282	-0.736685092595	.	61680000	64880000	51,160,44
chr18	64880000	66360000	ID_0.01_3283	-0.772010705260	.	64880000	66360000	31,120,180
chr18	66360000	67760000	ID_0.01_3284	-0.887124434812	.	66360000	67760000	51,160,44
chr18	67760000	68160000	ID_0.01_3285	-0.646908354297	.	67760000	68160000	31,120,180
chr18	68160000	69720000	ID_0.01_3286	-1.077800842544	.	68160000	69720000	51,160,44
chr18	69720000	70280000	ID_0.01_3287	-0.316598864708	.	69720000	70280000	31,120,180
chr18	70280000	71080000	ID_0.01_3288	-0.970471225633	.	70280000	71080000	51,160,44
chr18	71080000	71760000	ID_0.01_3289	-0.276762658938	.	71080000	71760000	31,120,180
chr18	71760000	72320000	ID_0.01_3290	-0.615624814124	.	71760000	72320000	51,160,44
chr18	72320000	74040000	ID_0.01_3291	-0.544594965415	.	72320000	74040000	31,120,180
chr18	74040000	74480000	ID_0.01_3292	-0.831005882721	.	74040000	74480000	51,160,44
chr18	74480000	75360000	ID_0.01_3293	-0.450615877034	.	74480000	75360000	31,120,180
chr18	75360000	76120000	ID_0.01_3294	-1.113608277482	.	75360000	76120000	51,160,44
chr18	76120000	77040000	ID_0.01_3295	0.245505045125	.	76120000	77040000	31,120,180
chr20	1160000	1760000	ID_0.01_3296	-0.001016818147	.	1160000	1760000	51,160,44
chr20	1760000	2160000	ID_0.01_3297	0.066529126749	.	1760000	2160000	31,120,180
chr20	2160000	3000000	ID_0.01_3298	0.407014843571	.	2160000	3000000	51,160,44
chr20	3000000	4200000	ID_0.01_3299	0.179777223924	.	3000000	4200000	31,120,180
chr20	4200000	4600000	ID_0.01_3300	-0.309776449440	.	4200000	4600000	51,160,44
chr20	4600000	5200000	ID_0.01_3301	-0.214877899561	.	4600000	5200000	31,120,180
chr20	5200000	6120000	ID_0.01_3302	-0.733817624536	.	5200000	6120000	51,160,44
chr20	6120000	7280000	ID_0.01_3303	-1.078251247641	.	6120000	7280000	31,120,180
chr20	7280000	8000000	ID_0.01_3304	-0.512181161061	.	7280000	8000000	51,160,44
chr20	8000000	8720000	ID_0.01_3305	-0.821511030791	.	8000000	8720000	31,120,180
chr20	8720000	9360000	ID_0.01_3306	-1.058796846186	.	8720000	9360000	51,160,44
chr20	9360000	9960000	ID_0.01_3307	-0.705895669436	.	9360000	9960000	31,120,180
chr20	9960000	11240000	ID_0.01_3308	-0.485310453634	.	9960000	11240000	51,160,44
chr20	11240000	11560000	ID_0.01_3309	-0.303564902778	.	11240000	11560000	31,120,180
chr20	11560000	12880000	ID_0.01_3310	-0.861248653603	.	11560000	12880000	51,160,44
chr20	12880000	13120000	ID_0.01_3311	-0.589604867255	.	12880000	13120000	31,120,180
chr20	13120000	13760000	ID_0.01_3312	-0.355926355964	.	13120000	13760000	51,160,44
chr20	13760000	14080000	ID_0.01_3313	-0.801375674392	.	13760000	14080000	31,120,180
chr20	14080000	16760000	ID_0.01_3314	-0.915401737701	.	14080000	16760000	51,160,44
chr20	16760000	17440000	ID_0.01_3315	-0.838526006955	.	16760000	17440000	31,120,180
chr20	17440000	18000000	ID_0.01_3316	-0.706428999069	.	17440000	18000000	51,160,44
chr20	18000000	18280000	ID_0.01_3317	-0.250285340282	.	18000000	18280000	31,120,180
chr20	18280000	19640000	ID_0.01_3318	-0.532709222924	.	18280000	19640000	51,160,44
chr20	19640000	20040000	ID_0.01_3319	-0.607932518587	.	19640000	20040000	31,120,180
chr20	20040000	20800000	ID_0.01_3320	-0.880073614399	.	20040000	20800000	51,160,44
chr20	20800000	21160000	ID_0.01_3321	-0.491294262638	.	20800000	21160000	31,120,180
chr20	21160000	21640000	ID_0.01_3322	-0.399330357572	.	21160000	21640000	51,160,44
chr20	21640000	22280000	ID_0.01_3323	-0.574130096972	.	21640000	22280000	31,120,180
chr20	22280000	22640000	ID_0.01_3324	-0.706995221087	.	22280000	22640000	51,160,44
chr20	22640000	23320000	ID_0.01_3325	-0.327509684971	.	22640000	23320000	31,120,180
chr20	23320000	23640000	ID_0.01_3326	-0.463374246263	.	23320000	23640000	51,160,44
chr20	23640000	24920000	ID_0.01_3327	-0.419628191969	.	23640000	24920000	31,120,180
chr20	24920000	25680000	ID_0.01_3328	-0.431796431369	.	24920000	25680000	51,160,44
chr20	25680000	30000000	ID_0.01_3329	-0.386082582428	.	25680000	30000000	31,120,180
chr20	30000000	30720000	ID_0.01_3330	-0.654881738067	.	30000000	30720000	51,160,44
chr20	30720000	31400000	ID_0.01_3331	0.132081583170	.	30720000	31400000	31,120,180
chr20	31400000	31920000	ID_0.01_3332	0.018723359482	.	31400000	31920000	51,160,44
chr20	31920000	32320000	ID_0.01_3333	0.202794539002	.	31920000	32320000	31,120,180
chr20	32320000	32760000	ID_0.01_3334	-0.041436812829	.	32320000	32760000	51,160,44
chr20	32760000	35560000	ID_0.01_3335	-0.191607471454	.	32760000	35560000	31,120,180
chr20	35560000	35800000	ID_0.01_3336	-0.383481971534	.	35560000	35800000	51,160,44
chr20	35800000	36200000	ID_0.01_3337	-0.287627683212	.	35800000	36200000	31,120,180
chr20	36200000	36600000	ID_0.01_3338	-0.313205092471	.	36200000	36600000	51,160,44
chr20	36600000	37080000	ID_0.01_3339	-0.268052499988	.	36600000	37080000	31,120,180
chr20	37080000	37680000	ID_0.01_3340	-0.546229341769	.	37080000	37680000	51,160,44
chr20	37680000	39600000	ID_0.01_3341	-0.963633286793	.	37680000	39600000	31,120,180
chr20	39600000	40360000	ID_0.01_3342	-0.760840856581	.	39600000	40360000	51,160,44
chr20	40360000	42040000	ID_0.01_3343	-0.821064704769	.	40360000	42040000	31,120,180
chr20	42040000	42840000	ID_0.01_3344	-0.868059951210	.	42040000	42840000	51,160,44
chr20	42840000	43520000	ID_0.01_3345	-0.431037523853	.	42840000	43520000	31,120,180
chr20	43520000	44400000	ID_0.01_3346	-0.552459185353	.	43520000	44400000	51,160,44
chr20	44400000	44600000	ID_0.01_3347	-0.288543266199	.	44400000	44600000	31,120,180
chr20	44600000	45080000	ID_0.01_3348	-0.069842131284	.	44600000	45080000	51,160,44
chr20	45080000	45320000	ID_0.01_3349	-0.222057414739	.	45080000	45320000	31,120,180
chr20	45320000	45800000	ID_0.01_3350	-0.277820953741	.	45320000	45800000	51,160,44
chr20	45800000	46280000	ID_0.01_3351	-0.276073265186	.	45800000	46280000	31,120,180
chr20	46280000	47240000	ID_0.01_3352	-0.594696461582	.	46280000	47240000	51,160,44
chr20	47240000	47560000	ID_0.01_3353	-0.271956594370	.	47240000	47560000	31,120,180
chr20	47560000	47880000	ID_0.01_3354	-0.059562820945	.	47560000	47880000	51,160,44
chr20	47880000	48800000	ID_0.01_3355	-0.377396933190	.	47880000	48800000	31,120,180
chr20	48800000	49560000	ID_0.01_3356	-0.018476470806	.	48800000	49560000	51,160,44
chr20	49560000	49960000	ID_0.01_3357	-0.486010136200	.	49560000	49960000	31,120,180
chr20	49960000	50240000	ID_0.01_3358	0.037094877704	.	49960000	50240000	51,160,44
chr20	50240000	50800000	ID_0.01_3359	-0.251154643999	.	50240000	50800000	31,120,180
chr20	50800000	51320000	ID_0.01_3360	-0.856504320194	.	50800000	51320000	51,160,44
chr20	51320000	51840000	ID_0.01_3361	-0.482400445386	.	51320000	51840000	31,120,180
chr20	51840000	52160000	ID_0.01_3362	-0.707383816194	.	51840000	52160000	51,160,44
chr20	52160000	52840000	ID_0.01_3363	-0.825917172497	.	52160000	52840000	31,120,180
chr20	52840000	53320000	ID_0.01_3364	-0.514234173705	.	52840000	53320000	51,160,44
chr20	53320000	54920000	ID_0.01_3365	-0.924415989678	.	53320000	54920000	31,120,180
chr20	54920000	55600000	ID_0.01_3366	-0.851557987728	.	54920000	55600000	51,160,44
chr20	55600000	55920000	ID_0.01_3367	-0.008654105160	.	55600000	55920000	31,120,180
chr20	55920000	56160000	ID_0.01_3368	-0.351373159598	.	55920000	56160000	51,160,44
chr20	56160000	56800000	ID_0.01_3369	-0.258086235239	.	56160000	56800000	31,120,180
chr20	56800000	57400000	ID_0.01_3370	-0.657557178178	.	56800000	57400000	51,160,44
chr20	57400000	58120000	ID_0.01_3371	-0.420474607124	.	57400000	58120000	31,120,180
chr20	58120000	58520000	ID_0.01_3372	-0.647080006193	.	58120000	58520000	51,160,44
chr20	58520000	59840000	ID_0.01_3373	-0.835955687183	.	58520000	59840000	31,120,180
chr20	59840000	60520000	ID_0.01_3374	-0.338178936513	.	59840000	60520000	51,160,44
chr20	60520000	61480000	ID_0.01_3375	-0.566903042776	.	60520000	61480000	31,120,180
chr20	61480000	62080000	ID_0.01_3376	0.074625545471	.	61480000	62080000	51,160,44
chrY	3120000	6720000	ID_0.01_3377	-0.164993591238	.	3120000	6720000	31,120,180
chrY	6720000	7080000	ID_0.01_3378	0.008042254852	.	6720000	7080000	51,160,44
chrY	7080000	9240000	ID_0.01_3379	-0.122489129843	.	7080000	9240000	31,120,180
chrY	9240000	9720000	ID_0.01_3380	-0.116607429344	.	9240000	9720000	51,160,44
chrY	9720000	15040000	ID_0.01_3381	-0.443060957305	.	9720000	15040000	31,120,180
chrY	15040000	18400000	ID_0.01_3382	-0.133011465623	.	15040000	18400000	51,160,44
chrY	18400000	22240000	ID_0.01_3383	-0.277981063059	.	18400000	22240000	31,120,180
chrY	22240000	28440000	ID_0.01_3384	-0.245884031622	.	22240000	28440000	51,160,44
chr19	1920000	3240000	ID_0.01_3385	-0.082099486152	.	1920000	3240000	31,120,180
chr19	3240000	3960000	ID_0.01_3386	0.088665801080	.	3240000	3960000	51,160,44
chr19	3960000	5680000	ID_0.01_3387	-0.660756623788	.	3960000	5680000	31,120,180
chr19	5680000	7960000	ID_0.01_3388	-0.311733270431	.	5680000	7960000	51,160,44
chr19	7960000	11680000	ID_0.01_3389	-0.111316821210	.	7960000	11680000	31,120,180
chr19	11680000	13960000	ID_0.01_3390	-0.104858251567	.	11680000	13960000	51,160,44
chr19	13960000	14680000	ID_0.01_3391	0.027091281193	.	13960000	14680000	31,120,180
chr19	14680000	15160000	ID_0.01_3392	-0.491641551913	.	14680000	15160000	51,160,44
chr19	15160000	15680000	ID_0.01_3393	-0.149616999707	.	15160000	15680000	31,120,180
chr19	15680000	16280000	ID_0.01_3394	-0.007788365426	.	15680000	16280000	51,160,44
chr19	16280000	16640000	ID_0.01_3395	-0.075109955696	.	16280000	16640000	31,120,180
chr19	16640000	17560000	ID_0.01_3396	-0.182542391744	.	16640000	17560000	51,160,44
chr19	17560000	18040000	ID_0.01_3397	-0.106298957498	.	17560000	18040000	31,120,180
chr19	18040000	18560000	ID_0.01_3398	-0.018170702967	.	18040000	18560000	51,160,44
chr19	18560000	19080000	ID_0.01_3399	-0.292635178487	.	18560000	19080000	31,120,180
chr19	19080000	19760000	ID_0.01_3400	-0.271611779245	.	19080000	19760000	51,160,44
chr19	19760000	20720000	ID_0.01_3401	-0.312232032045	.	19760000	20720000	31,120,180
chr19	20720000	29200000	ID_0.01_3402	-0.426479864392	.	20720000	29200000	51,160,44
chr19	29200000	31160000	ID_0.01_3403	-0.432121790509	.	29200000	31160000	31,120,180
chr19	31160000	32760000	ID_0.01_3404	-0.514576501532	.	31160000	32760000	51,160,44
chr19	32760000	34600000	ID_0.01_3405	-0.531312595631	.	32760000	34600000	31,120,180
chr19	34600000	35000000	ID_0.01_3406	-0.458893862048	.	34600000	35000000	51,160,44
chr19	35000000	36160000	ID_0.01_3407	-0.492975409861	.	35000000	36160000	31,120,180
chr19	36160000	36760000	ID_0.01_3408	-0.088832756989	.	36160000	36760000	51,160,44
chr19	36760000	37640000	ID_0.01_3409	-0.472138612628	.	36760000	37640000	31,120,180
chr19	37640000	38360000	ID_0.01_3410	-0.309134207541	.	37640000	38360000	51,160,44
chr19	38360000	39440000	ID_0.01_3411	-0.417016512548	.	38360000	39440000	31,120,180
chr19	39440000	39920000	ID_0.01_3412	-0.209912912621	.	39440000	39920000	51,160,44
chr19	39920000	42360000	ID_0.01_3413	-0.374050294790	.	39920000	42360000	31,120,180
chr19	42360000	44320000	ID_0.01_3414	-0.320534258418	.	42360000	44320000	51,160,44
chr19	44320000	45000000	ID_0.01_3415	-0.258355370138	.	44320000	45000000	31,120,180
chr19	45000000	45440000	ID_0.01_3416	-0.233839330036	.	45000000	45440000	51,160,44
chr19	45440000	45920000	ID_0.01_3417	-0.103461819813	.	45440000	45920000	31,120,180
chr19	45920000	46160000	ID_0.01_3418	-0.268242208361	.	45920000	46160000	51,160,44
chr19	46160000	47240000	ID_0.01_3419	-0.476205325606	.	46160000	47240000	31,120,180
chr19	47240000	48440000	ID_0.01_3420	-0.108732272514	.	47240000	48440000	51,160,44
chr19	48440000	49080000	ID_0.01_3421	-0.372424159969	.	48440000	49080000	31,120,180
chr19	49080000	50640000	ID_0.01_3422	-0.166867381280	.	49080000	50640000	51,160,44
chr19	50640000	51320000	ID_0.01_3423	-0.466031014224	.	50640000	51320000	31,120,180
chr19	51320000	51600000	ID_0.01_3424	-0.046917094453	.	51320000	51600000	51,160,44
chr19	51600000	52320000	ID_0.01_3425	-0.145614277879	.	51600000	52320000	31,120,180
chr19	52320000	54240000	ID_0.01_3426	-0.286957353939	.	52320000	54240000	51,160,44
chr19	54240000	55560000	ID_0.01_3427	-0.472050463688	.	54240000	55560000	31,120,180
chr19	55560000	56200000	ID_0.01_3428	-0.372471203655	.	55560000	56200000	51,160,44
chr19	56200000	57680000	ID_0.01_3429	-0.615640156812	.	56200000	57680000	31,120,180
chr22	16560000	18000000	ID_0.01_3430	-1.553150161088	.	16560000	18000000	51,160,44
chr22	18000000	18680000	ID_0.01_3431	-0.742860244796	.	18000000	18680000	31,120,180
chr22	18680000	19960000	ID_0.01_3432	-1.239588013096	.	18680000	19960000	51,160,44
chr22	19960000	20320000	ID_0.01_3433	-0.197430622113	.	19960000	20320000	31,120,180
chr22	20320000	20720000	ID_0.01_3434	-1.540079494774	.	20320000	20720000	51,160,44
chr22	20720000	21600000	ID_0.01_3435	-1.470982183298	.	20720000	21600000	31,120,180
chr22	21600000	22320000	ID_0.01_3436	-1.408504140179	.	21600000	22320000	51,160,44
chr22	22320000	24240000	ID_0.01_3437	-0.532109187492	.	22320000	24240000	31,120,180
chr22	24240000	24640000	ID_0.01_3438	-0.286411975956	.	24240000	24640000	51,160,44
chr22	24640000	25600000	ID_0.01_3439	0.017123868902	.	24640000	25600000	31,120,180
chr22	25600000	26200000	ID_0.01_3440	-0.428945904734	.	25600000	26200000	51,160,44
chr22	26200000	26760000	ID_0.01_3441	-0.478136462365	.	26200000	26760000	31,120,180
chr22	26760000	27080000	ID_0.01_3442	-0.570518093988	.	26760000	27080000	51,160,44
chr22	27080000	27800000	ID_0.01_3443	-0.596152094816	.	27080000	27800000	31,120,180
chr22	27800000	28240000	ID_0.01_3444	0.066610159820	.	27800000	28240000	51,160,44
chr22	28240000	29720000	ID_0.01_3445	-0.746319664932	.	28240000	29720000	31,120,180
chr22	29720000	30480000	ID_0.01_3446	-0.530402216989	.	29720000	30480000	51,160,44
chr22	30480000	31320000	ID_0.01_3447	0.049764115970	.	30480000	31320000	31,120,180
chr22	31320000	31760000	ID_0.01_3448	0.129654294773	.	31320000	31760000	51,160,44
chr22	31760000	32400000	ID_0.01_3449	-0.456660322184	.	31760000	32400000	31,120,180
chr22	32400000	32880000	ID_0.01_3450	-0.279107368606	.	32400000	32880000	51,160,44
chr22	32880000	33640000	ID_0.01_3451	-0.626578427553	.	32880000	33640000	31,120,180
chr22	33640000	34000000	ID_0.01_3452	-0.743031326644	.	33640000	34000000	51,160,44
chr22	34000000	35640000	ID_0.01_3453	-0.474433029297	.	34000000	35640000	31,120,180
chr22	35640000	36600000	ID_0.01_3454	-1.045370657930	.	35640000	36600000	51,160,44
chr22	36600000	36920000	ID_0.01_3455	-0.244023994125	.	36600000	36920000	31,120,180
chr22	36920000	38000000	ID_0.01_3456	-0.664313053982	.	36920000	38000000	51,160,44
chr22	38000000	38440000	ID_0.01_3457	0.224450859130	.	38000000	38440000	31,120,180
chr22	38440000	39120000	ID_0.01_3458	-0.176235359815	.	38440000	39120000	51,160,44
chr22	39120000	40440000	ID_0.01_3459	-0.578813856877	.	39120000	40440000	31,120,180
chr22	40440000	40760000	ID_0.01_3460	-0.343791650375	.	40440000	40760000	51,160,44
chr22	40760000	41280000	ID_0.01_3461	-0.532903803814	.	40760000	41280000	31,120,180
chr22	41280000	42040000	ID_0.01_3462	0.190600584225	.	41280000	42040000	51,160,44
chr22	42040000	42400000	ID_0.01_3463	-0.347410596306	.	42040000	42400000	31,120,180
chr22	42400000	43000000	ID_0.01_3464	0.041647528124	.	42400000	43000000	51,160,44
chr22	43000000	43600000	ID_0.01_3465	-0.322241731498	.	43000000	43600000	31,120,180
chr22	43600000	44360000	ID_0.01_3466	-0.610801423238	.	43600000	44360000	51,160,44
chr22	44360000	45040000	ID_0.01_3467	-0.402763546952	.	44360000	45040000	31,120,180
chr22	45040000	45600000	ID_0.01_3468	-0.581425390539	.	45040000	45600000	51,160,44
chr22	45600000	45960000	ID_0.01_3469	-0.133741612095	.	45600000	45960000	31,120,180
chr22	45960000	46360000	ID_0.01_3470	-0.290261113056	.	45960000	46360000	51,160,44
chr22	46360000	47120000	ID_0.01_3471	-0.248123512836	.	46360000	47120000	31,120,180
chr22	47120000	47600000	ID_0.01_3472	-0.619386936035	.	47120000	47600000	51,160,44
chr22	47600000	48360000	ID_0.01_3473	-0.419982304022	.	47600000	48360000	31,120,180
chr22	48360000	48920000	ID_0.01_3474	-0.312571289236	.	48360000	48920000	51,160,44
chr22	48920000	49720000	ID_0.01_3475	-0.477919541243	.	48920000	49720000	31,120,180
chr22	49720000	50080000	ID_0.01_3476	-0.274165891915	.	49720000	50080000	51,160,44
chr21	14760000	14960000	ID_0.01_3477	-0.498972566814	.	14760000	14960000	31,120,180
chr21	14960000	15280000	ID_0.01_3478	-0.972225689298	.	14960000	15280000	51,160,44
chr21	15280000	16200000	ID_0.01_3479	-0.857043990641	.	15280000	16200000	31,120,180
chr21	16200000	16960000	ID_0.01_3480	-0.638270728734	.	16200000	16960000	51,160,44
chr21	16960000	17240000	ID_0.01_3481	-0.583510322033	.	16960000	17240000	31,120,180
chr21	17240000	17760000	ID_0.01_3482	-0.600481644936	.	17240000	17760000	51,160,44
chr21	17760000	18680000	ID_0.01_3483	-0.382786034536	.	17760000	18680000	31,120,180
chr21	18680000	19040000	ID_0.01_3484	-0.597011721166	.	18680000	19040000	51,160,44
chr21	19040000	20680000	ID_0.01_3485	-0.356174296117	.	19040000	20680000	31,120,180
chr21	20680000	22320000	ID_0.01_3486	-0.480622805856	.	20680000	22320000	51,160,44
chr21	22320000	26240000	ID_0.01_3487	-0.745823745468	.	22320000	26240000	31,120,180
chr21	26240000	26760000	ID_0.01_3488	-0.325927335668	.	26240000	26760000	51,160,44
chr21	26760000	27560000	ID_0.01_3489	-0.646222885398	.	26760000	27560000	31,120,180
chr21	27560000	28200000	ID_0.01_3490	-0.389585469432	.	27560000	28200000	51,160,44
chr21	28200000	29080000	ID_0.01_3491	-0.912605488592	.	28200000	29080000	31,120,180
chr21	29080000	29760000	ID_0.01_3492	-0.444531494338	.	29080000	29760000	51,160,44
chr21	29760000	30320000	ID_0.01_3493	-0.485310744331	.	29760000	30320000	31,120,180
chr21	30320000	30800000	ID_0.01_3494	-0.629792416163	.	30320000	30800000	51,160,44
chr21	30800000	31280000	ID_0.01_3495	-0.327209972538	.	30800000	31280000	31,120,180
chr21	31280000	31840000	ID_0.01_3496	-0.468727245410	.	31280000	31840000	51,160,44
chr21	31840000	32440000	ID_0.01_3497	-0.441332224165	.	31840000	32440000	31,120,180
chr21	32440000	33040000	ID_0.01_3498	-0.593350230552	.	32440000	33040000	51,160,44
chr21	33040000	33640000	ID_0.01_3499	-0.601615471028	.	33040000	33640000	31,120,180
chr21	33640000	34160000	ID_0.01_3500	-0.310621029259	.	33640000	34160000	51,160,44
chr21	34160000	34560000	ID_0.01_3501	-0.197733097483	.	34160000	34560000	31,120,180
chr21	34560000	34920000	ID_0.01_3502	0.276428307414	.	34560000	34920000	51,160,44
chr21	34920000	35280000	ID_0.01_3503	-0.161265120621	.	34920000	35280000	31,120,180
chr21	35280000	35720000	ID_0.01_3504	-0.006081149317	.	35280000	35720000	51,160,44
chr21	35720000	36080000	ID_0.01_3505	0.060099627497	.	35720000	36080000	31,120,180
chr21	36080000	36800000	ID_0.01_3506	-0.402521312925	.	36080000	36800000	51,160,44
chr21	36800000	37440000	ID_0.01_3507	-0.009769675067	.	36800000	37440000	31,120,180
chr21	37440000	37800000	ID_0.01_3508	-0.257132045602	.	37440000	37800000	51,160,44
chr21	37800000	38360000	ID_0.01_3509	-0.144241744959	.	37800000	38360000	31,120,180
chr21	38360000	39040000	ID_0.01_3510	-0.304515412153	.	38360000	39040000	51,160,44
chr21	39040000	39520000	ID_0.01_3511	-0.140478399613	.	39040000	39520000	31,120,180
chr21	39520000	39800000	ID_0.01_3512	0.228288230811	.	39520000	39800000	51,160,44
chr21	39800000	40080000	ID_0.01_3513	-0.137836973357	.	39800000	40080000	31,120,180
chr21	40080000	40520000	ID_0.01_3514	0.211999407835	.	40080000	40520000	51,160,44
chr21	40520000	41160000	ID_0.01_3515	-0.606142012510	.	40520000	41160000	31,120,180
chr21	41160000	41520000	ID_0.01_3516	-0.318794149666	.	41160000	41520000	51,160,44
chr21	41520000	41800000	ID_0.01_3517	-0.234537517843	.	41520000	41800000	31,120,180
chr21	41800000	42480000	ID_0.01_3518	-0.175000827333	.	41800000	42480000	51,160,44
chr21	42480000	43560000	ID_0.01_3519	-0.586781875626	.	42480000	43560000	31,120,180
chr21	43560000	43880000	ID_0.01_3520	0.374313820028	.	43560000	43880000	51,160,44
chr21	43880000	44280000	ID_0.01_3521	0.551539636115	.	43880000	44280000	31,120,180
chr21	44280000	44560000	ID_0.01_3522	0.663516255799	.	44280000	44560000	51,160,44
chr21	44560000	45160000	ID_0.01_3523	0.543061906413	.	44560000	45160000	31,120,180
chr21	45160000	45760000	ID_0.01_3524	-0.333810341416	.	45160000	45760000	51,160,44
chr21	45760000	46200000	ID_0.01_3525	0.452665283536	.	45760000	46200000	31,120,180
chr21	46200000	46600000	ID_0.01_3526	0.356876482120	.	46200000	46600000	51,160,44
chr21	46600000	46960000	ID_0.01_3527	0.825179791309	.	46600000	46960000	31,120,180
chr21	46960000	47360000	ID_0.01_3528	0.110279382730	.	46960000	47360000	51,160,44
```
