## Supplemental Code for "Cancer Driver Topologically Associated Domains identify oncogenic and tumor suppressive lncRNAs": SRX3322242.40kb_domains.bed

```
chr1	3360000	3760000	ID_0.01_1	-0.383304396502	.	3360000	3760000	31,120,180
chr1	3760000	4640000	ID_0.01_2	-0.791305222335	.	3760000	4640000	51,160,44
chr1	4640000	6080000	ID_0.01_3	-0.266031877447	.	4640000	6080000	31,120,180
chr1	6080000	6760000	ID_0.01_4	-0.879754800892	.	6080000	6760000	51,160,44
chr1	6760000	7320000	ID_0.01_5	-0.445544572040	.	6760000	7320000	31,120,180
chr1	7320000	7680000	ID_0.01_6	-0.014661510415	.	7320000	7680000	51,160,44
chr1	7680000	8040000	ID_0.01_7	-0.284283407637	.	7680000	8040000	31,120,180
chr1	8040000	8440000	ID_0.01_8	-0.374467738523	.	8040000	8440000	51,160,44
chr1	8440000	8920000	ID_0.01_9	-0.183685721400	.	8440000	8920000	31,120,180
chr1	8920000	9320000	ID_0.01_10	-0.092216742779	.	8920000	9320000	51,160,44
chr1	9320000	9640000	ID_0.01_11	0.137497780671	.	9320000	9640000	31,120,180
chr1	9640000	10560000	ID_0.01_12	-0.056808494362	.	9640000	10560000	51,160,44
chr1	10560000	11080000	ID_0.01_13	-0.385181620053	.	10560000	11080000	31,120,180
chr1	11080000	11320000	ID_0.01_14	-0.423116606897	.	11080000	11320000	51,160,44
chr1	11320000	11800000	ID_0.01_15	0.248457180799	.	11320000	11800000	31,120,180
chr1	11800000	12320000	ID_0.01_16	-0.760066331337	.	11800000	12320000	51,160,44
chr1	12320000	12920000	ID_0.01_17	-0.118769401787	.	12320000	12920000	31,120,180
chr1	12920000	13800000	ID_0.01_18	-0.586451861711	.	12920000	13800000	51,160,44
chr1	13800000	14280000	ID_0.01_19	-0.760214769635	.	13800000	14280000	31,120,180
chr1	14280000	15360000	ID_0.01_20	-0.489732550983	.	14280000	15360000	51,160,44
chr1	15360000	15840000	ID_0.01_21	-0.506034370796	.	15360000	15840000	31,120,180
chr1	15840000	16840000	ID_0.01_22	-0.702633618691	.	15840000	16840000	51,160,44
chr1	16840000	17280000	ID_0.01_23	-0.766135029147	.	16840000	17280000	31,120,180
chr1	17280000	18000000	ID_0.01_24	-1.049552658548	.	17280000	18000000	51,160,44
chr1	18000000	18560000	ID_0.01_25	-0.126987754259	.	18000000	18560000	31,120,180
chr1	18560000	19200000	ID_0.01_26	-0.101399523352	.	18560000	19200000	51,160,44
chr1	19200000	19600000	ID_0.01_27	-0.239266140353	.	19200000	19600000	31,120,180
chr1	19600000	20000000	ID_0.01_28	-0.327692259703	.	19600000	20000000	51,160,44
chr1	20000000	20960000	ID_0.01_29	-0.333058197762	.	20000000	20960000	31,120,180
chr1	20960000	21520000	ID_0.01_30	-0.245193045854	.	20960000	21520000	51,160,44
chr1	21520000	21960000	ID_0.01_31	-0.254306398115	.	21520000	21960000	31,120,180
chr1	21960000	22360000	ID_0.01_32	0.103930648209	.	21960000	22360000	51,160,44
chr1	22360000	23000000	ID_0.01_33	-0.464585389139	.	22360000	23000000	31,120,180
chr1	23000000	23280000	ID_0.01_34	0.287271958196	.	23000000	23280000	51,160,44
chr1	23280000	25160000	ID_0.01_35	-0.213926854093	.	23280000	25160000	31,120,180
chr1	25160000	25600000	ID_0.01_36	0.107252344649	.	25160000	25600000	51,160,44
chr1	25600000	26160000	ID_0.01_37	-0.074298541247	.	25600000	26160000	31,120,180
chr1	26160000	26360000	ID_0.01_38	-0.020434450504	.	26160000	26360000	51,160,44
chr1	26360000	26800000	ID_0.01_39	-0.005137395422	.	26360000	26800000	31,120,180
chr1	26800000	27240000	ID_0.01_40	-0.547856007381	.	26800000	27240000	51,160,44
chr1	27240000	27720000	ID_0.01_41	-0.364881363705	.	27240000	27720000	31,120,180
chr1	27720000	28560000	ID_0.01_42	0.310866722783	.	27720000	28560000	51,160,44
chr1	28560000	28960000	ID_0.01_43	-0.069720230611	.	28560000	28960000	31,120,180
chr1	28960000	29560000	ID_0.01_44	-0.099917293776	.	28960000	29560000	51,160,44
chr1	29560000	30160000	ID_0.01_45	-0.813637208421	.	29560000	30160000	31,120,180
chr1	30160000	30600000	ID_0.01_46	-0.182836701716	.	30160000	30600000	51,160,44
chr1	30600000	31160000	ID_0.01_47	-0.245978745010	.	30600000	31160000	31,120,180
chr1	31160000	31400000	ID_0.01_48	-0.811424701118	.	31160000	31400000	51,160,44
chr1	31400000	32160000	ID_0.01_49	-0.168607471177	.	31400000	32160000	31,120,180
chr1	32160000	32560000	ID_0.01_50	0.028595904627	.	32160000	32560000	51,160,44
chr1	32560000	32880000	ID_0.01_51	-0.171368649513	.	32560000	32880000	31,120,180
chr1	32880000	33280000	ID_0.01_52	-0.167399054600	.	32880000	33280000	51,160,44
chr1	33280000	33560000	ID_0.01_53	-0.258193049092	.	33280000	33560000	31,120,180
chr1	33560000	34080000	ID_0.01_54	-0.175287234520	.	33560000	34080000	51,160,44
chr1	34080000	34600000	ID_0.01_55	-0.700556771454	.	34080000	34600000	31,120,180
chr1	34600000	35200000	ID_0.01_56	-0.228932451657	.	34600000	35200000	51,160,44
chr1	35200000	36320000	ID_0.01_57	-0.544318069889	.	35200000	36320000	31,120,180
chr1	36320000	36960000	ID_0.01_58	-0.376746659449	.	36320000	36960000	51,160,44
chr1	36960000	37880000	ID_0.01_59	-0.723816324335	.	36960000	37880000	31,120,180
chr1	37880000	38480000	ID_0.01_60	-0.341159850977	.	37880000	38480000	51,160,44
chr1	38480000	39320000	ID_0.01_61	-0.529529819425	.	38480000	39320000	31,120,180
chr1	39320000	40040000	ID_0.01_62	-0.375568443664	.	39320000	40040000	51,160,44
chr1	40040000	40520000	ID_0.01_63	0.124010609693	.	40040000	40520000	31,120,180
chr1	40520000	41480000	ID_0.01_64	-0.356891273666	.	40520000	41480000	51,160,44
chr1	41480000	42280000	ID_0.01_65	-0.341358515562	.	41480000	42280000	31,120,180
chr1	42280000	42640000	ID_0.01_66	0.047549786965	.	42280000	42640000	51,160,44
chr1	42640000	43240000	ID_0.01_67	-0.288628395215	.	42640000	43240000	31,120,180
chr1	43240000	43680000	ID_0.01_68	-0.120040512503	.	43240000	43680000	51,160,44
chr1	43680000	44440000	ID_0.01_69	-0.016263382533	.	43680000	44440000	31,120,180
chr1	44440000	45160000	ID_0.01_70	-0.270004772992	.	44440000	45160000	51,160,44
chr1	45160000	45760000	ID_0.01_71	-0.647840366517	.	45160000	45760000	31,120,180
chr1	45760000	46040000	ID_0.01_72	0.104066078656	.	45760000	46040000	51,160,44
chr1	46040000	46760000	ID_0.01_73	-0.269525758345	.	46040000	46760000	31,120,180
chr1	46760000	47200000	ID_0.01_74	-0.555860983071	.	46760000	47200000	51,160,44
chr1	47200000	47720000	ID_0.01_75	-0.106985345886	.	47200000	47720000	31,120,180
chr1	47720000	48200000	ID_0.01_76	-0.825058716477	.	47720000	48200000	51,160,44
chr1	48200000	49000000	ID_0.01_77	-0.275398203915	.	48200000	49000000	31,120,180
chr1	49000000	50840000	ID_0.01_78	-0.527862432646	.	49000000	50840000	51,160,44
chr1	50840000	51200000	ID_0.01_79	-0.595898881890	.	50840000	51200000	31,120,180
chr1	51200000	51760000	ID_0.01_80	-0.467387863228	.	51200000	51760000	51,160,44
chr1	51760000	52320000	ID_0.01_81	-0.382479382499	.	51760000	52320000	31,120,180
chr1	52320000	52840000	ID_0.01_82	-0.145455099626	.	52320000	52840000	51,160,44
chr1	52840000	53160000	ID_0.01_83	0.074736146752	.	52840000	53160000	31,120,180
chr1	53160000	53680000	ID_0.01_84	-0.151269814791	.	53160000	53680000	51,160,44
chr1	53680000	54280000	ID_0.01_85	-0.460788727769	.	53680000	54280000	31,120,180
chr1	54280000	54560000	ID_0.01_86	-0.353192449027	.	54280000	54560000	51,160,44
chr1	54560000	55000000	ID_0.01_87	-0.215250849856	.	54560000	55000000	31,120,180
chr1	55000000	55360000	ID_0.01_88	0.073078474223	.	55000000	55360000	51,160,44
chr1	55360000	55800000	ID_0.01_89	-0.425779405877	.	55360000	55800000	31,120,180
chr1	55800000	56360000	ID_0.01_90	-0.414655182416	.	55800000	56360000	51,160,44
chr1	56360000	56640000	ID_0.01_91	-0.262861859433	.	56360000	56640000	31,120,180
chr1	56640000	57280000	ID_0.01_92	-0.251624707540	.	56640000	57280000	51,160,44
chr1	57280000	58640000	ID_0.01_93	-0.657597743463	.	57280000	58640000	31,120,180
chr1	58640000	59120000	ID_0.01_94	-0.490232934492	.	58640000	59120000	51,160,44
chr1	59120000	60280000	ID_0.01_95	-0.594993577351	.	59120000	60280000	31,120,180
chr1	60280000	61440000	ID_0.01_96	-0.939272656908	.	60280000	61440000	51,160,44
chr1	61440000	62600000	ID_0.01_97	-0.420501702359	.	61440000	62600000	31,120,180
chr1	62600000	62920000	ID_0.01_98	-0.201222925296	.	62600000	62920000	51,160,44
chr1	62920000	63240000	ID_0.01_99	-0.432967452839	.	62920000	63240000	31,120,180
chr1	63240000	64040000	ID_0.01_100	-0.287849486642	.	63240000	64040000	51,160,44
chr1	64040000	64720000	ID_0.01_101	-0.693617350259	.	64040000	64720000	31,120,180
chr1	64720000	65160000	ID_0.01_102	-0.654204063507	.	64720000	65160000	51,160,44
chr1	65160000	66400000	ID_0.01_103	-0.090494118576	.	65160000	66400000	31,120,180
chr1	66400000	66720000	ID_0.01_104	-0.459032570262	.	66400000	66720000	51,160,44
chr1	66720000	67200000	ID_0.01_105	-0.198544203226	.	66720000	67200000	31,120,180
chr1	67200000	67640000	ID_0.01_106	-0.424772492682	.	67200000	67640000	51,160,44
chr1	67640000	68000000	ID_0.01_107	-0.102223792849	.	67640000	68000000	31,120,180
chr1	68000000	68240000	ID_0.01_108	-0.370697534236	.	68000000	68240000	51,160,44
chr1	68240000	68560000	ID_0.01_109	-0.586956201562	.	68240000	68560000	31,120,180
chr1	68560000	68920000	ID_0.01_110	-0.312751994303	.	68560000	68920000	51,160,44
chr1	68920000	69800000	ID_0.01_111	-0.485218662282	.	68920000	69800000	31,120,180
chr1	69800000	70200000	ID_0.01_112	-0.143578945904	.	69800000	70200000	51,160,44
chr1	70200000	70600000	ID_0.01_113	-0.449677403539	.	70200000	70600000	31,120,180
chr1	70600000	71000000	ID_0.01_114	-0.603435386325	.	70600000	71000000	51,160,44
chr1	71000000	71560000	ID_0.01_115	-0.688537087145	.	71000000	71560000	31,120,180
chr1	71560000	72000000	ID_0.01_116	-0.590994729468	.	71560000	72000000	51,160,44
chr1	72000000	72560000	ID_0.01_117	-0.389562772624	.	72000000	72560000	31,120,180
chr1	72560000	73080000	ID_0.01_118	-0.377725299680	.	72560000	73080000	51,160,44
chr1	73080000	74160000	ID_0.01_119	-0.403540107362	.	73080000	74160000	31,120,180
chr1	74160000	74520000	ID_0.01_120	-0.433779507047	.	74160000	74520000	51,160,44
chr1	74520000	75200000	ID_0.01_121	-0.089564756646	.	74520000	75200000	31,120,180
chr1	75200000	75680000	ID_0.01_122	-0.742052556828	.	75200000	75680000	51,160,44
chr1	75680000	76280000	ID_0.01_123	-0.477687566107	.	75680000	76280000	31,120,180
chr1	76280000	76800000	ID_0.01_124	-0.808256669439	.	76280000	76800000	51,160,44
chr1	76800000	77600000	ID_0.01_125	-0.479434610883	.	76800000	77600000	31,120,180
chr1	77600000	78000000	ID_0.01_126	-0.741382048432	.	77600000	78000000	51,160,44
chr1	78000000	78600000	ID_0.01_127	-0.132736900286	.	78000000	78600000	31,120,180
chr1	78600000	79160000	ID_0.01_128	-0.724248005449	.	78600000	79160000	51,160,44
chr1	79160000	79960000	ID_0.01_129	-0.375484843631	.	79160000	79960000	31,120,180
chr1	79960000	80640000	ID_0.01_130	-0.382374780066	.	79960000	80640000	51,160,44
chr1	80640000	82280000	ID_0.01_131	-0.481442933561	.	80640000	82280000	31,120,180
chr1	82280000	83200000	ID_0.01_132	-0.449141205327	.	82280000	83200000	51,160,44
chr1	83200000	83680000	ID_0.01_133	-0.545441574267	.	83200000	83680000	31,120,180
chr1	83680000	84360000	ID_0.01_134	-0.464967099245	.	83680000	84360000	51,160,44
chr1	84360000	84920000	ID_0.01_135	-0.808825623071	.	84360000	84920000	31,120,180
chr1	84920000	85760000	ID_0.01_136	-0.056624840110	.	84920000	85760000	51,160,44
chr1	85760000	86040000	ID_0.01_137	-0.644120676991	.	85760000	86040000	31,120,180
chr1	86040000	86480000	ID_0.01_138	-0.251729403778	.	86040000	86480000	51,160,44
chr1	86480000	86840000	ID_0.01_139	-0.043281022524	.	86480000	86840000	31,120,180
chr1	86840000	87200000	ID_0.01_140	-0.224754064511	.	86840000	87200000	51,160,44
chr1	87200000	87560000	ID_0.01_141	-0.430111776772	.	87200000	87560000	31,120,180
chr1	87560000	88560000	ID_0.01_142	-0.602714253419	.	87560000	88560000	51,160,44
chr1	88560000	89080000	ID_0.01_143	-0.311896859964	.	88560000	89080000	31,120,180
chr1	89080000	89400000	ID_0.01_144	-0.656126681597	.	89080000	89400000	51,160,44
chr1	89400000	89920000	ID_0.01_145	-0.564216632918	.	89400000	89920000	31,120,180
chr1	89920000	90240000	ID_0.01_146	-0.312025804335	.	89920000	90240000	51,160,44
chr1	90240000	90520000	ID_0.01_147	-0.285963734111	.	90240000	90520000	31,120,180
chr1	90520000	91040000	ID_0.01_148	-0.726344321607	.	90520000	91040000	51,160,44
chr1	91040000	91440000	ID_0.01_149	-0.270807733488	.	91040000	91440000	31,120,180
chr1	91440000	91960000	ID_0.01_150	-0.079701814162	.	91440000	91960000	51,160,44
chr1	91960000	92440000	ID_0.01_151	-0.319550899235	.	91960000	92440000	31,120,180
chr1	92440000	92760000	ID_0.01_152	-0.273057931365	.	92440000	92760000	51,160,44
chr1	92760000	93200000	ID_0.01_153	-0.118616793970	.	92760000	93200000	31,120,180
chr1	93200000	93760000	ID_0.01_154	-0.369358368425	.	93200000	93760000	51,160,44
chr1	93760000	94320000	ID_0.01_155	0.017910813243	.	93760000	94320000	31,120,180
chr1	94320000	94920000	ID_0.01_156	-0.889322756599	.	94320000	94920000	51,160,44
chr1	94920000	95280000	ID_0.01_157	-0.317876912763	.	94920000	95280000	31,120,180
chr1	95280000	95960000	ID_0.01_158	-0.296110438677	.	95280000	95960000	51,160,44
chr1	95960000	97360000	ID_0.01_159	-0.203757596586	.	95960000	97360000	31,120,180
chr1	97360000	98080000	ID_0.01_160	-0.693439409768	.	97360000	98080000	51,160,44
chr1	98080000	98520000	ID_0.01_161	-0.139320354991	.	98080000	98520000	31,120,180
chr1	98520000	98960000	ID_0.01_162	-0.402968219816	.	98520000	98960000	51,160,44
chr1	98960000	99600000	ID_0.01_163	-0.590711315053	.	98960000	99600000	31,120,180
chr1	99600000	100200000	ID_0.01_164	-0.000416890935	.	99600000	100200000	51,160,44
chr1	100200000	100920000	ID_0.01_165	-0.780913674589	.	100200000	100920000	31,120,180
chr1	100920000	101360000	ID_0.01_166	-0.532174633390	.	100920000	101360000	51,160,44
chr1	101360000	101880000	ID_0.01_167	-0.895781728419	.	101360000	101880000	31,120,180
chr1	101880000	103440000	ID_0.01_168	-0.621417727480	.	101880000	103440000	51,160,44
chr1	103440000	104120000	ID_0.01_169	-0.272673069902	.	103440000	104120000	31,120,180
chr1	104120000	104600000	ID_0.01_170	-0.970943606553	.	104120000	104600000	51,160,44
chr1	104600000	105240000	ID_0.01_171	-0.391090968834	.	104600000	105240000	31,120,180
chr1	105240000	105680000	ID_0.01_172	-0.295254538159	.	105240000	105680000	51,160,44
chr1	105680000	106360000	ID_0.01_173	-0.192909276009	.	105680000	106360000	31,120,180
chr1	106360000	107760000	ID_0.01_174	-0.634441106499	.	106360000	107760000	51,160,44
chr1	107760000	108320000	ID_0.01_175	-0.482130814113	.	107760000	108320000	31,120,180
chr1	108320000	110040000	ID_0.01_176	-0.844037228721	.	108320000	110040000	51,160,44
chr1	110040000	110600000	ID_0.01_177	-0.003686387481	.	110040000	110600000	31,120,180
chr1	110600000	111040000	ID_0.01_178	-0.461999108080	.	110600000	111040000	51,160,44
chr1	111040000	111640000	ID_0.01_179	-0.331544950062	.	111040000	111640000	31,120,180
chr1	111640000	112000000	ID_0.01_180	-0.165169257952	.	111640000	112000000	51,160,44
chr1	112000000	112320000	ID_0.01_181	-0.512141845128	.	112000000	112320000	31,120,180
chr1	112320000	112920000	ID_0.01_182	-0.384754385815	.	112320000	112920000	51,160,44
chr1	112920000	113240000	ID_0.01_183	-0.458802255294	.	112920000	113240000	31,120,180
chr1	113240000	113640000	ID_0.01_184	-0.186400690228	.	113240000	113640000	51,160,44
chr1	113640000	114280000	ID_0.01_185	-0.770420159868	.	113640000	114280000	31,120,180
chr1	114280000	114880000	ID_0.01_186	-0.517250110735	.	114280000	114880000	51,160,44
chr1	114880000	115240000	ID_0.01_187	-0.355158355385	.	114880000	115240000	31,120,180
chr1	115240000	115640000	ID_0.01_188	-0.341708233875	.	115240000	115640000	51,160,44
chr1	115640000	116120000	ID_0.01_189	-0.302095841718	.	115640000	116120000	31,120,180
chr1	116120000	116640000	ID_0.01_190	-0.203121326353	.	116120000	116640000	51,160,44
chr1	116640000	117080000	ID_0.01_191	-0.434525908590	.	116640000	117080000	31,120,180
chr1	117080000	117600000	ID_0.01_192	-0.427665246330	.	117080000	117600000	51,160,44
chr1	117600000	118040000	ID_0.01_193	-0.538031152262	.	117600000	118040000	31,120,180
chr1	118040000	118520000	ID_0.01_194	0.179512563972	.	118040000	118520000	51,160,44
chr1	118520000	119760000	ID_0.01_195	-0.658735815664	.	118520000	119760000	31,120,180
chr1	119760000	120840000	ID_0.01_196	-0.539463117579	.	119760000	120840000	51,160,44
chr1	120840000	144040000	ID_0.01_197	-1.792169042983	.	120840000	144040000	31,120,180
chr1	144040000	144520000	ID_0.01_198	-1.915269977721	.	144040000	144520000	51,160,44
chr1	144520000	145360000	ID_0.01_199	-1.863451686957	.	144520000	145360000	31,120,180
chr1	145360000	147520000	ID_0.01_200	-1.197177961057	.	145360000	147520000	51,160,44
chr1	147520000	149600000	ID_0.01_201	-1.635472883958	.	147520000	149600000	31,120,180
chr1	149600000	150200000	ID_0.01_202	-1.477484374323	.	149600000	150200000	51,160,44
chr1	150200000	150520000	ID_0.01_203	-0.225270845240	.	150200000	150520000	31,120,180
chr1	150520000	151000000	ID_0.01_204	-0.100672726842	.	150520000	151000000	51,160,44
chr1	151000000	151240000	ID_0.01_205	-0.486802111481	.	151000000	151240000	31,120,180
chr1	151240000	152040000	ID_0.01_206	-0.371924353552	.	151240000	152040000	51,160,44
chr1	152040000	152440000	ID_0.01_207	-0.724561704437	.	152040000	152440000	31,120,180
chr1	152440000	152840000	ID_0.01_208	-0.586646187117	.	152440000	152840000	51,160,44
chr1	152840000	153280000	ID_0.01_209	-0.562331526582	.	152840000	153280000	31,120,180
chr1	153280000	153960000	ID_0.01_210	-0.669580269970	.	153280000	153960000	51,160,44
chr1	153960000	154520000	ID_0.01_211	-0.274028808570	.	153960000	154520000	31,120,180
chr1	154520000	155160000	ID_0.01_212	-0.429346879938	.	154520000	155160000	51,160,44
chr1	155160000	156320000	ID_0.01_213	-0.451481446157	.	155160000	156320000	31,120,180
chr1	156320000	157160000	ID_0.01_214	0.009808719410	.	156320000	157160000	51,160,44
chr1	157160000	157480000	ID_0.01_215	-0.686366277124	.	157160000	157480000	31,120,180
chr1	157480000	157880000	ID_0.01_216	-0.292234129897	.	157480000	157880000	51,160,44
chr1	157880000	158160000	ID_0.01_217	-0.255292033571	.	157880000	158160000	31,120,180
chr1	158160000	159080000	ID_0.01_218	-0.373556455895	.	158160000	159080000	51,160,44
chr1	159080000	159760000	ID_0.01_219	-0.707490638582	.	159080000	159760000	31,120,180
chr1	159760000	160000000	ID_0.01_220	-0.370423110468	.	159760000	160000000	51,160,44
chr1	160000000	160360000	ID_0.01_221	-0.315761088673	.	160000000	160360000	31,120,180
chr1	160360000	160640000	ID_0.01_222	-0.308418173551	.	160360000	160640000	51,160,44
chr1	160640000	161120000	ID_0.01_223	0.148020937751	.	160640000	161120000	31,120,180
chr1	161120000	161440000	ID_0.01_224	-0.330018884005	.	161120000	161440000	51,160,44
chr1	161440000	161720000	ID_0.01_225	-1.196259372531	.	161440000	161720000	31,120,180
chr1	161720000	162000000	ID_0.01_226	-0.508228388965	.	161720000	162000000	51,160,44
chr1	162000000	162400000	ID_0.01_227	-0.048550775260	.	162000000	162400000	31,120,180
chr1	162400000	162800000	ID_0.01_228	-0.079174775386	.	162400000	162800000	51,160,44
chr1	162800000	163320000	ID_0.01_229	-0.922031124255	.	162800000	163320000	31,120,180
chr1	163320000	165080000	ID_0.01_230	-0.798227843028	.	163320000	165080000	51,160,44
chr1	165080000	165360000	ID_0.01_231	-0.542895602015	.	165080000	165360000	31,120,180
chr1	165360000	165880000	ID_0.01_232	-0.730776857208	.	165360000	165880000	51,160,44
chr1	165880000	166480000	ID_0.01_233	-0.513943361566	.	165880000	166480000	31,120,180
chr1	166480000	167560000	ID_0.01_234	-0.495346990435	.	166480000	167560000	51,160,44
chr1	167560000	168080000	ID_0.01_235	-0.331595951060	.	167560000	168080000	31,120,180
chr1	168080000	168320000	ID_0.01_236	-0.327025608041	.	168080000	168320000	51,160,44
chr1	168320000	169320000	ID_0.01_237	-0.416141196344	.	168320000	169320000	31,120,180
chr1	169320000	169880000	ID_0.01_238	-0.568923313582	.	169320000	169880000	51,160,44
chr1	169880000	170920000	ID_0.01_239	-0.781223173441	.	169880000	170920000	31,120,180
chr1	170920000	171440000	ID_0.01_240	-0.489378302989	.	170920000	171440000	51,160,44
chr1	171440000	172000000	ID_0.01_241	-0.401517726804	.	171440000	172000000	31,120,180
chr1	172000000	172400000	ID_0.01_242	-0.338183078294	.	172000000	172400000	51,160,44
chr1	172400000	172720000	ID_0.01_243	-0.532490478204	.	172400000	172720000	31,120,180
chr1	172720000	173400000	ID_0.01_244	-0.500147878499	.	172720000	173400000	51,160,44
chr1	173400000	173800000	ID_0.01_245	-0.355356952754	.	173400000	173800000	31,120,180
chr1	173800000	174200000	ID_0.01_246	-0.311549020431	.	173800000	174200000	51,160,44
chr1	174200000	174720000	ID_0.01_247	-0.287053422347	.	174200000	174720000	31,120,180
chr1	174720000	175000000	ID_0.01_248	-0.619778701128	.	174720000	175000000	51,160,44
chr1	175000000	175360000	ID_0.01_249	-0.874703454842	.	175000000	175360000	31,120,180
chr1	175360000	176840000	ID_0.01_250	-0.202152439087	.	175360000	176840000	51,160,44
chr1	176840000	177920000	ID_0.01_251	-0.567398677745	.	176840000	177920000	31,120,180
chr1	177920000	178280000	ID_0.01_252	-0.865597312683	.	177920000	178280000	51,160,44
chr1	178280000	178520000	ID_0.01_253	-0.303817128602	.	178280000	178520000	31,120,180
chr1	178520000	179000000	ID_0.01_254	-0.290344282517	.	178520000	179000000	51,160,44
chr1	179000000	179400000	ID_0.01_255	-0.365961521915	.	179000000	179400000	31,120,180
chr1	179400000	179800000	ID_0.01_256	-0.218171448680	.	179400000	179800000	51,160,44
chr1	179800000	180120000	ID_0.01_257	-0.398598295669	.	179800000	180120000	31,120,180
chr1	180120000	180480000	ID_0.01_258	-0.239381071974	.	180120000	180480000	51,160,44
chr1	180480000	180840000	ID_0.01_259	-0.712478290759	.	180480000	180840000	31,120,180
chr1	180840000	181160000	ID_0.01_260	-0.250575217834	.	180840000	181160000	51,160,44
chr1	181160000	181400000	ID_0.01_261	-0.649648198394	.	181160000	181400000	31,120,180
chr1	181400000	182040000	ID_0.01_262	-0.232089365649	.	181400000	182040000	51,160,44
chr1	182040000	182400000	ID_0.01_263	-0.476410060293	.	182040000	182400000	31,120,180
chr1	182400000	182840000	ID_0.01_264	-0.393645707036	.	182400000	182840000	51,160,44
chr1	182840000	183200000	ID_0.01_265	-0.658239227224	.	182840000	183200000	31,120,180
chr1	183200000	183600000	ID_0.01_266	0.136168124470	.	183200000	183600000	51,160,44
chr1	183600000	183920000	ID_0.01_267	-0.266199210143	.	183600000	183920000	31,120,180
chr1	183920000	184680000	ID_0.01_268	-0.208875873673	.	183920000	184680000	51,160,44
chr1	184680000	185200000	ID_0.01_269	-0.683739454084	.	184680000	185200000	31,120,180
chr1	185200000	185680000	ID_0.01_270	-0.194066981121	.	185200000	185680000	51,160,44
chr1	185680000	186360000	ID_0.01_271	-0.570786312151	.	185680000	186360000	31,120,180
chr1	186360000	187000000	ID_0.01_272	-1.101235926424	.	186360000	187000000	51,160,44
chr1	187000000	187360000	ID_0.01_273	-0.671137998925	.	187000000	187360000	31,120,180
chr1	187360000	188720000	ID_0.01_274	-0.281114519174	.	187360000	188720000	51,160,44
chr1	188720000	189160000	ID_0.01_275	-0.376131293841	.	188720000	189160000	31,120,180
chr1	189160000	190400000	ID_0.01_276	-0.285341732464	.	189160000	190400000	51,160,44
chr1	190400000	191840000	ID_0.01_277	-0.529465932460	.	190400000	191840000	31,120,180
chr1	191840000	192440000	ID_0.01_278	-0.558567337721	.	191840000	192440000	51,160,44
chr1	192440000	193080000	ID_0.01_279	-0.650016181091	.	192440000	193080000	31,120,180
chr1	193080000	194880000	ID_0.01_280	-0.732453032023	.	193080000	194880000	51,160,44
chr1	194880000	195720000	ID_0.01_281	-0.266220100620	.	194880000	195720000	31,120,180
chr1	195720000	196280000	ID_0.01_282	-0.514009766272	.	195720000	196280000	51,160,44
chr1	196280000	196640000	ID_0.01_283	-0.301990749148	.	196280000	196640000	31,120,180
chr1	196640000	197080000	ID_0.01_284	-0.438607304445	.	196640000	197080000	51,160,44
chr1	197080000	197480000	ID_0.01_285	-0.134896766024	.	197080000	197480000	31,120,180
chr1	197480000	197920000	ID_0.01_286	-0.559878727901	.	197480000	197920000	51,160,44
chr1	197920000	198400000	ID_0.01_287	-0.385025260757	.	197920000	198400000	31,120,180
chr1	198400000	198720000	ID_0.01_288	-0.362004816458	.	198400000	198720000	51,160,44
chr1	198720000	199120000	ID_0.01_289	-0.779925590051	.	198720000	199120000	31,120,180
chr1	199120000	199560000	ID_0.01_290	-0.038345765695	.	199120000	199560000	51,160,44
chr1	199560000	200520000	ID_0.01_291	-0.594524672586	.	199560000	200520000	31,120,180
chr1	200520000	200840000	ID_0.01_292	-0.580991480511	.	200520000	200840000	51,160,44
chr1	200840000	201440000	ID_0.01_293	-0.201234881657	.	200840000	201440000	31,120,180
chr1	201440000	201800000	ID_0.01_294	-0.446510505436	.	201440000	201800000	51,160,44
chr1	201800000	202120000	ID_0.01_295	-0.144879476697	.	201800000	202120000	31,120,180
chr1	202120000	203000000	ID_0.01_296	-0.419760017332	.	202120000	203000000	51,160,44
chr1	203000000	203800000	ID_0.01_297	-0.335130398094	.	203000000	203800000	31,120,180
chr1	203800000	204120000	ID_0.01_298	-0.566466388041	.	203800000	204120000	51,160,44
chr1	204120000	204480000	ID_0.01_299	-0.073009686608	.	204120000	204480000	31,120,180
chr1	204480000	204920000	ID_0.01_300	-0.574788986124	.	204480000	204920000	51,160,44
chr1	204920000	205240000	ID_0.01_301	0.040586272776	.	204920000	205240000	31,120,180
chr1	205240000	205880000	ID_0.01_302	-0.131327377968	.	205240000	205880000	51,160,44
chr1	205880000	207240000	ID_0.01_303	-0.739901929608	.	205880000	207240000	31,120,180
chr1	207240000	208000000	ID_0.01_304	-0.582082501913	.	207240000	208000000	51,160,44
chr1	208000000	208440000	ID_0.01_305	-0.505721582674	.	208000000	208440000	31,120,180
chr1	208440000	208760000	ID_0.01_306	-0.582826273308	.	208440000	208760000	51,160,44
chr1	208760000	209920000	ID_0.01_307	-0.428558930640	.	208760000	209920000	31,120,180
chr1	209920000	210520000	ID_0.01_308	-0.665256268522	.	209920000	210520000	51,160,44
chr1	210520000	211320000	ID_0.01_309	-0.381039659258	.	210520000	211320000	31,120,180
chr1	211320000	211840000	ID_0.01_310	-0.491663101369	.	211320000	211840000	51,160,44
chr1	211840000	212200000	ID_0.01_311	-0.396426732329	.	211840000	212200000	31,120,180
chr1	212200000	212600000	ID_0.01_312	-0.388007249775	.	212200000	212600000	51,160,44
chr1	212600000	213280000	ID_0.01_313	-0.290402319153	.	212600000	213280000	31,120,180
chr1	213280000	213680000	ID_0.01_314	-0.629089343457	.	213280000	213680000	51,160,44
chr1	213680000	214360000	ID_0.01_315	-0.019666275400	.	213680000	214360000	31,120,180
chr1	214360000	214800000	ID_0.01_316	-0.626946101852	.	214360000	214800000	51,160,44
chr1	214800000	215320000	ID_0.01_317	-0.861608622729	.	214800000	215320000	31,120,180
chr1	215320000	215840000	ID_0.01_318	-0.078839709553	.	215320000	215840000	51,160,44
chr1	215840000	216440000	ID_0.01_319	-0.919555078062	.	215840000	216440000	31,120,180
chr1	216440000	216920000	ID_0.01_320	-0.297511795185	.	216440000	216920000	51,160,44
chr1	216920000	217560000	ID_0.01_321	-0.611380139348	.	216920000	217560000	31,120,180
chr1	217560000	217960000	ID_0.01_322	-0.362607220895	.	217560000	217960000	51,160,44
chr1	217960000	218400000	ID_0.01_323	-0.193335474497	.	217960000	218400000	31,120,180
chr1	218400000	219280000	ID_0.01_324	-1.016022220431	.	218400000	219280000	51,160,44
chr1	219280000	220000000	ID_0.01_325	-0.087049186845	.	219280000	220000000	31,120,180
chr1	220000000	220360000	ID_0.01_326	-0.677610347859	.	220000000	220360000	51,160,44
chr1	220360000	220960000	ID_0.01_327	-0.593355808819	.	220360000	220960000	31,120,180
chr1	220960000	221640000	ID_0.01_328	-0.755827356952	.	220960000	221640000	51,160,44
chr1	221640000	222640000	ID_0.01_329	-0.464124006240	.	221640000	222640000	31,120,180
chr1	222640000	222840000	ID_0.01_330	-0.632236856784	.	222640000	222840000	51,160,44
chr1	222840000	223280000	ID_0.01_331	-0.552009204704	.	222840000	223280000	31,120,180
chr1	223280000	224280000	ID_0.01_332	-0.544603871958	.	223280000	224280000	51,160,44
chr1	224280000	224640000	ID_0.01_333	-0.271809299543	.	224280000	224640000	31,120,180
chr1	224640000	225120000	ID_0.01_334	-0.482958733509	.	224640000	225120000	51,160,44
chr1	225120000	225640000	ID_0.01_335	-0.456896128814	.	225120000	225640000	31,120,180
chr1	225640000	226200000	ID_0.01_336	-0.944482234982	.	225640000	226200000	51,160,44
chr1	226200000	226600000	ID_0.01_337	-0.314479776122	.	226200000	226600000	31,120,180
chr1	226600000	227160000	ID_0.01_338	-0.238391912700	.	226600000	227160000	51,160,44
chr1	227160000	227640000	ID_0.01_339	-0.360647278553	.	227160000	227640000	31,120,180
chr1	227640000	228280000	ID_0.01_340	-0.239302914018	.	227640000	228280000	51,160,44
chr1	228280000	228760000	ID_0.01_341	-0.157794018292	.	228280000	228760000	31,120,180
chr1	228760000	229360000	ID_0.01_342	-1.090575474562	.	228760000	229360000	51,160,44
chr1	229360000	229760000	ID_0.01_343	-0.334725257709	.	229360000	229760000	31,120,180
chr1	229760000	230480000	ID_0.01_344	-0.597554295566	.	229760000	230480000	51,160,44
chr1	230480000	231400000	ID_0.01_345	-0.568747585019	.	230480000	231400000	31,120,180
chr1	231400000	231760000	ID_0.01_346	-0.461347248518	.	231400000	231760000	51,160,44
chr1	231760000	232760000	ID_0.01_347	-0.720951705191	.	231760000	232760000	31,120,180
chr1	232760000	233440000	ID_0.01_348	-0.534163205486	.	232760000	233440000	51,160,44
chr1	233440000	233920000	ID_0.01_349	-0.738754292555	.	233440000	233920000	31,120,180
chr1	233920000	234240000	ID_0.01_350	-0.048619267244	.	233920000	234240000	51,160,44
chr1	234240000	234600000	ID_0.01_351	-0.489724711623	.	234240000	234600000	31,120,180
chr1	234600000	235280000	ID_0.01_352	-0.616025949149	.	234600000	235280000	51,160,44
chr1	235280000	235680000	ID_0.01_353	-0.460476840804	.	235280000	235680000	31,120,180
chr1	235680000	236240000	ID_0.01_354	-0.233540813925	.	235680000	236240000	51,160,44
chr1	236240000	236720000	ID_0.01_355	-0.413432264344	.	236240000	236720000	31,120,180
chr1	236720000	237800000	ID_0.01_356	-0.589342354550	.	236720000	237800000	51,160,44
chr1	237800000	238000000	ID_0.01_357	-0.383587276045	.	237800000	238000000	31,120,180
chr1	238000000	239160000	ID_0.01_358	-0.380179512206	.	238000000	239160000	51,160,44
chr1	239160000	239560000	ID_0.01_359	-0.326166380254	.	239160000	239560000	31,120,180
chr1	239560000	240160000	ID_0.01_360	-0.234984635485	.	239560000	240160000	51,160,44
chr1	240160000	240880000	ID_0.01_361	-0.764962825136	.	240160000	240880000	31,120,180
chr1	240880000	241680000	ID_0.01_362	-0.581327313247	.	240880000	241680000	51,160,44
chr1	241680000	242040000	ID_0.01_363	-0.704177972347	.	241680000	242040000	31,120,180
chr1	242040000	242600000	ID_0.01_364	-0.392612032537	.	242040000	242600000	51,160,44
chr1	242600000	243520000	ID_0.01_365	-0.433327793665	.	242600000	243520000	31,120,180
chr1	243520000	244560000	ID_0.01_366	-0.638318763687	.	243520000	244560000	51,160,44
chr1	244560000	245240000	ID_0.01_367	-0.604566440815	.	244560000	245240000	31,120,180
chr1	245240000	246160000	ID_0.01_368	-0.483443541562	.	245240000	246160000	51,160,44
chr1	246160000	246640000	ID_0.01_369	-0.340500391147	.	246160000	246640000	31,120,180
chr1	246640000	247520000	ID_0.01_370	-0.502879202456	.	246640000	247520000	51,160,44
chr2	640000	1160000	ID_0.01_371	-0.567309744569	.	640000	1160000	31,120,180
chr2	1160000	1520000	ID_0.01_372	-0.238283603251	.	1160000	1520000	51,160,44
chr2	1520000	1880000	ID_0.01_373	-0.258172645630	.	1520000	1880000	31,120,180
chr2	1880000	2840000	ID_0.01_374	-0.694761089094	.	1880000	2840000	51,160,44
chr2	2840000	3360000	ID_0.01_375	-0.363307715891	.	2840000	3360000	31,120,180
chr2	3360000	3720000	ID_0.01_376	-0.463448162413	.	3360000	3720000	51,160,44
chr2	3720000	5480000	ID_0.01_377	-0.764436240909	.	3720000	5480000	31,120,180
chr2	5480000	6960000	ID_0.01_378	-0.443497019080	.	5480000	6960000	51,160,44
chr2	6960000	7240000	ID_0.01_379	-0.888491063900	.	6960000	7240000	31,120,180
chr2	7240000	7560000	ID_0.01_380	-0.776878794883	.	7240000	7560000	51,160,44
chr2	7560000	8440000	ID_0.01_381	-0.271306386769	.	7560000	8440000	31,120,180
chr2	8440000	8920000	ID_0.01_382	-0.158326778901	.	8440000	8920000	51,160,44
chr2	8920000	9600000	ID_0.01_383	-0.746261056924	.	8920000	9600000	31,120,180
chr2	9600000	10200000	ID_0.01_384	-0.532123789495	.	9600000	10200000	51,160,44
chr2	10200000	10840000	ID_0.01_385	-0.364717016551	.	10200000	10840000	31,120,180
chr2	10840000	11240000	ID_0.01_386	-0.435478629942	.	10840000	11240000	51,160,44
chr2	11240000	11960000	ID_0.01_387	-0.119295289155	.	11240000	11960000	31,120,180
chr2	11960000	12320000	ID_0.01_388	-0.632457861024	.	11960000	12320000	51,160,44
chr2	12320000	12840000	ID_0.01_389	-0.446022478618	.	12320000	12840000	31,120,180
chr2	12840000	13200000	ID_0.01_390	-0.421049128108	.	12840000	13200000	51,160,44
chr2	13200000	15280000	ID_0.01_391	-0.878085554209	.	13200000	15280000	31,120,180
chr2	15280000	15760000	ID_0.01_392	-0.402149179022	.	15280000	15760000	51,160,44
chr2	15760000	16680000	ID_0.01_393	-0.735028503831	.	15760000	16680000	31,120,180
chr2	16680000	17520000	ID_0.01_394	-0.433051925243	.	16680000	17520000	51,160,44
chr2	17520000	17880000	ID_0.01_395	-0.270796538728	.	17520000	17880000	31,120,180
chr2	17880000	18360000	ID_0.01_396	-0.579461841288	.	17880000	18360000	51,160,44
chr2	18360000	19040000	ID_0.01_397	-0.483538181125	.	18360000	19040000	31,120,180
chr2	19040000	19560000	ID_0.01_398	-0.414535796872	.	19040000	19560000	51,160,44
chr2	19560000	20080000	ID_0.01_399	-0.634657902522	.	19560000	20080000	31,120,180
chr2	20080000	20560000	ID_0.01_400	-0.859926716159	.	20080000	20560000	51,160,44
chr2	20560000	20880000	ID_0.01_401	-0.453759852630	.	20560000	20880000	31,120,180
chr2	20880000	21640000	ID_0.01_402	-0.680939794368	.	20880000	21640000	51,160,44
chr2	21640000	22560000	ID_0.01_403	-0.457054314978	.	21640000	22560000	31,120,180
chr2	22560000	24000000	ID_0.01_404	-0.508148514531	.	22560000	24000000	51,160,44
chr2	24000000	24600000	ID_0.01_405	-0.777726633299	.	24000000	24600000	31,120,180
chr2	24600000	25120000	ID_0.01_406	-0.330314273627	.	24600000	25120000	51,160,44
chr2	25120000	25440000	ID_0.01_407	-0.355204026927	.	25120000	25440000	31,120,180
chr2	25440000	26440000	ID_0.01_408	-0.459051530017	.	25440000	26440000	51,160,44
chr2	26440000	27000000	ID_0.01_409	-0.191941510654	.	26440000	27000000	31,120,180
chr2	27000000	27600000	ID_0.01_410	-0.037227082741	.	27000000	27600000	51,160,44
chr2	27600000	27920000	ID_0.01_411	-0.446024215906	.	27600000	27920000	31,120,180
chr2	27920000	28680000	ID_0.01_412	-0.676190943043	.	27920000	28680000	51,160,44
chr2	28680000	29120000	ID_0.01_413	-0.513148081808	.	28680000	29120000	31,120,180
chr2	29120000	29480000	ID_0.01_414	-0.357890650056	.	29120000	29480000	51,160,44
chr2	29480000	30360000	ID_0.01_415	-0.370681665891	.	29480000	30360000	31,120,180
chr2	30360000	30920000	ID_0.01_416	-0.918056041135	.	30360000	30920000	51,160,44
chr2	30920000	31560000	ID_0.01_417	-0.821194783837	.	30920000	31560000	31,120,180
chr2	31560000	32040000	ID_0.01_418	-0.336129286907	.	31560000	32040000	51,160,44
chr2	32040000	32880000	ID_0.01_419	-0.478078743332	.	32040000	32880000	31,120,180
chr2	32880000	33600000	ID_0.01_420	-0.329195116919	.	32880000	33600000	51,160,44
chr2	33600000	33880000	ID_0.01_421	-0.327973382320	.	33600000	33880000	31,120,180
chr2	33880000	34240000	ID_0.01_422	-0.785245861752	.	33880000	34240000	51,160,44
chr2	34240000	35320000	ID_0.01_423	-1.060409635949	.	34240000	35320000	31,120,180
chr2	35320000	35680000	ID_0.01_424	-0.480058742258	.	35320000	35680000	51,160,44
chr2	35680000	36040000	ID_0.01_425	-0.532251071989	.	35680000	36040000	31,120,180
chr2	36040000	36560000	ID_0.01_426	-0.405867188545	.	36040000	36560000	51,160,44
chr2	36560000	37000000	ID_0.01_427	-0.323845822328	.	36560000	37000000	31,120,180
chr2	37000000	37320000	ID_0.01_428	-0.384261271562	.	37000000	37320000	51,160,44
chr2	37320000	37600000	ID_0.01_429	-0.643856716531	.	37320000	37600000	31,120,180
chr2	37600000	38120000	ID_0.01_430	-0.531986069553	.	37600000	38120000	51,160,44
chr2	38120000	38520000	ID_0.01_431	-0.433143774796	.	38120000	38520000	31,120,180
chr2	38520000	39040000	ID_0.01_432	-0.169720923264	.	38520000	39040000	51,160,44
chr2	39040000	39520000	ID_0.01_433	-0.519499503796	.	39040000	39520000	31,120,180
chr2	39520000	40000000	ID_0.01_434	-0.147851937381	.	39520000	40000000	51,160,44
chr2	40000000	40400000	ID_0.01_435	-0.793561195886	.	40000000	40400000	31,120,180
chr2	40400000	41000000	ID_0.01_436	-0.392043232259	.	40400000	41000000	51,160,44
chr2	41000000	41640000	ID_0.01_437	-0.530489785206	.	41000000	41640000	31,120,180
chr2	41640000	42040000	ID_0.01_438	-0.395687681682	.	41640000	42040000	51,160,44
chr2	42040000	42560000	ID_0.01_439	-0.545203663936	.	42040000	42560000	31,120,180
chr2	42560000	43040000	ID_0.01_440	-0.485327227314	.	42560000	43040000	51,160,44
chr2	43040000	43800000	ID_0.01_441	-0.641643721736	.	43040000	43800000	31,120,180
chr2	43800000	44240000	ID_0.01_442	-0.615120584505	.	43800000	44240000	51,160,44
chr2	44240000	44600000	ID_0.01_443	-0.203884261165	.	44240000	44600000	31,120,180
chr2	44600000	45200000	ID_0.01_444	-0.496842580255	.	44600000	45200000	51,160,44
chr2	45200000	45840000	ID_0.01_445	-0.502606645084	.	45200000	45840000	31,120,180
chr2	45840000	46200000	ID_0.01_446	-0.856719324080	.	45840000	46200000	51,160,44
chr2	46200000	47160000	ID_0.01_447	-0.881430023532	.	46200000	47160000	31,120,180
chr2	47160000	47640000	ID_0.01_448	-0.465224976842	.	47160000	47640000	51,160,44
chr2	47640000	48000000	ID_0.01_449	-0.594725542835	.	47640000	48000000	31,120,180
chr2	48000000	48320000	ID_0.01_450	-0.522256046605	.	48000000	48320000	51,160,44
chr2	48320000	48800000	ID_0.01_451	-0.101717936525	.	48320000	48800000	31,120,180
chr2	48800000	49160000	ID_0.01_452	-0.780745188212	.	48800000	49160000	51,160,44
chr2	49160000	49440000	ID_0.01_453	-0.309200953995	.	49160000	49440000	31,120,180
chr2	49440000	49840000	ID_0.01_454	-0.333250520965	.	49440000	49840000	51,160,44
chr2	49840000	50720000	ID_0.01_455	-0.397903447760	.	49840000	50720000	31,120,180
chr2	50720000	51560000	ID_0.01_456	-0.849203129623	.	50720000	51560000	51,160,44
chr2	51560000	52240000	ID_0.01_457	-0.360939953409	.	51560000	52240000	31,120,180
chr2	52240000	52640000	ID_0.01_458	-0.370287557607	.	52240000	52640000	51,160,44
chr2	52640000	52960000	ID_0.01_459	-0.292139045642	.	52640000	52960000	31,120,180
chr2	52960000	53480000	ID_0.01_460	-0.292306178569	.	52960000	53480000	51,160,44
chr2	53480000	54000000	ID_0.01_461	-0.443558221669	.	53480000	54000000	31,120,180
chr2	54000000	54920000	ID_0.01_462	-0.704286181065	.	54000000	54920000	51,160,44
chr2	54920000	55440000	ID_0.01_463	-0.474101403959	.	54920000	55440000	31,120,180
chr2	55440000	55920000	ID_0.01_464	-0.453378391479	.	55440000	55920000	51,160,44
chr2	55920000	56400000	ID_0.01_465	-1.014171618815	.	55920000	56400000	31,120,180
chr2	56400000	57760000	ID_0.01_466	-0.514794137600	.	56400000	57760000	51,160,44
chr2	57760000	58360000	ID_0.01_467	-0.630475429611	.	57760000	58360000	31,120,180
chr2	58360000	58800000	ID_0.01_468	-0.123087503031	.	58360000	58800000	51,160,44
chr2	58800000	59520000	ID_0.01_469	-0.387232662606	.	58800000	59520000	31,120,180
chr2	59520000	60320000	ID_0.01_470	-0.377921556580	.	59520000	60320000	51,160,44
chr2	60320000	60880000	ID_0.01_471	-0.347617906586	.	60320000	60880000	31,120,180
chr2	60880000	61360000	ID_0.01_472	-0.786378995218	.	60880000	61360000	51,160,44
chr2	61360000	62120000	ID_0.01_473	-0.348865614764	.	61360000	62120000	31,120,180
chr2	62120000	62680000	ID_0.01_474	-0.728591594982	.	62120000	62680000	51,160,44
chr2	62680000	63000000	ID_0.01_475	-0.660843113623	.	62680000	63000000	31,120,180
chr2	63000000	63800000	ID_0.01_476	-0.717930131215	.	63000000	63800000	51,160,44
chr2	63800000	64200000	ID_0.01_477	-0.564557296459	.	63800000	64200000	31,120,180
chr2	64200000	64800000	ID_0.01_478	-0.463704146174	.	64200000	64800000	51,160,44
chr2	64800000	65440000	ID_0.01_479	-0.283442307023	.	64800000	65440000	31,120,180
chr2	65440000	65840000	ID_0.01_480	-0.339984726674	.	65440000	65840000	51,160,44
chr2	65840000	67480000	ID_0.01_481	-0.804258305763	.	65840000	67480000	31,120,180
chr2	67480000	68280000	ID_0.01_482	-0.480909105568	.	67480000	68280000	51,160,44
chr2	68280000	68680000	ID_0.01_483	-0.623806500776	.	68280000	68680000	31,120,180
chr2	68680000	69240000	ID_0.01_484	-0.451105408208	.	68680000	69240000	51,160,44
chr2	69240000	69600000	ID_0.01_485	-0.337300842937	.	69240000	69600000	31,120,180
chr2	69600000	70080000	ID_0.01_486	-0.322094524337	.	69600000	70080000	51,160,44
chr2	70080000	70520000	ID_0.01_487	-0.403619618579	.	70080000	70520000	31,120,180
chr2	70520000	70880000	ID_0.01_488	-0.626011058318	.	70520000	70880000	51,160,44
chr2	70880000	71280000	ID_0.01_489	0.047093835712	.	70880000	71280000	31,120,180
chr2	71280000	71760000	ID_0.01_490	-0.377951092692	.	71280000	71760000	51,160,44
chr2	71760000	72120000	ID_0.01_491	-0.656766462810	.	71760000	72120000	31,120,180
chr2	72120000	72440000	ID_0.01_492	-0.086012639483	.	72120000	72440000	51,160,44
chr2	72440000	73080000	ID_0.01_493	-0.144868252592	.	72440000	73080000	31,120,180
chr2	73080000	73520000	ID_0.01_494	-0.488046170883	.	73080000	73520000	51,160,44
chr2	73520000	74040000	ID_0.01_495	-0.461514638187	.	73520000	74040000	31,120,180
chr2	74040000	74880000	ID_0.01_496	-0.383918513649	.	74040000	74880000	51,160,44
chr2	74880000	75280000	ID_0.01_497	-0.440482467581	.	74880000	75280000	31,120,180
chr2	75280000	75960000	ID_0.01_498	-0.370936944788	.	75280000	75960000	51,160,44
chr2	75960000	76400000	ID_0.01_499	-0.785974890358	.	75960000	76400000	31,120,180
chr2	76400000	76880000	ID_0.01_500	-0.366976316167	.	76400000	76880000	51,160,44
chr2	76880000	77160000	ID_0.01_501	-0.479402252589	.	76880000	77160000	31,120,180
chr2	77160000	77560000	ID_0.01_502	-0.538531080837	.	77160000	77560000	51,160,44
chr2	77560000	78800000	ID_0.01_503	-0.340719789346	.	77560000	78800000	31,120,180
chr2	78800000	79240000	ID_0.01_504	-0.350021255101	.	78800000	79240000	51,160,44
chr2	79240000	79440000	ID_0.01_505	-0.671698858460	.	79240000	79440000	31,120,180
chr2	79440000	80160000	ID_0.01_506	-0.535468969143	.	79440000	80160000	51,160,44
chr2	80160000	81520000	ID_0.01_507	-0.768544345735	.	80160000	81520000	31,120,180
chr2	81520000	82240000	ID_0.01_508	-0.605859558496	.	81520000	82240000	51,160,44
chr2	82240000	84600000	ID_0.01_509	-0.642476250517	.	82240000	84600000	31,120,180
chr2	84600000	85160000	ID_0.01_510	-0.475035331556	.	84600000	85160000	51,160,44
chr2	85160000	85560000	ID_0.01_511	-0.650461111037	.	85160000	85560000	31,120,180
chr2	85560000	85840000	ID_0.01_512	-0.433150385329	.	85560000	85840000	51,160,44
chr2	85840000	86400000	ID_0.01_513	-0.420909311478	.	85840000	86400000	31,120,180
chr2	86400000	86680000	ID_0.01_514	-0.435614732152	.	86400000	86680000	51,160,44
chr2	86680000	87040000	ID_0.01_515	-0.078666154821	.	86680000	87040000	31,120,180
chr2	87040000	87440000	ID_0.01_516	-0.266933508447	.	87040000	87440000	51,160,44
chr2	87440000	88080000	ID_0.01_517	-1.328095602472	.	87440000	88080000	31,120,180
chr2	88080000	88480000	ID_0.01_518	-0.920630552326	.	88080000	88480000	51,160,44
chr2	88480000	89040000	ID_0.01_519	-0.283879151160	.	88480000	89040000	31,120,180
chr2	89040000	97880000	ID_0.01_520	-0.681931340090	.	89040000	97880000	51,160,44
chr2	97880000	98320000	ID_0.01_521	-1.011492750884	.	97880000	98320000	31,120,180
chr2	98320000	99240000	ID_0.01_522	-0.867603883663	.	98320000	99240000	51,160,44
chr2	99240000	99680000	ID_0.01_523	-0.192061227136	.	99240000	99680000	31,120,180
chr2	99680000	100120000	ID_0.01_524	-0.030545582681	.	99680000	100120000	51,160,44
chr2	100120000	100880000	ID_0.01_525	-0.206493517452	.	100120000	100880000	31,120,180
chr2	100880000	101600000	ID_0.01_526	-0.339694685667	.	100880000	101600000	51,160,44
chr2	101600000	101960000	ID_0.01_527	-0.369519631590	.	101600000	101960000	31,120,180
chr2	101960000	102480000	ID_0.01_528	-0.408314282146	.	101960000	102480000	51,160,44
chr2	102480000	103440000	ID_0.01_529	-0.585401624829	.	102480000	103440000	31,120,180
chr2	103440000	104520000	ID_0.01_530	-0.568483986206	.	103440000	104520000	51,160,44
chr2	104520000	105560000	ID_0.01_531	-0.347058397850	.	104520000	105560000	31,120,180
chr2	105560000	105920000	ID_0.01_532	-0.444088239226	.	105560000	105920000	51,160,44
chr2	105920000	106720000	ID_0.01_533	-0.458752356483	.	105920000	106720000	31,120,180
chr2	106720000	107200000	ID_0.01_534	-0.319871807921	.	106720000	107200000	51,160,44
chr2	107200000	108160000	ID_0.01_535	-0.752731780522	.	107200000	108160000	31,120,180
chr2	108160000	108480000	ID_0.01_536	-0.197666543092	.	108160000	108480000	51,160,44
chr2	108480000	108800000	ID_0.01_537	-0.692845080141	.	108480000	108800000	31,120,180
chr2	108800000	111260000	ID_0.01_538	-0.386870244292	.	108800000	111260000	51,160,44
chr2	111260000	111560000	ID_0.01_539	-0.677060498041	.	111260000	111560000	31,120,180
chr2	111560000	112480000	ID_0.01_540	-0.116294442868	.	111560000	112480000	51,160,44
chr2	112480000	113320000	ID_0.01_541	-0.859951049986	.	112480000	113320000	31,120,180
chr2	113320000	113800000	ID_0.01_542	-0.350446894444	.	113320000	113800000	51,160,44
chr2	113800000	114280000	ID_0.01_543	-0.236458967831	.	113800000	114280000	31,120,180
chr2	114280000	114760000	ID_0.01_544	-1.364051253239	.	114280000	114760000	51,160,44
chr2	114760000	115360000	ID_0.01_545	-0.577485631771	.	114760000	115360000	31,120,180
chr2	115360000	115920000	ID_0.01_546	-0.321676587462	.	115360000	115920000	51,160,44
chr2	115920000	117240000	ID_0.01_547	-0.406364156672	.	115920000	117240000	31,120,180
chr2	117240000	117720000	ID_0.01_548	-0.390904003680	.	117240000	117720000	51,160,44
chr2	117720000	118200000	ID_0.01_549	0.019312913534	.	117720000	118200000	31,120,180
chr2	118200000	118560000	ID_0.01_550	-0.339036833521	.	118200000	118560000	51,160,44
chr2	118560000	119640000	ID_0.01_551	-0.605578751315	.	118560000	119640000	31,120,180
chr2	119640000	120040000	ID_0.01_552	-0.359601712245	.	119640000	120040000	51,160,44
chr2	120040000	120440000	ID_0.01_553	-0.143040325535	.	120040000	120440000	31,120,180
chr2	120440000	120960000	ID_0.01_554	-0.270409409859	.	120440000	120960000	51,160,44
chr2	120960000	121440000	ID_0.01_555	-0.278061270569	.	120960000	121440000	31,120,180
chr2	121440000	121840000	ID_0.01_556	-0.306575176533	.	121440000	121840000	51,160,44
chr2	121840000	122120000	ID_0.01_557	-0.231739396260	.	121840000	122120000	31,120,180
chr2	122120000	122520000	ID_0.01_558	-0.197676810120	.	122120000	122520000	51,160,44
chr2	122520000	123240000	ID_0.01_559	-0.730709845975	.	122520000	123240000	31,120,180
chr2	123240000	124760000	ID_0.01_560	-0.066748077566	.	123240000	124760000	51,160,44
chr2	124760000	125520000	ID_0.01_561	-0.498676423060	.	124760000	125520000	31,120,180
chr2	125520000	127000000	ID_0.01_562	-0.380820193853	.	125520000	127000000	51,160,44
chr2	127000000	127520000	ID_0.01_563	-0.229639859767	.	127000000	127520000	31,120,180
chr2	127520000	127800000	ID_0.01_564	-0.270221425388	.	127520000	127800000	51,160,44
chr2	127800000	129080000	ID_0.01_565	-0.507092067856	.	127800000	129080000	31,120,180
chr2	129080000	129520000	ID_0.01_566	-0.197207099634	.	129080000	129520000	51,160,44
chr2	129520000	130760000	ID_0.01_567	-0.193836432183	.	129520000	130760000	31,120,180
chr2	130760000	131400000	ID_0.01_568	-0.654056042095	.	130760000	131400000	51,160,44
chr2	131400000	131520000	ID_0.01_569	-0.960264194708	.	131400000	131520000	31,120,180
chr2	131520000	131920000	ID_0.01_570	-0.808764140390	.	131520000	131920000	51,160,44
chr2	131920000	133280000	ID_0.01_571	-0.635233060692	.	131920000	133280000	31,120,180
chr2	133280000	133920000	ID_0.01_572	-0.538882836963	.	133280000	133920000	51,160,44
chr2	133920000	134600000	ID_0.01_573	-0.697283148771	.	133920000	134600000	31,120,180
chr2	134600000	135240000	ID_0.01_574	-0.694086493974	.	134600000	135240000	51,160,44
chr2	135240000	135680000	ID_0.01_575	-0.419544963048	.	135240000	135680000	31,120,180
chr2	135680000	136600000	ID_0.01_576	-0.838361461296	.	135680000	136600000	51,160,44
chr2	136600000	137160000	ID_0.01_577	-0.553033503426	.	136600000	137160000	31,120,180
chr2	137160000	137680000	ID_0.01_578	-0.697511551568	.	137160000	137680000	51,160,44
chr2	137680000	138600000	ID_0.01_579	-0.457186268126	.	137680000	138600000	31,120,180
chr2	138600000	139120000	ID_0.01_580	-0.833791752850	.	138600000	139120000	51,160,44
chr2	139120000	139600000	ID_0.01_581	-0.162446720046	.	139120000	139600000	31,120,180
chr2	139600000	141000000	ID_0.01_582	-0.742216019156	.	139600000	141000000	51,160,44
chr2	141000000	141720000	ID_0.01_583	-0.224361497280	.	141000000	141720000	31,120,180
chr2	141720000	142200000	ID_0.01_584	-0.509855616920	.	141720000	142200000	51,160,44
chr2	142200000	142680000	ID_0.01_585	-0.092676385953	.	142200000	142680000	31,120,180
chr2	142680000	142960000	ID_0.01_586	-0.148584961360	.	142680000	142960000	51,160,44
chr2	142960000	143400000	ID_0.01_587	-0.487021080073	.	142960000	143400000	31,120,180
chr2	143400000	143800000	ID_0.01_588	-0.618983152944	.	143400000	143800000	51,160,44
chr2	143800000	144240000	ID_0.01_589	-0.840792385570	.	143800000	144240000	31,120,180
chr2	144240000	145160000	ID_0.01_590	-0.565280012702	.	144240000	145160000	51,160,44
chr2	145160000	145840000	ID_0.01_591	-0.540598200106	.	145160000	145840000	31,120,180
chr2	145840000	146760000	ID_0.01_592	-0.543852614781	.	145840000	146760000	51,160,44
chr2	146760000	147440000	ID_0.01_593	-0.219102791823	.	146760000	147440000	31,120,180
chr2	147440000	148160000	ID_0.01_594	-0.752651899787	.	147440000	148160000	51,160,44
chr2	148160000	148680000	ID_0.01_595	0.000747219263	.	148160000	148680000	31,120,180
chr2	148680000	149320000	ID_0.01_596	-0.766089258523	.	148680000	149320000	51,160,44
chr2	149320000	149880000	ID_0.01_597	-0.507635565204	.	149320000	149880000	31,120,180
chr2	149880000	150440000	ID_0.01_598	-0.583459566307	.	149880000	150440000	51,160,44
chr2	150440000	151360000	ID_0.01_599	-0.981693905287	.	150440000	151360000	31,120,180
chr2	151360000	152280000	ID_0.01_600	-0.453295553737	.	151360000	152280000	51,160,44
chr2	152280000	152880000	ID_0.01_601	-0.393854325552	.	152280000	152880000	31,120,180
chr2	152880000	153560000	ID_0.01_602	-0.396824285038	.	152880000	153560000	51,160,44
chr2	153560000	154440000	ID_0.01_603	-1.053540531922	.	153560000	154440000	31,120,180
chr2	154440000	155240000	ID_0.01_604	-0.385853471335	.	154440000	155240000	51,160,44
chr2	155240000	156200000	ID_0.01_605	-0.700192686963	.	155240000	156200000	31,120,180
chr2	156200000	157440000	ID_0.01_606	-1.045204932924	.	156200000	157440000	51,160,44
chr2	157440000	158160000	ID_0.01_607	-0.306394068949	.	157440000	158160000	31,120,180
chr2	158160000	158880000	ID_0.01_608	-0.833644642787	.	158160000	158880000	51,160,44
chr2	158880000	159640000	ID_0.01_609	-0.318493292779	.	158880000	159640000	31,120,180
chr2	159640000	160080000	ID_0.01_610	-0.675737711485	.	159640000	160080000	51,160,44
chr2	160080000	160600000	ID_0.01_611	-0.302998166729	.	160080000	160600000	31,120,180
chr2	160600000	160920000	ID_0.01_612	-0.101774321256	.	160600000	160920000	51,160,44
chr2	160920000	161920000	ID_0.01_613	-0.323206184008	.	160920000	161920000	31,120,180
chr2	161920000	162400000	ID_0.01_614	-0.530532731324	.	161920000	162400000	51,160,44
chr2	162400000	162800000	ID_0.01_615	-0.273509732443	.	162400000	162800000	31,120,180
chr2	162800000	163200000	ID_0.01_616	-0.090269084554	.	162800000	163200000	51,160,44
chr2	163200000	164040000	ID_0.01_617	-0.491938365892	.	163200000	164040000	31,120,180
chr2	164040000	164920000	ID_0.01_618	-0.719253313792	.	164040000	164920000	51,160,44
chr2	164920000	165360000	ID_0.01_619	-0.303232566793	.	164920000	165360000	31,120,180
chr2	165360000	165840000	ID_0.01_620	-0.593023619726	.	165360000	165840000	51,160,44
chr2	165840000	166200000	ID_0.01_621	-0.294241032717	.	165840000	166200000	31,120,180
chr2	166200000	166760000	ID_0.01_622	-0.155376538099	.	166200000	166760000	51,160,44
chr2	166760000	167360000	ID_0.01_623	-0.353555054717	.	166760000	167360000	31,120,180
chr2	167360000	167760000	ID_0.01_624	-0.456444812952	.	167360000	167760000	51,160,44
chr2	167760000	168080000	ID_0.01_625	0.005022053832	.	167760000	168080000	31,120,180
chr2	168080000	169000000	ID_0.01_626	-0.228720210965	.	168080000	169000000	51,160,44
chr2	169000000	169600000	ID_0.01_627	-0.399707571548	.	169000000	169600000	31,120,180
chr2	169600000	170320000	ID_0.01_628	-0.229208631932	.	169600000	170320000	51,160,44
chr2	170320000	170800000	ID_0.01_629	-0.470278664778	.	170320000	170800000	31,120,180
chr2	170800000	171160000	ID_0.01_630	-0.118123673504	.	170800000	171160000	51,160,44
chr2	171160000	171760000	ID_0.01_631	0.057183217495	.	171160000	171760000	31,120,180
chr2	171760000	172440000	ID_0.01_632	-0.711271494011	.	171760000	172440000	51,160,44
chr2	172440000	173000000	ID_0.01_633	-0.213168438024	.	172440000	173000000	31,120,180
chr2	173000000	173400000	ID_0.01_634	-0.317048450363	.	173000000	173400000	51,160,44
chr2	173400000	173600000	ID_0.01_635	-0.184567959781	.	173400000	173600000	31,120,180
chr2	173600000	174240000	ID_0.01_636	-0.188205376007	.	173600000	174240000	51,160,44
chr2	174240000	174680000	ID_0.01_637	-0.040152511902	.	174240000	174680000	31,120,180
chr2	174680000	175240000	ID_0.01_638	0.138103226801	.	174680000	175240000	51,160,44
chr2	175240000	175560000	ID_0.01_639	-0.418502388808	.	175240000	175560000	31,120,180
chr2	175560000	175880000	ID_0.01_640	-0.291489492661	.	175560000	175880000	51,160,44
chr2	175880000	176200000	ID_0.01_641	-0.197565929120	.	175880000	176200000	31,120,180
chr2	176200000	176520000	ID_0.01_642	-0.251069028503	.	176200000	176520000	51,160,44
chr2	176520000	176960000	ID_0.01_643	0.313616284488	.	176520000	176960000	31,120,180
chr2	176960000	177520000	ID_0.01_644	-0.898939086139	.	176960000	177520000	51,160,44
chr2	177520000	178000000	ID_0.01_645	0.018126694566	.	177520000	178000000	31,120,180
chr2	178000000	178640000	ID_0.01_646	-0.288982117797	.	178000000	178640000	51,160,44
chr2	178640000	179360000	ID_0.01_647	-0.460357656985	.	178640000	179360000	31,120,180
chr2	179360000	179960000	ID_0.01_648	-0.659136964827	.	179360000	179960000	51,160,44
chr2	179960000	180280000	ID_0.01_649	-0.256673603104	.	179960000	180280000	31,120,180
chr2	180280000	180640000	ID_0.01_650	-0.084911992001	.	180280000	180640000	51,160,44
chr2	180640000	180960000	ID_0.01_651	-0.137514149746	.	180640000	180960000	31,120,180
chr2	180960000	181400000	ID_0.01_652	-0.519104635948	.	180960000	181400000	51,160,44
chr2	181400000	181920000	ID_0.01_653	0.082951840864	.	181400000	181920000	31,120,180
chr2	181920000	182360000	ID_0.01_654	-0.729430934174	.	181920000	182360000	51,160,44
chr2	182360000	183000000	ID_0.01_655	-0.231561674933	.	182360000	183000000	31,120,180
chr2	183000000	183560000	ID_0.01_656	-0.349159587067	.	183000000	183560000	51,160,44
chr2	183560000	184120000	ID_0.01_657	-0.636932609460	.	183560000	184120000	31,120,180
chr2	184120000	185440000	ID_0.01_658	-0.366054687650	.	184120000	185440000	51,160,44
chr2	185440000	186080000	ID_0.01_659	-0.290558536708	.	185440000	186080000	31,120,180
chr2	186080000	187320000	ID_0.01_660	-0.411212362111	.	186080000	187320000	51,160,44
chr2	187320000	187680000	ID_0.01_661	-0.379105658691	.	187320000	187680000	31,120,180
chr2	187680000	188360000	ID_0.01_662	-0.396123803389	.	187680000	188360000	51,160,44
chr2	188360000	188760000	ID_0.01_663	-0.389876662540	.	188360000	188760000	31,120,180
chr2	188760000	189400000	ID_0.01_664	-0.100263581134	.	188760000	189400000	51,160,44
chr2	189400000	189920000	ID_0.01_665	-0.512751213967	.	189400000	189920000	31,120,180
chr2	189920000	190280000	ID_0.01_666	-0.327172321924	.	189920000	190280000	51,160,44
chr2	190280000	190520000	ID_0.01_667	-0.604284172144	.	190280000	190520000	31,120,180
chr2	190520000	191560000	ID_0.01_668	-0.156008794305	.	190520000	191560000	51,160,44
chr2	191560000	191880000	ID_0.01_669	-0.088312307660	.	191560000	191880000	31,120,180
chr2	191880000	192400000	ID_0.01_670	-0.439861836297	.	191880000	192400000	51,160,44
chr2	192400000	192640000	ID_0.01_671	-0.532006981475	.	192400000	192640000	31,120,180
chr2	192640000	193040000	ID_0.01_672	-0.078086624537	.	192640000	193040000	51,160,44
chr2	193040000	194520000	ID_0.01_673	-0.190997323749	.	193040000	194520000	31,120,180
chr2	194520000	194960000	ID_0.01_674	-0.371219955993	.	194520000	194960000	51,160,44
chr2	194960000	195400000	ID_0.01_675	-0.252147766257	.	194960000	195400000	31,120,180
chr2	195400000	195720000	ID_0.01_676	-0.103392747289	.	195400000	195720000	51,160,44
chr2	195720000	196920000	ID_0.01_677	-0.322499351053	.	195720000	196920000	31,120,180
chr2	196920000	197640000	ID_0.01_678	-0.664063762422	.	196920000	197640000	51,160,44
chr2	197640000	198280000	ID_0.01_679	-0.556379624226	.	197640000	198280000	31,120,180
chr2	198280000	198640000	ID_0.01_680	-0.288539338980	.	198280000	198640000	51,160,44
chr2	198640000	199160000	ID_0.01_681	-0.461645429520	.	198640000	199160000	31,120,180
chr2	199160000	200360000	ID_0.01_682	-0.558702126716	.	199160000	200360000	51,160,44
chr2	200360000	200840000	ID_0.01_683	-0.388973683719	.	200360000	200840000	31,120,180
chr2	200840000	201360000	ID_0.01_684	-0.696243934038	.	200840000	201360000	51,160,44
chr2	201360000	201760000	ID_0.01_685	-0.107997699316	.	201360000	201760000	31,120,180
chr2	201760000	202120000	ID_0.01_686	-0.229015415539	.	201760000	202120000	51,160,44
chr2	202120000	202600000	ID_0.01_687	-0.127139241504	.	202120000	202600000	31,120,180
chr2	202600000	203080000	ID_0.01_688	-0.269124800956	.	202600000	203080000	51,160,44
chr2	203080000	203440000	ID_0.01_689	-0.399006821716	.	203080000	203440000	31,120,180
chr2	203440000	204080000	ID_0.01_690	-0.065669698238	.	203440000	204080000	51,160,44
chr2	204080000	204800000	ID_0.01_691	0.056836143442	.	204080000	204800000	31,120,180
chr2	204800000	205160000	ID_0.01_692	-0.453677340591	.	204800000	205160000	51,160,44
chr2	205160000	205600000	ID_0.01_693	-0.077717993426	.	205160000	205600000	31,120,180
chr2	205600000	206080000	ID_0.01_694	-0.051563348778	.	205600000	206080000	51,160,44
chr2	206080000	206600000	ID_0.01_695	0.126610798664	.	206080000	206600000	31,120,180
chr2	206600000	206840000	ID_0.01_696	-0.525207524946	.	206600000	206840000	51,160,44
chr2	206840000	207520000	ID_0.01_697	-0.431223689418	.	206840000	207520000	31,120,180
chr2	207520000	207880000	ID_0.01_698	-0.073012666786	.	207520000	207880000	51,160,44
chr2	207880000	208400000	ID_0.01_699	0.175306967297	.	207880000	208400000	31,120,180
chr2	208400000	208960000	ID_0.01_700	-0.528778964030	.	208400000	208960000	51,160,44
chr2	208960000	209240000	ID_0.01_701	-0.300634421376	.	208960000	209240000	31,120,180
chr2	209240000	210800000	ID_0.01_702	-0.855506527482	.	209240000	210800000	51,160,44
chr2	210800000	211080000	ID_0.01_703	-0.272944026121	.	210800000	211080000	31,120,180
chr2	211080000	211920000	ID_0.01_704	-0.450425233563	.	211080000	211920000	51,160,44
chr2	211920000	212600000	ID_0.01_705	-0.140241866056	.	211920000	212600000	31,120,180
chr2	212600000	213440000	ID_0.01_706	-0.023576073004	.	212600000	213440000	51,160,44
chr2	213440000	214080000	ID_0.01_707	-0.783219872806	.	213440000	214080000	31,120,180
chr2	214080000	215160000	ID_0.01_708	-0.551130998058	.	214080000	215160000	51,160,44
chr2	215160000	216160000	ID_0.01_709	-0.050176659112	.	215160000	216160000	31,120,180
chr2	216160000	216800000	ID_0.01_710	-0.678627918257	.	216160000	216800000	51,160,44
chr2	216800000	217360000	ID_0.01_711	-0.686809337729	.	216800000	217360000	31,120,180
chr2	217360000	217560000	ID_0.01_712	-0.269952619002	.	217360000	217560000	51,160,44
chr2	217560000	218040000	ID_0.01_713	-0.378756628951	.	217560000	218040000	31,120,180
chr2	218040000	218640000	ID_0.01_714	0.001502581780	.	218040000	218640000	51,160,44
chr2	218640000	219040000	ID_0.01_715	-0.379095872736	.	218640000	219040000	31,120,180
chr2	219040000	219520000	ID_0.01_716	-0.390206127506	.	219040000	219520000	51,160,44
chr2	219520000	220240000	ID_0.01_717	-0.041252002457	.	219520000	220240000	31,120,180
chr2	220240000	220600000	ID_0.01_718	-0.151939153000	.	220240000	220600000	51,160,44
chr2	220600000	221520000	ID_0.01_719	-0.544645499403	.	220600000	221520000	31,120,180
chr2	221520000	221920000	ID_0.01_720	-0.232784082885	.	221520000	221920000	51,160,44
chr2	221920000	222440000	ID_0.01_721	0.042612406908	.	221920000	222440000	31,120,180
chr2	222440000	222880000	ID_0.01_722	-0.489770269769	.	222440000	222880000	51,160,44
chr2	222880000	223520000	ID_0.01_723	-0.845197408200	.	222880000	223520000	31,120,180
chr2	223520000	223840000	ID_0.01_724	-0.864510831398	.	223520000	223840000	51,160,44
chr2	223840000	224840000	ID_0.01_725	-0.221076391546	.	223840000	224840000	31,120,180
chr2	224840000	225200000	ID_0.01_726	-0.510833932460	.	224840000	225200000	51,160,44
chr2	225200000	225680000	ID_0.01_727	-0.041532383437	.	225200000	225680000	31,120,180
chr2	225680000	226520000	ID_0.01_728	-0.205765094902	.	225680000	226520000	51,160,44
chr2	226520000	227680000	ID_0.01_729	-0.727546153456	.	226520000	227680000	31,120,180
chr2	227680000	228200000	ID_0.01_730	-0.376605362426	.	227680000	228200000	51,160,44
chr2	228200000	228760000	ID_0.01_731	-0.299485960921	.	228200000	228760000	31,120,180
chr2	228760000	230160000	ID_0.01_732	-0.366115759234	.	228760000	230160000	51,160,44
chr2	230160000	230600000	ID_0.01_733	-0.011835322127	.	230160000	230600000	31,120,180
chr2	230600000	231920000	ID_0.01_734	-0.643589939565	.	230600000	231920000	51,160,44
chr2	231920000	232400000	ID_0.01_735	-0.076516491274	.	231920000	232400000	31,120,180
chr2	232400000	232720000	ID_0.01_736	-0.235401394077	.	232400000	232720000	51,160,44
chr2	232720000	233400000	ID_0.01_737	-0.350393403226	.	232720000	233400000	31,120,180
chr2	233400000	234160000	ID_0.01_738	-0.419211315962	.	233400000	234160000	51,160,44
chr2	234160000	234840000	ID_0.01_739	-0.334857859230	.	234160000	234840000	31,120,180
chr2	234840000	235440000	ID_0.01_740	-0.346439640877	.	234840000	235440000	51,160,44
chr2	235440000	236040000	ID_0.01_741	-0.394863736309	.	235440000	236040000	31,120,180
chr2	236040000	236680000	ID_0.01_742	-0.518404457546	.	236040000	236680000	51,160,44
chr2	236680000	237200000	ID_0.01_743	-0.685207730166	.	236680000	237200000	31,120,180
chr2	237200000	238000000	ID_0.01_744	-0.434406135787	.	237200000	238000000	51,160,44
chr2	238000000	238360000	ID_0.01_745	-0.601081419528	.	238000000	238360000	31,120,180
chr2	238360000	238680000	ID_0.01_746	-0.210707635331	.	238360000	238680000	51,160,44
chr2	238680000	239160000	ID_0.01_747	-0.202106684084	.	238680000	239160000	31,120,180
chr2	239160000	239960000	ID_0.01_748	-0.280806219611	.	239160000	239960000	51,160,44
chr2	239960000	240320000	ID_0.01_749	-0.564622303766	.	239960000	240320000	31,120,180
chr2	240320000	240960000	ID_0.01_750	0.123724992092	.	240320000	240960000	51,160,44
chr2	240960000	241440000	ID_0.01_751	-0.292790443638	.	240960000	241440000	31,120,180
chr2	241440000	242320000	ID_0.01_752	-0.372112184804	.	241440000	242320000	51,160,44
chr3	440000	960000	ID_0.01_753	-1.011021541154	.	440000	960000	31,120,180
chr3	960000	2160000	ID_0.01_754	-0.465192976706	.	960000	2160000	51,160,44
chr3	2160000	3240000	ID_0.01_755	-0.461315662886	.	2160000	3240000	31,120,180
chr3	3240000	4360000	ID_0.01_756	-1.157418066903	.	3240000	4360000	51,160,44
chr3	4360000	4680000	ID_0.01_757	-0.994319954902	.	4360000	4680000	31,120,180
chr3	4680000	5240000	ID_0.01_758	-0.677870883400	.	4680000	5240000	51,160,44
chr3	5240000	5800000	ID_0.01_759	-0.912748144078	.	5240000	5800000	31,120,180
chr3	5800000	6200000	ID_0.01_760	-0.343180704448	.	5800000	6200000	51,160,44
chr3	6200000	6880000	ID_0.01_761	-0.381223866331	.	6200000	6880000	31,120,180
chr3	6880000	7280000	ID_0.01_762	-0.628111722393	.	6880000	7280000	51,160,44
chr3	7280000	7760000	ID_0.01_763	-0.350686946105	.	7280000	7760000	31,120,180
chr3	7760000	8360000	ID_0.01_764	-0.119669510357	.	7760000	8360000	51,160,44
chr3	8360000	9400000	ID_0.01_765	-0.943408284851	.	8360000	9400000	31,120,180
chr3	9400000	9760000	ID_0.01_766	-0.505648823138	.	9400000	9760000	51,160,44
chr3	9760000	10360000	ID_0.01_767	-0.180096088938	.	9760000	10360000	31,120,180
chr3	10360000	10800000	ID_0.01_768	-0.977003320057	.	10360000	10800000	51,160,44
chr3	10800000	11400000	ID_0.01_769	-0.271146233522	.	10800000	11400000	31,120,180
chr3	11400000	11880000	ID_0.01_770	-0.643729138554	.	11400000	11880000	51,160,44
chr3	11880000	12520000	ID_0.01_771	-0.672646572255	.	11880000	12520000	31,120,180
chr3	12520000	13080000	ID_0.01_772	-0.638126233622	.	12520000	13080000	51,160,44
chr3	13080000	14200000	ID_0.01_773	-0.432970648459	.	13080000	14200000	31,120,180
chr3	14200000	14600000	ID_0.01_774	-0.541266158209	.	14200000	14600000	51,160,44
chr3	14600000	15160000	ID_0.01_775	-0.161644060486	.	14600000	15160000	31,120,180
chr3	15160000	15640000	ID_0.01_776	-0.634748757467	.	15160000	15640000	51,160,44
chr3	15640000	15880000	ID_0.01_777	-0.558689071874	.	15640000	15880000	31,120,180
chr3	15880000	16280000	ID_0.01_778	-0.406608196512	.	15880000	16280000	51,160,44
chr3	16280000	16640000	ID_0.01_779	-0.757675823334	.	16280000	16640000	31,120,180
chr3	16640000	17240000	ID_0.01_780	-0.612019402791	.	16640000	17240000	51,160,44
chr3	17240000	17920000	ID_0.01_781	-0.569252150080	.	17240000	17920000	31,120,180
chr3	17920000	18480000	ID_0.01_782	-0.837532784604	.	17920000	18480000	51,160,44
chr3	18480000	19040000	ID_0.01_783	-0.246892198578	.	18480000	19040000	31,120,180
chr3	19040000	19920000	ID_0.01_784	-0.433493674856	.	19040000	19920000	51,160,44
chr3	19920000	20240000	ID_0.01_785	-0.905766717375	.	19920000	20240000	31,120,180
chr3	20240000	21000000	ID_0.01_786	-0.651950520244	.	20240000	21000000	51,160,44
chr3	21000000	21320000	ID_0.01_787	-0.407738983900	.	21000000	21320000	31,120,180
chr3	21320000	22200000	ID_0.01_788	-0.302771886979	.	21320000	22200000	51,160,44
chr3	22200000	23080000	ID_0.01_789	-0.522560675369	.	22200000	23080000	31,120,180
chr3	23080000	23960000	ID_0.01_790	-0.955579103498	.	23080000	23960000	51,160,44
chr3	23960000	24720000	ID_0.01_791	-0.869330788190	.	23960000	24720000	31,120,180
chr3	24720000	25640000	ID_0.01_792	-0.715625524023	.	24720000	25640000	51,160,44
chr3	25640000	25960000	ID_0.01_793	-0.836286849676	.	25640000	25960000	31,120,180
chr3	25960000	27360000	ID_0.01_794	-0.673001459366	.	25960000	27360000	51,160,44
chr3	27360000	27760000	ID_0.01_795	-0.667503382771	.	27360000	27760000	31,120,180
chr3	27760000	28400000	ID_0.01_796	-0.722637066751	.	27760000	28400000	51,160,44
chr3	28400000	28880000	ID_0.01_797	-0.996882775619	.	28400000	28880000	31,120,180
chr3	28880000	29200000	ID_0.01_798	-0.676972643254	.	28880000	29200000	51,160,44
chr3	29200000	29840000	ID_0.01_799	-0.064232099196	.	29200000	29840000	31,120,180
chr3	29840000	30800000	ID_0.01_800	-0.634770361364	.	29840000	30800000	51,160,44
chr3	30800000	31560000	ID_0.01_801	-1.175247886211	.	30800000	31560000	31,120,180
chr3	31560000	32200000	ID_0.01_802	-0.669207588549	.	31560000	32200000	51,160,44
chr3	32200000	32720000	ID_0.01_803	-0.282712541182	.	32200000	32720000	31,120,180
chr3	32720000	33160000	ID_0.01_804	-0.081253411744	.	32720000	33160000	51,160,44
chr3	33160000	33440000	ID_0.01_805	-0.297003613159	.	33160000	33440000	31,120,180
chr3	33440000	33880000	ID_0.01_806	-0.006112627803	.	33440000	33880000	51,160,44
chr3	33880000	34760000	ID_0.01_807	-1.444160020725	.	33880000	34760000	31,120,180
chr3	34760000	36000000	ID_0.01_808	-0.546422118740	.	34760000	36000000	51,160,44
chr3	36000000	36760000	ID_0.01_809	-0.733902666339	.	36000000	36760000	31,120,180
chr3	36760000	37000000	ID_0.01_810	-0.837011492497	.	36760000	37000000	51,160,44
chr3	37000000	37400000	ID_0.01_811	-0.612418975245	.	37000000	37400000	31,120,180
chr3	37400000	37880000	ID_0.01_812	-0.820237476377	.	37400000	37880000	51,160,44
chr3	37880000	38040000	ID_0.01_813	-0.570355127698	.	37880000	38040000	31,120,180
chr3	38040000	38520000	ID_0.01_814	-0.485887644141	.	38040000	38520000	51,160,44
chr3	38520000	39080000	ID_0.01_815	-0.181766580179	.	38520000	39080000	31,120,180
chr3	39080000	39440000	ID_0.01_816	-0.591358425354	.	39080000	39440000	51,160,44
chr3	39440000	40360000	ID_0.01_817	-0.883325833794	.	39440000	40360000	31,120,180
chr3	40360000	40600000	ID_0.01_818	-0.594921374545	.	40360000	40600000	51,160,44
chr3	40600000	41280000	ID_0.01_819	-0.660345305975	.	40600000	41280000	31,120,180
chr3	41280000	41920000	ID_0.01_820	-0.546439988975	.	41280000	41920000	51,160,44
chr3	41920000	42280000	ID_0.01_821	-0.540935244468	.	41920000	42280000	31,120,180
chr3	42280000	42600000	ID_0.01_822	-0.324904260721	.	42280000	42600000	51,160,44
chr3	42600000	42920000	ID_0.01_823	-0.521120310776	.	42600000	42920000	31,120,180
chr3	42920000	43560000	ID_0.01_824	-0.550894588759	.	42920000	43560000	51,160,44
chr3	43560000	44280000	ID_0.01_825	-0.584039854306	.	43560000	44280000	31,120,180
chr3	44280000	45040000	ID_0.01_826	-0.812132547349	.	44280000	45040000	51,160,44
chr3	45040000	45760000	ID_0.01_827	-0.874202074439	.	45040000	45760000	31,120,180
chr3	45760000	46480000	ID_0.01_828	-0.418181158407	.	45760000	46480000	51,160,44
chr3	46480000	46960000	ID_0.01_829	-0.354531885149	.	46480000	46960000	31,120,180
chr3	46960000	47440000	ID_0.01_830	-0.138448541629	.	46960000	47440000	51,160,44
chr3	47440000	47880000	ID_0.01_831	-0.442701073494	.	47440000	47880000	31,120,180
chr3	47880000	48240000	ID_0.01_832	-0.240868619341	.	47880000	48240000	51,160,44
chr3	48240000	48720000	ID_0.01_833	-0.357975515741	.	48240000	48720000	31,120,180
chr3	48720000	49080000	ID_0.01_834	0.226870706910	.	48720000	49080000	51,160,44
chr3	49080000	49480000	ID_0.01_835	-0.071943183391	.	49080000	49480000	31,120,180
chr3	49480000	50680000	ID_0.01_836	0.388007362084	.	49480000	50680000	51,160,44
chr3	50680000	51400000	ID_0.01_837	-0.416378001980	.	50680000	51400000	31,120,180
chr3	51400000	51960000	ID_0.01_838	-0.934437850899	.	51400000	51960000	51,160,44
chr3	51960000	52760000	ID_0.01_839	-0.285383318167	.	51960000	52760000	31,120,180
chr3	52760000	53360000	ID_0.01_840	-0.208382265063	.	52760000	53360000	51,160,44
chr3	53360000	53920000	ID_0.01_841	-0.508707387890	.	53360000	53920000	31,120,180
chr3	53920000	54480000	ID_0.01_842	-0.695111768906	.	53920000	54480000	51,160,44
chr3	54480000	54880000	ID_0.01_843	-0.542914621946	.	54480000	54880000	31,120,180
chr3	54880000	55480000	ID_0.01_844	-0.556772939079	.	54880000	55480000	51,160,44
chr3	55480000	55800000	ID_0.01_845	-0.795779081213	.	55480000	55800000	31,120,180
chr3	55800000	56600000	ID_0.01_846	-0.411655114534	.	55800000	56600000	51,160,44
chr3	56600000	57120000	ID_0.01_847	-1.269537217008	.	56600000	57120000	31,120,180
chr3	57120000	57520000	ID_0.01_848	-0.166922516029	.	57120000	57520000	51,160,44
chr3	57520000	57920000	ID_0.01_849	0.146960690396	.	57520000	57920000	31,120,180
chr3	57920000	58640000	ID_0.01_850	-0.263441440024	.	57920000	58640000	51,160,44
chr3	58640000	59560000	ID_0.01_851	-0.772162112401	.	58640000	59560000	31,120,180
chr3	59560000	59920000	ID_0.01_852	-0.336822594984	.	59560000	59920000	51,160,44
chr3	59920000	61400000	ID_0.01_853	-0.683407807231	.	59920000	61400000	31,120,180
chr3	61400000	62200000	ID_0.01_854	-0.847779709251	.	61400000	62200000	51,160,44
chr3	62200000	62600000	ID_0.01_855	-0.968520899588	.	62200000	62600000	31,120,180
chr3	62600000	63240000	ID_0.01_856	-1.025870265939	.	62600000	63240000	51,160,44
chr3	63240000	63880000	ID_0.01_857	-0.985322532604	.	63240000	63880000	31,120,180
chr3	63880000	64520000	ID_0.01_858	-1.026521290788	.	63880000	64520000	51,160,44
chr3	64520000	65280000	ID_0.01_859	-1.200199095606	.	64520000	65280000	31,120,180
chr3	65280000	65720000	ID_0.01_860	-0.594013236109	.	65280000	65720000	51,160,44
chr3	65720000	66280000	ID_0.01_861	-0.807440612193	.	65720000	66280000	31,120,180
chr3	66280000	66920000	ID_0.01_862	-0.988504918778	.	66280000	66920000	51,160,44
chr3	66920000	67440000	ID_0.01_863	-0.961592807824	.	66920000	67440000	31,120,180
chr3	67440000	67880000	ID_0.01_864	-0.756856356551	.	67440000	67880000	51,160,44
chr3	67880000	69040000	ID_0.01_865	-0.639582987000	.	67880000	69040000	31,120,180
chr3	69040000	70120000	ID_0.01_866	-1.472465097478	.	69040000	70120000	51,160,44
chr3	70120000	70560000	ID_0.01_867	-1.096531736371	.	70120000	70560000	31,120,180
chr3	70560000	71120000	ID_0.01_868	-0.661131058776	.	70560000	71120000	51,160,44
chr3	71120000	71720000	ID_0.01_869	-0.436624327396	.	71120000	71720000	31,120,180
chr3	71720000	72440000	ID_0.01_870	-1.117675713307	.	71720000	72440000	51,160,44
chr3	72440000	72880000	ID_0.01_871	0.129343083838	.	72440000	72880000	31,120,180
chr3	72880000	73160000	ID_0.01_872	-0.681742424099	.	72880000	73160000	51,160,44
chr3	73160000	73560000	ID_0.01_873	-1.163632877058	.	73160000	73560000	31,120,180
chr3	73560000	73920000	ID_0.01_874	-0.668179793076	.	73560000	73920000	51,160,44
chr3	73920000	74320000	ID_0.01_875	-0.729962397468	.	73920000	74320000	31,120,180
chr3	74320000	74800000	ID_0.01_876	-0.443831378544	.	74320000	74800000	51,160,44
chr3	74800000	75240000	ID_0.01_877	-0.101574257106	.	74800000	75240000	31,120,180
chr3	75240000	75520000	ID_0.01_878	-0.967381591099	.	75240000	75520000	51,160,44
chr3	75520000	75720000	ID_0.01_879	-0.889666953376	.	75520000	75720000	31,120,180
chr3	75720000	76080000	ID_0.01_880	-1.247271235612	.	75720000	76080000	51,160,44
chr3	76080000	76720000	ID_0.01_881	-0.768053187973	.	76080000	76720000	31,120,180
chr3	76720000	77080000	ID_0.01_882	-0.871719422514	.	76720000	77080000	51,160,44
chr3	77080000	77360000	ID_0.01_883	-0.566311610617	.	77080000	77360000	31,120,180
chr3	77360000	77800000	ID_0.01_884	-0.903965390925	.	77360000	77800000	51,160,44
chr3	77800000	78280000	ID_0.01_885	-0.407793795691	.	77800000	78280000	31,120,180
chr3	78280000	78680000	ID_0.01_886	-0.448767818107	.	78280000	78680000	51,160,44
chr3	78680000	79080000	ID_0.01_887	-1.213683240912	.	78680000	79080000	31,120,180
chr3	79080000	79560000	ID_0.01_888	-0.844725476559	.	79080000	79560000	51,160,44
chr3	79560000	79920000	ID_0.01_889	-0.582349631220	.	79560000	79920000	31,120,180
chr3	79920000	80760000	ID_0.01_890	-0.314432976696	.	79920000	80760000	51,160,44
chr3	80760000	81960000	ID_0.01_891	-0.616837280846	.	80760000	81960000	31,120,180
chr3	81960000	82320000	ID_0.01_892	-0.264296393510	.	81960000	82320000	51,160,44
chr3	82320000	83600000	ID_0.01_893	-0.480640938638	.	82320000	83600000	31,120,180
chr3	83600000	84000000	ID_0.01_894	-0.659959214715	.	83600000	84000000	51,160,44
chr3	84000000	84520000	ID_0.01_895	-0.299467242930	.	84000000	84520000	31,120,180
chr3	84520000	85320000	ID_0.01_896	-0.399913584357	.	84520000	85320000	51,160,44
chr3	85320000	85680000	ID_0.01_897	-0.154630061503	.	85320000	85680000	31,120,180
chr3	85680000	86720000	ID_0.01_898	-0.721802054935	.	85680000	86720000	51,160,44
chr3	86720000	87280000	ID_0.01_899	-0.925243778590	.	86720000	87280000	31,120,180
chr3	87280000	88240000	ID_0.01_900	-0.907326650443	.	87280000	88240000	51,160,44
chr3	88240000	89160000	ID_0.01_901	-1.262311898131	.	88240000	89160000	31,120,180
chr3	89160000	89600000	ID_0.01_902	-0.516357345805	.	89160000	89600000	51,160,44
chr3	89600000	89920000	ID_0.01_903	0.100965128543	.	89600000	89920000	31,120,180
chr3	89920000	90280000	ID_0.01_904	-0.155075100699	.	89920000	90280000	51,160,44
chr3	90280000	94520000	ID_0.01_905	-0.763138814222	.	90280000	94520000	31,120,180
chr3	94520000	96000000	ID_0.01_906	-0.593752322362	.	94520000	96000000	51,160,44
chr3	96000000	96560000	ID_0.01_907	-0.585613059685	.	96000000	96560000	31,120,180
chr3	96560000	97440000	ID_0.01_908	-0.838571353630	.	96560000	97440000	51,160,44
chr3	97440000	97760000	ID_0.01_909	-0.865146968972	.	97440000	97760000	31,120,180
chr3	97760000	98320000	ID_0.01_910	-0.622673700400	.	97760000	98320000	51,160,44
chr3	98320000	98760000	ID_0.01_911	-0.543590536713	.	98320000	98760000	31,120,180
chr3	98760000	99520000	ID_0.01_912	-0.596813092187	.	98760000	99520000	51,160,44
chr3	99520000	100000000	ID_0.01_913	-1.129982855015	.	99520000	100000000	31,120,180
chr3	100000000	100520000	ID_0.01_914	-0.683150713951	.	100000000	100520000	51,160,44
chr3	100520000	101520000	ID_0.01_915	-0.613099467152	.	100520000	101520000	31,120,180
chr3	101520000	101960000	ID_0.01_916	-0.885533135543	.	101520000	101960000	51,160,44
chr3	101960000	102360000	ID_0.01_917	-0.536276121276	.	101960000	102360000	31,120,180
chr3	102360000	103000000	ID_0.01_918	-0.568264771709	.	102360000	103000000	51,160,44
chr3	103000000	104320000	ID_0.01_919	-0.326340160172	.	103000000	104320000	31,120,180
chr3	104320000	104760000	ID_0.01_920	-0.441095885100	.	104320000	104760000	51,160,44
chr3	104760000	105360000	ID_0.01_921	0.057565656700	.	104760000	105360000	31,120,180
chr3	105360000	105920000	ID_0.01_922	-1.119592772949	.	105360000	105920000	51,160,44
chr3	105920000	106320000	ID_0.01_923	-0.073013435005	.	105920000	106320000	31,120,180
chr3	106320000	106880000	ID_0.01_924	-0.596137442274	.	106320000	106880000	51,160,44
chr3	106880000	107280000	ID_0.01_925	-0.942946005821	.	106880000	107280000	31,120,180
chr3	107280000	108200000	ID_0.01_926	-0.338645929304	.	107280000	108200000	51,160,44
chr3	108200000	108760000	ID_0.01_927	-0.801666524179	.	108200000	108760000	31,120,180
chr3	108760000	109440000	ID_0.01_928	-0.418723295322	.	108760000	109440000	51,160,44
chr3	109440000	110080000	ID_0.01_929	-0.577841421850	.	109440000	110080000	31,120,180
chr3	110080000	110760000	ID_0.01_930	-0.455019327417	.	110080000	110760000	51,160,44
chr3	110760000	111280000	ID_0.01_931	-0.169109313228	.	110760000	111280000	31,120,180
chr3	111280000	111800000	ID_0.01_932	-1.035307675548	.	111280000	111800000	51,160,44
chr3	111800000	112280000	ID_0.01_933	-0.958537299937	.	111800000	112280000	31,120,180
chr3	112280000	112760000	ID_0.01_934	-0.798516867867	.	112280000	112760000	51,160,44
chr3	112760000	113160000	ID_0.01_935	-0.782274274883	.	112760000	113160000	31,120,180
chr3	113160000	113400000	ID_0.01_936	-0.127295954526	.	113160000	113400000	51,160,44
chr3	113400000	114000000	ID_0.01_937	-0.555965297057	.	113400000	114000000	31,120,180
chr3	114000000	114520000	ID_0.01_938	-0.574672636258	.	114000000	114520000	51,160,44
chr3	114520000	114960000	ID_0.01_939	-0.368684623512	.	114520000	114960000	31,120,180
chr3	114960000	115560000	ID_0.01_940	-0.495063295214	.	114960000	115560000	51,160,44
chr3	115560000	117280000	ID_0.01_941	-1.187942587772	.	115560000	117280000	31,120,180
chr3	117280000	117760000	ID_0.01_942	-0.530555755301	.	117280000	117760000	51,160,44
chr3	117760000	118560000	ID_0.01_943	-0.545589726081	.	117760000	118560000	31,120,180
chr3	118560000	118960000	ID_0.01_944	-0.931532537532	.	118560000	118960000	51,160,44
chr3	118960000	119520000	ID_0.01_945	-0.519325079243	.	118960000	119520000	31,120,180
chr3	119520000	119920000	ID_0.01_946	-0.477305096201	.	119520000	119920000	51,160,44
chr3	119920000	120280000	ID_0.01_947	-0.237092904978	.	119920000	120280000	31,120,180
chr3	120280000	121240000	ID_0.01_948	-0.450451773901	.	120280000	121240000	51,160,44
chr3	121240000	122080000	ID_0.01_949	-0.948734999379	.	121240000	122080000	31,120,180
chr3	122080000	122440000	ID_0.01_950	-0.933627026072	.	122080000	122440000	51,160,44
chr3	122440000	123000000	ID_0.01_951	-0.293287513230	.	122440000	123000000	31,120,180
chr3	123000000	123360000	ID_0.01_952	-0.222368919887	.	123000000	123360000	51,160,44
chr3	123360000	123720000	ID_0.01_953	-0.657508887618	.	123360000	123720000	31,120,180
chr3	123720000	124440000	ID_0.01_954	-0.188230940599	.	123720000	124440000	51,160,44
chr3	124440000	125320000	ID_0.01_955	-0.339217368757	.	124440000	125320000	31,120,180
chr3	125320000	126360000	ID_0.01_956	-0.852884263109	.	125320000	126360000	51,160,44
chr3	126360000	126800000	ID_0.01_957	-0.509459202209	.	126360000	126800000	31,120,180
chr3	126800000	127280000	ID_0.01_958	-0.017013717947	.	126800000	127280000	51,160,44
chr3	127280000	127800000	ID_0.01_959	-0.757635685867	.	127280000	127800000	31,120,180
chr3	127800000	128320000	ID_0.01_960	-0.532091500113	.	127800000	128320000	51,160,44
chr3	128320000	128600000	ID_0.01_961	-0.456948088065	.	128320000	128600000	31,120,180
chr3	128600000	129040000	ID_0.01_962	-0.108896526395	.	128600000	129040000	51,160,44
chr3	129040000	129840000	ID_0.01_963	-0.682552548862	.	129040000	129840000	31,120,180
chr3	129840000	130400000	ID_0.01_964	-1.246357430526	.	129840000	130400000	51,160,44
chr3	130400000	130760000	ID_0.01_965	-0.474468797550	.	130400000	130760000	31,120,180
chr3	130760000	131400000	ID_0.01_966	-0.896383537736	.	130760000	131400000	51,160,44
chr3	131400000	132440000	ID_0.01_967	-0.196137726765	.	131400000	132440000	31,120,180
chr3	132440000	133120000	ID_0.01_968	-1.338443536439	.	132440000	133120000	51,160,44
chr3	133120000	133880000	ID_0.01_969	-0.652014474552	.	133120000	133880000	31,120,180
chr3	133880000	134240000	ID_0.01_970	-0.156529487236	.	133880000	134240000	51,160,44
chr3	134240000	135280000	ID_0.01_971	-1.044226633331	.	134240000	135280000	31,120,180
chr3	135280000	135800000	ID_0.01_972	-0.450706504550	.	135280000	135800000	51,160,44
chr3	135800000	136480000	ID_0.01_973	-0.587341337157	.	135800000	136480000	31,120,180
chr3	136480000	136760000	ID_0.01_974	-0.169058301138	.	136480000	136760000	51,160,44
chr3	136760000	137720000	ID_0.01_975	-1.085205708380	.	136760000	137720000	31,120,180
chr3	137720000	138720000	ID_0.01_976	-1.094924965529	.	137720000	138720000	51,160,44
chr3	138720000	139080000	ID_0.01_977	-0.819913561160	.	138720000	139080000	31,120,180
chr3	139080000	139280000	ID_0.01_978	-0.950915222422	.	139080000	139280000	51,160,44
chr3	139280000	139920000	ID_0.01_979	-0.435113413781	.	139280000	139920000	31,120,180
chr3	139920000	140600000	ID_0.01_980	-0.437379665021	.	139920000	140600000	51,160,44
chr3	140600000	141000000	ID_0.01_981	-0.865581530520	.	140600000	141000000	31,120,180
chr3	141000000	141320000	ID_0.01_982	-0.613223019798	.	141000000	141320000	51,160,44
chr3	141320000	141720000	ID_0.01_983	0.007551665190	.	141320000	141720000	31,120,180
chr3	141720000	142760000	ID_0.01_984	0.046947991241	.	141720000	142760000	51,160,44
chr3	142760000	143120000	ID_0.01_985	-0.857802663933	.	142760000	143120000	31,120,180
chr3	143120000	143600000	ID_0.01_986	-0.134134441879	.	143120000	143600000	51,160,44
chr3	143600000	144520000	ID_0.01_987	-0.834938227698	.	143600000	144520000	31,120,180
chr3	144520000	145480000	ID_0.01_988	-0.579378660327	.	144520000	145480000	51,160,44
chr3	145480000	145760000	ID_0.01_989	-0.354634213045	.	145480000	145760000	31,120,180
chr3	145760000	146360000	ID_0.01_990	-0.435209582544	.	145760000	146360000	51,160,44
chr3	146360000	146920000	ID_0.01_991	-0.851738682224	.	146360000	146920000	31,120,180
chr3	146920000	147800000	ID_0.01_992	-0.085293054346	.	146920000	147800000	51,160,44
chr3	147800000	148120000	ID_0.01_993	-0.260780090337	.	147800000	148120000	31,120,180
chr3	148120000	148640000	ID_0.01_994	-0.404970218187	.	148120000	148640000	51,160,44
chr3	148640000	149200000	ID_0.01_995	-0.411751596532	.	148640000	149200000	31,120,180
chr3	149200000	149560000	ID_0.01_996	-0.608830081629	.	149200000	149560000	51,160,44
chr3	149560000	149960000	ID_0.01_997	-0.632966926238	.	149560000	149960000	31,120,180
chr3	149960000	150240000	ID_0.01_998	-0.165287491746	.	149960000	150240000	51,160,44
chr3	150240000	150880000	ID_0.01_999	-0.594383371833	.	150240000	150880000	31,120,180
chr3	150880000	151160000	ID_0.01_1000	-0.386566427854	.	150880000	151160000	51,160,44
chr3	151160000	151640000	ID_0.01_1001	-0.392313879223	.	151160000	151640000	31,120,180
chr3	151640000	152200000	ID_0.01_1002	-0.517708553547	.	151640000	152200000	51,160,44
chr3	152200000	152720000	ID_0.01_1003	-0.695416767100	.	152200000	152720000	31,120,180
chr3	152720000	153360000	ID_0.01_1004	-0.976335027162	.	152720000	153360000	51,160,44
chr3	153360000	153720000	ID_0.01_1005	0.182022309215	.	153360000	153720000	31,120,180
chr3	153720000	154040000	ID_0.01_1006	-0.500600848714	.	153720000	154040000	51,160,44
chr3	154040000	154440000	ID_0.01_1007	-1.195344590012	.	154040000	154440000	31,120,180
chr3	154440000	155080000	ID_0.01_1008	-0.334255091766	.	154440000	155080000	51,160,44
chr3	155080000	155720000	ID_0.01_1009	-0.702568951431	.	155080000	155720000	31,120,180
chr3	155720000	156240000	ID_0.01_1010	-1.047152458113	.	155720000	156240000	51,160,44
chr3	156240000	156880000	ID_0.01_1011	-0.548653284251	.	156240000	156880000	31,120,180
chr3	156880000	157240000	ID_0.01_1012	-1.163940073889	.	156880000	157240000	51,160,44
chr3	157240000	157760000	ID_0.01_1013	-0.821993098499	.	157240000	157760000	31,120,180
chr3	157760000	158240000	ID_0.01_1014	-0.277354673922	.	157760000	158240000	51,160,44
chr3	158240000	158560000	ID_0.01_1015	-0.792766505395	.	158240000	158560000	31,120,180
chr3	158560000	159000000	ID_0.01_1016	-0.845569928965	.	158560000	159000000	51,160,44
chr3	159000000	159560000	ID_0.01_1017	-0.480043121063	.	159000000	159560000	31,120,180
chr3	159560000	160280000	ID_0.01_1018	-0.335828403202	.	159560000	160280000	51,160,44
chr3	160280000	160680000	ID_0.01_1019	-1.128911938706	.	160280000	160680000	31,120,180
chr3	160680000	161160000	ID_0.01_1020	-0.132470121543	.	160680000	161160000	51,160,44
chr3	161160000	161600000	ID_0.01_1021	-0.802144016833	.	161160000	161600000	31,120,180
chr3	161600000	162800000	ID_0.01_1022	-0.174414438858	.	161600000	162800000	51,160,44
chr3	162800000	164040000	ID_0.01_1023	-0.804879047351	.	162800000	164040000	31,120,180
chr3	164040000	164520000	ID_0.01_1024	-0.405200143025	.	164040000	164520000	51,160,44
chr3	164520000	164920000	ID_0.01_1025	0.145182229307	.	164520000	164920000	31,120,180
chr3	164920000	165640000	ID_0.01_1026	-1.226382079447	.	164920000	165640000	51,160,44
chr3	165640000	166280000	ID_0.01_1027	-0.496359019582	.	165640000	166280000	31,120,180
chr3	166280000	167120000	ID_0.01_1028	-0.090117532018	.	166280000	167120000	51,160,44
chr3	167120000	167920000	ID_0.01_1029	-0.581432953386	.	167120000	167920000	31,120,180
chr3	167920000	168560000	ID_0.01_1030	-0.520042733010	.	167920000	168560000	51,160,44
chr3	168560000	169480000	ID_0.01_1031	-0.541866698705	.	168560000	169480000	31,120,180
chr3	169480000	169880000	ID_0.01_1032	-0.932900433149	.	169480000	169880000	51,160,44
chr3	169880000	170600000	ID_0.01_1033	-0.392179065966	.	169880000	170600000	31,120,180
chr3	170600000	171320000	ID_0.01_1034	-0.996780086232	.	170600000	171320000	51,160,44
chr3	171320000	171560000	ID_0.01_1035	-0.557205937574	.	171320000	171560000	31,120,180
chr3	171560000	172040000	ID_0.01_1036	-0.279514897310	.	171560000	172040000	51,160,44
chr3	172040000	172480000	ID_0.01_1037	-0.625890481239	.	172040000	172480000	31,120,180
chr3	172480000	173080000	ID_0.01_1038	-0.926092429236	.	172480000	173080000	51,160,44
chr3	173080000	173840000	ID_0.01_1039	-0.495941243906	.	173080000	173840000	31,120,180
chr3	173840000	174120000	ID_0.01_1040	-0.420945309557	.	173840000	174120000	51,160,44
chr3	174120000	174880000	ID_0.01_1041	-0.605159595830	.	174120000	174880000	31,120,180
chr3	174880000	175680000	ID_0.01_1042	-0.394758579248	.	174880000	175680000	51,160,44
chr3	175680000	176160000	ID_0.01_1043	-0.525885868056	.	175680000	176160000	31,120,180
chr3	176160000	176680000	ID_0.01_1044	-0.393970351860	.	176160000	176680000	51,160,44
chr3	176680000	177200000	ID_0.01_1045	-1.073673021000	.	176680000	177200000	31,120,180
chr3	177200000	177520000	ID_0.01_1046	0.190337010476	.	177200000	177520000	51,160,44
chr3	177520000	178120000	ID_0.01_1047	-0.199705932405	.	177520000	178120000	31,120,180
chr3	178120000	178720000	ID_0.01_1048	-0.932034143667	.	178120000	178720000	51,160,44
chr3	178720000	179080000	ID_0.01_1049	-0.829086013501	.	178720000	179080000	31,120,180
chr3	179080000	179360000	ID_0.01_1050	-0.445128418528	.	179080000	179360000	51,160,44
chr3	179360000	180320000	ID_0.01_1051	-0.717041910567	.	179360000	180320000	31,120,180
chr3	180320000	180920000	ID_0.01_1052	-0.792250870623	.	180320000	180920000	51,160,44
chr3	180920000	181440000	ID_0.01_1053	-0.569800080612	.	180920000	181440000	31,120,180
chr3	181440000	181960000	ID_0.01_1054	-0.746820241062	.	181440000	181960000	51,160,44
chr3	181960000	182400000	ID_0.01_1055	-0.079324586081	.	181960000	182400000	31,120,180
chr3	182400000	182800000	ID_0.01_1056	-0.596082541013	.	182400000	182800000	51,160,44
chr3	182800000	183160000	ID_0.01_1057	-0.189403286990	.	182800000	183160000	31,120,180
chr3	183160000	183560000	ID_0.01_1058	-0.289555679856	.	183160000	183560000	51,160,44
chr3	183560000	184040000	ID_0.01_1059	-0.152834245006	.	183560000	184040000	31,120,180
chr3	184040000	184560000	ID_0.01_1060	-0.022089684832	.	184040000	184560000	51,160,44
chr3	184560000	185040000	ID_0.01_1061	-0.443127151244	.	184560000	185040000	31,120,180
chr3	185040000	185360000	ID_0.01_1062	-0.482740575428	.	185040000	185360000	51,160,44
chr3	185360000	185680000	ID_0.01_1063	-0.958719474946	.	185360000	185680000	31,120,180
chr3	185680000	186000000	ID_0.01_1064	-0.553030750115	.	185680000	186000000	51,160,44
chr3	186000000	186280000	ID_0.01_1065	0.350724362671	.	186000000	186280000	31,120,180
chr3	186280000	186520000	ID_0.01_1066	-0.191282920121	.	186280000	186520000	51,160,44
chr3	186520000	186920000	ID_0.01_1067	-0.288700374557	.	186520000	186920000	31,120,180
chr3	186920000	187440000	ID_0.01_1068	-0.533516486327	.	186920000	187440000	51,160,44
chr3	187440000	188080000	ID_0.01_1069	-1.432489352362	.	187440000	188080000	31,120,180
chr3	188080000	188960000	ID_0.01_1070	0.004080079357	.	188080000	188960000	51,160,44
chr3	188960000	189680000	ID_0.01_1071	-0.768968865875	.	188960000	189680000	31,120,180
chr3	189680000	190400000	ID_0.01_1072	-0.859628576973	.	189680000	190400000	51,160,44
chr3	190400000	190840000	ID_0.01_1073	-1.001710207675	.	190400000	190840000	31,120,180
chr3	190840000	191120000	ID_0.01_1074	-0.479249947688	.	190840000	191120000	51,160,44
chr3	191120000	191840000	ID_0.01_1075	-0.288424464022	.	191120000	191840000	31,120,180
chr3	191840000	192200000	ID_0.01_1076	-0.445562426034	.	191840000	192200000	51,160,44
chr3	192200000	192520000	ID_0.01_1077	-0.856937603585	.	192200000	192520000	31,120,180
chr3	192520000	193320000	ID_0.01_1078	-0.467323173632	.	192520000	193320000	51,160,44
chr3	193320000	194040000	ID_0.01_1079	-1.294090617055	.	193320000	194040000	31,120,180
chr3	194040000	194400000	ID_0.01_1080	-0.367102181830	.	194040000	194400000	51,160,44
chr3	194400000	195000000	ID_0.01_1081	-0.688161040648	.	194400000	195000000	31,120,180
chr3	195000000	195280000	ID_0.01_1082	-0.332707257239	.	195000000	195280000	51,160,44
chr3	195280000	195720000	ID_0.01_1083	-0.724477373823	.	195280000	195720000	31,120,180
chr3	195720000	196280000	ID_0.01_1084	-0.436353499029	.	195720000	196280000	51,160,44
chr3	196280000	196680000	ID_0.01_1085	0.263564700454	.	196280000	196680000	31,120,180
chr3	196680000	196920000	ID_0.01_1086	0.282683727234	.	196680000	196920000	51,160,44
chr3	196920000	197320000	ID_0.01_1087	-0.203678748861	.	196920000	197320000	31,120,180
chr4	720000	1680000	ID_0.01_1088	-0.197736844846	.	720000	1680000	51,160,44
chr4	1680000	2240000	ID_0.01_1089	-0.316423072282	.	1680000	2240000	31,120,180
chr4	2240000	2960000	ID_0.01_1090	0.254477239078	.	2240000	2960000	51,160,44
chr4	2960000	3520000	ID_0.01_1091	-0.492379255921	.	2960000	3520000	31,120,180
chr4	3520000	4480000	ID_0.01_1092	-0.409845311021	.	3520000	4480000	51,160,44
chr4	4480000	5040000	ID_0.01_1093	-0.393837555438	.	4480000	5040000	31,120,180
chr4	5040000	5400000	ID_0.01_1094	-0.448210911809	.	5040000	5400000	51,160,44
chr4	5400000	5800000	ID_0.01_1095	-0.299262028586	.	5400000	5800000	31,120,180
chr4	5800000	7080000	ID_0.01_1096	-0.422736296523	.	5800000	7080000	51,160,44
chr4	7080000	7720000	ID_0.01_1097	-0.603335215923	.	7080000	7720000	31,120,180
chr4	7720000	8080000	ID_0.01_1098	-0.204445928898	.	7720000	8080000	51,160,44
chr4	8080000	8640000	ID_0.01_1099	-0.412665150600	.	8080000	8640000	31,120,180
chr4	8640000	10080000	ID_0.01_1100	-0.392032554501	.	8640000	10080000	51,160,44
chr4	10080000	10560000	ID_0.01_1101	-0.858436792056	.	10080000	10560000	31,120,180
chr4	10560000	12720000	ID_0.01_1102	-0.771887883280	.	10560000	12720000	51,160,44
chr4	12720000	13640000	ID_0.01_1103	-0.842511956264	.	12720000	13640000	31,120,180
chr4	13640000	15200000	ID_0.01_1104	-0.939503361325	.	13640000	15200000	51,160,44
chr4	15200000	15720000	ID_0.01_1105	-0.593310325961	.	15200000	15720000	31,120,180
chr4	15720000	16280000	ID_0.01_1106	-0.254535055976	.	15720000	16280000	51,160,44
chr4	16280000	17480000	ID_0.01_1107	-0.643461354618	.	16280000	17480000	31,120,180
chr4	17480000	17840000	ID_0.01_1108	-0.874650968171	.	17480000	17840000	51,160,44
chr4	17840000	18640000	ID_0.01_1109	-0.494682986319	.	17840000	18640000	31,120,180
chr4	18640000	19880000	ID_0.01_1110	-0.767162635290	.	18640000	19880000	51,160,44
chr4	19880000	20280000	ID_0.01_1111	-0.197772388422	.	19880000	20280000	31,120,180
chr4	20280000	20760000	ID_0.01_1112	-0.768864268829	.	20280000	20760000	51,160,44
chr4	20760000	21480000	ID_0.01_1113	-0.686815608481	.	20760000	21480000	31,120,180
chr4	21480000	21800000	ID_0.01_1114	-0.424244400315	.	21480000	21800000	51,160,44
chr4	21800000	22400000	ID_0.01_1115	-0.619921858431	.	21800000	22400000	31,120,180
chr4	22400000	23680000	ID_0.01_1116	-0.644701808729	.	22400000	23680000	51,160,44
chr4	23680000	24440000	ID_0.01_1117	-0.593733635731	.	23680000	24440000	31,120,180
chr4	24440000	25400000	ID_0.01_1118	-0.827801592530	.	24440000	25400000	51,160,44
chr4	25400000	25840000	ID_0.01_1119	-0.586339884362	.	25400000	25840000	31,120,180
chr4	25840000	26440000	ID_0.01_1120	-0.316565564736	.	25840000	26440000	51,160,44
chr4	26440000	27040000	ID_0.01_1121	-0.527840224107	.	26440000	27040000	31,120,180
chr4	27040000	27840000	ID_0.01_1122	-0.693398298976	.	27040000	27840000	51,160,44
chr4	27840000	28200000	ID_0.01_1123	-0.642449571818	.	27840000	28200000	31,120,180
chr4	28200000	30320000	ID_0.01_1124	-0.312477074588	.	28200000	30320000	51,160,44
chr4	30320000	30720000	ID_0.01_1125	-0.462759422324	.	30320000	30720000	31,120,180
chr4	30720000	31360000	ID_0.01_1126	-0.926651156771	.	30720000	31360000	51,160,44
chr4	31360000	31720000	ID_0.01_1127	-0.353350561050	.	31360000	31720000	31,120,180
chr4	31720000	33680000	ID_0.01_1128	-0.688016783489	.	31720000	33680000	51,160,44
chr4	33680000	36400000	ID_0.01_1129	-0.307148226549	.	33680000	36400000	31,120,180
chr4	36400000	37400000	ID_0.01_1130	-0.682145554499	.	36400000	37400000	51,160,44
chr4	37400000	38080000	ID_0.01_1131	-0.773885257172	.	37400000	38080000	31,120,180
chr4	38080000	38720000	ID_0.01_1132	-0.426496354751	.	38080000	38720000	51,160,44
chr4	38720000	39480000	ID_0.01_1133	-0.546673668394	.	38720000	39480000	31,120,180
chr4	39480000	40000000	ID_0.01_1134	-0.487960659249	.	39480000	40000000	51,160,44
chr4	40000000	40360000	ID_0.01_1135	-0.473026925895	.	40000000	40360000	31,120,180
chr4	40360000	40920000	ID_0.01_1136	0.064130162381	.	40360000	40920000	51,160,44
chr4	40920000	41240000	ID_0.01_1137	-0.549077981576	.	40920000	41240000	31,120,180
chr4	41240000	41680000	ID_0.01_1138	-0.651955707539	.	41240000	41680000	51,160,44
chr4	41680000	42560000	ID_0.01_1139	-0.504222205971	.	41680000	42560000	31,120,180
chr4	42560000	42920000	ID_0.01_1140	-0.209544994917	.	42560000	42920000	51,160,44
chr4	42920000	43760000	ID_0.01_1141	-0.573018125896	.	42920000	43760000	31,120,180
chr4	43760000	44680000	ID_0.01_1142	-0.620308177031	.	43760000	44680000	51,160,44
chr4	44680000	45480000	ID_0.01_1143	-0.979473546501	.	44680000	45480000	31,120,180
chr4	45480000	46320000	ID_0.01_1144	-0.453629326171	.	45480000	46320000	51,160,44
chr4	46320000	46880000	ID_0.01_1145	-0.453941621509	.	46320000	46880000	31,120,180
chr4	46880000	47640000	ID_0.01_1146	-0.451217632385	.	46880000	47640000	51,160,44
chr4	47640000	47960000	ID_0.01_1147	-0.389280098601	.	47640000	47960000	31,120,180
chr4	47960000	48560000	ID_0.01_1148	-0.325097376181	.	47960000	48560000	51,160,44
chr4	48560000	49280000	ID_0.01_1149	-0.071257670510	.	48560000	49280000	31,120,180
chr4	49280000	53000000	ID_0.01_1150	-1.914314489932	.	49280000	53000000	51,160,44
chr4	53000000	53880000	ID_0.01_1151	-0.319215813789	.	53000000	53880000	31,120,180
chr4	53880000	54760000	ID_0.01_1152	-0.639917464070	.	53880000	54760000	51,160,44
chr4	54760000	55120000	ID_0.01_1153	-0.144769130020	.	54760000	55120000	31,120,180
chr4	55120000	55840000	ID_0.01_1154	-1.013034151438	.	55120000	55840000	51,160,44
chr4	55840000	56200000	ID_0.01_1155	-0.476072557487	.	55840000	56200000	31,120,180
chr4	56200000	56760000	ID_0.01_1156	-0.345963023806	.	56200000	56760000	51,160,44
chr4	56760000	57240000	ID_0.01_1157	-0.463558419205	.	56760000	57240000	31,120,180
chr4	57240000	57840000	ID_0.01_1158	-0.375316127816	.	57240000	57840000	51,160,44
chr4	57840000	58320000	ID_0.01_1159	-0.757558028949	.	57840000	58320000	31,120,180
chr4	58320000	60120000	ID_0.01_1160	-0.256162682569	.	58320000	60120000	51,160,44
chr4	60120000	63560000	ID_0.01_1161	-0.561179138653	.	60120000	63560000	31,120,180
chr4	63560000	64160000	ID_0.01_1162	-0.684889153899	.	63560000	64160000	51,160,44
chr4	64160000	65000000	ID_0.01_1163	-0.140070127133	.	64160000	65000000	31,120,180
chr4	65000000	65440000	ID_0.01_1164	-0.311320714052	.	65000000	65440000	51,160,44
chr4	65440000	65880000	ID_0.01_1165	-0.721709110185	.	65440000	65880000	31,120,180
chr4	65880000	66360000	ID_0.01_1166	-0.337709715604	.	65880000	66360000	51,160,44
chr4	66360000	67520000	ID_0.01_1167	-0.343415045900	.	66360000	67520000	31,120,180
chr4	67520000	68280000	ID_0.01_1168	-0.147257629794	.	67520000	68280000	51,160,44
chr4	68280000	69560000	ID_0.01_1169	-0.946900055720	.	68280000	69560000	31,120,180
chr4	69560000	70760000	ID_0.01_1170	-2.224013587149	.	69560000	70760000	51,160,44
chr4	70760000	71440000	ID_0.01_1171	-0.425790548632	.	70760000	71440000	31,120,180
chr4	71440000	71880000	ID_0.01_1172	-0.982126998524	.	71440000	71880000	51,160,44
chr4	71880000	72600000	ID_0.01_1173	-0.687386221146	.	71880000	72600000	31,120,180
chr4	72600000	73160000	ID_0.01_1174	-0.566293372282	.	72600000	73160000	51,160,44
chr4	73160000	73880000	ID_0.01_1175	-0.620008821619	.	73160000	73880000	31,120,180
chr4	73880000	74520000	ID_0.01_1176	-0.810745372258	.	73880000	74520000	51,160,44
chr4	74520000	75040000	ID_0.01_1177	-0.166020550046	.	74520000	75040000	31,120,180
chr4	75040000	75600000	ID_0.01_1178	-0.924462384104	.	75040000	75600000	51,160,44
chr4	75600000	76440000	ID_0.01_1179	-0.530236977351	.	75600000	76440000	31,120,180
chr4	76440000	77040000	ID_0.01_1180	-0.761179820040	.	76440000	77040000	51,160,44
chr4	77040000	77360000	ID_0.01_1181	-0.113300473103	.	77040000	77360000	31,120,180
chr4	77360000	77960000	ID_0.01_1182	0.146892684441	.	77360000	77960000	51,160,44
chr4	77960000	78880000	ID_0.01_1183	-0.263278538025	.	77960000	78880000	31,120,180
chr4	78880000	79480000	ID_0.01_1184	-0.549727732431	.	78880000	79480000	51,160,44
chr4	79480000	79840000	ID_0.01_1185	-0.302868898753	.	79480000	79840000	31,120,180
chr4	79840000	81280000	ID_0.01_1186	-1.147265898078	.	79840000	81280000	51,160,44
chr4	81280000	81960000	ID_0.01_1187	-0.695046066846	.	81280000	81960000	31,120,180
chr4	81960000	82320000	ID_0.01_1188	-0.524446622166	.	81960000	82320000	51,160,44
chr4	82320000	83200000	ID_0.01_1189	-0.791264883882	.	82320000	83200000	31,120,180
chr4	83200000	83720000	ID_0.01_1190	-0.796490549017	.	83200000	83720000	51,160,44
chr4	83720000	84240000	ID_0.01_1191	-0.288475412246	.	83720000	84240000	31,120,180
chr4	84240000	85480000	ID_0.01_1192	-0.172655733312	.	84240000	85480000	51,160,44
chr4	85480000	85960000	ID_0.01_1193	-0.616733723440	.	85480000	85960000	31,120,180
chr4	85960000	86320000	ID_0.01_1194	-0.726171021692	.	85960000	86320000	51,160,44
chr4	86320000	86680000	ID_0.01_1195	-0.215407453233	.	86320000	86680000	31,120,180
chr4	86680000	87400000	ID_0.01_1196	-0.532123958766	.	86680000	87400000	51,160,44
chr4	87400000	87840000	ID_0.01_1197	-0.791207172041	.	87400000	87840000	31,120,180
chr4	87840000	88160000	ID_0.01_1198	-0.231508580732	.	87840000	88160000	51,160,44
chr4	88160000	89440000	ID_0.01_1199	-0.247283672507	.	88160000	89440000	31,120,180
chr4	89440000	90040000	ID_0.01_1200	-0.385010648745	.	89440000	90040000	51,160,44
chr4	90040000	90400000	ID_0.01_1201	-0.447201198569	.	90040000	90400000	31,120,180
chr4	90400000	90840000	ID_0.01_1202	-0.282950039232	.	90400000	90840000	51,160,44
chr4	90840000	91240000	ID_0.01_1203	-0.480638449332	.	90840000	91240000	31,120,180
chr4	91240000	92040000	ID_0.01_1204	-0.725155182905	.	91240000	92040000	51,160,44
chr4	92040000	94080000	ID_0.01_1205	-0.563763576683	.	92040000	94080000	31,120,180
chr4	94080000	94720000	ID_0.01_1206	-0.313292968790	.	94080000	94720000	51,160,44
chr4	94720000	95160000	ID_0.01_1207	-0.505605169229	.	94720000	95160000	31,120,180
chr4	95160000	95640000	ID_0.01_1208	-0.624371674349	.	95160000	95640000	51,160,44
chr4	95640000	96080000	ID_0.01_1209	-0.240576840604	.	95640000	96080000	31,120,180
chr4	96080000	96440000	ID_0.01_1210	-0.766667912003	.	96080000	96440000	51,160,44
chr4	96440000	97760000	ID_0.01_1211	-0.187014722002	.	96440000	97760000	31,120,180
chr4	97760000	98680000	ID_0.01_1212	-0.357566623067	.	97760000	98680000	51,160,44
chr4	98680000	99000000	ID_0.01_1213	-0.354221386146	.	98680000	99000000	31,120,180
chr4	99000000	99360000	ID_0.01_1214	-0.787307215032	.	99000000	99360000	51,160,44
chr4	99360000	100000000	ID_0.01_1215	-0.290435866228	.	99360000	100000000	31,120,180
chr4	100000000	100400000	ID_0.01_1216	-0.509496333167	.	100000000	100400000	51,160,44
chr4	100400000	101000000	ID_0.01_1217	-0.466435725627	.	100400000	101000000	31,120,180
chr4	101000000	101320000	ID_0.01_1218	-0.443200783563	.	101000000	101320000	51,160,44
chr4	101320000	102040000	ID_0.01_1219	-0.034727497292	.	101320000	102040000	31,120,180
chr4	102040000	102680000	ID_0.01_1220	-0.407632793731	.	102040000	102680000	51,160,44
chr4	102680000	103240000	ID_0.01_1221	-0.257491087897	.	102680000	103240000	31,120,180
chr4	103240000	103560000	ID_0.01_1222	-0.604584871751	.	103240000	103560000	51,160,44
chr4	103560000	104080000	ID_0.01_1223	-0.217290914657	.	103560000	104080000	31,120,180
chr4	104080000	104920000	ID_0.01_1224	-0.938895531690	.	104080000	104920000	51,160,44
chr4	104920000	105800000	ID_0.01_1225	-0.812227949092	.	104920000	105800000	31,120,180
chr4	105800000	106400000	ID_0.01_1226	-0.380688951619	.	105800000	106400000	51,160,44
chr4	106400000	106640000	ID_0.01_1227	-0.417480142175	.	106400000	106640000	31,120,180
chr4	106640000	107160000	ID_0.01_1228	-0.534178471067	.	106640000	107160000	51,160,44
chr4	107160000	107800000	ID_0.01_1229	-0.594859172490	.	107160000	107800000	31,120,180
chr4	107800000	108920000	ID_0.01_1230	-0.347238002328	.	107800000	108920000	51,160,44
chr4	108920000	109560000	ID_0.01_1231	-0.977634926933	.	108920000	109560000	31,120,180
chr4	109560000	110320000	ID_0.01_1232	-0.460715649586	.	109560000	110320000	51,160,44
chr4	110320000	110920000	ID_0.01_1233	-0.749258999495	.	110320000	110920000	31,120,180
chr4	110920000	111480000	ID_0.01_1234	-0.626940204475	.	110920000	111480000	51,160,44
chr4	111480000	111960000	ID_0.01_1235	-0.724871722762	.	111480000	111960000	31,120,180
chr4	111960000	112560000	ID_0.01_1236	-0.045158003475	.	111960000	112560000	51,160,44
chr4	112560000	113000000	ID_0.01_1237	-0.642123539096	.	112560000	113000000	31,120,180
chr4	113000000	113240000	ID_0.01_1238	-0.305233623180	.	113000000	113240000	51,160,44
chr4	113240000	113560000	ID_0.01_1239	-0.343689312566	.	113240000	113560000	31,120,180
chr4	113560000	114240000	ID_0.01_1240	-0.069071713112	.	113560000	114240000	51,160,44
chr4	114240000	114680000	ID_0.01_1241	-0.467251441420	.	114240000	114680000	31,120,180
chr4	114680000	115320000	ID_0.01_1242	-0.190790681754	.	114680000	115320000	51,160,44
chr4	115320000	115640000	ID_0.01_1243	-0.637679827337	.	115320000	115640000	31,120,180
chr4	115640000	116040000	ID_0.01_1244	-0.844515192728	.	115640000	116040000	51,160,44
chr4	116040000	116800000	ID_0.01_1245	-0.427540439776	.	116040000	116800000	31,120,180
chr4	116800000	118040000	ID_0.01_1246	-0.512726108815	.	116800000	118040000	51,160,44
chr4	118040000	119200000	ID_0.01_1247	-0.237242506799	.	118040000	119200000	31,120,180
chr4	119200000	119920000	ID_0.01_1248	-0.856289747175	.	119200000	119920000	51,160,44
chr4	119920000	120480000	ID_0.01_1249	-0.001578973274	.	119920000	120480000	31,120,180
chr4	120480000	121000000	ID_0.01_1250	-0.356495525379	.	120480000	121000000	51,160,44
chr4	121000000	121600000	ID_0.01_1251	-0.833401956813	.	121000000	121600000	31,120,180
chr4	121600000	122040000	ID_0.01_1252	-0.072521150346	.	121600000	122040000	51,160,44
chr4	122040000	122800000	ID_0.01_1253	-0.369924754153	.	122040000	122800000	31,120,180
chr4	122800000	123520000	ID_0.01_1254	-0.720058159756	.	122800000	123520000	51,160,44
chr4	123520000	124000000	ID_0.01_1255	-0.426749979461	.	123520000	124000000	31,120,180
chr4	124000000	124600000	ID_0.01_1256	-0.657397209322	.	124000000	124600000	51,160,44
chr4	124600000	125240000	ID_0.01_1257	-0.217183793301	.	124600000	125240000	31,120,180
chr4	125240000	126200000	ID_0.01_1258	-0.815099397151	.	125240000	126200000	51,160,44
chr4	126200000	126680000	ID_0.01_1259	-1.001694756804	.	126200000	126680000	31,120,180
chr4	126680000	127520000	ID_0.01_1260	-0.100996022987	.	126680000	127520000	51,160,44
chr4	127520000	128520000	ID_0.01_1261	-0.595990933109	.	127520000	128520000	31,120,180
chr4	128520000	129360000	ID_0.01_1262	-0.664020210488	.	128520000	129360000	51,160,44
chr4	129360000	129800000	ID_0.01_1263	0.005037384310	.	129360000	129800000	31,120,180
chr4	129800000	131320000	ID_0.01_1264	-0.535216021154	.	129800000	131320000	51,160,44
chr4	131320000	131960000	ID_0.01_1265	-0.313816669190	.	131320000	131960000	31,120,180
chr4	131960000	132600000	ID_0.01_1266	-0.460999250924	.	131960000	132600000	51,160,44
chr4	132600000	133120000	ID_0.01_1267	-0.576323465700	.	132600000	133120000	31,120,180
chr4	133120000	133600000	ID_0.01_1268	-0.537297324213	.	133120000	133600000	51,160,44
chr4	133600000	134040000	ID_0.01_1269	-0.675061177452	.	133600000	134040000	31,120,180
chr4	134040000	134440000	ID_0.01_1270	-0.663956153053	.	134040000	134440000	51,160,44
chr4	134440000	135360000	ID_0.01_1271	-0.090687294010	.	134440000	135360000	31,120,180
chr4	135360000	135880000	ID_0.01_1272	-0.265457113928	.	135360000	135880000	51,160,44
chr4	135880000	136800000	ID_0.01_1273	-0.854144305507	.	135880000	136800000	31,120,180
chr4	136800000	137280000	ID_0.01_1274	-0.264073771845	.	136800000	137280000	51,160,44
chr4	137280000	137960000	ID_0.01_1275	-0.106807326829	.	137280000	137960000	31,120,180
chr4	137960000	139120000	ID_0.01_1276	-0.677118232682	.	137960000	139120000	51,160,44
chr4	139120000	139520000	ID_0.01_1277	-0.360475384927	.	139120000	139520000	31,120,180
chr4	139520000	139920000	ID_0.01_1278	-0.123312855616	.	139520000	139920000	51,160,44
chr4	139920000	140560000	ID_0.01_1279	-0.826385632571	.	139920000	140560000	31,120,180
chr4	140560000	141280000	ID_0.01_1280	-0.287995522477	.	140560000	141280000	51,160,44
chr4	141280000	141760000	ID_0.01_1281	-0.271893497731	.	141280000	141760000	31,120,180
chr4	141760000	142080000	ID_0.01_1282	-0.355697870606	.	141760000	142080000	51,160,44
chr4	142080000	142680000	ID_0.01_1283	-0.643410565130	.	142080000	142680000	31,120,180
chr4	142680000	143040000	ID_0.01_1284	-0.159505943270	.	142680000	143040000	51,160,44
chr4	143040000	144120000	ID_0.01_1285	-1.003498981878	.	143040000	144120000	31,120,180
chr4	144120000	144440000	ID_0.01_1286	-0.278197398095	.	144120000	144440000	51,160,44
chr4	144440000	145080000	ID_0.01_1287	-0.614438566424	.	144440000	145080000	31,120,180
chr4	145080000	146120000	ID_0.01_1288	-0.792585091957	.	145080000	146120000	51,160,44
chr4	146120000	146520000	ID_0.01_1289	-0.872368213463	.	146120000	146520000	31,120,180
chr4	146520000	147160000	ID_0.01_1290	-0.533312927944	.	146520000	147160000	51,160,44
chr4	147160000	147840000	ID_0.01_1291	-0.517878723092	.	147160000	147840000	31,120,180
chr4	147840000	148520000	ID_0.01_1292	-0.359538430791	.	147840000	148520000	51,160,44
chr4	148520000	148840000	ID_0.01_1293	-0.407032755895	.	148520000	148840000	31,120,180
chr4	148840000	150280000	ID_0.01_1294	-0.507476647894	.	148840000	150280000	51,160,44
chr4	150280000	150840000	ID_0.01_1295	-0.332389838705	.	150280000	150840000	31,120,180
chr4	150840000	151200000	ID_0.01_1296	-0.771255989074	.	150840000	151200000	51,160,44
chr4	151200000	152040000	ID_0.01_1297	-0.576597796559	.	151200000	152040000	31,120,180
chr4	152040000	152600000	ID_0.01_1298	-0.614872616637	.	152040000	152600000	51,160,44
chr4	152600000	153320000	ID_0.01_1299	-0.306770690989	.	152600000	153320000	31,120,180
chr4	153320000	153680000	ID_0.01_1300	-0.500082533468	.	153320000	153680000	51,160,44
chr4	153680000	154240000	ID_0.01_1301	-0.181023975698	.	153680000	154240000	31,120,180
chr4	154240000	154680000	ID_0.01_1302	-0.012130313756	.	154240000	154680000	51,160,44
chr4	154680000	155440000	ID_0.01_1303	-0.549106906672	.	154680000	155440000	31,120,180
chr4	155440000	156320000	ID_0.01_1304	-0.440697845266	.	155440000	156320000	51,160,44
chr4	156320000	156720000	ID_0.01_1305	-0.444951764518	.	156320000	156720000	31,120,180
chr4	156720000	158120000	ID_0.01_1306	-0.318591195957	.	156720000	158120000	51,160,44
chr4	158120000	158880000	ID_0.01_1307	-0.540994421956	.	158120000	158880000	31,120,180
chr4	158880000	159160000	ID_0.01_1308	-0.393902338504	.	158880000	159160000	51,160,44
chr4	159160000	159600000	ID_0.01_1309	-0.636847398892	.	159160000	159600000	31,120,180
chr4	159600000	160400000	ID_0.01_1310	-0.835117557708	.	159600000	160400000	51,160,44
chr4	160400000	161600000	ID_0.01_1311	-1.106520106730	.	160400000	161600000	31,120,180
chr4	161600000	162160000	ID_0.01_1312	-0.220254078980	.	161600000	162160000	51,160,44
chr4	162160000	163080000	ID_0.01_1313	-0.765134865461	.	162160000	163080000	31,120,180
chr4	163080000	163400000	ID_0.01_1314	-0.906633178789	.	163080000	163400000	51,160,44
chr4	163400000	163960000	ID_0.01_1315	-0.814558662887	.	163400000	163960000	31,120,180
chr4	163960000	165000000	ID_0.01_1316	-0.511970017386	.	163960000	165000000	51,160,44
chr4	165000000	165640000	ID_0.01_1317	-0.384125777898	.	165000000	165640000	31,120,180
chr4	165640000	166040000	ID_0.01_1318	-0.638947566711	.	165640000	166040000	51,160,44
chr4	166040000	166440000	ID_0.01_1319	-0.681456555431	.	166040000	166440000	31,120,180
chr4	166440000	167040000	ID_0.01_1320	-0.656132374788	.	166440000	167040000	51,160,44
chr4	167040000	167520000	ID_0.01_1321	-0.798031772531	.	167040000	167520000	31,120,180
chr4	167520000	167880000	ID_0.01_1322	-0.406271986044	.	167520000	167880000	51,160,44
chr4	167880000	168240000	ID_0.01_1323	-0.415966335698	.	167880000	168240000	31,120,180
chr4	168240000	169080000	ID_0.01_1324	-0.469071518048	.	168240000	169080000	51,160,44
chr4	169080000	169440000	ID_0.01_1325	-0.751228845286	.	169080000	169440000	31,120,180
chr4	169440000	169920000	ID_0.01_1326	-0.260528238029	.	169440000	169920000	51,160,44
chr4	169920000	170480000	ID_0.01_1327	-0.584693034364	.	169920000	170480000	31,120,180
chr4	170480000	171040000	ID_0.01_1328	-0.606606063181	.	170480000	171040000	51,160,44
chr4	171040000	171840000	ID_0.01_1329	-1.036079901644	.	171040000	171840000	31,120,180
chr4	171840000	172640000	ID_0.01_1330	-0.376933531627	.	171840000	172640000	51,160,44
chr4	172640000	173160000	ID_0.01_1331	-0.450905471168	.	172640000	173160000	31,120,180
chr4	173160000	173840000	ID_0.01_1332	-0.601931596400	.	173160000	173840000	51,160,44
chr4	173840000	174240000	ID_0.01_1333	-0.629817538096	.	173840000	174240000	31,120,180
chr4	174240000	174760000	ID_0.01_1334	-0.687453186085	.	174240000	174760000	51,160,44
chr4	174760000	175240000	ID_0.01_1335	-0.030018227130	.	174760000	175240000	31,120,180
chr4	175240000	175640000	ID_0.01_1336	-0.708106554636	.	175240000	175640000	51,160,44
chr4	175640000	176480000	ID_0.01_1337	-0.602344734388	.	175640000	176480000	31,120,180
chr4	176480000	176920000	ID_0.01_1338	-0.828930857885	.	176480000	176920000	51,160,44
chr4	176920000	177280000	ID_0.01_1339	-0.343840704628	.	176920000	177280000	31,120,180
chr4	177280000	178480000	ID_0.01_1340	-1.002548508858	.	177280000	178480000	51,160,44
chr4	178480000	179440000	ID_0.01_1341	-0.460962125441	.	178480000	179440000	31,120,180
chr4	179440000	180240000	ID_0.01_1342	-0.445195474363	.	179440000	180240000	51,160,44
chr4	180240000	180640000	ID_0.01_1343	-0.221040427531	.	180240000	180640000	31,120,180
chr4	180640000	180960000	ID_0.01_1344	-0.135956193320	.	180640000	180960000	51,160,44
chr4	180960000	181600000	ID_0.01_1345	-0.361489691485	.	180960000	181600000	31,120,180
chr4	181600000	182040000	ID_0.01_1346	-0.536136818864	.	181600000	182040000	51,160,44
chr4	182040000	182480000	ID_0.01_1347	-0.299191215020	.	182040000	182480000	31,120,180
chr4	182480000	183000000	ID_0.01_1348	-0.581035642047	.	182480000	183000000	51,160,44
chr4	183000000	183400000	ID_0.01_1349	-0.243425585241	.	183000000	183400000	31,120,180
chr4	183400000	183840000	ID_0.01_1350	-0.335000668956	.	183400000	183840000	51,160,44
chr4	183840000	184360000	ID_0.01_1351	-0.536538768292	.	183840000	184360000	31,120,180
chr4	184360000	184640000	ID_0.01_1352	-0.750445979855	.	184360000	184640000	51,160,44
chr4	184640000	185160000	ID_0.01_1353	-0.212357887066	.	184640000	185160000	31,120,180
chr4	185160000	185600000	ID_0.01_1354	-0.624858660808	.	185160000	185600000	51,160,44
chr4	185600000	186040000	ID_0.01_1355	-0.384712101728	.	185600000	186040000	31,120,180
chr4	186040000	186560000	ID_0.01_1356	-0.093921482160	.	186040000	186560000	51,160,44
chr4	186560000	187120000	ID_0.01_1357	-0.175381040713	.	186560000	187120000	31,120,180
chr4	187120000	187560000	ID_0.01_1358	-0.685821043364	.	187120000	187560000	51,160,44
chr4	187560000	188520000	ID_0.01_1359	-0.403564508218	.	187560000	188520000	31,120,180
chr4	188520000	189680000	ID_0.01_1360	-0.642378451925	.	188520000	189680000	51,160,44
chr4	189680000	190160000	ID_0.01_1361	-0.378521038975	.	189680000	190160000	31,120,180
chr5	920000	1640000	ID_0.01_1362	-0.400852999039	.	920000	1640000	51,160,44
chr5	1640000	2160000	ID_0.01_1363	-0.647322282098	.	1640000	2160000	31,120,180
chr5	2160000	4800000	ID_0.01_1364	-0.853235983938	.	2160000	4800000	51,160,44
chr5	4800000	5440000	ID_0.01_1365	-0.998942595806	.	4800000	5440000	31,120,180
chr5	5440000	6240000	ID_0.01_1366	-1.179274175652	.	5440000	6240000	51,160,44
chr5	6240000	6760000	ID_0.01_1367	-0.596521858829	.	6240000	6760000	31,120,180
chr5	6760000	7240000	ID_0.01_1368	-0.940873122280	.	6760000	7240000	51,160,44
chr5	7240000	7880000	ID_0.01_1369	-0.715840524237	.	7240000	7880000	31,120,180
chr5	7880000	8360000	ID_0.01_1370	-1.369943901144	.	7880000	8360000	51,160,44
chr5	8360000	8720000	ID_0.01_1371	-0.336785300857	.	8360000	8720000	31,120,180
chr5	8720000	9240000	ID_0.01_1372	-0.726944675700	.	8720000	9240000	51,160,44
chr5	9240000	9560000	ID_0.01_1373	-0.711923865165	.	9240000	9560000	31,120,180
chr5	9560000	10160000	ID_0.01_1374	-0.738615563782	.	9560000	10160000	51,160,44
chr5	10160000	10680000	ID_0.01_1375	-1.094702499270	.	10160000	10680000	31,120,180
chr5	10680000	12080000	ID_0.01_1376	-0.465746052925	.	10680000	12080000	51,160,44
chr5	12080000	13520000	ID_0.01_1377	-0.812483735137	.	12080000	13520000	31,120,180
chr5	13520000	13960000	ID_0.01_1378	-0.492796596491	.	13520000	13960000	51,160,44
chr5	13960000	14360000	ID_0.01_1379	-1.141054980679	.	13960000	14360000	31,120,180
chr5	14360000	14680000	ID_0.01_1380	-0.741122975209	.	14360000	14680000	51,160,44
chr5	14680000	15080000	ID_0.01_1381	-0.936499355426	.	14680000	15080000	31,120,180
chr5	15080000	15400000	ID_0.01_1382	-1.158021162884	.	15080000	15400000	51,160,44
chr5	15400000	16000000	ID_0.01_1383	-1.086224636592	.	15400000	16000000	31,120,180
chr5	16000000	16440000	ID_0.01_1384	-0.750561983319	.	16000000	16440000	51,160,44
chr5	16440000	16720000	ID_0.01_1385	-0.789009755393	.	16440000	16720000	31,120,180
chr5	16720000	17200000	ID_0.01_1386	-0.357850051646	.	16720000	17200000	51,160,44
chr5	17200000	17600000	ID_0.01_1387	-1.432702166651	.	17200000	17600000	31,120,180
chr5	17600000	18320000	ID_0.01_1388	-0.989990594275	.	17600000	18320000	51,160,44
chr5	18320000	18800000	ID_0.01_1389	-1.159995092904	.	18320000	18800000	31,120,180
chr5	18800000	19200000	ID_0.01_1390	-0.265209265225	.	18800000	19200000	51,160,44
chr5	19200000	20280000	ID_0.01_1391	-0.372449538582	.	19200000	20280000	31,120,180
chr5	20280000	20920000	ID_0.01_1392	-0.730287276545	.	20280000	20920000	51,160,44
chr5	20920000	21480000	ID_0.01_1393	-0.680607487533	.	20920000	21480000	31,120,180
chr5	21480000	21840000	ID_0.01_1394	-0.873019062993	.	21480000	21840000	51,160,44
chr5	21840000	22240000	ID_0.01_1395	-1.029326815720	.	21840000	22240000	31,120,180
chr5	22240000	22800000	ID_0.01_1396	-0.708523891062	.	22240000	22800000	51,160,44
chr5	22800000	23160000	ID_0.01_1397	-0.519337991284	.	22800000	23160000	31,120,180
chr5	23160000	23800000	ID_0.01_1398	-0.778435590660	.	23160000	23800000	51,160,44
chr5	23800000	24200000	ID_0.01_1399	-0.732391514711	.	23800000	24200000	31,120,180
chr5	24200000	24640000	ID_0.01_1400	-0.587254037042	.	24200000	24640000	51,160,44
chr5	24640000	25040000	ID_0.01_1401	-0.565960930982	.	24640000	25040000	31,120,180
chr5	25040000	25760000	ID_0.01_1402	-0.391598174342	.	25040000	25760000	51,160,44
chr5	25760000	26080000	ID_0.01_1403	-0.459676220992	.	25760000	26080000	31,120,180
chr5	26080000	26720000	ID_0.01_1404	-0.389764700750	.	26080000	26720000	51,160,44
chr5	26720000	27000000	ID_0.01_1405	-0.731230455823	.	26720000	27000000	31,120,180
chr5	27000000	27600000	ID_0.01_1406	-0.726545231584	.	27000000	27600000	51,160,44
chr5	27600000	28040000	ID_0.01_1407	-0.309654690729	.	27600000	28040000	31,120,180
chr5	28040000	28320000	ID_0.01_1408	-0.497968528874	.	28040000	28320000	51,160,44
chr5	28320000	28880000	ID_0.01_1409	-0.738482641169	.	28320000	28880000	31,120,180
chr5	28880000	29240000	ID_0.01_1410	-0.789390323589	.	28880000	29240000	51,160,44
chr5	29240000	29760000	ID_0.01_1411	-0.520214203181	.	29240000	29760000	31,120,180
chr5	29760000	30040000	ID_0.01_1412	-0.576910551780	.	29760000	30040000	51,160,44
chr5	30040000	30440000	ID_0.01_1413	-0.546764671615	.	30040000	30440000	31,120,180
chr5	30440000	31280000	ID_0.01_1414	-0.438595739554	.	30440000	31280000	51,160,44
chr5	31280000	32120000	ID_0.01_1415	-0.865166428257	.	31280000	32120000	31,120,180
chr5	32120000	32640000	ID_0.01_1416	-0.823282362483	.	32120000	32640000	51,160,44
chr5	32640000	33400000	ID_0.01_1417	-0.820462051312	.	32640000	33400000	31,120,180
chr5	33400000	33960000	ID_0.01_1418	-0.826848829450	.	33400000	33960000	51,160,44
chr5	33960000	34480000	ID_0.01_1419	-1.220809794432	.	33960000	34480000	31,120,180
chr5	34480000	34960000	ID_0.01_1420	-0.997907078859	.	34480000	34960000	51,160,44
chr5	34960000	35600000	ID_0.01_1421	-1.045856887218	.	34960000	35600000	31,120,180
chr5	35600000	36040000	ID_0.01_1422	-0.343702383215	.	35600000	36040000	51,160,44
chr5	36040000	36720000	ID_0.01_1423	-0.847996856184	.	36040000	36720000	31,120,180
chr5	36720000	37040000	ID_0.01_1424	-0.744492280722	.	36720000	37040000	51,160,44
chr5	37040000	37360000	ID_0.01_1425	-0.342358394948	.	37040000	37360000	31,120,180
chr5	37360000	37760000	ID_0.01_1426	-0.823543291915	.	37360000	37760000	51,160,44
chr5	37760000	38200000	ID_0.01_1427	-0.170115351093	.	37760000	38200000	31,120,180
chr5	38200000	38920000	ID_0.01_1428	-0.722310477067	.	38200000	38920000	51,160,44
chr5	38920000	39600000	ID_0.01_1429	-0.687661055240	.	38920000	39600000	31,120,180
chr5	39600000	40720000	ID_0.01_1430	-0.949393616787	.	39600000	40720000	51,160,44
chr5	40720000	41680000	ID_0.01_1431	-0.962844513032	.	40720000	41680000	31,120,180
chr5	41680000	43680000	ID_0.01_1432	-0.845739937514	.	41680000	43680000	51,160,44
chr5	43680000	44800000	ID_0.01_1433	-1.015196013335	.	43680000	44800000	31,120,180
chr5	44800000	45800000	ID_0.01_1434	-0.846357408789	.	44800000	45800000	51,160,44
chr5	45800000	49440000	ID_0.01_1435	-0.481069789213	.	45800000	49440000	31,120,180
chr5	49440000	50240000	ID_0.01_1436	-2.474770611486	.	49440000	50240000	51,160,44
chr5	50240000	50680000	ID_0.01_1437	-0.791947987569	.	50240000	50680000	31,120,180
chr5	50680000	51320000	ID_0.01_1438	-0.267802762782	.	50680000	51320000	51,160,44
chr5	51320000	51960000	ID_0.01_1439	-0.304247773151	.	51320000	51960000	31,120,180
chr5	51960000	52440000	ID_0.01_1440	-0.328723596890	.	51960000	52440000	51,160,44
chr5	52440000	52760000	ID_0.01_1441	-0.359489132368	.	52440000	52760000	31,120,180
chr5	52760000	53520000	ID_0.01_1442	-0.225611061150	.	52760000	53520000	51,160,44
chr5	53520000	53800000	ID_0.01_1443	-0.670953066245	.	53520000	53800000	31,120,180
chr5	53800000	54160000	ID_0.01_1444	-0.610417257975	.	53800000	54160000	51,160,44
chr5	54160000	54440000	ID_0.01_1445	-0.401097476133	.	54160000	54440000	31,120,180
chr5	54440000	55000000	ID_0.01_1446	-0.650763691294	.	54440000	55000000	51,160,44
chr5	55000000	55560000	ID_0.01_1447	-0.219164119785	.	55000000	55560000	31,120,180
chr5	55560000	56160000	ID_0.01_1448	-0.790111116954	.	55560000	56160000	51,160,44
chr5	56160000	56560000	ID_0.01_1449	-0.435915857638	.	56160000	56560000	31,120,180
chr5	56560000	57080000	ID_0.01_1450	-0.524346962646	.	56560000	57080000	51,160,44
chr5	57080000	57760000	ID_0.01_1451	-0.027748836620	.	57080000	57760000	31,120,180
chr5	57760000	58160000	ID_0.01_1452	-0.746384529053	.	57760000	58160000	51,160,44
chr5	58160000	58680000	ID_0.01_1453	-0.762587510199	.	58160000	58680000	31,120,180
chr5	58680000	59080000	ID_0.01_1454	-0.527156169865	.	58680000	59080000	51,160,44
chr5	59080000	59600000	ID_0.01_1455	-0.936159637534	.	59080000	59600000	31,120,180
chr5	59600000	59960000	ID_0.01_1456	-0.353942242254	.	59600000	59960000	51,160,44
chr5	59960000	60240000	ID_0.01_1457	-0.686994815808	.	59960000	60240000	31,120,180
chr5	60240000	60640000	ID_0.01_1458	-0.793431732116	.	60240000	60640000	51,160,44
chr5	60640000	60960000	ID_0.01_1459	-0.042157369351	.	60640000	60960000	31,120,180
chr5	60960000	61720000	ID_0.01_1460	-0.300452549317	.	60960000	61720000	51,160,44
chr5	61720000	62080000	ID_0.01_1461	-0.918988026434	.	61720000	62080000	31,120,180
chr5	62080000	62680000	ID_0.01_1462	-0.264484846550	.	62080000	62680000	51,160,44
chr5	62680000	64080000	ID_0.01_1463	-0.470204923974	.	62680000	64080000	31,120,180
chr5	64080000	64880000	ID_0.01_1464	-0.400794596906	.	64080000	64880000	51,160,44
chr5	64880000	65520000	ID_0.01_1465	-0.774954410357	.	64880000	65520000	31,120,180
chr5	65520000	66080000	ID_0.01_1466	-0.729553215036	.	65520000	66080000	51,160,44
chr5	66080000	66520000	ID_0.01_1467	-0.456906655028	.	66080000	66520000	31,120,180
chr5	66520000	67160000	ID_0.01_1468	-0.779744818772	.	66520000	67160000	51,160,44
chr5	67160000	67560000	ID_0.01_1469	0.207933995575	.	67160000	67560000	31,120,180
chr5	67560000	68320000	ID_0.01_1470	-0.738668783569	.	67560000	68320000	51,160,44
chr5	68320000	71640000	ID_0.01_1471	-0.971775403474	.	68320000	71640000	31,120,180
chr5	71640000	72200000	ID_0.01_1472	-0.588228117068	.	71640000	72200000	51,160,44
chr5	72200000	72800000	ID_0.01_1473	-0.364718447465	.	72200000	72800000	31,120,180
chr5	72800000	73920000	ID_0.01_1474	-0.614213821615	.	72800000	73920000	51,160,44
chr5	73920000	75000000	ID_0.01_1475	-0.639705864131	.	73920000	75000000	31,120,180
chr5	75000000	75600000	ID_0.01_1476	-0.785979102972	.	75000000	75600000	51,160,44
chr5	75600000	76400000	ID_0.01_1477	-0.326247006370	.	75600000	76400000	31,120,180
chr5	76400000	76800000	ID_0.01_1478	-0.065370285196	.	76400000	76800000	51,160,44
chr5	76800000	77600000	ID_0.01_1479	-0.716426245737	.	76800000	77600000	31,120,180
chr5	77600000	78280000	ID_0.01_1480	-0.418682489185	.	77600000	78280000	51,160,44
chr5	78280000	78840000	ID_0.01_1481	-0.231332213447	.	78280000	78840000	31,120,180
chr5	78840000	79360000	ID_0.01_1482	-0.125509978629	.	78840000	79360000	51,160,44
chr5	79360000	79760000	ID_0.01_1483	0.030046355609	.	79360000	79760000	31,120,180
chr5	79760000	80000000	ID_0.01_1484	-0.335140443699	.	79760000	80000000	51,160,44
chr5	80000000	80600000	ID_0.01_1485	-0.183324618402	.	80000000	80600000	31,120,180
chr5	80600000	81560000	ID_0.01_1486	-0.456582437096	.	80600000	81560000	51,160,44
chr5	81560000	82360000	ID_0.01_1487	-1.069142377413	.	81560000	82360000	31,120,180
chr5	82360000	82880000	ID_0.01_1488	0.090290784564	.	82360000	82880000	51,160,44
chr5	82880000	84360000	ID_0.01_1489	-1.009514038138	.	82880000	84360000	31,120,180
chr5	84360000	85240000	ID_0.01_1490	-0.612044052406	.	84360000	85240000	51,160,44
chr5	85240000	86320000	ID_0.01_1491	-0.213430807054	.	85240000	86320000	31,120,180
chr5	86320000	86720000	ID_0.01_1492	-0.574504881166	.	86320000	86720000	51,160,44
chr5	86720000	87080000	ID_0.01_1493	-0.921720169806	.	86720000	87080000	31,120,180
chr5	87080000	87480000	ID_0.01_1494	-0.497929688910	.	87080000	87480000	51,160,44
chr5	87480000	88000000	ID_0.01_1495	-0.011840080019	.	87480000	88000000	31,120,180
chr5	88000000	88520000	ID_0.01_1496	-1.237822947634	.	88000000	88520000	51,160,44
chr5	88520000	89040000	ID_0.01_1497	0.009555311938	.	88520000	89040000	31,120,180
chr5	89040000	89680000	ID_0.01_1498	-0.085044792122	.	89040000	89680000	51,160,44
chr5	89680000	90120000	ID_0.01_1499	-0.530515837794	.	89680000	90120000	31,120,180
chr5	90120000	90720000	ID_0.01_1500	-0.694636683297	.	90120000	90720000	51,160,44
chr5	90720000	91560000	ID_0.01_1501	-1.230428216092	.	90720000	91560000	31,120,180
chr5	91560000	92880000	ID_0.01_1502	-0.273237941245	.	91560000	92880000	51,160,44
chr5	92880000	93240000	ID_0.01_1503	-0.523847971042	.	92880000	93240000	31,120,180
chr5	93240000	93680000	ID_0.01_1504	-0.446002145178	.	93240000	93680000	51,160,44
chr5	93680000	94240000	ID_0.01_1505	-0.245452177764	.	93680000	94240000	31,120,180
chr5	94240000	94880000	ID_0.01_1506	-0.799658394281	.	94240000	94880000	51,160,44
chr5	94880000	95200000	ID_0.01_1507	-0.356248385520	.	94880000	95200000	31,120,180
chr5	95200000	95680000	ID_0.01_1508	-0.513383732089	.	95200000	95680000	51,160,44
chr5	95680000	96040000	ID_0.01_1509	-0.035602017110	.	95680000	96040000	31,120,180
chr5	96040000	96520000	ID_0.01_1510	-0.457935569963	.	96040000	96520000	51,160,44
chr5	96520000	98160000	ID_0.01_1511	-1.138227457904	.	96520000	98160000	31,120,180
chr5	98160000	98400000	ID_0.01_1512	-0.669724115332	.	98160000	98400000	51,160,44
chr5	98400000	99720000	ID_0.01_1513	-0.948769850339	.	98400000	99720000	31,120,180
chr5	99720000	100360000	ID_0.01_1514	-0.573776246861	.	99720000	100360000	51,160,44
chr5	100360000	100760000	ID_0.01_1515	-0.010776907969	.	100360000	100760000	31,120,180
chr5	100760000	101600000	ID_0.01_1516	-0.220085784775	.	100760000	101600000	51,160,44
chr5	101600000	101920000	ID_0.01_1517	-0.248636461752	.	101600000	101920000	31,120,180
chr5	101920000	102480000	ID_0.01_1518	-0.482833248243	.	101920000	102480000	51,160,44
chr5	102480000	102880000	ID_0.01_1519	-0.412772443295	.	102480000	102880000	31,120,180
chr5	102880000	103520000	ID_0.01_1520	-1.115777678770	.	102880000	103520000	51,160,44
chr5	103520000	105560000	ID_0.01_1521	-0.420497012351	.	103520000	105560000	31,120,180
chr5	105560000	106200000	ID_0.01_1522	-0.536878528986	.	105560000	106200000	51,160,44
chr5	106200000	106600000	ID_0.01_1523	-0.409777252123	.	106200000	106600000	31,120,180
chr5	106600000	107000000	ID_0.01_1524	-0.270863417428	.	106600000	107000000	51,160,44
chr5	107000000	107800000	ID_0.01_1525	-0.754339876866	.	107000000	107800000	31,120,180
chr5	107800000	108920000	ID_0.01_1526	-0.742794971321	.	107800000	108920000	51,160,44
chr5	108920000	109360000	ID_0.01_1527	-0.720407249073	.	108920000	109360000	31,120,180
chr5	109360000	109720000	ID_0.01_1528	-0.097263701380	.	109360000	109720000	51,160,44
chr5	109720000	110000000	ID_0.01_1529	-0.146344450290	.	109720000	110000000	31,120,180
chr5	110000000	110440000	ID_0.01_1530	-0.542369632206	.	110000000	110440000	51,160,44
chr5	110440000	110880000	ID_0.01_1531	-0.855758345547	.	110440000	110880000	31,120,180
chr5	110880000	111480000	ID_0.01_1532	-0.573314958425	.	110880000	111480000	51,160,44
chr5	111480000	111880000	ID_0.01_1533	-0.867311158533	.	111480000	111880000	31,120,180
chr5	111880000	112320000	ID_0.01_1534	-0.223725679682	.	111880000	112320000	51,160,44
chr5	112320000	112960000	ID_0.01_1535	-0.765332360061	.	112320000	112960000	31,120,180
chr5	112960000	113680000	ID_0.01_1536	-0.828939351966	.	112960000	113680000	51,160,44
chr5	113680000	114160000	ID_0.01_1537	-0.334404762707	.	113680000	114160000	31,120,180
chr5	114160000	114600000	ID_0.01_1538	-0.188343843234	.	114160000	114600000	51,160,44
chr5	114600000	114960000	ID_0.01_1539	-0.591096003965	.	114600000	114960000	31,120,180
chr5	114960000	115440000	ID_0.01_1540	-0.695973540268	.	114960000	115440000	51,160,44
chr5	115440000	115840000	ID_0.01_1541	-0.825419478746	.	115440000	115840000	31,120,180
chr5	115840000	116320000	ID_0.01_1542	-0.851638532589	.	115840000	116320000	51,160,44
chr5	116320000	116760000	ID_0.01_1543	-0.278373067723	.	116320000	116760000	31,120,180
chr5	116760000	117400000	ID_0.01_1544	-0.378862497965	.	116760000	117400000	51,160,44
chr5	117400000	118280000	ID_0.01_1545	-0.281782226327	.	117400000	118280000	31,120,180
chr5	118280000	118800000	ID_0.01_1546	-0.806263644729	.	118280000	118800000	51,160,44
chr5	118800000	119800000	ID_0.01_1547	-0.898528415929	.	118800000	119800000	31,120,180
chr5	119800000	120120000	ID_0.01_1548	-0.409884137726	.	119800000	120120000	51,160,44
chr5	120120000	121280000	ID_0.01_1549	-0.304079310237	.	120120000	121280000	31,120,180
chr5	121280000	121840000	ID_0.01_1550	-0.683104513502	.	121280000	121840000	51,160,44
chr5	121840000	122680000	ID_0.01_1551	-0.412467056731	.	121840000	122680000	31,120,180
chr5	122680000	122960000	ID_0.01_1552	-0.574947520035	.	122680000	122960000	51,160,44
chr5	122960000	125640000	ID_0.01_1553	-0.964668030339	.	122960000	125640000	31,120,180
chr5	125640000	125960000	ID_0.01_1554	-0.481040867996	.	125640000	125960000	51,160,44
chr5	125960000	126600000	ID_0.01_1555	-0.520346987465	.	125960000	126600000	31,120,180
chr5	126600000	126880000	ID_0.01_1556	-0.088384946889	.	126600000	126880000	51,160,44
chr5	126880000	127520000	ID_0.01_1557	-1.165111356686	.	126880000	127520000	31,120,180
chr5	127520000	127880000	ID_0.01_1558	-0.510443011976	.	127520000	127880000	51,160,44
chr5	127880000	128200000	ID_0.01_1559	-0.035184170172	.	127880000	128200000	31,120,180
chr5	128200000	128680000	ID_0.01_1560	-0.305238896913	.	128200000	128680000	51,160,44
chr5	128680000	129200000	ID_0.01_1561	-0.106572442352	.	128680000	129200000	31,120,180
chr5	129200000	129480000	ID_0.01_1562	-0.563793484958	.	129200000	129480000	51,160,44
chr5	129480000	130080000	ID_0.01_1563	-0.260447886479	.	129480000	130080000	31,120,180
chr5	130080000	130440000	ID_0.01_1564	-0.158290780815	.	130080000	130440000	51,160,44
chr5	130440000	130800000	ID_0.01_1565	-0.636287738490	.	130440000	130800000	31,120,180
chr5	130800000	131400000	ID_0.01_1566	-0.573169253481	.	130800000	131400000	51,160,44
chr5	131400000	132200000	ID_0.01_1567	-0.120836523272	.	131400000	132200000	31,120,180
chr5	132200000	133320000	ID_0.01_1568	0.060447470104	.	132200000	133320000	51,160,44
chr5	133320000	134000000	ID_0.01_1569	-0.817476250903	.	133320000	134000000	31,120,180
chr5	134000000	134240000	ID_0.01_1570	0.132169435860	.	134000000	134240000	51,160,44
chr5	134240000	134760000	ID_0.01_1571	-0.473913834138	.	134240000	134760000	31,120,180
chr5	134760000	135200000	ID_0.01_1572	-0.487603039917	.	134760000	135200000	51,160,44
chr5	135200000	135560000	ID_0.01_1573	-0.613835633876	.	135200000	135560000	31,120,180
chr5	135560000	136120000	ID_0.01_1574	-0.718881386229	.	135560000	136120000	51,160,44
chr5	136120000	136960000	ID_0.01_1575	-0.631906822997	.	136120000	136960000	31,120,180
chr5	136960000	137480000	ID_0.01_1576	-0.436465212542	.	136960000	137480000	51,160,44
chr5	137480000	137880000	ID_0.01_1577	-0.068683732202	.	137480000	137880000	31,120,180
chr5	137880000	138600000	ID_0.01_1578	-0.410089543005	.	137880000	138600000	51,160,44
chr5	138600000	139000000	ID_0.01_1579	-0.422269550679	.	138600000	139000000	31,120,180
chr5	139000000	139560000	ID_0.01_1580	-0.220315638794	.	139000000	139560000	51,160,44
chr5	139560000	140120000	ID_0.01_1581	-0.118451755214	.	139560000	140120000	31,120,180
chr5	140120000	141000000	ID_0.01_1582	-0.630717718084	.	140120000	141000000	51,160,44
chr5	141000000	141360000	ID_0.01_1583	-0.752539226993	.	141000000	141360000	31,120,180
chr5	141360000	141520000	ID_0.01_1584	-0.144297807806	.	141360000	141520000	51,160,44
chr5	141520000	141960000	ID_0.01_1585	-0.093588817397	.	141520000	141960000	31,120,180
chr5	141960000	142360000	ID_0.01_1586	-0.337202582254	.	141960000	142360000	51,160,44
chr5	142360000	143560000	ID_0.01_1587	-0.623575141057	.	142360000	143560000	31,120,180
chr5	143560000	145480000	ID_0.01_1588	-0.745843187469	.	143560000	145480000	51,160,44
chr5	145480000	145880000	ID_0.01_1589	-0.734329474035	.	145480000	145880000	31,120,180
chr5	145880000	146560000	ID_0.01_1590	-0.981046274028	.	145880000	146560000	51,160,44
chr5	146560000	147320000	ID_0.01_1591	-0.475040641926	.	146560000	147320000	31,120,180
chr5	147320000	147840000	ID_0.01_1592	-1.064989881818	.	147320000	147840000	51,160,44
chr5	147840000	148120000	ID_0.01_1593	0.267560871665	.	147840000	148120000	31,120,180
chr5	148120000	148680000	ID_0.01_1594	-0.196622837330	.	148120000	148680000	51,160,44
chr5	148680000	149440000	ID_0.01_1595	-0.131968324022	.	148680000	149440000	31,120,180
chr5	149440000	149800000	ID_0.01_1596	0.112598143011	.	149440000	149800000	51,160,44
chr5	149800000	150640000	ID_0.01_1597	-0.302991218805	.	149800000	150640000	31,120,180
chr5	150640000	151200000	ID_0.01_1598	0.098799499456	.	150640000	151200000	51,160,44
chr5	151200000	151920000	ID_0.01_1599	-1.090591879001	.	151200000	151920000	31,120,180
chr5	151920000	152560000	ID_0.01_1600	-0.643776450772	.	151920000	152560000	51,160,44
chr5	152560000	153360000	ID_0.01_1601	-0.014631252826	.	152560000	153360000	31,120,180
chr5	153360000	153840000	ID_0.01_1602	-0.736598841781	.	153360000	153840000	51,160,44
chr5	153840000	154920000	ID_0.01_1603	-0.340937252274	.	153840000	154920000	31,120,180
chr5	154920000	155360000	ID_0.01_1604	-0.276607603243	.	154920000	155360000	51,160,44
chr5	155360000	156280000	ID_0.01_1605	-0.339398500906	.	155360000	156280000	31,120,180
chr5	156280000	156600000	ID_0.01_1606	-0.756118425644	.	156280000	156600000	51,160,44
chr5	156600000	157160000	ID_0.01_1607	-0.807534184089	.	156600000	157160000	31,120,180
chr5	157160000	157600000	ID_0.01_1608	-0.462852659928	.	157160000	157600000	51,160,44
chr5	157600000	158120000	ID_0.01_1609	-0.087206277614	.	157600000	158120000	31,120,180
chr5	158120000	158560000	ID_0.01_1610	0.038805891597	.	158120000	158560000	51,160,44
chr5	158560000	159400000	ID_0.01_1611	-0.682477973769	.	158560000	159400000	31,120,180
chr5	159400000	159880000	ID_0.01_1612	-0.660199842678	.	159400000	159880000	51,160,44
chr5	159880000	160880000	ID_0.01_1613	-0.854496204373	.	159880000	160880000	31,120,180
chr5	160880000	161680000	ID_0.01_1614	-0.211849587577	.	160880000	161680000	51,160,44
chr5	161680000	162880000	ID_0.01_1615	0.012290308139	.	161680000	162880000	31,120,180
chr5	162880000	163440000	ID_0.01_1616	-1.178653029309	.	162880000	163440000	51,160,44
chr5	163440000	163960000	ID_0.01_1617	-0.793628007149	.	163440000	163960000	31,120,180
chr5	163960000	164920000	ID_0.01_1618	-0.485008408498	.	163960000	164920000	51,160,44
chr5	164920000	165440000	ID_0.01_1619	-0.162329669853	.	164920000	165440000	31,120,180
chr5	165440000	166480000	ID_0.01_1620	-0.184532647222	.	165440000	166480000	51,160,44
chr5	166480000	167040000	ID_0.01_1621	-0.145557103253	.	166480000	167040000	31,120,180
chr5	167040000	167680000	ID_0.01_1622	-0.367033618064	.	167040000	167680000	51,160,44
chr5	167680000	168400000	ID_0.01_1623	-0.558612990610	.	167680000	168400000	31,120,180
chr5	168400000	168720000	ID_0.01_1624	-0.197105561944	.	168400000	168720000	51,160,44
chr5	168720000	169000000	ID_0.01_1625	-0.089268124722	.	168720000	169000000	31,120,180
chr5	169000000	169520000	ID_0.01_1626	-0.350474433674	.	169000000	169520000	51,160,44
chr5	169520000	170840000	ID_0.01_1627	-0.237795703484	.	169520000	170840000	31,120,180
chr5	170840000	171320000	ID_0.01_1628	-0.533280493248	.	170840000	171320000	51,160,44
chr5	171320000	171880000	ID_0.01_1629	0.055353851515	.	171320000	171880000	31,120,180
chr5	171880000	172360000	ID_0.01_1630	-0.661097430232	.	171880000	172360000	51,160,44
chr5	172360000	173040000	ID_0.01_1631	-0.155995028814	.	172360000	173040000	31,120,180
chr5	173040000	173440000	ID_0.01_1632	-0.407188859969	.	173040000	173440000	51,160,44
chr5	173440000	173760000	ID_0.01_1633	-0.593017347655	.	173440000	173760000	31,120,180
chr5	173760000	174280000	ID_0.01_1634	-0.481866857309	.	173760000	174280000	51,160,44
chr5	174280000	174880000	ID_0.01_1635	-0.524378728133	.	174280000	174880000	31,120,180
chr5	174880000	176000000	ID_0.01_1636	-0.485326613175	.	174880000	176000000	51,160,44
chr5	176000000	176440000	ID_0.01_1637	0.039955264230	.	176000000	176440000	31,120,180
chr5	176440000	176920000	ID_0.01_1638	0.405200227461	.	176440000	176920000	51,160,44
chr5	176920000	177680000	ID_0.01_1639	-0.300386009319	.	176920000	177680000	31,120,180
chr5	177680000	178080000	ID_0.01_1640	-0.535835049662	.	177680000	178080000	51,160,44
chr5	178080000	178520000	ID_0.01_1641	0.118388667051	.	178080000	178520000	31,120,180
chr5	178520000	179000000	ID_0.01_1642	0.019257378017	.	178520000	179000000	51,160,44
chr5	179000000	180160000	ID_0.01_1643	-0.219232376040	.	179000000	180160000	31,120,180
chr6	600000	1560000	ID_0.01_1644	-0.715412527080	.	600000	1560000	51,160,44
chr6	1560000	2120000	ID_0.01_1645	-1.105771407785	.	1560000	2120000	31,120,180
chr6	2120000	2760000	ID_0.01_1646	-0.488254995130	.	2120000	2760000	51,160,44
chr6	2760000	3080000	ID_0.01_1647	-0.931784289205	.	2760000	3080000	31,120,180
chr6	3080000	3720000	ID_0.01_1648	-0.683272717311	.	3080000	3720000	51,160,44
chr6	3720000	4040000	ID_0.01_1649	-0.432539233186	.	3720000	4040000	31,120,180
chr6	4040000	4240000	ID_0.01_1650	-1.046370158930	.	4040000	4240000	51,160,44
chr6	4240000	5040000	ID_0.01_1651	-0.868348060785	.	4240000	5040000	31,120,180
chr6	5040000	5440000	ID_0.01_1652	-0.961592605593	.	5040000	5440000	51,160,44
chr6	5440000	6640000	ID_0.01_1653	-0.982291789681	.	5440000	6640000	31,120,180
chr6	6640000	7280000	ID_0.01_1654	-1.157666762110	.	6640000	7280000	51,160,44
chr6	7280000	7640000	ID_0.01_1655	-0.893437478943	.	7280000	7640000	31,120,180
chr6	7640000	8080000	ID_0.01_1656	-0.827914830159	.	7640000	8080000	51,160,44
chr6	8080000	8480000	ID_0.01_1657	-0.999650366581	.	8080000	8480000	31,120,180
chr6	8480000	8960000	ID_0.01_1658	-0.659931314241	.	8480000	8960000	51,160,44
chr6	8960000	9560000	ID_0.01_1659	-0.512903463761	.	8960000	9560000	31,120,180
chr6	9560000	10440000	ID_0.01_1660	-0.527102088842	.	9560000	10440000	51,160,44
chr6	10440000	10840000	ID_0.01_1661	-1.285537120910	.	10440000	10840000	31,120,180
chr6	10840000	11120000	ID_0.01_1662	-0.697039303814	.	10840000	11120000	51,160,44
chr6	11120000	11600000	ID_0.01_1663	-0.592537038311	.	11120000	11600000	31,120,180
chr6	11600000	12600000	ID_0.01_1664	-1.187278342760	.	11600000	12600000	51,160,44
chr6	12600000	12880000	ID_0.01_1665	-0.671165984653	.	12600000	12880000	31,120,180
chr6	12880000	13280000	ID_0.01_1666	-0.414490565170	.	12880000	13280000	51,160,44
chr6	13280000	13640000	ID_0.01_1667	-0.890119311499	.	13280000	13640000	31,120,180
chr6	13640000	14200000	ID_0.01_1668	-0.580467856080	.	13640000	14200000	51,160,44
chr6	14200000	14720000	ID_0.01_1669	-0.811594701652	.	14200000	14720000	31,120,180
chr6	14720000	15680000	ID_0.01_1670	-0.321529786835	.	14720000	15680000	51,160,44
chr6	15680000	16320000	ID_0.01_1671	-0.905387719405	.	15680000	16320000	31,120,180
chr6	16320000	17120000	ID_0.01_1672	-1.045017295903	.	16320000	17120000	51,160,44
chr6	17120000	17600000	ID_0.01_1673	-0.909934030935	.	17120000	17600000	31,120,180
chr6	17600000	18240000	ID_0.01_1674	-0.537510542065	.	17600000	18240000	51,160,44
chr6	18240000	18560000	ID_0.01_1675	-0.744204443676	.	18240000	18560000	31,120,180
chr6	18560000	19040000	ID_0.01_1676	-0.687441617536	.	18560000	19040000	51,160,44
chr6	19040000	20080000	ID_0.01_1677	-0.480431181771	.	19040000	20080000	31,120,180
chr6	20080000	20560000	ID_0.01_1678	-0.861183110396	.	20080000	20560000	51,160,44
chr6	20560000	20880000	ID_0.01_1679	-0.988177623118	.	20560000	20880000	31,120,180
chr6	20880000	21560000	ID_0.01_1680	-0.256585364863	.	20880000	21560000	51,160,44
chr6	21560000	22360000	ID_0.01_1681	-0.796046218549	.	21560000	22360000	31,120,180
chr6	22360000	22920000	ID_0.01_1682	-0.311430855256	.	22360000	22920000	51,160,44
chr6	22920000	23680000	ID_0.01_1683	-0.689282055559	.	22920000	23680000	31,120,180
chr6	23680000	24440000	ID_0.01_1684	-0.523816618055	.	23680000	24440000	51,160,44
chr6	24440000	24800000	ID_0.01_1685	-0.677076569636	.	24440000	24800000	31,120,180
chr6	24800000	25160000	ID_0.01_1686	-0.418303238773	.	24800000	25160000	51,160,44
chr6	25160000	25600000	ID_0.01_1687	-0.958896746077	.	25160000	25600000	31,120,180
chr6	25600000	26040000	ID_0.01_1688	-0.475242342358	.	25600000	26040000	51,160,44
chr6	26040000	26600000	ID_0.01_1689	-1.330335344716	.	26040000	26600000	31,120,180
chr6	26600000	27120000	ID_0.01_1690	-0.870108785592	.	26600000	27120000	51,160,44
chr6	27120000	27760000	ID_0.01_1691	-0.793982861841	.	27120000	27760000	31,120,180
chr6	27760000	34120000	ID_0.01_1692	-1.160638639730	.	27760000	34120000	51,160,44
chr6	34120000	34400000	ID_0.01_1693	-0.412582800016	.	34120000	34400000	31,120,180
chr6	34400000	34840000	ID_0.01_1694	-0.173519305938	.	34400000	34840000	51,160,44
chr6	34840000	35240000	ID_0.01_1695	0.104568506165	.	34840000	35240000	31,120,180
chr6	35240000	35480000	ID_0.01_1696	-0.249711878730	.	35240000	35480000	51,160,44
chr6	35480000	35760000	ID_0.01_1697	-0.465149364543	.	35480000	35760000	31,120,180
chr6	35760000	37280000	ID_0.01_1698	-0.058440263768	.	35760000	37280000	51,160,44
chr6	37280000	37680000	ID_0.01_1699	-0.592123183179	.	37280000	37680000	31,120,180
chr6	37680000	38000000	ID_0.01_1700	-0.195033939276	.	37680000	38000000	51,160,44
chr6	38000000	38720000	ID_0.01_1701	-0.447723483680	.	38000000	38720000	31,120,180
chr6	38720000	39320000	ID_0.01_1702	-0.681402684865	.	38720000	39320000	51,160,44
chr6	39320000	39880000	ID_0.01_1703	-0.914579454191	.	39320000	39880000	31,120,180
chr6	39880000	40320000	ID_0.01_1704	-0.877351471559	.	39880000	40320000	51,160,44
chr6	40320000	41240000	ID_0.01_1705	-0.203747714421	.	40320000	41240000	31,120,180
chr6	41240000	41720000	ID_0.01_1706	-0.327418902673	.	41240000	41720000	51,160,44
chr6	41720000	42160000	ID_0.01_1707	-0.402673204342	.	41720000	42160000	31,120,180
chr6	42160000	42520000	ID_0.01_1708	-0.541553747742	.	42160000	42520000	51,160,44
chr6	42520000	42880000	ID_0.01_1709	-0.379897648960	.	42520000	42880000	31,120,180
chr6	42880000	43600000	ID_0.01_1710	0.141126213829	.	42880000	43600000	51,160,44
chr6	43600000	44080000	ID_0.01_1711	-0.448473074167	.	43600000	44080000	31,120,180
chr6	44080000	44360000	ID_0.01_1712	-0.182903565611	.	44080000	44360000	51,160,44
chr6	44360000	45920000	ID_0.01_1713	-0.697101364294	.	44360000	45920000	31,120,180
chr6	45920000	46720000	ID_0.01_1714	-0.532560912313	.	45920000	46720000	51,160,44
chr6	46720000	47040000	ID_0.01_1715	-0.219103937123	.	46720000	47040000	31,120,180
chr6	47040000	47320000	ID_0.01_1716	-0.379719699323	.	47040000	47320000	51,160,44
chr6	47320000	47760000	ID_0.01_1717	-0.480656827941	.	47320000	47760000	31,120,180
chr6	47760000	48080000	ID_0.01_1718	-0.422883301409	.	47760000	48080000	51,160,44
chr6	48080000	48440000	ID_0.01_1719	-0.080427945490	.	48080000	48440000	31,120,180
chr6	48440000	48760000	ID_0.01_1720	-0.326447448616	.	48440000	48760000	51,160,44
chr6	48760000	49400000	ID_0.01_1721	-0.339639709018	.	48760000	49400000	31,120,180
chr6	49400000	50080000	ID_0.01_1722	-0.718312636030	.	49400000	50080000	51,160,44
chr6	50080000	50600000	ID_0.01_1723	-0.937031195396	.	50080000	50600000	31,120,180
chr6	50600000	51440000	ID_0.01_1724	-0.891138457478	.	50600000	51440000	51,160,44
chr6	51440000	52160000	ID_0.01_1725	-0.415344161638	.	51440000	52160000	31,120,180
chr6	52160000	52560000	ID_0.01_1726	-0.573390258379	.	52160000	52560000	51,160,44
chr6	52560000	53000000	ID_0.01_1727	-0.168617324969	.	52560000	53000000	31,120,180
chr6	53000000	53600000	ID_0.01_1728	-0.603617028516	.	53000000	53600000	51,160,44
chr6	53600000	53840000	ID_0.01_1729	-0.541497469988	.	53600000	53840000	31,120,180
chr6	53840000	54160000	ID_0.01_1730	-0.691214204046	.	53840000	54160000	51,160,44
chr6	54160000	54560000	ID_0.01_1731	-0.089420187421	.	54160000	54560000	31,120,180
chr6	54560000	55120000	ID_0.01_1732	-0.271985961263	.	54560000	55120000	51,160,44
chr6	55120000	55800000	ID_0.01_1733	-0.656692059355	.	55120000	55800000	31,120,180
chr6	55800000	56160000	ID_0.01_1734	-0.445853905186	.	55800000	56160000	51,160,44
chr6	56160000	56760000	ID_0.01_1735	-0.956642639591	.	56160000	56760000	31,120,180
chr6	56760000	57400000	ID_0.01_1736	-0.318996574873	.	56760000	57400000	51,160,44
chr6	57400000	58100000	ID_0.01_1737	-1.293548256458	.	57400000	58100000	31,120,180
chr6	58100000	62480000	ID_0.01_1738	-1.772881298461	.	58100000	62480000	51,160,44
chr6	62480000	63040000	ID_0.01_1739	-0.397669970466	.	62480000	63040000	31,120,180
chr6	63040000	64000000	ID_0.01_1740	-0.485221713804	.	63040000	64000000	51,160,44
chr6	64000000	64520000	ID_0.01_1741	-0.889561526249	.	64000000	64520000	31,120,180
chr6	64520000	65080000	ID_0.01_1742	-0.877595135205	.	64520000	65080000	51,160,44
chr6	65080000	65520000	ID_0.01_1743	-0.234191997177	.	65080000	65520000	31,120,180
chr6	65520000	67240000	ID_0.01_1744	-0.357162943760	.	65520000	67240000	51,160,44
chr6	67240000	67600000	ID_0.01_1745	-0.659186726097	.	67240000	67600000	31,120,180
chr6	67600000	69040000	ID_0.01_1746	-0.471533298785	.	67600000	69040000	51,160,44
chr6	69040000	70480000	ID_0.01_1747	-0.470443129794	.	69040000	70480000	31,120,180
chr6	70480000	70880000	ID_0.01_1748	-0.618585088970	.	70480000	70880000	51,160,44
chr6	70880000	71720000	ID_0.01_1749	-0.962193856939	.	70880000	71720000	31,120,180
chr6	71720000	72280000	ID_0.01_1750	-0.439669447646	.	71720000	72280000	51,160,44
chr6	72280000	72800000	ID_0.01_1751	-0.613282476601	.	72280000	72800000	31,120,180
chr6	72800000	73320000	ID_0.01_1752	-0.671308498176	.	72800000	73320000	51,160,44
chr6	73320000	73880000	ID_0.01_1753	-0.476296737348	.	73320000	73880000	31,120,180
chr6	73880000	75080000	ID_0.01_1754	-0.696675647782	.	73880000	75080000	51,160,44
chr6	75080000	75920000	ID_0.01_1755	-0.116859094682	.	75080000	75920000	31,120,180
chr6	75920000	76320000	ID_0.01_1756	-0.985348039475	.	75920000	76320000	51,160,44
chr6	76320000	76600000	ID_0.01_1757	-0.569784008540	.	76320000	76600000	31,120,180
chr6	76600000	78240000	ID_0.01_1758	-0.827261010316	.	76600000	78240000	51,160,44
chr6	78240000	79040000	ID_0.01_1759	-0.762452907492	.	78240000	79040000	31,120,180
chr6	79040000	79560000	ID_0.01_1760	-0.521351441892	.	79040000	79560000	51,160,44
chr6	79560000	80200000	ID_0.01_1761	-0.537980253856	.	79560000	80200000	31,120,180
chr6	80200000	80600000	ID_0.01_1762	-0.344233076188	.	80200000	80600000	51,160,44
chr6	80600000	80840000	ID_0.01_1763	-0.397445110416	.	80600000	80840000	31,120,180
chr6	80840000	81320000	ID_0.01_1764	-0.640520995556	.	80840000	81320000	51,160,44
chr6	81320000	81840000	ID_0.01_1765	0.002481228495	.	81320000	81840000	31,120,180
chr6	81840000	82960000	ID_0.01_1766	-0.303848604670	.	81840000	82960000	51,160,44
chr6	82960000	83760000	ID_0.01_1767	-1.085050216678	.	82960000	83760000	31,120,180
chr6	83760000	84280000	ID_0.01_1768	-0.824740608381	.	83760000	84280000	51,160,44
chr6	84280000	84560000	ID_0.01_1769	-0.812187974060	.	84280000	84560000	31,120,180
chr6	84560000	84960000	ID_0.01_1770	-0.300526930182	.	84560000	84960000	51,160,44
chr6	84960000	86440000	ID_0.01_1771	-0.658739836146	.	84960000	86440000	31,120,180
chr6	86440000	86920000	ID_0.01_1772	-0.890812288765	.	86440000	86920000	51,160,44
chr6	86920000	87760000	ID_0.01_1773	-0.483707357441	.	86920000	87760000	31,120,180
chr6	87760000	88560000	ID_0.01_1774	-1.077304085322	.	87760000	88560000	51,160,44
chr6	88560000	89000000	ID_0.01_1775	-0.245342656908	.	88560000	89000000	31,120,180
chr6	89000000	89640000	ID_0.01_1776	-0.016623165118	.	89000000	89640000	51,160,44
chr6	89640000	90000000	ID_0.01_1777	-0.870325616541	.	89640000	90000000	31,120,180
chr6	90000000	90560000	ID_0.01_1778	-0.097206239870	.	90000000	90560000	51,160,44
chr6	90560000	91280000	ID_0.01_1779	-0.864262141343	.	90560000	91280000	31,120,180
chr6	91280000	91640000	ID_0.01_1780	-0.801465186149	.	91280000	91640000	51,160,44
chr6	91640000	92040000	ID_0.01_1781	-0.647896313396	.	91640000	92040000	31,120,180
chr6	92040000	92800000	ID_0.01_1782	-0.539474977704	.	92040000	92800000	51,160,44
chr6	92800000	93440000	ID_0.01_1783	-0.384897119619	.	92800000	93440000	31,120,180
chr6	93440000	94160000	ID_0.01_1784	-0.638620722357	.	93440000	94160000	51,160,44
chr6	94160000	94960000	ID_0.01_1785	-0.536643097021	.	94160000	94960000	31,120,180
chr6	94960000	95760000	ID_0.01_1786	-0.252038235272	.	94960000	95760000	51,160,44
chr6	95760000	96360000	ID_0.01_1787	-1.384790111980	.	95760000	96360000	31,120,180
chr6	96360000	97040000	ID_0.01_1788	-0.448233001645	.	96360000	97040000	51,160,44
chr6	97040000	97520000	ID_0.01_1789	-0.375288365817	.	97040000	97520000	31,120,180
chr6	97520000	97880000	ID_0.01_1790	-0.550796642900	.	97520000	97880000	51,160,44
chr6	97880000	98480000	ID_0.01_1791	-0.380572444865	.	97880000	98480000	31,120,180
chr6	98480000	98920000	ID_0.01_1792	-0.404516608328	.	98480000	98920000	51,160,44
chr6	98920000	99320000	ID_0.01_1793	0.043604270896	.	98920000	99320000	31,120,180
chr6	99320000	99720000	ID_0.01_1794	-0.528957682370	.	99320000	99720000	51,160,44
chr6	99720000	100280000	ID_0.01_1795	-0.864389395245	.	99720000	100280000	31,120,180
chr6	100280000	100560000	ID_0.01_1796	-0.411800778272	.	100280000	100560000	51,160,44
chr6	100560000	101120000	ID_0.01_1797	-0.304731252306	.	100560000	101120000	31,120,180
chr6	101120000	101520000	ID_0.01_1798	-0.661033396642	.	101120000	101520000	51,160,44
chr6	101520000	101840000	ID_0.01_1799	-0.339369673096	.	101520000	101840000	31,120,180
chr6	101840000	102560000	ID_0.01_1800	-0.358826035514	.	101840000	102560000	51,160,44
chr6	102560000	103160000	ID_0.01_1801	-0.391114880857	.	102560000	103160000	31,120,180
chr6	103160000	104240000	ID_0.01_1802	-0.326365782517	.	103160000	104240000	51,160,44
chr6	104240000	105000000	ID_0.01_1803	-0.545589934029	.	104240000	105000000	31,120,180
chr6	105000000	105880000	ID_0.01_1804	-0.202204102567	.	105000000	105880000	51,160,44
chr6	105880000	106760000	ID_0.01_1805	-0.701919932308	.	105880000	106760000	31,120,180
chr6	106760000	107360000	ID_0.01_1806	-0.700413355681	.	106760000	107360000	51,160,44
chr6	107360000	108280000	ID_0.01_1807	-0.872539743541	.	107360000	108280000	31,120,180
chr6	108280000	108840000	ID_0.01_1808	-0.571894237671	.	108280000	108840000	51,160,44
chr6	108840000	109400000	ID_0.01_1809	-0.790042349992	.	108840000	109400000	31,120,180
chr6	109400000	109800000	ID_0.01_1810	-0.107727235770	.	109400000	109800000	51,160,44
chr6	109800000	110360000	ID_0.01_1811	-0.630480876482	.	109800000	110360000	31,120,180
chr6	110360000	110760000	ID_0.01_1812	0.119603471053	.	110360000	110760000	51,160,44
chr6	110760000	111320000	ID_0.01_1813	-0.772727015514	.	110760000	111320000	31,120,180
chr6	111320000	111600000	ID_0.01_1814	-0.300659313138	.	111320000	111600000	51,160,44
chr6	111600000	112000000	ID_0.01_1815	-0.264905700983	.	111600000	112000000	31,120,180
chr6	112000000	112400000	ID_0.01_1816	-0.635942995229	.	112000000	112400000	51,160,44
chr6	112400000	112680000	ID_0.01_1817	-0.431388758694	.	112400000	112680000	31,120,180
chr6	112680000	113080000	ID_0.01_1818	-0.422731305677	.	112680000	113080000	51,160,44
chr6	113080000	113560000	ID_0.01_1819	-0.229951082932	.	113080000	113560000	31,120,180
chr6	113560000	114280000	ID_0.01_1820	0.118295636307	.	113560000	114280000	51,160,44
chr6	114280000	115040000	ID_0.01_1821	-1.235936313541	.	114280000	115040000	31,120,180
chr6	115040000	115920000	ID_0.01_1822	-0.237309859257	.	115040000	115920000	51,160,44
chr6	115920000	116520000	ID_0.01_1823	-0.289721781099	.	115920000	116520000	31,120,180
chr6	116520000	117640000	ID_0.01_1824	-0.753674150402	.	116520000	117640000	51,160,44
chr6	117640000	118120000	ID_0.01_1825	-0.639310831644	.	117640000	118120000	31,120,180
chr6	118120000	118600000	ID_0.01_1826	-0.446931421720	.	118120000	118600000	51,160,44
chr6	118600000	118880000	ID_0.01_1827	-0.531503385339	.	118600000	118880000	31,120,180
chr6	118880000	119240000	ID_0.01_1828	-0.088881001406	.	118880000	119240000	51,160,44
chr6	119240000	120080000	ID_0.01_1829	-0.772417238684	.	119240000	120080000	31,120,180
chr6	120080000	120720000	ID_0.01_1830	-0.376816585375	.	120080000	120720000	51,160,44
chr6	120720000	121320000	ID_0.01_1831	-0.422590905017	.	120720000	121320000	31,120,180
chr6	121320000	121720000	ID_0.01_1832	-0.347749755684	.	121320000	121720000	51,160,44
chr6	121720000	122640000	ID_0.01_1833	-0.883476183954	.	121720000	122640000	31,120,180
chr6	122640000	123240000	ID_0.01_1834	-0.720076595718	.	122640000	123240000	51,160,44
chr6	123240000	123680000	ID_0.01_1835	-0.306006628004	.	123240000	123680000	31,120,180
chr6	123680000	124080000	ID_0.01_1836	-0.796698805525	.	123680000	124080000	51,160,44
chr6	124080000	124600000	ID_0.01_1837	-0.540837865158	.	124080000	124600000	31,120,180
chr6	124600000	125160000	ID_0.01_1838	-0.022696121681	.	124600000	125160000	51,160,44
chr6	125160000	125640000	ID_0.01_1839	-0.736231998005	.	125160000	125640000	31,120,180
chr6	125640000	126080000	ID_0.01_1840	-0.688452412755	.	125640000	126080000	51,160,44
chr6	126080000	126320000	ID_0.01_1841	-0.324125246276	.	126080000	126320000	31,120,180
chr6	126320000	127000000	ID_0.01_1842	-0.973770620017	.	126320000	127000000	51,160,44
chr6	127000000	127520000	ID_0.01_1843	-0.148229761413	.	127000000	127520000	31,120,180
chr6	127520000	128040000	ID_0.01_1844	-0.798089503287	.	127520000	128040000	51,160,44
chr6	128040000	129080000	ID_0.01_1845	-0.614297262060	.	128040000	129080000	31,120,180
chr6	129080000	129800000	ID_0.01_1846	-0.618098967700	.	129080000	129800000	51,160,44
chr6	129800000	130360000	ID_0.01_1847	-0.457877526322	.	129800000	130360000	31,120,180
chr6	130360000	130600000	ID_0.01_1848	-0.360569830183	.	130360000	130600000	51,160,44
chr6	130600000	131160000	ID_0.01_1849	-0.319710325765	.	130600000	131160000	31,120,180
chr6	131160000	131480000	ID_0.01_1850	-0.782848651866	.	131160000	131480000	51,160,44
chr6	131480000	131920000	ID_0.01_1851	-0.283333782650	.	131480000	131920000	31,120,180
chr6	131920000	132240000	ID_0.01_1852	-0.888242981992	.	131920000	132240000	51,160,44
chr6	132240000	132600000	ID_0.01_1853	-0.115545773477	.	132240000	132600000	31,120,180
chr6	132600000	133160000	ID_0.01_1854	-0.205752517525	.	132600000	133160000	51,160,44
chr6	133160000	133880000	ID_0.01_1855	-0.636644958445	.	133160000	133880000	31,120,180
chr6	133880000	134440000	ID_0.01_1856	-0.728872738889	.	133880000	134440000	51,160,44
chr6	134440000	135280000	ID_0.01_1857	-0.827644850036	.	134440000	135280000	31,120,180
chr6	135280000	135760000	ID_0.01_1858	-0.667296965066	.	135280000	135760000	51,160,44
chr6	135760000	136600000	ID_0.01_1859	-0.799865957066	.	135760000	136600000	31,120,180
chr6	136600000	136920000	ID_0.01_1860	-0.647700934156	.	136600000	136920000	51,160,44
chr6	136920000	137280000	ID_0.01_1861	-0.050354788262	.	136920000	137280000	31,120,180
chr6	137280000	138000000	ID_0.01_1862	0.068204904447	.	137280000	138000000	51,160,44
chr6	138000000	138320000	ID_0.01_1863	-0.460086460436	.	138000000	138320000	31,120,180
chr6	138320000	138760000	ID_0.01_1864	-0.153683746294	.	138320000	138760000	51,160,44
chr6	138760000	139120000	ID_0.01_1865	-0.578263657237	.	138760000	139120000	31,120,180
chr6	139120000	139680000	ID_0.01_1866	-0.579211821055	.	139120000	139680000	51,160,44
chr6	139680000	140320000	ID_0.01_1867	-0.587456976863	.	139680000	140320000	31,120,180
chr6	140320000	140760000	ID_0.01_1868	-0.305226379176	.	140320000	140760000	51,160,44
chr6	140760000	141240000	ID_0.01_1869	-0.232971242389	.	140760000	141240000	31,120,180
chr6	141240000	141920000	ID_0.01_1870	-0.170790424146	.	141240000	141920000	51,160,44
chr6	141920000	142440000	ID_0.01_1871	-0.729321234181	.	141920000	142440000	31,120,180
chr6	142440000	142800000	ID_0.01_1872	-0.712581157636	.	142440000	142800000	51,160,44
chr6	142800000	143360000	ID_0.01_1873	-0.553487670640	.	142800000	143360000	31,120,180
chr6	143360000	143840000	ID_0.01_1874	-0.312337951702	.	143360000	143840000	51,160,44
chr6	143840000	144400000	ID_0.01_1875	-0.807272453895	.	143840000	144400000	31,120,180
chr6	144400000	144880000	ID_0.01_1876	-0.595877924329	.	144400000	144880000	51,160,44
chr6	144880000	145280000	ID_0.01_1877	-0.831662883640	.	144880000	145280000	31,120,180
chr6	145280000	145480000	ID_0.01_1878	0.042275891416	.	145280000	145480000	51,160,44
chr6	145480000	146240000	ID_0.01_1879	0.037376607783	.	145480000	146240000	31,120,180
chr6	146240000	147160000	ID_0.01_1880	-0.630088934179	.	146240000	147160000	51,160,44
chr6	147160000	147720000	ID_0.01_1881	-0.980201424197	.	147160000	147720000	31,120,180
chr6	147720000	148480000	ID_0.01_1882	-0.778943340593	.	147720000	148480000	51,160,44
chr6	148480000	148880000	ID_0.01_1883	-0.694692812931	.	148480000	148880000	31,120,180
chr6	148880000	149320000	ID_0.01_1884	-0.889743409671	.	148880000	149320000	51,160,44
chr6	149320000	149840000	ID_0.01_1885	-0.584018628346	.	149320000	149840000	31,120,180
chr6	149840000	150360000	ID_0.01_1886	-0.472655858577	.	149840000	150360000	51,160,44
chr6	150360000	150720000	ID_0.01_1887	-0.146658673861	.	150360000	150720000	31,120,180
chr6	150720000	151200000	ID_0.01_1888	0.030874188058	.	150720000	151200000	51,160,44
chr6	151200000	151720000	ID_0.01_1889	-0.661768828406	.	151200000	151720000	31,120,180
chr6	151720000	153320000	ID_0.01_1890	-1.052963473411	.	151720000	153320000	51,160,44
chr6	153320000	154440000	ID_0.01_1891	-0.363479554309	.	153320000	154440000	31,120,180
chr6	154440000	155160000	ID_0.01_1892	-0.133868865848	.	154440000	155160000	51,160,44
chr6	155160000	155640000	ID_0.01_1893	0.038538097402	.	155160000	155640000	31,120,180
chr6	155640000	156840000	ID_0.01_1894	-0.737344948982	.	155640000	156840000	51,160,44
chr6	156840000	157760000	ID_0.01_1895	-0.232751045718	.	156840000	157760000	31,120,180
chr6	157760000	158120000	ID_0.01_1896	-0.120498272698	.	157760000	158120000	51,160,44
chr6	158120000	158600000	ID_0.01_1897	-0.123505471835	.	158120000	158600000	31,120,180
chr6	158600000	159080000	ID_0.01_1898	-0.714564889367	.	158600000	159080000	51,160,44
chr6	159080000	159560000	ID_0.01_1899	-0.103736759060	.	159080000	159560000	31,120,180
chr6	159560000	160120000	ID_0.01_1900	-0.704765714223	.	159560000	160120000	51,160,44
chr6	160120000	160520000	ID_0.01_1901	-0.539422328721	.	160120000	160520000	31,120,180
chr6	160520000	161800000	ID_0.01_1902	-0.397684473039	.	160520000	161800000	51,160,44
chr6	161800000	162200000	ID_0.01_1903	-0.646910034104	.	161800000	162200000	31,120,180
chr6	162200000	163320000	ID_0.01_1904	-0.249873378876	.	162200000	163320000	51,160,44
chr6	163320000	163840000	ID_0.01_1905	-0.378797931625	.	163320000	163840000	31,120,180
chr6	163840000	164360000	ID_0.01_1906	-0.464592764702	.	163840000	164360000	51,160,44
chr6	164360000	165360000	ID_0.01_1907	-0.277749880330	.	164360000	165360000	31,120,180
chr6	165360000	165720000	ID_0.01_1908	-0.837372529250	.	165360000	165720000	51,160,44
chr6	165720000	166280000	ID_0.01_1909	-1.030299507177	.	165720000	166280000	31,120,180
chr6	166280000	166560000	ID_0.01_1910	-0.763300874816	.	166280000	166560000	51,160,44
chr6	166560000	167120000	ID_0.01_1911	-0.628519827439	.	166560000	167120000	31,120,180
chr6	167120000	167600000	ID_0.01_1912	-0.468289609649	.	167120000	167600000	51,160,44
chr6	167600000	168320000	ID_0.01_1913	-0.284023359816	.	167600000	168320000	31,120,180
chr6	168320000	168760000	ID_0.01_1914	-0.350013581372	.	168320000	168760000	51,160,44
chr6	168760000	169320000	ID_0.01_1915	-0.242508730993	.	168760000	169320000	31,120,180
chr7	920000	1600000	ID_0.01_1916	-0.455644030637	.	920000	1600000	51,160,44
chr7	1600000	2440000	ID_0.01_1917	-0.537022956842	.	1600000	2440000	31,120,180
chr7	2440000	3960000	ID_0.01_1918	-0.417130335694	.	2440000	3960000	51,160,44
chr7	3960000	4560000	ID_0.01_1919	-0.235530325541	.	3960000	4560000	31,120,180
chr7	4560000	5200000	ID_0.01_1920	-0.642438123598	.	4560000	5200000	51,160,44
chr7	5200000	5800000	ID_0.01_1921	-0.069735793839	.	5200000	5800000	31,120,180
chr7	5800000	6520000	ID_0.01_1922	-0.326926875612	.	5800000	6520000	51,160,44
chr7	6520000	7000000	ID_0.01_1923	-0.549527121022	.	6520000	7000000	31,120,180
chr7	7000000	7600000	ID_0.01_1924	-0.720931030856	.	7000000	7600000	51,160,44
chr7	7600000	8440000	ID_0.01_1925	-0.386012689422	.	7600000	8440000	31,120,180
chr7	8440000	8800000	ID_0.01_1926	-0.683700793739	.	8440000	8800000	51,160,44
chr7	8800000	9600000	ID_0.01_1927	-0.148829038869	.	8800000	9600000	31,120,180
chr7	9600000	10960000	ID_0.01_1928	-0.368751148403	.	9600000	10960000	51,160,44
chr7	10960000	11400000	ID_0.01_1929	-0.483301847766	.	10960000	11400000	31,120,180
chr7	11400000	12080000	ID_0.01_1930	-0.593653614766	.	11400000	12080000	51,160,44
chr7	12080000	12440000	ID_0.01_1931	-0.015537876746	.	12080000	12440000	31,120,180
chr7	12440000	13320000	ID_0.01_1932	-0.415294042552	.	12440000	13320000	51,160,44
chr7	13320000	13800000	ID_0.01_1933	-0.554666799774	.	13320000	13800000	31,120,180
chr7	13800000	14720000	ID_0.01_1934	-0.083370318005	.	13800000	14720000	51,160,44
chr7	14720000	15320000	ID_0.01_1935	-0.479865336353	.	14720000	15320000	31,120,180
chr7	15320000	15760000	ID_0.01_1936	-0.437286666430	.	15320000	15760000	51,160,44
chr7	15760000	16120000	ID_0.01_1937	-0.023485309775	.	15760000	16120000	31,120,180
chr7	16120000	17000000	ID_0.01_1938	-0.506424722998	.	16120000	17000000	51,160,44
chr7	17000000	17720000	ID_0.01_1939	-0.260136580671	.	17000000	17720000	31,120,180
chr7	17720000	18400000	ID_0.01_1940	-0.513005932946	.	17720000	18400000	51,160,44
chr7	18400000	18720000	ID_0.01_1941	-0.317722659102	.	18400000	18720000	31,120,180
chr7	18720000	19160000	ID_0.01_1942	-0.315753107824	.	18720000	19160000	51,160,44
chr7	19160000	19760000	ID_0.01_1943	-0.260235532660	.	19160000	19760000	31,120,180
chr7	19760000	20320000	ID_0.01_1944	-0.727940421002	.	19760000	20320000	51,160,44
chr7	20320000	20680000	ID_0.01_1945	0.062107900644	.	20320000	20680000	31,120,180
chr7	20680000	21320000	ID_0.01_1946	-0.585840475040	.	20680000	21320000	51,160,44
chr7	21320000	21560000	ID_0.01_1947	-0.153144917585	.	21320000	21560000	31,120,180
chr7	21560000	22120000	ID_0.01_1948	-0.093071115155	.	21560000	22120000	51,160,44
chr7	22120000	22560000	ID_0.01_1949	-0.610029120727	.	22120000	22560000	31,120,180
chr7	22560000	23120000	ID_0.01_1950	-0.651494490879	.	22560000	23120000	51,160,44
chr7	23120000	23800000	ID_0.01_1951	-0.220179347395	.	23120000	23800000	31,120,180
chr7	23800000	24320000	ID_0.01_1952	-0.264623806929	.	23800000	24320000	51,160,44
chr7	24320000	24800000	ID_0.01_1953	-0.177328881979	.	24320000	24800000	31,120,180
chr7	24800000	25200000	ID_0.01_1954	-0.464793675484	.	24800000	25200000	51,160,44
chr7	25200000	25920000	ID_0.01_1955	-0.724450265899	.	25200000	25920000	31,120,180
chr7	25920000	26400000	ID_0.01_1956	-0.668733575612	.	25920000	26400000	51,160,44
chr7	26400000	26720000	ID_0.01_1957	-0.153776002636	.	26400000	26720000	31,120,180
chr7	26720000	27240000	ID_0.01_1958	-0.416105959244	.	26720000	27240000	51,160,44
chr7	27240000	27640000	ID_0.01_1959	-0.711683425314	.	27240000	27640000	31,120,180
chr7	27640000	28120000	ID_0.01_1960	-0.152250079393	.	27640000	28120000	51,160,44
chr7	28120000	28960000	ID_0.01_1961	-0.450286199274	.	28120000	28960000	31,120,180
chr7	28960000	29640000	ID_0.01_1962	-0.491106782542	.	28960000	29640000	51,160,44
chr7	29640000	30120000	ID_0.01_1963	-0.453640174685	.	29640000	30120000	31,120,180
chr7	30120000	30680000	ID_0.01_1964	-0.380804240617	.	30120000	30680000	51,160,44
chr7	30680000	31160000	ID_0.01_1965	-0.394551549110	.	30680000	31160000	31,120,180
chr7	31160000	31800000	ID_0.01_1966	-0.289770960998	.	31160000	31800000	51,160,44
chr7	31800000	32240000	ID_0.01_1967	-0.589923034260	.	31800000	32240000	31,120,180
chr7	32240000	32520000	ID_0.01_1968	-0.242967320198	.	32240000	32520000	51,160,44
chr7	32520000	33200000	ID_0.01_1969	-0.529325414261	.	32520000	33200000	31,120,180
chr7	33200000	34680000	ID_0.01_1970	-0.802311160651	.	33200000	34680000	51,160,44
chr7	34680000	35080000	ID_0.01_1971	-0.297765175117	.	34680000	35080000	31,120,180
chr7	35080000	35680000	ID_0.01_1972	-0.427123906088	.	35080000	35680000	51,160,44
chr7	35680000	36000000	ID_0.01_1973	-0.549661268373	.	35680000	36000000	31,120,180
chr7	36000000	36440000	ID_0.01_1974	-0.188108935392	.	36000000	36440000	51,160,44
chr7	36440000	36960000	ID_0.01_1975	-0.771069578655	.	36440000	36960000	31,120,180
chr7	36960000	37280000	ID_0.01_1976	-0.028138424344	.	36960000	37280000	51,160,44
chr7	37280000	37880000	ID_0.01_1977	-0.235803763805	.	37280000	37880000	31,120,180
chr7	37880000	38400000	ID_0.01_1978	-0.480824687664	.	37880000	38400000	51,160,44
chr7	38400000	38760000	ID_0.01_1979	-0.512675121675	.	38400000	38760000	31,120,180
chr7	38760000	39560000	ID_0.01_1980	-0.619326448256	.	38760000	39560000	51,160,44
chr7	39560000	39840000	ID_0.01_1981	-0.519334517652	.	39560000	39840000	31,120,180
chr7	39840000	40200000	ID_0.01_1982	-0.178410541553	.	39840000	40200000	51,160,44
chr7	40200000	40840000	ID_0.01_1983	-0.538649136151	.	40200000	40840000	31,120,180
chr7	40840000	42000000	ID_0.01_1984	-0.143610419874	.	40840000	42000000	51,160,44
chr7	42000000	42920000	ID_0.01_1985	-0.748146267736	.	42000000	42920000	31,120,180
chr7	42920000	43480000	ID_0.01_1986	-0.785929624271	.	42920000	43480000	51,160,44
chr7	43480000	44080000	ID_0.01_1987	-0.081140192856	.	43480000	44080000	31,120,180
chr7	44080000	44600000	ID_0.01_1988	-0.583695798056	.	44080000	44600000	51,160,44
chr7	44600000	45200000	ID_0.01_1989	-0.140050057974	.	44600000	45200000	31,120,180
chr7	45200000	45960000	ID_0.01_1990	-0.266305468858	.	45200000	45960000	51,160,44
chr7	45960000	46440000	ID_0.01_1991	-0.653375624082	.	45960000	46440000	31,120,180
chr7	46440000	46680000	ID_0.01_1992	-0.111413836541	.	46440000	46680000	51,160,44
chr7	46680000	47280000	ID_0.01_1993	-0.112144993008	.	46680000	47280000	31,120,180
chr7	47280000	47880000	ID_0.01_1994	-0.574655354821	.	47280000	47880000	51,160,44
chr7	47880000	48960000	ID_0.01_1995	-0.357256810814	.	47880000	48960000	31,120,180
chr7	48960000	50000000	ID_0.01_1996	-0.396259293593	.	48960000	50000000	51,160,44
chr7	50000000	50520000	ID_0.01_1997	-0.456096155895	.	50000000	50520000	31,120,180
chr7	50520000	51240000	ID_0.01_1998	-0.322797442646	.	50520000	51240000	51,160,44
chr7	51240000	51480000	ID_0.01_1999	-0.260423610045	.	51240000	51480000	31,120,180
chr7	51480000	52360000	ID_0.01_2000	-0.586143566100	.	51480000	52360000	51,160,44
chr7	52360000	53400000	ID_0.01_2001	-0.235204163278	.	52360000	53400000	31,120,180
chr7	53400000	54040000	ID_0.01_2002	-0.302100464797	.	53400000	54040000	51,160,44
chr7	54040000	54800000	ID_0.01_2003	-0.239014756468	.	54040000	54800000	31,120,180
chr7	54800000	55360000	ID_0.01_2004	-0.735451249750	.	54800000	55360000	51,160,44
chr7	55360000	56200000	ID_0.01_2005	-0.371249134866	.	55360000	56200000	31,120,180
chr7	56200000	57000000	ID_0.01_2006	-0.575139908753	.	56200000	57000000	51,160,44
chr7	57000000	61240000	ID_0.01_2007	-0.944463254154	.	57000000	61240000	31,120,180
chr7	61240000	61940000	ID_0.01_2008	-1.272399185782	.	61240000	61940000	51,160,44
chr7	61940000	63120000	ID_0.01_2009	-1.286140089601	.	61940000	63120000	31,120,180
chr7	63120000	64120000	ID_0.01_2010	-1.153097158338	.	63120000	64120000	51,160,44
chr7	64120000	64520000	ID_0.01_2011	-0.376485254535	.	64120000	64520000	31,120,180
chr7	64520000	65120000	ID_0.01_2012	-0.879573021769	.	64520000	65120000	51,160,44
chr7	65120000	65560000	ID_0.01_2013	-0.945304796928	.	65120000	65560000	31,120,180
chr7	65560000	66000000	ID_0.01_2014	-0.198356919329	.	65560000	66000000	51,160,44
chr7	66000000	66480000	ID_0.01_2015	-0.287984407895	.	66000000	66480000	31,120,180
chr7	66480000	66800000	ID_0.01_2016	-0.482465043632	.	66480000	66800000	51,160,44
chr7	66800000	67520000	ID_0.01_2017	-0.765656177523	.	66800000	67520000	31,120,180
chr7	67520000	67960000	ID_0.01_2018	-0.341575615981	.	67520000	67960000	51,160,44
chr7	67960000	69440000	ID_0.01_2019	-0.229959461915	.	67960000	69440000	31,120,180
chr7	69440000	69640000	ID_0.01_2020	-0.481705879467	.	69440000	69640000	51,160,44
chr7	69640000	70240000	ID_0.01_2021	-0.474523740598	.	69640000	70240000	31,120,180
chr7	70240000	71200000	ID_0.01_2022	-0.704898669650	.	70240000	71200000	51,160,44
chr7	71200000	72440000	ID_0.01_2023	-0.612209591055	.	71200000	72440000	31,120,180
chr7	72440000	76000000	ID_0.01_2024	-1.420687188232	.	72440000	76000000	51,160,44
chr7	76000000	76240000	ID_0.01_2025	-0.642081931122	.	76000000	76240000	31,120,180
chr7	76240000	76720000	ID_0.01_2026	-0.690448446132	.	76240000	76720000	51,160,44
chr7	76720000	76960000	ID_0.01_2027	-0.443554117358	.	76720000	76960000	31,120,180
chr7	76960000	77600000	ID_0.01_2028	-0.152778603309	.	76960000	77600000	51,160,44
chr7	77600000	78120000	ID_0.01_2029	-0.223571092566	.	77600000	78120000	31,120,180
chr7	78120000	78880000	ID_0.01_2030	-0.274250919917	.	78120000	78880000	51,160,44
chr7	78880000	79680000	ID_0.01_2031	-0.596995087047	.	78880000	79680000	31,120,180
chr7	79680000	80040000	ID_0.01_2032	-0.750171207537	.	79680000	80040000	51,160,44
chr7	80040000	80320000	ID_0.01_2033	-0.105405595857	.	80040000	80320000	31,120,180
chr7	80320000	81080000	ID_0.01_2034	-0.401800195075	.	80320000	81080000	51,160,44
chr7	81080000	81640000	ID_0.01_2035	-0.744056066580	.	81080000	81640000	31,120,180
chr7	81640000	82360000	ID_0.01_2036	-0.559739972895	.	81640000	82360000	51,160,44
chr7	82360000	83000000	ID_0.01_2037	-0.584799611025	.	82360000	83000000	31,120,180
chr7	83000000	83560000	ID_0.01_2038	-0.450257056950	.	83000000	83560000	51,160,44
chr7	83560000	84120000	ID_0.01_2039	-0.575392277490	.	83560000	84120000	31,120,180
chr7	84120000	84680000	ID_0.01_2040	-0.060038496612	.	84120000	84680000	51,160,44
chr7	84680000	85480000	ID_0.01_2041	-0.735859471627	.	84680000	85480000	31,120,180
chr7	85480000	86120000	ID_0.01_2042	-0.845599510747	.	85480000	86120000	51,160,44
chr7	86120000	86520000	ID_0.01_2043	-0.187114140827	.	86120000	86520000	31,120,180
chr7	86520000	86880000	ID_0.01_2044	-0.453926791485	.	86520000	86880000	51,160,44
chr7	86880000	87800000	ID_0.01_2045	-0.384558125213	.	86880000	87800000	31,120,180
chr7	87800000	88480000	ID_0.01_2046	-0.571200382112	.	87800000	88480000	51,160,44
chr7	88480000	88960000	ID_0.01_2047	-0.368873434736	.	88480000	88960000	31,120,180
chr7	88960000	89760000	ID_0.01_2048	-0.093153583104	.	88960000	89760000	51,160,44
chr7	89760000	90080000	ID_0.01_2049	-0.621003261229	.	89760000	90080000	31,120,180
chr7	90080000	90680000	ID_0.01_2050	-0.422059522963	.	90080000	90680000	51,160,44
chr7	90680000	91440000	ID_0.01_2051	-0.477862794134	.	90680000	91440000	31,120,180
chr7	91440000	92200000	ID_0.01_2052	-0.526389215518	.	91440000	92200000	51,160,44
chr7	92200000	92800000	ID_0.01_2053	-0.542027638839	.	92200000	92800000	31,120,180
chr7	92800000	93200000	ID_0.01_2054	-0.265844147288	.	92800000	93200000	51,160,44
chr7	93200000	93920000	ID_0.01_2055	-0.428896764808	.	93200000	93920000	31,120,180
chr7	93920000	94800000	ID_0.01_2056	-0.310532144640	.	93920000	94800000	51,160,44
chr7	94800000	95360000	ID_0.01_2057	-0.015107064162	.	94800000	95360000	31,120,180
chr7	95360000	95680000	ID_0.01_2058	-0.580240150827	.	95360000	95680000	51,160,44
chr7	95680000	96040000	ID_0.01_2059	-0.239453213972	.	95680000	96040000	31,120,180
chr7	96040000	96720000	ID_0.01_2060	-0.056246395914	.	96040000	96720000	51,160,44
chr7	96720000	97480000	ID_0.01_2061	-0.644895916780	.	96720000	97480000	31,120,180
chr7	97480000	98040000	ID_0.01_2062	-0.305531358689	.	97480000	98040000	51,160,44
chr7	98040000	98480000	ID_0.01_2063	-0.544925823048	.	98040000	98480000	31,120,180
chr7	98480000	99040000	ID_0.01_2064	-0.642558155312	.	98480000	99040000	51,160,44
chr7	99040000	100040000	ID_0.01_2065	-0.725415308492	.	99040000	100040000	31,120,180
chr7	100040000	102040000	ID_0.01_2066	-0.122252369663	.	100040000	102040000	51,160,44
chr7	102040000	102320000	ID_0.01_2067	-0.830211546695	.	102040000	102320000	31,120,180
chr7	102320000	102720000	ID_0.01_2068	-0.327354058359	.	102320000	102720000	51,160,44
chr7	102720000	103120000	ID_0.01_2069	-0.161079385461	.	102720000	103120000	31,120,180
chr7	103120000	103840000	ID_0.01_2070	-0.464853291202	.	103120000	103840000	51,160,44
chr7	103840000	104560000	ID_0.01_2071	-0.599099770103	.	103840000	104560000	31,120,180
chr7	104560000	105240000	ID_0.01_2072	-0.508342093836	.	104560000	105240000	51,160,44
chr7	105240000	105800000	ID_0.01_2073	-0.416904672325	.	105240000	105800000	31,120,180
chr7	105800000	106120000	ID_0.01_2074	-0.239485520089	.	105800000	106120000	51,160,44
chr7	106120000	106400000	ID_0.01_2075	-0.071129649853	.	106120000	106400000	31,120,180
chr7	106400000	106800000	ID_0.01_2076	-0.146326146489	.	106400000	106800000	51,160,44
chr7	106800000	107520000	ID_0.01_2077	-0.392738870155	.	106800000	107520000	31,120,180
chr7	107520000	108200000	ID_0.01_2078	-0.316847870749	.	107520000	108200000	51,160,44
chr7	108200000	109760000	ID_0.01_2079	-0.907450966950	.	108200000	109760000	31,120,180
chr7	109760000	110720000	ID_0.01_2080	-0.329025918182	.	109760000	110720000	51,160,44
chr7	110720000	111360000	ID_0.01_2081	-0.533145713826	.	110720000	111360000	31,120,180
chr7	111360000	112120000	ID_0.01_2082	-0.631433991961	.	111360000	112120000	51,160,44
chr7	112120000	112640000	ID_0.01_2083	-0.781592040803	.	112120000	112640000	31,120,180
chr7	112640000	113080000	ID_0.01_2084	-0.197016516020	.	112640000	113080000	51,160,44
chr7	113080000	113360000	ID_0.01_2085	0.029650112535	.	113080000	113360000	31,120,180
chr7	113360000	113680000	ID_0.01_2086	-0.267434010322	.	113360000	113680000	51,160,44
chr7	113680000	114040000	ID_0.01_2087	-0.151254709080	.	113680000	114040000	31,120,180
chr7	114040000	114360000	ID_0.01_2088	-0.062510056661	.	114040000	114360000	51,160,44
chr7	114360000	115760000	ID_0.01_2089	-0.281539112776	.	114360000	115760000	31,120,180
chr7	115760000	116240000	ID_0.01_2090	-0.757319017827	.	115760000	116240000	51,160,44
chr7	116240000	116520000	ID_0.01_2091	0.032751348445	.	116240000	116520000	31,120,180
chr7	116520000	116840000	ID_0.01_2092	-0.459030162587	.	116520000	116840000	51,160,44
chr7	116840000	117360000	ID_0.01_2093	-0.356679652202	.	116840000	117360000	31,120,180
chr7	117360000	117880000	ID_0.01_2094	-0.251663804675	.	117360000	117880000	51,160,44
chr7	117880000	118440000	ID_0.01_2095	-0.694473668750	.	117880000	118440000	31,120,180
chr7	118440000	118880000	ID_0.01_2096	-0.105680436949	.	118440000	118880000	51,160,44
chr7	118880000	119560000	ID_0.01_2097	-0.464100828625	.	118880000	119560000	31,120,180
chr7	119560000	120360000	ID_0.01_2098	-0.112835552035	.	119560000	120360000	51,160,44
chr7	120360000	120760000	ID_0.01_2099	-0.355255205872	.	120360000	120760000	31,120,180
chr7	120760000	121200000	ID_0.01_2100	-0.250100242895	.	120760000	121200000	51,160,44
chr7	121200000	121680000	ID_0.01_2101	-0.007507791132	.	121200000	121680000	31,120,180
chr7	121680000	122200000	ID_0.01_2102	-0.477833894436	.	121680000	122200000	51,160,44
chr7	122200000	122800000	ID_0.01_2103	-0.445746275380	.	122200000	122800000	31,120,180
chr7	122800000	123160000	ID_0.01_2104	-0.031157614107	.	122800000	123160000	51,160,44
chr7	123160000	123760000	ID_0.01_2105	-0.506561039974	.	123160000	123760000	31,120,180
chr7	123760000	124520000	ID_0.01_2106	-0.536990520879	.	123760000	124520000	51,160,44
chr7	124520000	125320000	ID_0.01_2107	-0.712704906377	.	124520000	125320000	31,120,180
chr7	125320000	127280000	ID_0.01_2108	-0.221594386257	.	125320000	127280000	51,160,44
chr7	127280000	127960000	ID_0.01_2109	-0.546734531294	.	127280000	127960000	31,120,180
chr7	127960000	128520000	ID_0.01_2110	-0.344972385194	.	127960000	128520000	51,160,44
chr7	128520000	128840000	ID_0.01_2111	-0.197438476493	.	128520000	128840000	31,120,180
chr7	128840000	129680000	ID_0.01_2112	-0.160453816502	.	128840000	129680000	51,160,44
chr7	129680000	130560000	ID_0.01_2113	-0.599594490606	.	129680000	130560000	31,120,180
chr7	130560000	131360000	ID_0.01_2114	-0.610646729841	.	130560000	131360000	51,160,44
chr7	131360000	131960000	ID_0.01_2115	-0.419675021515	.	131360000	131960000	31,120,180
chr7	131960000	132360000	ID_0.01_2116	-0.002042342715	.	131960000	132360000	51,160,44
chr7	132360000	133720000	ID_0.01_2117	-0.344541549886	.	132360000	133720000	31,120,180
chr7	133720000	134120000	ID_0.01_2118	-0.179343558189	.	133720000	134120000	51,160,44
chr7	134120000	134640000	ID_0.01_2119	-0.335841127845	.	134120000	134640000	31,120,180
chr7	134640000	134880000	ID_0.01_2120	-0.141153708860	.	134640000	134880000	51,160,44
chr7	134880000	135360000	ID_0.01_2121	-0.385699976026	.	134880000	135360000	31,120,180
chr7	135360000	135800000	ID_0.01_2122	-0.418962923925	.	135360000	135800000	51,160,44
chr7	135800000	136080000	ID_0.01_2123	-0.341941843005	.	135800000	136080000	31,120,180
chr7	136080000	137280000	ID_0.01_2124	-0.190371276417	.	136080000	137280000	51,160,44
chr7	137280000	137720000	ID_0.01_2125	-0.595835442660	.	137280000	137720000	31,120,180
chr7	137720000	138560000	ID_0.01_2126	-0.436237249552	.	137720000	138560000	51,160,44
chr7	138560000	139040000	ID_0.01_2127	-0.176122622640	.	138560000	139040000	31,120,180
chr7	139040000	139720000	ID_0.01_2128	-0.411215189078	.	139040000	139720000	51,160,44
chr7	139720000	140160000	ID_0.01_2129	-0.202617909365	.	139720000	140160000	31,120,180
chr7	140160000	140400000	ID_0.01_2130	-0.050422383854	.	140160000	140400000	51,160,44
chr7	140400000	140720000	ID_0.01_2131	-0.101087251528	.	140400000	140720000	31,120,180
chr7	140720000	140960000	ID_0.01_2132	0.044687785859	.	140720000	140960000	51,160,44
chr7	140960000	141440000	ID_0.01_2133	-0.076276720745	.	140960000	141440000	31,120,180
chr7	141440000	142000000	ID_0.01_2134	-0.446438919948	.	141440000	142000000	51,160,44
chr7	142000000	142560000	ID_0.01_2135	-0.600298780783	.	142000000	142560000	31,120,180
chr7	142560000	144720000	ID_0.01_2136	-0.299623099442	.	142560000	144720000	51,160,44
chr7	144720000	145800000	ID_0.01_2137	-0.219517427159	.	144720000	145800000	31,120,180
chr7	145800000	146400000	ID_0.01_2138	-0.316241694959	.	145800000	146400000	51,160,44
chr7	146400000	147960000	ID_0.01_2139	-0.249827120520	.	146400000	147960000	31,120,180
chr7	147960000	148240000	ID_0.01_2140	-0.394352251031	.	147960000	148240000	51,160,44
chr7	148240000	148800000	ID_0.01_2141	-0.250814125693	.	148240000	148800000	31,120,180
chr7	148800000	150720000	ID_0.01_2142	-0.480071009756	.	148800000	150720000	51,160,44
chr7	150720000	151920000	ID_0.01_2143	-0.217058231754	.	150720000	151920000	31,120,180
chr7	151920000	152520000	ID_0.01_2144	-0.379583576608	.	151920000	152520000	51,160,44
chr7	152520000	153760000	ID_0.01_2145	-0.551687944550	.	152520000	153760000	31,120,180
chr7	153760000	154600000	ID_0.01_2146	-0.546354580289	.	153760000	154600000	51,160,44
chr7	154600000	155160000	ID_0.01_2147	-0.622055623226	.	154600000	155160000	31,120,180
chr7	155160000	155600000	ID_0.01_2148	-0.094682589105	.	155160000	155600000	51,160,44
chr7	155600000	156680000	ID_0.01_2149	-0.933537516382	.	155600000	156680000	31,120,180
chr7	156680000	157200000	ID_0.01_2150	-0.612817806984	.	156680000	157200000	51,160,44
chr7	157200000	158400000	ID_0.01_2151	-0.716311480503	.	157200000	158400000	31,120,180
chrX	3780000	5120000	ID_0.01_2152	-0.729317788231	.	3780000	5120000	51,160,44
chrX	5120000	5880000	ID_0.01_2153	-0.204780944405	.	5120000	5880000	31,120,180
chrX	5880000	6960000	ID_0.01_2154	-0.468515519903	.	5880000	6960000	51,160,44
chrX	6960000	7960000	ID_0.01_2155	-0.287840757246	.	6960000	7960000	31,120,180
chrX	7960000	9640000	ID_0.01_2156	-0.677740930852	.	7960000	9640000	51,160,44
chrX	9640000	10120000	ID_0.01_2157	-0.343395192700	.	9640000	10120000	31,120,180
chrX	10120000	10640000	ID_0.01_2158	-0.575946665054	.	10120000	10640000	51,160,44
chrX	10640000	11120000	ID_0.01_2159	-0.306825982053	.	10640000	11120000	31,120,180
chrX	11120000	11840000	ID_0.01_2160	-0.471408828737	.	11120000	11840000	51,160,44
chrX	11840000	12440000	ID_0.01_2161	-0.231778964910	.	11840000	12440000	31,120,180
chrX	12440000	12840000	ID_0.01_2162	-0.023114663644	.	12440000	12840000	51,160,44
chrX	12840000	13680000	ID_0.01_2163	-0.516304498401	.	12840000	13680000	31,120,180
chrX	13680000	14040000	ID_0.01_2164	-0.127489257719	.	13680000	14040000	51,160,44
chrX	14040000	14640000	ID_0.01_2165	-0.546337376448	.	14040000	14640000	31,120,180
chrX	14640000	15280000	ID_0.01_2166	-0.036424245394	.	14640000	15280000	51,160,44
chrX	15280000	16720000	ID_0.01_2167	-0.386190148942	.	15280000	16720000	31,120,180
chrX	16720000	17120000	ID_0.01_2168	-0.597309107887	.	16720000	17120000	51,160,44
chrX	17120000	17720000	ID_0.01_2169	-0.321567676024	.	17120000	17720000	31,120,180
chrX	17720000	18400000	ID_0.01_2170	-0.354827541985	.	17720000	18400000	51,160,44
chrX	18400000	18920000	ID_0.01_2171	-0.538839284220	.	18400000	18920000	31,120,180
chrX	18920000	19360000	ID_0.01_2172	-0.252239798554	.	18920000	19360000	51,160,44
chrX	19360000	20160000	ID_0.01_2173	-0.470383407361	.	19360000	20160000	31,120,180
chrX	20160000	20560000	ID_0.01_2174	-0.411932595463	.	20160000	20560000	51,160,44
chrX	20560000	21360000	ID_0.01_2175	-0.465975672398	.	20560000	21360000	31,120,180
chrX	21360000	21760000	ID_0.01_2176	-0.035103332365	.	21360000	21760000	51,160,44
chrX	21760000	23680000	ID_0.01_2177	-0.300909699368	.	21760000	23680000	31,120,180
chrX	23680000	24720000	ID_0.01_2178	-0.698302612063	.	23680000	24720000	51,160,44
chrX	24720000	25080000	ID_0.01_2179	-0.103414639804	.	24720000	25080000	31,120,180
chrX	25080000	25440000	ID_0.01_2180	-0.098794252076	.	25080000	25440000	51,160,44
chrX	25440000	26680000	ID_0.01_2181	-0.276126139554	.	25440000	26680000	31,120,180
chrX	26680000	27440000	ID_0.01_2182	-0.280120740753	.	26680000	27440000	51,160,44
chrX	27440000	28240000	ID_0.01_2183	-0.405425619284	.	27440000	28240000	31,120,180
chrX	28240000	29120000	ID_0.01_2184	-0.085664442788	.	28240000	29120000	51,160,44
chrX	29120000	29960000	ID_0.01_2185	-0.287086469560	.	29120000	29960000	31,120,180
chrX	29960000	30560000	ID_0.01_2186	-0.383948845570	.	29960000	30560000	51,160,44
chrX	30560000	31680000	ID_0.01_2187	-0.414466228685	.	30560000	31680000	31,120,180
chrX	31680000	32400000	ID_0.01_2188	-0.139914050899	.	31680000	32400000	51,160,44
chrX	32400000	33400000	ID_0.01_2189	-0.524852428906	.	32400000	33400000	31,120,180
chrX	33400000	34360000	ID_0.01_2190	-0.500670062485	.	33400000	34360000	51,160,44
chrX	34360000	37680000	ID_0.01_2191	-0.489406248897	.	34360000	37680000	31,120,180
chrX	37680000	38200000	ID_0.01_2192	-0.036101357478	.	37680000	38200000	51,160,44
chrX	38200000	38560000	ID_0.01_2193	-0.303244129892	.	38200000	38560000	31,120,180
chrX	38560000	40120000	ID_0.01_2194	-0.298350655126	.	38560000	40120000	51,160,44
chrX	40120000	40440000	ID_0.01_2195	0.108767524924	.	40120000	40440000	31,120,180
chrX	40440000	41120000	ID_0.01_2196	-0.362742952888	.	40440000	41120000	51,160,44
chrX	41120000	41640000	ID_0.01_2197	-0.145946144417	.	41120000	41640000	31,120,180
chrX	41640000	44120000	ID_0.01_2198	-0.380880118668	.	41640000	44120000	51,160,44
chrX	44120000	45080000	ID_0.01_2199	-0.266084577935	.	44120000	45080000	31,120,180
chrX	45080000	45760000	ID_0.01_2200	-0.479837921751	.	45080000	45760000	51,160,44
chrX	45760000	46280000	ID_0.01_2201	-0.076501671344	.	45760000	46280000	31,120,180
chrX	46280000	46960000	ID_0.01_2202	-0.475049340766	.	46280000	46960000	51,160,44
chrX	46960000	47800000	ID_0.01_2203	-0.354968767095	.	46960000	47800000	31,120,180
chrX	47800000	48480000	ID_0.01_2204	-0.353059128814	.	47800000	48480000	51,160,44
chrX	48480000	49640000	ID_0.01_2205	-0.360791276644	.	48480000	49640000	31,120,180
chrX	49640000	50400000	ID_0.01_2206	-0.145421962025	.	49640000	50400000	51,160,44
chrX	50400000	50840000	ID_0.01_2207	-0.175811763633	.	50400000	50840000	31,120,180
chrX	50840000	51280000	ID_0.01_2208	-0.231719751330	.	50840000	51280000	51,160,44
chrX	51280000	54560000	ID_0.01_2209	-0.466625342210	.	51280000	54560000	31,120,180
chrX	54560000	56760000	ID_0.01_2210	-0.029566999680	.	54560000	56760000	51,160,44
chrX	56760000	57160000	ID_0.01_2211	-0.506380065491	.	56760000	57160000	31,120,180
chrX	57160000	57520000	ID_0.01_2212	-0.253259071342	.	57160000	57520000	51,160,44
chrX	57520000	58080000	ID_0.01_2213	-0.406865232876	.	57520000	58080000	31,120,180
chrX	58080000	58560000	ID_0.01_2214	-0.227832695760	.	58080000	58560000	51,160,44
chrX	58560000	62380000	ID_0.01_2215	-1.431150178579	.	58560000	62380000	31,120,180
chrX	62380000	64760000	ID_0.01_2216	-0.545114059033	.	62380000	64760000	51,160,44
chrX	64760000	65360000	ID_0.01_2217	-0.684097299409	.	64760000	65360000	31,120,180
chrX	65360000	65960000	ID_0.01_2218	-0.124809780060	.	65360000	65960000	51,160,44
chrX	65960000	67400000	ID_0.01_2219	-0.598963323098	.	65960000	67400000	31,120,180
chrX	67400000	67960000	ID_0.01_2220	-0.532900768863	.	67400000	67960000	51,160,44
chrX	67960000	68640000	ID_0.01_2221	-0.194300692689	.	67960000	68640000	31,120,180
chrX	68640000	69360000	ID_0.01_2222	-0.496127112449	.	68640000	69360000	51,160,44
chrX	69360000	69600000	ID_0.01_2223	-0.396802143565	.	69360000	69600000	31,120,180
chrX	69600000	69960000	ID_0.01_2224	-0.062276707846	.	69600000	69960000	51,160,44
chrX	69960000	71440000	ID_0.01_2225	0.194203991993	.	69960000	71440000	31,120,180
chrX	71440000	71920000	ID_0.01_2226	-0.261147437295	.	71440000	71920000	51,160,44
chrX	71920000	72640000	ID_0.01_2227	-0.616788304638	.	71920000	72640000	31,120,180
chrX	72640000	73040000	ID_0.01_2228	-0.460453818196	.	72640000	73040000	51,160,44
chrX	73040000	77400000	ID_0.01_2229	-0.363204594268	.	73040000	77400000	31,120,180
chrX	77400000	77760000	ID_0.01_2230	-0.814323951149	.	77400000	77760000	51,160,44
chrX	77760000	78800000	ID_0.01_2231	-0.259201420091	.	77760000	78800000	31,120,180
chrX	78800000	79520000	ID_0.01_2232	-0.434927516278	.	78800000	79520000	51,160,44
chrX	79520000	80080000	ID_0.01_2233	-0.434132678986	.	79520000	80080000	31,120,180
chrX	80080000	80720000	ID_0.01_2234	-0.517165843049	.	80080000	80720000	51,160,44
chrX	80720000	81880000	ID_0.01_2235	-0.452499741337	.	80720000	81880000	31,120,180
chrX	81880000	82240000	ID_0.01_2236	-0.260386747984	.	81880000	82240000	51,160,44
chrX	82240000	83160000	ID_0.01_2237	-0.226828920649	.	82240000	83160000	31,120,180
chrX	83160000	84320000	ID_0.01_2238	-0.563013173103	.	83160000	84320000	51,160,44
chrX	84320000	84840000	ID_0.01_2239	-0.395688937292	.	84320000	84840000	31,120,180
chrX	84840000	85440000	ID_0.01_2240	-0.340258763702	.	84840000	85440000	51,160,44
chrX	85440000	87960000	ID_0.01_2241	-0.359510535077	.	85440000	87960000	31,120,180
chrX	87960000	88520000	ID_0.01_2242	-0.447099597183	.	87960000	88520000	51,160,44
chrX	88520000	89040000	ID_0.01_2243	-0.929509100930	.	88520000	89040000	31,120,180
chrX	89040000	90640000	ID_0.01_2244	-0.815898492946	.	89040000	90640000	51,160,44
chrX	90640000	92360000	ID_0.01_2245	-0.646432291216	.	90640000	92360000	31,120,180
chrX	92360000	92760000	ID_0.01_2246	-0.631843253199	.	92360000	92760000	51,160,44
chrX	92760000	93080000	ID_0.01_2247	-0.323857606665	.	92760000	93080000	31,120,180
chrX	93080000	93960000	ID_0.01_2248	-0.249592437457	.	93080000	93960000	51,160,44
chrX	93960000	94600000	ID_0.01_2249	-0.674971854782	.	93960000	94600000	31,120,180
chrX	94600000	95440000	ID_0.01_2250	-0.370699497562	.	94600000	95440000	51,160,44
chrX	95440000	96600000	ID_0.01_2251	-0.348937210424	.	95440000	96600000	31,120,180
chrX	96600000	97000000	ID_0.01_2252	-0.111748060624	.	96600000	97000000	51,160,44
chrX	97000000	98120000	ID_0.01_2253	-0.220880110597	.	97000000	98120000	31,120,180
chrX	98120000	98520000	ID_0.01_2254	-0.462707515971	.	98120000	98520000	51,160,44
chrX	98520000	98960000	ID_0.01_2255	-0.300446374749	.	98520000	98960000	31,120,180
chrX	98960000	99640000	ID_0.01_2256	-0.240482636954	.	98960000	99640000	51,160,44
chrX	99640000	100040000	ID_0.01_2257	-0.460830532667	.	99640000	100040000	31,120,180
chrX	100040000	100640000	ID_0.01_2258	-0.401248216912	.	100040000	100640000	51,160,44
chrX	100640000	101080000	ID_0.01_2259	-0.537979027712	.	100640000	101080000	31,120,180
chrX	101080000	101360000	ID_0.01_2260	-0.159283677393	.	101080000	101360000	51,160,44
chrX	101360000	102120000	ID_0.01_2261	-0.728094846113	.	101360000	102120000	31,120,180
chrX	102120000	104440000	ID_0.01_2262	-0.358865771648	.	102120000	104440000	51,160,44
chrX	104440000	105040000	ID_0.01_2263	-0.389736223384	.	104440000	105040000	31,120,180
chrX	105040000	105680000	ID_0.01_2264	-0.529686932513	.	105040000	105680000	51,160,44
chrX	105680000	106120000	ID_0.01_2265	-0.451029350553	.	105680000	106120000	31,120,180
chrX	106120000	107280000	ID_0.01_2266	-0.613651156946	.	106120000	107280000	51,160,44
chrX	107280000	107880000	ID_0.01_2267	-0.476530059450	.	107280000	107880000	31,120,180
chrX	107880000	108680000	ID_0.01_2268	-0.296361370923	.	107880000	108680000	51,160,44
chrX	108680000	109680000	ID_0.01_2269	-0.483126693862	.	108680000	109680000	31,120,180
chrX	109680000	110120000	ID_0.01_2270	-0.607140428979	.	109680000	110120000	51,160,44
chrX	110120000	110960000	ID_0.01_2271	-0.337399024996	.	110120000	110960000	31,120,180
chrX	110960000	112480000	ID_0.01_2272	-0.591477961686	.	110960000	112480000	51,160,44
chrX	112480000	113120000	ID_0.01_2273	-0.333998883483	.	112480000	113120000	31,120,180
chrX	113120000	113840000	ID_0.01_2274	-0.592774104117	.	113120000	113840000	51,160,44
chrX	113840000	114480000	ID_0.01_2275	-0.216979057140	.	113840000	114480000	31,120,180
chrX	114480000	114980000	ID_0.01_2276	-0.577694305880	.	114480000	114980000	51,160,44
chrX	114980000	117400000	ID_0.01_2277	-1.062761432853	.	114980000	117400000	31,120,180
chrX	117400000	117960000	ID_0.01_2278	-0.504895284422	.	117400000	117960000	51,160,44
chrX	117960000	118360000	ID_0.01_2279	-0.053985672746	.	117960000	118360000	31,120,180
chrX	118360000	118600000	ID_0.01_2280	-0.109005369107	.	118360000	118600000	51,160,44
chrX	118600000	119080000	ID_0.01_2281	-0.183999773099	.	118600000	119080000	31,120,180
chrX	119080000	119880000	ID_0.01_2282	-0.189014444979	.	119080000	119880000	51,160,44
chrX	119880000	120720000	ID_0.01_2283	-0.262378369807	.	119880000	120720000	31,120,180
chrX	120720000	122600000	ID_0.01_2284	-0.309423828053	.	120720000	122600000	51,160,44
chrX	122600000	122880000	ID_0.01_2285	-0.274246085647	.	122600000	122880000	31,120,180
chrX	122880000	123240000	ID_0.01_2286	-0.347205814931	.	122880000	123240000	51,160,44
chrX	123240000	123560000	ID_0.01_2287	-0.159899699797	.	123240000	123560000	31,120,180
chrX	123560000	124240000	ID_0.01_2288	-0.301228884056	.	123560000	124240000	51,160,44
chrX	124240000	124920000	ID_0.01_2289	-0.396462935199	.	124240000	124920000	31,120,180
chrX	124920000	125480000	ID_0.01_2290	-0.353055442899	.	124920000	125480000	51,160,44
chrX	125480000	125920000	ID_0.01_2291	-0.341722972805	.	125480000	125920000	31,120,180
chrX	125920000	128680000	ID_0.01_2292	-0.262290057504	.	125920000	128680000	51,160,44
chrX	128680000	130080000	ID_0.01_2293	-0.647229852854	.	128680000	130080000	31,120,180
chrX	130080000	130800000	ID_0.01_2294	-0.806132791957	.	130080000	130800000	51,160,44
chrX	130800000	131360000	ID_0.01_2295	-0.898201198538	.	130800000	131360000	31,120,180
chrX	131360000	131800000	ID_0.01_2296	-0.417504404733	.	131360000	131800000	51,160,44
chrX	131800000	132440000	ID_0.01_2297	-0.593142215425	.	131800000	132440000	31,120,180
chrX	132440000	133560000	ID_0.01_2298	-0.314381430618	.	132440000	133560000	51,160,44
chrX	133560000	134280000	ID_0.01_2299	-0.436181635496	.	133560000	134280000	31,120,180
chrX	134280000	134960000	ID_0.01_2300	-0.233719681164	.	134280000	134960000	51,160,44
chrX	134960000	135400000	ID_0.01_2301	-0.245401844360	.	134960000	135400000	31,120,180
chrX	135400000	135680000	ID_0.01_2302	-0.050231014870	.	135400000	135680000	51,160,44
chrX	135680000	136040000	ID_0.01_2303	0.024637766109	.	135680000	136040000	31,120,180
chrX	136040000	137160000	ID_0.01_2304	-0.312939781592	.	136040000	137160000	51,160,44
chrX	137160000	137840000	ID_0.01_2305	-0.600180820924	.	137160000	137840000	31,120,180
chrX	137840000	139080000	ID_0.01_2306	-0.665167638442	.	137840000	139080000	51,160,44
chrX	139080000	142760000	ID_0.01_2307	-0.553801780010	.	139080000	142760000	31,120,180
chrX	142760000	143360000	ID_0.01_2308	-0.424845240558	.	142760000	143360000	51,160,44
chrX	143360000	143640000	ID_0.01_2309	-0.680453900981	.	143360000	143640000	31,120,180
chrX	143640000	144400000	ID_0.01_2310	-0.157839062362	.	143640000	144400000	51,160,44
chrX	144400000	145320000	ID_0.01_2311	-0.542557574213	.	144400000	145320000	31,120,180
chrX	145320000	145760000	ID_0.01_2312	-0.428931648671	.	145320000	145760000	51,160,44
chrX	145760000	146160000	ID_0.01_2313	-0.049918451827	.	145760000	146160000	31,120,180
chrX	146160000	147160000	ID_0.01_2314	-0.281838812700	.	146160000	147160000	51,160,44
chrX	147160000	149120000	ID_0.01_2315	-0.542909869415	.	147160000	149120000	31,120,180
chrX	149120000	149920000	ID_0.01_2316	-0.497960097775	.	149120000	149920000	51,160,44
chrX	149920000	150280000	ID_0.01_2317	-0.416760588599	.	149920000	150280000	31,120,180
chrX	150280000	150920000	ID_0.01_2318	-0.424007616611	.	150280000	150920000	51,160,44
chrX	150920000	151800000	ID_0.01_2319	-0.327665815194	.	150920000	151800000	31,120,180
chrX	151800000	152080000	ID_0.01_2320	-0.447880343838	.	151800000	152080000	51,160,44
chrX	152080000	154120000	ID_0.01_2321	-0.747686827867	.	152080000	154120000	31,120,180
chr8	1680000	2000000	ID_0.01_2322	-0.235661440947	.	1680000	2000000	51,160,44
chr8	2000000	2440000	ID_0.01_2323	-0.149703843101	.	2000000	2440000	31,120,180
chr8	2440000	2680000	ID_0.01_2324	0.041738389714	.	2440000	2680000	51,160,44
chr8	2680000	3080000	ID_0.01_2325	-0.030317481911	.	2680000	3080000	31,120,180
chr8	3080000	3480000	ID_0.01_2326	-0.262267728135	.	3080000	3480000	51,160,44
chr8	3480000	4080000	ID_0.01_2327	-0.212400979816	.	3480000	4080000	31,120,180
chr8	4080000	6680000	ID_0.01_2328	0.019585557397	.	4080000	6680000	51,160,44
chr8	6680000	8600000	ID_0.01_2329	-0.507030400485	.	6680000	8600000	31,120,180
chr8	8600000	8880000	ID_0.01_2330	0.088725538495	.	8600000	8880000	51,160,44
chr8	8880000	9200000	ID_0.01_2331	-0.002934649663	.	8880000	9200000	31,120,180
chr8	9200000	9720000	ID_0.01_2332	0.129823678470	.	9200000	9720000	51,160,44
chr8	9720000	10320000	ID_0.01_2333	-0.458778304015	.	9720000	10320000	31,120,180
chr8	10320000	10760000	ID_0.01_2334	-0.463338011877	.	10320000	10760000	51,160,44
chr8	10760000	11160000	ID_0.01_2335	-0.159508793767	.	10760000	11160000	31,120,180
chr8	11160000	11940000	ID_0.01_2336	-0.175251404400	.	11160000	11940000	51,160,44
chr8	11940000	13560000	ID_0.01_2337	-0.588812742370	.	11940000	13560000	31,120,180
chr8	13560000	14120000	ID_0.01_2338	-0.802194174859	.	13560000	14120000	51,160,44
chr8	14120000	14720000	ID_0.01_2339	-0.123905859681	.	14120000	14720000	31,120,180
chr8	14720000	15200000	ID_0.01_2340	-0.321301121102	.	14720000	15200000	51,160,44
chr8	15200000	15640000	ID_0.01_2341	-0.146944407211	.	15200000	15640000	31,120,180
chr8	15640000	16600000	ID_0.01_2342	-0.244691793399	.	15640000	16600000	51,160,44
chr8	16600000	17040000	ID_0.01_2343	-0.059204649621	.	16600000	17040000	31,120,180
chr8	17040000	17440000	ID_0.01_2344	-0.255142089441	.	17040000	17440000	51,160,44
chr8	17440000	17960000	ID_0.01_2345	0.244705250078	.	17440000	17960000	31,120,180
chr8	17960000	18720000	ID_0.01_2346	-0.605476921839	.	17960000	18720000	51,160,44
chr8	18720000	19200000	ID_0.01_2347	-0.222624552631	.	18720000	19200000	31,120,180
chr8	19200000	19680000	ID_0.01_2348	-0.048784742617	.	19200000	19680000	51,160,44
chr8	19680000	20040000	ID_0.01_2349	-0.317261392205	.	19680000	20040000	31,120,180
chr8	20040000	20240000	ID_0.01_2350	-0.489443488592	.	20040000	20240000	51,160,44
chr8	20240000	21760000	ID_0.01_2351	-0.237052323688	.	20240000	21760000	31,120,180
chr8	21760000	22440000	ID_0.01_2352	-0.540849232284	.	21760000	22440000	51,160,44
chr8	22440000	22880000	ID_0.01_2353	-0.262347418843	.	22440000	22880000	31,120,180
chr8	22880000	23320000	ID_0.01_2354	-0.240646979577	.	22880000	23320000	51,160,44
chr8	23320000	23600000	ID_0.01_2355	0.186818002797	.	23320000	23600000	31,120,180
chr8	23600000	24080000	ID_0.01_2356	0.288795426962	.	23600000	24080000	51,160,44
chr8	24080000	24320000	ID_0.01_2357	-0.049305125493	.	24080000	24320000	31,120,180
chr8	24320000	24720000	ID_0.01_2358	-0.098196821483	.	24320000	24720000	51,160,44
chr8	24720000	25000000	ID_0.01_2359	0.100461911836	.	24720000	25000000	31,120,180
chr8	25000000	25400000	ID_0.01_2360	-0.149486616774	.	25000000	25400000	51,160,44
chr8	25400000	25920000	ID_0.01_2361	-0.306586792935	.	25400000	25920000	31,120,180
chr8	25920000	26520000	ID_0.01_2362	-0.140331955615	.	25920000	26520000	51,160,44
chr8	26520000	27120000	ID_0.01_2363	-0.233472043574	.	26520000	27120000	31,120,180
chr8	27120000	27640000	ID_0.01_2364	-0.387495593976	.	27120000	27640000	51,160,44
chr8	27640000	28200000	ID_0.01_2365	-0.107472204529	.	27640000	28200000	31,120,180
chr8	28200000	29160000	ID_0.01_2366	0.169444558898	.	28200000	29160000	51,160,44
chr8	29160000	29920000	ID_0.01_2367	-0.146080708565	.	29160000	29920000	31,120,180
chr8	29920000	30520000	ID_0.01_2368	-0.587580936810	.	29920000	30520000	51,160,44
chr8	30520000	31080000	ID_0.01_2369	-0.495701701398	.	30520000	31080000	31,120,180
chr8	31080000	31400000	ID_0.01_2370	-0.694183790278	.	31080000	31400000	51,160,44
chr8	31400000	32000000	ID_0.01_2371	-0.350058884773	.	31400000	32000000	31,120,180
chr8	32000000	32440000	ID_0.01_2372	-0.578560919303	.	32000000	32440000	51,160,44
chr8	32440000	33000000	ID_0.01_2373	-0.120244283385	.	32440000	33000000	31,120,180
chr8	33000000	34400000	ID_0.01_2374	-0.043626893707	.	33000000	34400000	51,160,44
chr8	34400000	34960000	ID_0.01_2375	-0.391727775282	.	34400000	34960000	31,120,180
chr8	34960000	36000000	ID_0.01_2376	-0.539703158387	.	34960000	36000000	51,160,44
chr8	36000000	36680000	ID_0.01_2377	-0.289031628996	.	36000000	36680000	31,120,180
chr8	36680000	37000000	ID_0.01_2378	-0.654782464954	.	36680000	37000000	51,160,44
chr8	37000000	37600000	ID_0.01_2379	-0.040845500756	.	37000000	37600000	31,120,180
chr8	37600000	38000000	ID_0.01_2380	-0.477986805803	.	37600000	38000000	51,160,44
chr8	38000000	38600000	ID_0.01_2381	-0.056452129390	.	38000000	38600000	31,120,180
chr8	38600000	38920000	ID_0.01_2382	-0.815958161618	.	38600000	38920000	51,160,44
chr8	38920000	39720000	ID_0.01_2383	-0.419438100504	.	38920000	39720000	31,120,180
chr8	39720000	40120000	ID_0.01_2384	-0.290330440521	.	39720000	40120000	51,160,44
chr8	40120000	40840000	ID_0.01_2385	-0.440422784823	.	40120000	40840000	31,120,180
chr8	40840000	41400000	ID_0.01_2386	-0.196553801210	.	40840000	41400000	51,160,44
chr8	41400000	41800000	ID_0.01_2387	-0.392321749935	.	41400000	41800000	31,120,180
chr8	41800000	42240000	ID_0.01_2388	-0.200241323346	.	41800000	42240000	51,160,44
chr8	42240000	42680000	ID_0.01_2389	-0.419191902090	.	42240000	42680000	31,120,180
chr8	42680000	46840000	ID_0.01_2390	-0.202968848524	.	42680000	46840000	51,160,44
chr8	46840000	48200000	ID_0.01_2391	-2.196654385155	.	46840000	48200000	31,120,180
chr8	48200000	49000000	ID_0.01_2392	-0.557863301830	.	48200000	49000000	51,160,44
chr8	49000000	49840000	ID_0.01_2393	-0.747299795115	.	49000000	49840000	31,120,180
chr8	49840000	50200000	ID_0.01_2394	-0.903270307256	.	49840000	50200000	51,160,44
chr8	50200000	50720000	ID_0.01_2395	-0.564797791461	.	50200000	50720000	31,120,180
chr8	50720000	51400000	ID_0.01_2396	-0.365756095891	.	50720000	51400000	51,160,44
chr8	51400000	52440000	ID_0.01_2397	-0.437066107886	.	51400000	52440000	31,120,180
chr8	52440000	52960000	ID_0.01_2398	-0.520721421665	.	52440000	52960000	51,160,44
chr8	52960000	53440000	ID_0.01_2399	-0.331254790889	.	52960000	53440000	31,120,180
chr8	53440000	54720000	ID_0.01_2400	-0.551136300480	.	53440000	54720000	51,160,44
chr8	54720000	55080000	ID_0.01_2401	-0.415461058900	.	54720000	55080000	31,120,180
chr8	55080000	55520000	ID_0.01_2402	-0.617916495353	.	55080000	55520000	51,160,44
chr8	55520000	55920000	ID_0.01_2403	-0.385778739058	.	55520000	55920000	31,120,180
chr8	55920000	57120000	ID_0.01_2404	-0.191861333948	.	55920000	57120000	51,160,44
chr8	57120000	57840000	ID_0.01_2405	-0.610674896911	.	57120000	57840000	31,120,180
chr8	57840000	58800000	ID_0.01_2406	-0.362694143402	.	57840000	58800000	51,160,44
chr8	58800000	59320000	ID_0.01_2407	-0.145786661517	.	58800000	59320000	31,120,180
chr8	59320000	59640000	ID_0.01_2408	-0.671486527947	.	59320000	59640000	51,160,44
chr8	59640000	60840000	ID_0.01_2409	-0.575826866631	.	59640000	60840000	31,120,180
chr8	60840000	61320000	ID_0.01_2410	-0.460608238512	.	60840000	61320000	51,160,44
chr8	61320000	61560000	ID_0.01_2411	-0.410409177997	.	61320000	61560000	31,120,180
chr8	61560000	62040000	ID_0.01_2412	-0.381132948823	.	61560000	62040000	51,160,44
chr8	62040000	62520000	ID_0.01_2413	-0.657328708876	.	62040000	62520000	31,120,180
chr8	62520000	63080000	ID_0.01_2414	-0.755690727562	.	62520000	63080000	51,160,44
chr8	63080000	64000000	ID_0.01_2415	-0.222895323699	.	63080000	64000000	31,120,180
chr8	64000000	64280000	ID_0.01_2416	-0.653716569362	.	64000000	64280000	51,160,44
chr8	64280000	65440000	ID_0.01_2417	-0.657178139629	.	64280000	65440000	31,120,180
chr8	65440000	66480000	ID_0.01_2418	-0.784093239842	.	65440000	66480000	51,160,44
chr8	66480000	67360000	ID_0.01_2419	-0.751843115977	.	66480000	67360000	31,120,180
chr8	67360000	68720000	ID_0.01_2420	-0.727897386748	.	67360000	68720000	51,160,44
chr8	68720000	69480000	ID_0.01_2421	-0.366803299247	.	68720000	69480000	31,120,180
chr8	69480000	70040000	ID_0.01_2422	-0.616923068723	.	69480000	70040000	51,160,44
chr8	70040000	70560000	ID_0.01_2423	-0.183803166298	.	70040000	70560000	31,120,180
chr8	70560000	71040000	ID_0.01_2424	-0.840835043581	.	70560000	71040000	51,160,44
chr8	71040000	71600000	ID_0.01_2425	-0.421580074957	.	71040000	71600000	31,120,180
chr8	71600000	72160000	ID_0.01_2426	-0.767976666570	.	71600000	72160000	51,160,44
chr8	72160000	72720000	ID_0.01_2427	-0.279386079239	.	72160000	72720000	31,120,180
chr8	72720000	73160000	ID_0.01_2428	-0.839293658611	.	72720000	73160000	51,160,44
chr8	73160000	73840000	ID_0.01_2429	-0.509134638432	.	73160000	73840000	31,120,180
chr8	73840000	74200000	ID_0.01_2430	-0.534971205286	.	73840000	74200000	51,160,44
chr8	74200000	74560000	ID_0.01_2431	-0.417555341553	.	74200000	74560000	31,120,180
chr8	74560000	74960000	ID_0.01_2432	-0.513303619895	.	74560000	74960000	51,160,44
chr8	74960000	75240000	ID_0.01_2433	-0.198090816609	.	74960000	75240000	31,120,180
chr8	75240000	75840000	ID_0.01_2434	-0.376603321816	.	75240000	75840000	51,160,44
chr8	75840000	76200000	ID_0.01_2435	-0.331345607588	.	75840000	76200000	31,120,180
chr8	76200000	76560000	ID_0.01_2436	-0.270661880611	.	76200000	76560000	51,160,44
chr8	76560000	77280000	ID_0.01_2437	-0.641132620073	.	76560000	77280000	31,120,180
chr8	77280000	78400000	ID_0.01_2438	-0.641169748267	.	77280000	78400000	51,160,44
chr8	78400000	79280000	ID_0.01_2439	-0.495613215615	.	78400000	79280000	31,120,180
chr8	79280000	80520000	ID_0.01_2440	-0.722740089499	.	79280000	80520000	51,160,44
chr8	80520000	80960000	ID_0.01_2441	-0.769314527031	.	80520000	80960000	31,120,180
chr8	80960000	81520000	ID_0.01_2442	-0.418280342524	.	80960000	81520000	51,160,44
chr8	81520000	81920000	ID_0.01_2443	-0.245588854411	.	81520000	81920000	31,120,180
chr8	81920000	82160000	ID_0.01_2444	-0.445150467879	.	81920000	82160000	51,160,44
chr8	82160000	82600000	ID_0.01_2445	-0.494913499281	.	82160000	82600000	31,120,180
chr8	82600000	84080000	ID_0.01_2446	-0.877624452945	.	82600000	84080000	51,160,44
chr8	84080000	85520000	ID_0.01_2447	-0.457154801323	.	84080000	85520000	31,120,180
chr8	85520000	85960000	ID_0.01_2448	-0.786132389853	.	85520000	85960000	51,160,44
chr8	85960000	86240000	ID_0.01_2449	-0.309855742876	.	85960000	86240000	31,120,180
chr8	86240000	86760000	ID_0.01_2450	-0.483227237977	.	86240000	86760000	51,160,44
chr8	86760000	87080000	ID_0.01_2451	-1.349015029639	.	86760000	87080000	31,120,180
chr8	87080000	87520000	ID_0.01_2452	-0.765824344891	.	87080000	87520000	51,160,44
chr8	87520000	87880000	ID_0.01_2453	-0.759346357861	.	87520000	87880000	31,120,180
chr8	87880000	88600000	ID_0.01_2454	-0.409924290014	.	87880000	88600000	51,160,44
chr8	88600000	89360000	ID_0.01_2455	-0.574961579638	.	88600000	89360000	31,120,180
chr8	89360000	90280000	ID_0.01_2456	-0.751881385506	.	89360000	90280000	51,160,44
chr8	90280000	90720000	ID_0.01_2457	-0.301451675184	.	90280000	90720000	31,120,180
chr8	90720000	91000000	ID_0.01_2458	-0.750041317401	.	90720000	91000000	51,160,44
chr8	91000000	91600000	ID_0.01_2459	-0.565930562312	.	91000000	91600000	31,120,180
chr8	91600000	92000000	ID_0.01_2460	-0.328806102042	.	91600000	92000000	51,160,44
chr8	92000000	92440000	ID_0.01_2461	-0.384820182900	.	92000000	92440000	31,120,180
chr8	92440000	93040000	ID_0.01_2462	-0.393124638225	.	92440000	93040000	51,160,44
chr8	93040000	93800000	ID_0.01_2463	-0.526577778680	.	93040000	93800000	31,120,180
chr8	93800000	94120000	ID_0.01_2464	-0.398504059246	.	93800000	94120000	51,160,44
chr8	94120000	94680000	ID_0.01_2465	-0.435442688390	.	94120000	94680000	31,120,180
chr8	94680000	95000000	ID_0.01_2466	-0.933673396189	.	94680000	95000000	51,160,44
chr8	95000000	95400000	ID_0.01_2467	-0.575468209406	.	95000000	95400000	31,120,180
chr8	95400000	96280000	ID_0.01_2468	-0.476768299797	.	95400000	96280000	51,160,44
chr8	96280000	96800000	ID_0.01_2469	-0.872990592068	.	96280000	96800000	31,120,180
chr8	96800000	97240000	ID_0.01_2470	-0.224861171655	.	96800000	97240000	51,160,44
chr8	97240000	98200000	ID_0.01_2471	-0.871622185276	.	97240000	98200000	31,120,180
chr8	98200000	98680000	ID_0.01_2472	-0.561342940354	.	98200000	98680000	51,160,44
chr8	98680000	99160000	ID_0.01_2473	-0.589575534526	.	98680000	99160000	31,120,180
chr8	99160000	99560000	ID_0.01_2474	-0.843225940809	.	99160000	99560000	51,160,44
chr8	99560000	100400000	ID_0.01_2475	-0.394992274458	.	99560000	100400000	31,120,180
chr8	100400000	100840000	ID_0.01_2476	-0.411277505380	.	100400000	100840000	51,160,44
chr8	100840000	101160000	ID_0.01_2477	-0.373889637925	.	100840000	101160000	31,120,180
chr8	101160000	101560000	ID_0.01_2478	-0.750354230377	.	101160000	101560000	51,160,44
chr8	101560000	101920000	ID_0.01_2479	-0.411487124756	.	101560000	101920000	31,120,180
chr8	101920000	102320000	ID_0.01_2480	-0.206043934934	.	101920000	102320000	51,160,44
chr8	102320000	102640000	ID_0.01_2481	-0.471281126141	.	102320000	102640000	31,120,180
chr8	102640000	103240000	ID_0.01_2482	-0.251356206246	.	102640000	103240000	51,160,44
chr8	103240000	103840000	ID_0.01_2483	-0.725304144334	.	103240000	103840000	31,120,180
chr8	103840000	104720000	ID_0.01_2484	-0.467210118409	.	103840000	104720000	51,160,44
chr8	104720000	105160000	ID_0.01_2485	-0.678184194694	.	104720000	105160000	31,120,180
chr8	105160000	105480000	ID_0.01_2486	-0.059329849488	.	105160000	105480000	51,160,44
chr8	105480000	105800000	ID_0.01_2487	-0.497169501336	.	105480000	105800000	31,120,180
chr8	105800000	106840000	ID_0.01_2488	-0.583070822855	.	105800000	106840000	51,160,44
chr8	106840000	107640000	ID_0.01_2489	-0.818801243678	.	106840000	107640000	31,120,180
chr8	107640000	107880000	ID_0.01_2490	-0.561788664394	.	107640000	107880000	51,160,44
chr8	107880000	108560000	ID_0.01_2491	-0.329001746879	.	107880000	108560000	31,120,180
chr8	108560000	108800000	ID_0.01_2492	-0.273447167247	.	108560000	108800000	51,160,44
chr8	108800000	109200000	ID_0.01_2493	-0.659837773354	.	108800000	109200000	31,120,180
chr8	109200000	109800000	ID_0.01_2494	-0.123531180435	.	109200000	109800000	51,160,44
chr8	109800000	110360000	ID_0.01_2495	-0.597996726308	.	109800000	110360000	31,120,180
chr8	110360000	110760000	ID_0.01_2496	-0.609164746960	.	110360000	110760000	51,160,44
chr8	110760000	111120000	ID_0.01_2497	-0.227718387399	.	110760000	111120000	31,120,180
chr8	111120000	111840000	ID_0.01_2498	-0.214480959912	.	111120000	111840000	51,160,44
chr8	111840000	112400000	ID_0.01_2499	-0.728777173519	.	111840000	112400000	31,120,180
chr8	112400000	112920000	ID_0.01_2500	-0.414850400475	.	112400000	112920000	51,160,44
chr8	112920000	113480000	ID_0.01_2501	-0.708862400225	.	112920000	113480000	31,120,180
chr8	113480000	113800000	ID_0.01_2502	-0.312301619348	.	113480000	113800000	51,160,44
chr8	113800000	114440000	ID_0.01_2503	-0.545298721665	.	113800000	114440000	31,120,180
chr8	114440000	115160000	ID_0.01_2504	-0.552953732773	.	114440000	115160000	51,160,44
chr8	115160000	115480000	ID_0.01_2505	-0.372403534905	.	115160000	115480000	31,120,180
chr8	115480000	115840000	ID_0.01_2506	-0.460284367877	.	115480000	115840000	51,160,44
chr8	115840000	116120000	ID_0.01_2507	-0.232012698537	.	115840000	116120000	31,120,180
chr8	116120000	116400000	ID_0.01_2508	-0.243258947716	.	116120000	116400000	51,160,44
chr8	116400000	117480000	ID_0.01_2509	-0.310599881825	.	116400000	117480000	31,120,180
chr8	117480000	118080000	ID_0.01_2510	-0.401120982787	.	117480000	118080000	51,160,44
chr8	118080000	118400000	ID_0.01_2511	-0.640970565409	.	118080000	118400000	31,120,180
chr8	118400000	118840000	ID_0.01_2512	-0.560798684651	.	118400000	118840000	51,160,44
chr8	118840000	119160000	ID_0.01_2513	-0.276086070814	.	118840000	119160000	31,120,180
chr8	119160000	119560000	ID_0.01_2514	-0.487238321391	.	119160000	119560000	51,160,44
chr8	119560000	120160000	ID_0.01_2515	-0.447606431850	.	119560000	120160000	31,120,180
chr8	120160000	120480000	ID_0.01_2516	-0.229414679511	.	120160000	120480000	51,160,44
chr8	120480000	120840000	ID_0.01_2517	-0.410661622494	.	120480000	120840000	31,120,180
chr8	120840000	121120000	ID_0.01_2518	-0.709894693266	.	120840000	121120000	51,160,44
chr8	121120000	121440000	ID_0.01_2519	-0.253401578343	.	121120000	121440000	31,120,180
chr8	121440000	121960000	ID_0.01_2520	-0.588361973169	.	121440000	121960000	51,160,44
chr8	121960000	122280000	ID_0.01_2521	-0.741724888240	.	121960000	122280000	31,120,180
chr8	122280000	122680000	ID_0.01_2522	-0.375339996270	.	122280000	122680000	51,160,44
chr8	122680000	123680000	ID_0.01_2523	-0.252265238951	.	122680000	123680000	31,120,180
chr8	123680000	124240000	ID_0.01_2524	-0.710240004239	.	123680000	124240000	51,160,44
chr8	124240000	124440000	ID_0.01_2525	-0.339897943782	.	124240000	124440000	31,120,180
chr8	124440000	124800000	ID_0.01_2526	-0.527940172220	.	124440000	124800000	51,160,44
chr8	124800000	125560000	ID_0.01_2527	-0.435489119420	.	124800000	125560000	31,120,180
chr8	125560000	126120000	ID_0.01_2528	-1.019289910272	.	125560000	126120000	51,160,44
chr8	126120000	126720000	ID_0.01_2529	-0.709442582657	.	126120000	126720000	31,120,180
chr8	126720000	127840000	ID_0.01_2530	-0.671841602950	.	126720000	127840000	51,160,44
chr8	127840000	128240000	ID_0.01_2531	-0.947457952250	.	127840000	128240000	31,120,180
chr8	128240000	128760000	ID_0.01_2532	-0.129025654747	.	128240000	128760000	51,160,44
chr8	128760000	129000000	ID_0.01_2533	-0.730684129337	.	128760000	129000000	31,120,180
chr8	129000000	130000000	ID_0.01_2534	-0.430046689988	.	129000000	130000000	51,160,44
chr8	130000000	130760000	ID_0.01_2535	-0.209907590523	.	130000000	130760000	31,120,180
chr8	130760000	131120000	ID_0.01_2536	-1.022670468594	.	130760000	131120000	51,160,44
chr8	131120000	131720000	ID_0.01_2537	-0.637995770288	.	131120000	131720000	31,120,180
chr8	131720000	132880000	ID_0.01_2538	-0.693859344053	.	131720000	132880000	51,160,44
chr8	132880000	133680000	ID_0.01_2539	-0.617818809754	.	132880000	133680000	31,120,180
chr8	133680000	134200000	ID_0.01_2540	-0.528693924660	.	133680000	134200000	51,160,44
chr8	134200000	134520000	ID_0.01_2541	-0.221069282753	.	134200000	134520000	31,120,180
chr8	134520000	135000000	ID_0.01_2542	-0.662342616613	.	134520000	135000000	51,160,44
chr8	135000000	135480000	ID_0.01_2543	-0.300235728591	.	135000000	135480000	31,120,180
chr8	135480000	135920000	ID_0.01_2544	-0.226749536382	.	135480000	135920000	51,160,44
chr8	135920000	136480000	ID_0.01_2545	-0.836758382601	.	135920000	136480000	31,120,180
chr8	136480000	137760000	ID_0.01_2546	-0.466521810531	.	136480000	137760000	51,160,44
chr8	137760000	138400000	ID_0.01_2547	-0.567462625023	.	137760000	138400000	31,120,180
chr8	138400000	139120000	ID_0.01_2548	-0.268460920694	.	138400000	139120000	51,160,44
chr8	139120000	139720000	ID_0.01_2549	-0.409590980092	.	139120000	139720000	31,120,180
chr8	139720000	140680000	ID_0.01_2550	-0.595652944322	.	139720000	140680000	51,160,44
chr8	140680000	141120000	ID_0.01_2551	-0.510948013211	.	140680000	141120000	31,120,180
chr8	141120000	141680000	ID_0.01_2552	-0.366405068833	.	141120000	141680000	51,160,44
chr8	141680000	142440000	ID_0.01_2553	-0.307108752333	.	141680000	142440000	31,120,180
chr8	142440000	143600000	ID_0.01_2554	-0.530780464243	.	142440000	143600000	51,160,44
chr8	143600000	144360000	ID_0.01_2555	-0.604511485501	.	143600000	144360000	31,120,180
chr9	1040000	2120000	ID_0.01_2556	-0.215380415761	.	1040000	2120000	51,160,44
chr9	2120000	2840000	ID_0.01_2557	-0.185677999483	.	2120000	2840000	31,120,180
chr9	2840000	3200000	ID_0.01_2558	-0.675322212384	.	2840000	3200000	51,160,44
chr9	3200000	4320000	ID_0.01_2559	-0.217155442951	.	3200000	4320000	31,120,180
chr9	4320000	4720000	ID_0.01_2560	-0.136502314633	.	4320000	4720000	51,160,44
chr9	4720000	6760000	ID_0.01_2561	-0.047321489938	.	4720000	6760000	31,120,180
chr9	6760000	7560000	ID_0.01_2562	-0.369537068608	.	6760000	7560000	51,160,44
chr9	7560000	8520000	ID_0.01_2563	-0.120994966366	.	7560000	8520000	31,120,180
chr9	8520000	8960000	ID_0.01_2564	-0.042508661075	.	8520000	8960000	51,160,44
chr9	8960000	9400000	ID_0.01_2565	-0.354706293818	.	8960000	9400000	31,120,180
chr9	9400000	9960000	ID_0.01_2566	-0.822469852580	.	9400000	9960000	51,160,44
chr9	9960000	10320000	ID_0.01_2567	-0.323533706116	.	9960000	10320000	31,120,180
chr9	10320000	10840000	ID_0.01_2568	-0.151254689656	.	10320000	10840000	51,160,44
chr9	10840000	11320000	ID_0.01_2569	-0.217295716233	.	10840000	11320000	31,120,180
chr9	11320000	12360000	ID_0.01_2570	-0.140416518818	.	11320000	12360000	51,160,44
chr9	12360000	12680000	ID_0.01_2571	-0.094325471441	.	12360000	12680000	31,120,180
chr9	12680000	13120000	ID_0.01_2572	-0.490199356317	.	12680000	13120000	51,160,44
chr9	13120000	13400000	ID_0.01_2573	-0.052822208005	.	13120000	13400000	31,120,180
chr9	13400000	14040000	ID_0.01_2574	-0.039430422982	.	13400000	14040000	51,160,44
chr9	14040000	14400000	ID_0.01_2575	-0.139448060747	.	14040000	14400000	31,120,180
chr9	14400000	14760000	ID_0.01_2576	-0.386434107650	.	14400000	14760000	51,160,44
chr9	14760000	15160000	ID_0.01_2577	-0.095860146159	.	14760000	15160000	31,120,180
chr9	15160000	15880000	ID_0.01_2578	-0.276292478538	.	15160000	15880000	51,160,44
chr9	15880000	16160000	ID_0.01_2579	-0.108598092044	.	15880000	16160000	31,120,180
chr9	16160000	16560000	ID_0.01_2580	-0.378905616908	.	16160000	16560000	51,160,44
chr9	16560000	17080000	ID_0.01_2581	0.200688062246	.	16560000	17080000	31,120,180
chr9	17080000	17480000	ID_0.01_2582	-0.194320547097	.	17080000	17480000	51,160,44
chr9	17480000	18200000	ID_0.01_2583	-0.504394752254	.	17480000	18200000	31,120,180
chr9	18200000	18440000	ID_0.01_2584	-0.266890506015	.	18200000	18440000	51,160,44
chr9	18440000	19040000	ID_0.01_2585	0.189881014708	.	18440000	19040000	31,120,180
chr9	19040000	19480000	ID_0.01_2586	-0.357264816732	.	19040000	19480000	51,160,44
chr9	19480000	19920000	ID_0.01_2587	-0.396450348712	.	19480000	19920000	31,120,180
chr9	19920000	20320000	ID_0.01_2588	-0.132454506466	.	19920000	20320000	51,160,44
chr9	20320000	21120000	ID_0.01_2589	-0.268092757255	.	20320000	21120000	31,120,180
chr9	21120000	28160000	ID_0.01_2590	-0.435872412920	.	21120000	28160000	51,160,44
chr9	28160000	29240000	ID_0.01_2591	-0.232672682580	.	28160000	29240000	31,120,180
chr9	29240000	29760000	ID_0.01_2592	-0.321021639663	.	29240000	29760000	51,160,44
chr9	29760000	31800000	ID_0.01_2593	-0.427773904279	.	29760000	31800000	31,120,180
chr9	31800000	32360000	ID_0.01_2594	-0.306095235536	.	31800000	32360000	51,160,44
chr9	32360000	32600000	ID_0.01_2595	-0.340346344560	.	32360000	32600000	31,120,180
chr9	32600000	33000000	ID_0.01_2596	-0.269962281462	.	32600000	33000000	51,160,44
chr9	33000000	34640000	ID_0.01_2597	-0.571267253167	.	33000000	34640000	31,120,180
chr9	34640000	35080000	ID_0.01_2598	-0.260484933533	.	34640000	35080000	51,160,44
chr9	35080000	35600000	ID_0.01_2599	0.045056190587	.	35080000	35600000	31,120,180
chr9	35600000	37400000	ID_0.01_2600	0.143140448338	.	35600000	37400000	51,160,44
chr9	37400000	37880000	ID_0.01_2601	-0.364266428059	.	37400000	37880000	31,120,180
chr9	37880000	70600000	ID_0.01_2602	-0.240265540449	.	37880000	70600000	51,160,44
chr9	70600000	71640000	ID_0.01_2603	-1.318613205754	.	70600000	71640000	31,120,180
chr9	71640000	72560000	ID_0.01_2604	-0.286993229189	.	71640000	72560000	51,160,44
chr9	72560000	72880000	ID_0.01_2605	0.003969038593	.	72560000	72880000	31,120,180
chr9	72880000	73240000	ID_0.01_2606	-0.312663887183	.	72880000	73240000	51,160,44
chr9	73240000	73560000	ID_0.01_2607	-0.405196630832	.	73240000	73560000	31,120,180
chr9	73560000	73880000	ID_0.01_2608	0.062125498881	.	73560000	73880000	51,160,44
chr9	73880000	74920000	ID_0.01_2609	-0.181078126540	.	73880000	74920000	31,120,180
chr9	74920000	75440000	ID_0.01_2610	-0.161790150234	.	74920000	75440000	51,160,44
chr9	75440000	75800000	ID_0.01_2611	-0.296298872720	.	75440000	75800000	31,120,180
chr9	75800000	76240000	ID_0.01_2612	-0.386239343972	.	75800000	76240000	51,160,44
chr9	76240000	77360000	ID_0.01_2613	-0.216926275878	.	76240000	77360000	31,120,180
chr9	77360000	77760000	ID_0.01_2614	-0.412974148364	.	77360000	77760000	51,160,44
chr9	77760000	78480000	ID_0.01_2615	-0.377329820619	.	77760000	78480000	31,120,180
chr9	78480000	79000000	ID_0.01_2616	-0.114057645278	.	78480000	79000000	51,160,44
chr9	79000000	79320000	ID_0.01_2617	-0.530153587862	.	79000000	79320000	31,120,180
chr9	79320000	79760000	ID_0.01_2618	-0.344722294195	.	79320000	79760000	51,160,44
chr9	79760000	80040000	ID_0.01_2619	-0.319447693318	.	79760000	80040000	31,120,180
chr9	80040000	80400000	ID_0.01_2620	-0.126937092090	.	80040000	80400000	51,160,44
chr9	80400000	80960000	ID_0.01_2621	-0.189532830573	.	80400000	80960000	31,120,180
chr9	80960000	81800000	ID_0.01_2622	-0.517744563599	.	80960000	81800000	51,160,44
chr9	81800000	82800000	ID_0.01_2623	-0.119552221339	.	81800000	82800000	31,120,180
chr9	82800000	83160000	ID_0.01_2624	-0.290471283612	.	82800000	83160000	51,160,44
chr9	83160000	85160000	ID_0.01_2625	-0.206271292531	.	83160000	85160000	31,120,180
chr9	85160000	85560000	ID_0.01_2626	-0.240749792012	.	85160000	85560000	51,160,44
chr9	85560000	85800000	ID_0.01_2627	-0.181242055120	.	85560000	85800000	31,120,180
chr9	85800000	86240000	ID_0.01_2628	-0.155865245144	.	85800000	86240000	51,160,44
chr9	86240000	86960000	ID_0.01_2629	-0.392248077511	.	86240000	86960000	31,120,180
chr9	86960000	87920000	ID_0.01_2630	-0.438711882427	.	86960000	87920000	51,160,44
chr9	87920000	88440000	ID_0.01_2631	-0.064330621616	.	87920000	88440000	31,120,180
chr9	88440000	89000000	ID_0.01_2632	-0.237948153243	.	88440000	89000000	51,160,44
chr9	89000000	89560000	ID_0.01_2633	-0.480413127366	.	89000000	89560000	31,120,180
chr9	89560000	89960000	ID_0.01_2634	-0.072880548242	.	89560000	89960000	51,160,44
chr9	89960000	90560000	ID_0.01_2635	-0.247628848911	.	89960000	90560000	31,120,180
chr9	90560000	91200000	ID_0.01_2636	-0.404012540984	.	90560000	91200000	51,160,44
chr9	91200000	91920000	ID_0.01_2637	-0.277617511538	.	91200000	91920000	31,120,180
chr9	91920000	92200000	ID_0.01_2638	-0.437461093084	.	91920000	92200000	51,160,44
chr9	92200000	92880000	ID_0.01_2639	-0.380059647767	.	92200000	92880000	31,120,180
chr9	92880000	93680000	ID_0.01_2640	-0.526390390595	.	92880000	93680000	51,160,44
chr9	93680000	94200000	ID_0.01_2641	-0.503957159764	.	93680000	94200000	31,120,180
chr9	94200000	94440000	ID_0.01_2642	-0.265178266954	.	94200000	94440000	51,160,44
chr9	94440000	94840000	ID_0.01_2643	-0.143472082144	.	94440000	94840000	31,120,180
chr9	94840000	95440000	ID_0.01_2644	-0.535084446141	.	94840000	95440000	51,160,44
chr9	95440000	96360000	ID_0.01_2645	-0.057326920516	.	95440000	96360000	31,120,180
chr9	96360000	96760000	ID_0.01_2646	-0.218215806593	.	96360000	96760000	51,160,44
chr9	96760000	97400000	ID_0.01_2647	-0.225195752605	.	96760000	97400000	31,120,180
chr9	97400000	97920000	ID_0.01_2648	-0.218605989965	.	97400000	97920000	51,160,44
chr9	97920000	99080000	ID_0.01_2649	-0.427928007288	.	97920000	99080000	31,120,180
chr9	99080000	99560000	ID_0.01_2650	-0.328869967175	.	99080000	99560000	51,160,44
chr9	99560000	100400000	ID_0.01_2651	-0.295518823357	.	99560000	100400000	31,120,180
chr9	100400000	100680000	ID_0.01_2652	-0.306473609041	.	100400000	100680000	51,160,44
chr9	100680000	101080000	ID_0.01_2653	-0.048200391813	.	100680000	101080000	31,120,180
chr9	101080000	101560000	ID_0.01_2654	-0.082017727059	.	101080000	101560000	51,160,44
chr9	101560000	101920000	ID_0.01_2655	-0.503901214148	.	101560000	101920000	31,120,180
chr9	101920000	102560000	ID_0.01_2656	-0.330415152839	.	101920000	102560000	51,160,44
chr9	102560000	103040000	ID_0.01_2657	-0.156841930893	.	102560000	103040000	31,120,180
chr9	103040000	103360000	ID_0.01_2658	-0.108535779447	.	103040000	103360000	51,160,44
chr9	103360000	104320000	ID_0.01_2659	-0.447131233184	.	103360000	104320000	31,120,180
chr9	104320000	105160000	ID_0.01_2660	-0.528733631340	.	104320000	105160000	51,160,44
chr9	105160000	105680000	ID_0.01_2661	-0.268627190847	.	105160000	105680000	31,120,180
chr9	105680000	106120000	ID_0.01_2662	-0.297205837834	.	105680000	106120000	51,160,44
chr9	106120000	106880000	ID_0.01_2663	-0.347814990715	.	106120000	106880000	31,120,180
chr9	106880000	107520000	ID_0.01_2664	-0.045240549911	.	106880000	107520000	51,160,44
chr9	107520000	108280000	ID_0.01_2665	-0.724037900749	.	107520000	108280000	31,120,180
chr9	108280000	108560000	ID_0.01_2666	-0.338788858229	.	108280000	108560000	51,160,44
chr9	108560000	109080000	ID_0.01_2667	-0.273375402691	.	108560000	109080000	31,120,180
chr9	109080000	110200000	ID_0.01_2668	-0.045777920882	.	109080000	110200000	51,160,44
chr9	110200000	111040000	ID_0.01_2669	-0.456877352835	.	110200000	111040000	31,120,180
chr9	111040000	111600000	ID_0.01_2670	-0.117362774601	.	111040000	111600000	51,160,44
chr9	111600000	112280000	ID_0.01_2671	-0.444961084840	.	111600000	112280000	31,120,180
chr9	112280000	112640000	ID_0.01_2672	-0.195511244008	.	112280000	112640000	51,160,44
chr9	112640000	112920000	ID_0.01_2673	-0.057067129558	.	112640000	112920000	31,120,180
chr9	112920000	113400000	ID_0.01_2674	-0.301397290683	.	112920000	113400000	51,160,44
chr9	113400000	114120000	ID_0.01_2675	-0.211959549294	.	113400000	114120000	31,120,180
chr9	114120000	114480000	ID_0.01_2676	-0.383425176631	.	114120000	114480000	51,160,44
chr9	114480000	114840000	ID_0.01_2677	-0.198566488522	.	114480000	114840000	31,120,180
chr9	114840000	115160000	ID_0.01_2678	-0.306787472770	.	114840000	115160000	51,160,44
chr9	115160000	115920000	ID_0.01_2679	-0.222831422351	.	115160000	115920000	31,120,180
chr9	115920000	116440000	ID_0.01_2680	-0.182277072689	.	115920000	116440000	51,160,44
chr9	116440000	116840000	ID_0.01_2681	-0.190073234450	.	116440000	116840000	31,120,180
chr9	116840000	117120000	ID_0.01_2682	0.049021035678	.	116840000	117120000	51,160,44
chr9	117120000	117440000	ID_0.01_2683	-0.349465204428	.	117120000	117440000	31,120,180
chr9	117440000	117800000	ID_0.01_2684	-0.218322484117	.	117440000	117800000	51,160,44
chr9	117800000	118320000	ID_0.01_2685	-0.165657102389	.	117800000	118320000	31,120,180
chr9	118320000	118960000	ID_0.01_2686	-0.596941083194	.	118320000	118960000	51,160,44
chr9	118960000	119440000	ID_0.01_2687	-0.212745183844	.	118960000	119440000	31,120,180
chr9	119440000	120360000	ID_0.01_2688	-0.378386049414	.	119440000	120360000	51,160,44
chr9	120360000	120920000	ID_0.01_2689	-0.396896242629	.	120360000	120920000	31,120,180
chr9	120920000	122200000	ID_0.01_2690	-0.091663988439	.	120920000	122200000	51,160,44
chr9	122200000	123160000	ID_0.01_2691	-0.418019039496	.	122200000	123160000	31,120,180
chr9	123160000	124240000	ID_0.01_2692	-0.642695008361	.	123160000	124240000	51,160,44
chr9	124240000	124840000	ID_0.01_2693	-0.260064404874	.	124240000	124840000	31,120,180
chr9	124840000	125200000	ID_0.01_2694	-0.406211232858	.	124840000	125200000	51,160,44
chr9	125200000	125600000	ID_0.01_2695	-0.172599840787	.	125200000	125600000	31,120,180
chr9	125600000	126160000	ID_0.01_2696	-0.531675212133	.	125600000	126160000	51,160,44
chr9	126160000	126840000	ID_0.01_2697	-0.363742409823	.	126160000	126840000	31,120,180
chr9	126840000	127160000	ID_0.01_2698	-0.119768015420	.	126840000	127160000	51,160,44
chr9	127160000	127640000	ID_0.01_2699	-0.370753087669	.	127160000	127640000	31,120,180
chr9	127640000	128160000	ID_0.01_2700	-0.094546718250	.	127640000	128160000	51,160,44
chr9	128160000	128400000	ID_0.01_2701	-0.310807706440	.	128160000	128400000	31,120,180
chr9	128400000	128960000	ID_0.01_2702	-0.015435513385	.	128400000	128960000	51,160,44
chr9	128960000	129600000	ID_0.01_2703	0.045642705859	.	128960000	129600000	31,120,180
chr9	129600000	130240000	ID_0.01_2704	-0.188332409275	.	129600000	130240000	51,160,44
chr9	130240000	130920000	ID_0.01_2705	0.004904086240	.	130240000	130920000	31,120,180
chr9	130920000	131880000	ID_0.01_2706	-0.318129010233	.	130920000	131880000	51,160,44
chr9	131880000	132360000	ID_0.01_2707	-0.443237743977	.	131880000	132360000	31,120,180
chr9	132360000	133320000	ID_0.01_2708	-0.159321561875	.	132360000	133320000	51,160,44
chr9	133320000	133560000	ID_0.01_2709	0.473345516276	.	133320000	133560000	31,120,180
chr9	133560000	133920000	ID_0.01_2710	0.006236400998	.	133560000	133920000	51,160,44
chr9	133920000	134640000	ID_0.01_2711	0.078008127037	.	133920000	134640000	31,120,180
chr9	134640000	135120000	ID_0.01_2712	-0.288516266731	.	134640000	135120000	51,160,44
chr9	135120000	135880000	ID_0.01_2713	-0.291892656192	.	135120000	135880000	31,120,180
chr9	135880000	137000000	ID_0.01_2714	-0.276271593359	.	135880000	137000000	51,160,44
chr9	137000000	137080000	ID_0.01_2715	-0.669084751671	.	137000000	137080000	31,120,180
chr9	137080000	137920000	ID_0.01_2716	-0.614365898202	.	137080000	137920000	51,160,44
chr9	137920000	138360000	ID_0.01_2717	-0.004530553557	.	137920000	138360000	31,120,180
chr9	138360000	138800000	ID_0.01_2718	-0.317585305244	.	138360000	138800000	51,160,44
chr9	138800000	139240000	ID_0.01_2719	0.107320147886	.	138800000	139240000	31,120,180
chr9	139240000	139600000	ID_0.01_2720	-0.027096156228	.	139240000	139600000	51,160,44
chr10	880000	1120000	ID_0.01_2721	-0.129291557405	.	880000	1120000	31,120,180
chr10	1120000	1760000	ID_0.01_2722	-0.354380691057	.	1120000	1760000	51,160,44
chr10	1760000	3240000	ID_0.01_2723	0.061594532579	.	1760000	3240000	31,120,180
chr10	3240000	3800000	ID_0.01_2724	-0.939242379814	.	3240000	3800000	51,160,44
chr10	3800000	4320000	ID_0.01_2725	-0.156484162571	.	3800000	4320000	31,120,180
chr10	4320000	4840000	ID_0.01_2726	0.114595277010	.	4320000	4840000	51,160,44
chr10	4840000	5480000	ID_0.01_2727	-0.900433444630	.	4840000	5480000	31,120,180
chr10	5480000	6440000	ID_0.01_2728	-0.131404741855	.	5480000	6440000	51,160,44
chr10	6440000	6800000	ID_0.01_2729	-0.241883390571	.	6440000	6800000	31,120,180
chr10	6800000	7520000	ID_0.01_2730	-0.421892231304	.	6800000	7520000	51,160,44
chr10	7520000	8520000	ID_0.01_2731	-0.511536323366	.	7520000	8520000	31,120,180
chr10	8520000	9400000	ID_0.01_2732	-0.299511037682	.	8520000	9400000	51,160,44
chr10	9400000	11840000	ID_0.01_2733	-0.790578831072	.	9400000	11840000	31,120,180
chr10	11840000	12240000	ID_0.01_2734	-0.272859904796	.	11840000	12240000	51,160,44
chr10	12240000	12720000	ID_0.01_2735	-0.469241947949	.	12240000	12720000	31,120,180
chr10	12720000	13160000	ID_0.01_2736	-0.066060676081	.	12720000	13160000	51,160,44
chr10	13160000	13640000	ID_0.01_2737	-0.453949448697	.	13160000	13640000	31,120,180
chr10	13640000	14200000	ID_0.01_2738	-0.187524873666	.	13640000	14200000	51,160,44
chr10	14200000	14520000	ID_0.01_2739	-0.121182626637	.	14200000	14520000	31,120,180
chr10	14520000	14880000	ID_0.01_2740	-0.199086436284	.	14520000	14880000	51,160,44
chr10	14880000	15920000	ID_0.01_2741	-0.230219837478	.	14880000	15920000	31,120,180
chr10	15920000	16840000	ID_0.01_2742	-0.606840102645	.	15920000	16840000	51,160,44
chr10	16840000	17280000	ID_0.01_2743	-0.877893139493	.	16840000	17280000	31,120,180
chr10	17280000	18960000	ID_0.01_2744	-0.091523129781	.	17280000	18960000	51,160,44
chr10	18960000	19600000	ID_0.01_2745	-0.655934499922	.	18960000	19600000	31,120,180
chr10	19600000	20120000	ID_0.01_2746	-0.347884685293	.	19600000	20120000	51,160,44
chr10	20120000	20400000	ID_0.01_2747	-0.313868166099	.	20120000	20400000	31,120,180
chr10	20400000	21040000	ID_0.01_2748	-0.086847154126	.	20400000	21040000	51,160,44
chr10	21040000	22240000	ID_0.01_2749	-0.614518376077	.	21040000	22240000	31,120,180
chr10	22240000	22880000	ID_0.01_2750	-0.519871525675	.	22240000	22880000	51,160,44
chr10	22880000	23400000	ID_0.01_2751	-0.316926543840	.	22880000	23400000	31,120,180
chr10	23400000	24840000	ID_0.01_2752	-0.534227107144	.	23400000	24840000	51,160,44
chr10	24840000	25360000	ID_0.01_2753	-0.654454689856	.	24840000	25360000	31,120,180
chr10	25360000	26000000	ID_0.01_2754	-0.109641148503	.	25360000	26000000	51,160,44
chr10	26000000	26600000	ID_0.01_2755	-0.539401415644	.	26000000	26600000	31,120,180
chr10	26600000	26880000	ID_0.01_2756	-0.260224003803	.	26600000	26880000	51,160,44
chr10	26880000	27640000	ID_0.01_2757	-0.233228260468	.	26880000	27640000	31,120,180
chr10	27640000	28960000	ID_0.01_2758	-0.467221368715	.	27640000	28960000	51,160,44
chr10	28960000	29800000	ID_0.01_2759	-0.589670910986	.	28960000	29800000	31,120,180
chr10	29800000	30240000	ID_0.01_2760	-0.252217184199	.	29800000	30240000	51,160,44
chr10	30240000	30640000	ID_0.01_2761	0.063941034630	.	30240000	30640000	31,120,180
chr10	30640000	31000000	ID_0.01_2762	-0.358483323456	.	30640000	31000000	51,160,44
chr10	31000000	31480000	ID_0.01_2763	-0.615930268913	.	31000000	31480000	31,120,180
chr10	31480000	31760000	ID_0.01_2764	0.071310870459	.	31480000	31760000	51,160,44
chr10	31760000	32080000	ID_0.01_2765	0.020067892794	.	31760000	32080000	31,120,180
chr10	32080000	32680000	ID_0.01_2766	-0.173792117897	.	32080000	32680000	51,160,44
chr10	32680000	33440000	ID_0.01_2767	-0.108080183186	.	32680000	33440000	31,120,180
chr10	33440000	34920000	ID_0.01_2768	-0.204722735895	.	33440000	34920000	51,160,44
chr10	34920000	35400000	ID_0.01_2769	-0.440422540961	.	34920000	35400000	31,120,180
chr10	35400000	35920000	ID_0.01_2770	-0.414330457320	.	35400000	35920000	51,160,44
chr10	35920000	37160000	ID_0.01_2771	-0.611186544200	.	35920000	37160000	31,120,180
chr10	37160000	38640000	ID_0.01_2772	-0.818673574281	.	37160000	38640000	51,160,44
chr10	38640000	43280000	ID_0.01_2773	-0.641657325469	.	38640000	43280000	31,120,180
chr10	43280000	43640000	ID_0.01_2774	-0.350565667973	.	43280000	43640000	51,160,44
chr10	43640000	44080000	ID_0.01_2775	-0.251796614378	.	43640000	44080000	31,120,180
chr10	44080000	45400000	ID_0.01_2776	-0.510348291040	.	44080000	45400000	51,160,44
chr10	45400000	50760000	ID_0.01_2777	-0.410949478692	.	45400000	50760000	31,120,180
chr10	50760000	51240000	ID_0.01_2778	-0.619499405835	.	50760000	51240000	51,160,44
chr10	51240000	52720000	ID_0.01_2779	-1.457741597833	.	51240000	52720000	31,120,180
chr10	52720000	53160000	ID_0.01_2780	-0.734695484029	.	52720000	53160000	51,160,44
chr10	53160000	53680000	ID_0.01_2781	-0.292853950892	.	53160000	53680000	31,120,180
chr10	53680000	54040000	ID_0.01_2782	-0.136651023971	.	53680000	54040000	51,160,44
chr10	54040000	54560000	ID_0.01_2783	-0.550622222171	.	54040000	54560000	31,120,180
chr10	54560000	55360000	ID_0.01_2784	-0.638725245074	.	54560000	55360000	51,160,44
chr10	55360000	56160000	ID_0.01_2785	-0.233784501294	.	55360000	56160000	31,120,180
chr10	56160000	58200000	ID_0.01_2786	-0.462999148122	.	56160000	58200000	51,160,44
chr10	58200000	59080000	ID_0.01_2787	-0.305469797044	.	58200000	59080000	31,120,180
chr10	59080000	59440000	ID_0.01_2788	-0.302583881544	.	59080000	59440000	51,160,44
chr10	59440000	59880000	ID_0.01_2789	-0.228700664420	.	59440000	59880000	31,120,180
chr10	59880000	60520000	ID_0.01_2790	-0.600820311834	.	59880000	60520000	51,160,44
chr10	60520000	61000000	ID_0.01_2791	-0.308987861848	.	60520000	61000000	31,120,180
chr10	61000000	61400000	ID_0.01_2792	-0.429024112547	.	61000000	61400000	51,160,44
chr10	61400000	61840000	ID_0.01_2793	-0.220753224793	.	61400000	61840000	31,120,180
chr10	61840000	62560000	ID_0.01_2794	-0.407404723743	.	61840000	62560000	51,160,44
chr10	62560000	64240000	ID_0.01_2795	-0.604272078784	.	62560000	64240000	31,120,180
chr10	64240000	64920000	ID_0.01_2796	-0.163151804261	.	64240000	64920000	51,160,44
chr10	64920000	65600000	ID_0.01_2797	-0.640419985832	.	64920000	65600000	31,120,180
chr10	65600000	67160000	ID_0.01_2798	-0.835214618778	.	65600000	67160000	51,160,44
chr10	67160000	68000000	ID_0.01_2799	-0.165408061408	.	67160000	68000000	31,120,180
chr10	68000000	68640000	ID_0.01_2800	-0.581582307970	.	68000000	68640000	51,160,44
chr10	68640000	69080000	ID_0.01_2801	-0.431668595585	.	68640000	69080000	31,120,180
chr10	69080000	69560000	ID_0.01_2802	-0.130667670347	.	69080000	69560000	51,160,44
chr10	69560000	70120000	ID_0.01_2803	-0.547961706393	.	69560000	70120000	31,120,180
chr10	70120000	71160000	ID_0.01_2804	-0.491127210939	.	70120000	71160000	51,160,44
chr10	71160000	71880000	ID_0.01_2805	0.059409089718	.	71160000	71880000	31,120,180
chr10	71880000	72160000	ID_0.01_2806	-0.313520031330	.	71880000	72160000	51,160,44
chr10	72160000	72680000	ID_0.01_2807	-0.188749194489	.	72160000	72680000	31,120,180
chr10	72680000	73040000	ID_0.01_2808	-0.280495182797	.	72680000	73040000	51,160,44
chr10	73040000	73520000	ID_0.01_2809	-0.323662016582	.	73040000	73520000	31,120,180
chr10	73520000	74120000	ID_0.01_2810	-0.124968531951	.	73520000	74120000	51,160,44
chr10	74120000	74960000	ID_0.01_2811	-0.643689252553	.	74120000	74960000	31,120,180
chr10	74960000	75480000	ID_0.01_2812	-0.301712665459	.	74960000	75480000	51,160,44
chr10	75480000	76000000	ID_0.01_2813	-0.247007745260	.	75480000	76000000	31,120,180
chr10	76000000	77040000	ID_0.01_2814	-0.511907528688	.	76000000	77040000	51,160,44
chr10	77040000	78920000	ID_0.01_2815	-0.959007051637	.	77040000	78920000	31,120,180
chr10	78920000	79560000	ID_0.01_2816	-0.695245618605	.	78920000	79560000	51,160,44
chr10	79560000	79800000	ID_0.01_2817	-0.485444910752	.	79560000	79800000	31,120,180
chr10	79800000	81040000	ID_0.01_2818	-0.647862145743	.	79800000	81040000	51,160,44
chr10	81040000	82360000	ID_0.01_2819	-0.622479701825	.	81040000	82360000	31,120,180
chr10	82360000	83600000	ID_0.01_2820	-0.425397049457	.	82360000	83600000	51,160,44
chr10	83600000	84160000	ID_0.01_2821	-0.636670139769	.	83600000	84160000	31,120,180
chr10	84160000	85880000	ID_0.01_2822	-0.528338507917	.	84160000	85880000	51,160,44
chr10	85880000	88160000	ID_0.01_2823	-0.528256789240	.	85880000	88160000	31,120,180
chr10	88160000	88400000	ID_0.01_2824	-0.411545486130	.	88160000	88400000	51,160,44
chr10	88400000	89040000	ID_0.01_2825	-0.163870314490	.	88400000	89040000	31,120,180
chr10	89040000	89240000	ID_0.01_2826	-0.617951805688	.	89040000	89240000	51,160,44
chr10	89240000	89600000	ID_0.01_2827	-0.406714500854	.	89240000	89600000	31,120,180
chr10	89600000	90320000	ID_0.01_2828	-0.446972538480	.	89600000	90320000	51,160,44
chr10	90320000	91000000	ID_0.01_2829	-0.393502726928	.	90320000	91000000	31,120,180
chr10	91000000	91520000	ID_0.01_2830	-0.392686127779	.	91000000	91520000	51,160,44
chr10	91520000	92640000	ID_0.01_2831	-0.582222899320	.	91520000	92640000	31,120,180
chr10	92640000	93080000	ID_0.01_2832	-0.698391157646	.	92640000	93080000	51,160,44
chr10	93080000	93760000	ID_0.01_2833	-0.206049996336	.	93080000	93760000	31,120,180
chr10	93760000	94280000	ID_0.01_2834	-0.295345328423	.	93760000	94280000	51,160,44
chr10	94280000	94640000	ID_0.01_2835	-0.360260749959	.	94280000	94640000	31,120,180
chr10	94640000	95120000	ID_0.01_2836	-0.093121558487	.	94640000	95120000	51,160,44
chr10	95120000	95480000	ID_0.01_2837	-0.176537427330	.	95120000	95480000	31,120,180
chr10	95480000	96360000	ID_0.01_2838	-0.337592625167	.	95480000	96360000	51,160,44
chr10	96360000	96880000	ID_0.01_2839	-0.819302384421	.	96360000	96880000	31,120,180
chr10	96880000	97400000	ID_0.01_2840	-0.237923753683	.	96880000	97400000	51,160,44
chr10	97400000	97760000	ID_0.01_2841	-0.369279214361	.	97400000	97760000	31,120,180
chr10	97760000	98120000	ID_0.01_2842	-0.235934006039	.	97760000	98120000	51,160,44
chr10	98120000	100200000	ID_0.01_2843	-0.377464463971	.	98120000	100200000	31,120,180
chr10	100200000	100520000	ID_0.01_2844	-0.283614008822	.	100200000	100520000	51,160,44
chr10	100520000	101120000	ID_0.01_2845	0.046472444832	.	100520000	101120000	31,120,180
chr10	101120000	101520000	ID_0.01_2846	-0.377557449285	.	101120000	101520000	51,160,44
chr10	101520000	101960000	ID_0.01_2847	-0.334237590086	.	101520000	101960000	31,120,180
chr10	101960000	102280000	ID_0.01_2848	-0.261923047256	.	101960000	102280000	51,160,44
chr10	102280000	102840000	ID_0.01_2849	-0.115862184640	.	102280000	102840000	31,120,180
chr10	102840000	103880000	ID_0.01_2850	-0.295254163862	.	102840000	103880000	51,160,44
chr10	103880000	104400000	ID_0.01_2851	-0.417184903727	.	103880000	104400000	31,120,180
chr10	104400000	105120000	ID_0.01_2852	-0.280661761537	.	104400000	105120000	51,160,44
chr10	105120000	106040000	ID_0.01_2853	-0.307410900979	.	105120000	106040000	31,120,180
chr10	106040000	106400000	ID_0.01_2854	-0.489729365567	.	106040000	106400000	51,160,44
chr10	106400000	106840000	ID_0.01_2855	-0.129495794091	.	106400000	106840000	31,120,180
chr10	106840000	107480000	ID_0.01_2856	-0.145601779872	.	106840000	107480000	51,160,44
chr10	107480000	108040000	ID_0.01_2857	-0.223576689237	.	107480000	108040000	31,120,180
chr10	108040000	108440000	ID_0.01_2858	-0.259290342410	.	108040000	108440000	51,160,44
chr10	108440000	109600000	ID_0.01_2859	-0.583500322043	.	108440000	109600000	31,120,180
chr10	109600000	111160000	ID_0.01_2860	-0.282709359929	.	109600000	111160000	51,160,44
chr10	111160000	111640000	ID_0.01_2861	-0.086314511091	.	111160000	111640000	31,120,180
chr10	111640000	112040000	ID_0.01_2862	-0.787520920250	.	111640000	112040000	51,160,44
chr10	112040000	112360000	ID_0.01_2863	-0.419856175756	.	112040000	112360000	31,120,180
chr10	112360000	112800000	ID_0.01_2864	-0.083202311784	.	112360000	112800000	51,160,44
chr10	112800000	113400000	ID_0.01_2865	-0.292940646942	.	112800000	113400000	31,120,180
chr10	113400000	113880000	ID_0.01_2866	-0.024135713553	.	113400000	113880000	51,160,44
chr10	113880000	114240000	ID_0.01_2867	-0.237965945656	.	113880000	114240000	31,120,180
chr10	114240000	114920000	ID_0.01_2868	-0.625102668613	.	114240000	114920000	51,160,44
chr10	114920000	115400000	ID_0.01_2869	-0.195736668038	.	114920000	115400000	31,120,180
chr10	115400000	115920000	ID_0.01_2870	-0.545892704248	.	115400000	115920000	51,160,44
chr10	115920000	116200000	ID_0.01_2871	-0.325189848588	.	115920000	116200000	31,120,180
chr10	116200000	116600000	ID_0.01_2872	0.013707911919	.	116200000	116600000	51,160,44
chr10	116600000	116920000	ID_0.01_2873	-0.382255102286	.	116600000	116920000	31,120,180
chr10	116920000	117200000	ID_0.01_2874	-0.136842830093	.	116920000	117200000	51,160,44
chr10	117200000	117680000	ID_0.01_2875	-0.228988824887	.	117200000	117680000	31,120,180
chr10	117680000	118160000	ID_0.01_2876	-0.060676540807	.	117680000	118160000	51,160,44
chr10	118160000	118960000	ID_0.01_2877	-0.520425019022	.	118160000	118960000	31,120,180
chr10	118960000	119240000	ID_0.01_2878	-0.462168323552	.	118960000	119240000	51,160,44
chr10	119240000	120000000	ID_0.01_2879	-0.361684867772	.	119240000	120000000	31,120,180
chr10	120000000	120280000	ID_0.01_2880	-0.289652678707	.	120000000	120280000	51,160,44
chr10	120280000	120880000	ID_0.01_2881	-0.285650985519	.	120280000	120880000	31,120,180
chr10	120880000	121280000	ID_0.01_2882	-0.492905842789	.	120880000	121280000	51,160,44
chr10	121280000	121680000	ID_0.01_2883	-0.182376204024	.	121280000	121680000	31,120,180
chr10	121680000	122600000	ID_0.01_2884	-0.422026775794	.	121680000	122600000	51,160,44
chr10	122600000	123680000	ID_0.01_2885	-0.648377316827	.	122600000	123680000	31,120,180
chr10	123680000	124760000	ID_0.01_2886	-0.401694047222	.	123680000	124760000	51,160,44
chr10	124760000	125320000	ID_0.01_2887	-0.324948391452	.	124760000	125320000	31,120,180
chr10	125320000	125760000	ID_0.01_2888	-0.342855834626	.	125320000	125760000	51,160,44
chr10	125760000	126080000	ID_0.01_2889	-0.334808268633	.	125760000	126080000	31,120,180
chr10	126080000	126680000	ID_0.01_2890	-0.536921502754	.	126080000	126680000	51,160,44
chr10	126680000	127600000	ID_0.01_2891	-0.229472303036	.	126680000	127600000	31,120,180
chr10	127600000	128160000	ID_0.01_2892	-0.555541564178	.	127600000	128160000	51,160,44
chr10	128160000	129960000	ID_0.01_2893	-0.656040823176	.	128160000	129960000	31,120,180
chr10	129960000	130800000	ID_0.01_2894	-0.689719187629	.	129960000	130800000	51,160,44
chr10	130800000	132000000	ID_0.01_2895	-0.558754636791	.	130800000	132000000	31,120,180
chr10	132000000	133700000	ID_0.01_2896	-0.653558738683	.	132000000	133700000	51,160,44
chr10	133700000	133880000	ID_0.01_2897	-0.525136882046	.	133700000	133880000	31,120,180
chr10	133880000	134640000	ID_0.01_2898	-0.293728918484	.	133880000	134640000	51,160,44
chr11	1560000	2160000	ID_0.01_2899	-0.313519858575	.	1560000	2160000	31,120,180
chr11	2160000	2560000	ID_0.01_2900	-0.183125905472	.	2160000	2560000	51,160,44
chr11	2560000	2920000	ID_0.01_2901	0.105562396920	.	2560000	2920000	31,120,180
chr11	2920000	3440000	ID_0.01_2902	-0.685580214016	.	2920000	3440000	51,160,44
chr11	3440000	4160000	ID_0.01_2903	-0.675852574371	.	3440000	4160000	31,120,180
chr11	4160000	4600000	ID_0.01_2904	-1.195415824772	.	4160000	4600000	51,160,44
chr11	4600000	5120000	ID_0.01_2905	-0.462471765348	.	4600000	5120000	31,120,180
chr11	5120000	5440000	ID_0.01_2906	-0.341883482323	.	5120000	5440000	51,160,44
chr11	5440000	5960000	ID_0.01_2907	-0.435736284888	.	5440000	5960000	31,120,180
chr11	5960000	6400000	ID_0.01_2908	-0.560967837272	.	5960000	6400000	51,160,44
chr11	6400000	6800000	ID_0.01_2909	-0.410356887922	.	6400000	6800000	31,120,180
chr11	6800000	7480000	ID_0.01_2910	-0.614282358509	.	6800000	7480000	51,160,44
chr11	7480000	7760000	ID_0.01_2911	-0.139268402079	.	7480000	7760000	31,120,180
chr11	7760000	8640000	ID_0.01_2912	-0.567798735071	.	7760000	8640000	51,160,44
chr11	8640000	8960000	ID_0.01_2913	-0.156959063624	.	8640000	8960000	31,120,180
chr11	8960000	9520000	ID_0.01_2914	-0.055821086085	.	8960000	9520000	51,160,44
chr11	9520000	10400000	ID_0.01_2915	-0.325203280789	.	9520000	10400000	31,120,180
chr11	10400000	10760000	ID_0.01_2916	-0.276927897531	.	10400000	10760000	51,160,44
chr11	10760000	11360000	ID_0.01_2917	-0.725298846300	.	10760000	11360000	31,120,180
chr11	11360000	11800000	ID_0.01_2918	-0.031905468533	.	11360000	11800000	51,160,44
chr11	11800000	12360000	ID_0.01_2919	-0.434722393340	.	11800000	12360000	31,120,180
chr11	12360000	12920000	ID_0.01_2920	-0.601699934306	.	12360000	12920000	51,160,44
chr11	12920000	13480000	ID_0.01_2921	-0.561221846797	.	12920000	13480000	31,120,180
chr11	13480000	14280000	ID_0.01_2922	-0.416786531043	.	13480000	14280000	51,160,44
chr11	14280000	14520000	ID_0.01_2923	-0.734657818908	.	14280000	14520000	31,120,180
chr11	14520000	15280000	ID_0.01_2924	-0.558480353956	.	14520000	15280000	51,160,44
chr11	15280000	16640000	ID_0.01_2925	-0.609377672492	.	15280000	16640000	31,120,180
chr11	16640000	17240000	ID_0.01_2926	-0.867391265242	.	16640000	17240000	51,160,44
chr11	17240000	18040000	ID_0.01_2927	-0.346575849176	.	17240000	18040000	31,120,180
chr11	18040000	18840000	ID_0.01_2928	-0.458625192893	.	18040000	18840000	51,160,44
chr11	18840000	19560000	ID_0.01_2929	-0.773992605110	.	18840000	19560000	31,120,180
chr11	19560000	19960000	ID_0.01_2930	-0.499158663684	.	19560000	19960000	51,160,44
chr11	19960000	20640000	ID_0.01_2931	-0.933791972241	.	19960000	20640000	31,120,180
chr11	20640000	21520000	ID_0.01_2932	-0.710911014658	.	20640000	21520000	51,160,44
chr11	21520000	22160000	ID_0.01_2933	-0.543432959152	.	21520000	22160000	31,120,180
chr11	22160000	22880000	ID_0.01_2934	-0.720490066613	.	22160000	22880000	51,160,44
chr11	22880000	23560000	ID_0.01_2935	-1.001903488503	.	22880000	23560000	31,120,180
chr11	23560000	24480000	ID_0.01_2936	-0.445990007421	.	23560000	24480000	51,160,44
chr11	24480000	26320000	ID_0.01_2937	-0.540896976731	.	24480000	26320000	31,120,180
chr11	26320000	26760000	ID_0.01_2938	-0.895166541954	.	26320000	26760000	51,160,44
chr11	26760000	27200000	ID_0.01_2939	-0.551913463476	.	26760000	27200000	31,120,180
chr11	27200000	27560000	ID_0.01_2940	-0.612332175549	.	27200000	27560000	51,160,44
chr11	27560000	28120000	ID_0.01_2941	-1.008654638283	.	27560000	28120000	31,120,180
chr11	28120000	28720000	ID_0.01_2942	-0.296453794252	.	28120000	28720000	51,160,44
chr11	28720000	29400000	ID_0.01_2943	-0.402707295004	.	28720000	29400000	31,120,180
chr11	29400000	30360000	ID_0.01_2944	-0.856689237250	.	29400000	30360000	51,160,44
chr11	30360000	30960000	ID_0.01_2945	-0.771843472347	.	30360000	30960000	31,120,180
chr11	30960000	31400000	ID_0.01_2946	-0.791562272205	.	30960000	31400000	51,160,44
chr11	31400000	31960000	ID_0.01_2947	-0.381640756334	.	31400000	31960000	31,120,180
chr11	31960000	32360000	ID_0.01_2948	-0.341888989042	.	31960000	32360000	51,160,44
chr11	32360000	32720000	ID_0.01_2949	-0.483163283626	.	32360000	32720000	31,120,180
chr11	32720000	33360000	ID_0.01_2950	-0.381258242874	.	32720000	33360000	51,160,44
chr11	33360000	33800000	ID_0.01_2951	-0.212210066870	.	33360000	33800000	31,120,180
chr11	33800000	34120000	ID_0.01_2952	-0.397536288710	.	33800000	34120000	51,160,44
chr11	34120000	34560000	ID_0.01_2953	0.131148328831	.	34120000	34560000	31,120,180
chr11	34560000	34920000	ID_0.01_2954	-0.436963214746	.	34560000	34920000	51,160,44
chr11	34920000	35440000	ID_0.01_2955	-0.660971062417	.	34920000	35440000	31,120,180
chr11	35440000	36160000	ID_0.01_2956	-0.765085673766	.	35440000	36160000	51,160,44
chr11	36160000	38840000	ID_0.01_2957	-0.501369811220	.	36160000	38840000	31,120,180
chr11	38840000	39360000	ID_0.01_2958	-0.733597554515	.	38840000	39360000	51,160,44
chr11	39360000	40320000	ID_0.01_2959	-0.573638301814	.	39360000	40320000	31,120,180
chr11	40320000	41440000	ID_0.01_2960	-0.616842839932	.	40320000	41440000	51,160,44
chr11	41440000	43320000	ID_0.01_2961	-0.619803067265	.	41440000	43320000	31,120,180
chr11	43320000	43880000	ID_0.01_2962	-0.839580122504	.	43320000	43880000	51,160,44
chr11	43880000	44120000	ID_0.01_2963	-0.273627952980	.	43880000	44120000	31,120,180
chr11	44120000	44600000	ID_0.01_2964	-0.613908496665	.	44120000	44600000	51,160,44
chr11	44600000	44960000	ID_0.01_2965	-0.150263700265	.	44600000	44960000	31,120,180
chr11	44960000	45360000	ID_0.01_2966	-0.093142213054	.	44960000	45360000	51,160,44
chr11	45360000	45840000	ID_0.01_2967	-0.273385150306	.	45360000	45840000	31,120,180
chr11	45840000	46400000	ID_0.01_2968	-0.830931560260	.	45840000	46400000	51,160,44
chr11	46400000	46840000	ID_0.01_2969	-0.271065291734	.	46400000	46840000	31,120,180
chr11	46840000	47200000	ID_0.01_2970	-0.107161128061	.	46840000	47200000	51,160,44
chr11	47200000	48200000	ID_0.01_2971	-0.332187774710	.	47200000	48200000	31,120,180
chr11	48200000	49600000	ID_0.01_2972	-1.042594742201	.	48200000	49600000	51,160,44
chr11	49600000	50040000	ID_0.01_2973	-0.499772824016	.	49600000	50040000	31,120,180
chr11	50040000	50940000	ID_0.01_2974	-0.678012788258	.	50040000	50940000	51,160,44
chr11	50940000	51560000	ID_0.01_2975	-1.151595812813	.	50940000	51560000	31,120,180
chr11	51560000	55000000	ID_0.01_2976	-1.281781046773	.	51560000	55000000	51,160,44
chr11	55000000	55440000	ID_0.01_2977	-0.374858136962	.	55000000	55440000	31,120,180
chr11	55440000	55840000	ID_0.01_2978	-0.225082643367	.	55440000	55840000	51,160,44
chr11	55840000	56600000	ID_0.01_2979	0.145918868263	.	55840000	56600000	31,120,180
chr11	56600000	57080000	ID_0.01_2980	-0.459584431300	.	56600000	57080000	51,160,44
chr11	57080000	57440000	ID_0.01_2981	-0.529136289422	.	57080000	57440000	31,120,180
chr11	57440000	57920000	ID_0.01_2982	-0.372340967174	.	57440000	57920000	51,160,44
chr11	57920000	58280000	ID_0.01_2983	0.233298662317	.	57920000	58280000	31,120,180
chr11	58280000	58920000	ID_0.01_2984	-0.469650600507	.	58280000	58920000	51,160,44
chr11	58920000	59280000	ID_0.01_2985	-0.205018949175	.	58920000	59280000	31,120,180
chr11	59280000	59560000	ID_0.01_2986	-0.486264003788	.	59280000	59560000	51,160,44
chr11	59560000	60000000	ID_0.01_2987	-0.123704903236	.	59560000	60000000	31,120,180
chr11	60000000	60520000	ID_0.01_2988	-0.096609223127	.	60000000	60520000	51,160,44
chr11	60520000	61000000	ID_0.01_2989	-0.519961100321	.	60520000	61000000	31,120,180
chr11	61000000	61560000	ID_0.01_2990	-0.150843649689	.	61000000	61560000	51,160,44
chr11	61560000	61920000	ID_0.01_2991	-0.334416263315	.	61560000	61920000	31,120,180
chr11	61920000	62640000	ID_0.01_2992	0.458902996283	.	61920000	62640000	51,160,44
chr11	62640000	63960000	ID_0.01_2993	-0.608210295079	.	62640000	63960000	31,120,180
chr11	63960000	64520000	ID_0.01_2994	-0.332761589904	.	63960000	64520000	51,160,44
chr11	64520000	65360000	ID_0.01_2995	-0.203379585025	.	64520000	65360000	31,120,180
chr11	65360000	66080000	ID_0.01_2996	-0.157028335488	.	65360000	66080000	51,160,44
chr11	66080000	68640000	ID_0.01_2997	-0.268702187501	.	66080000	68640000	31,120,180
chr11	68640000	68880000	ID_0.01_2998	-0.647059612076	.	68640000	68880000	51,160,44
chr11	68880000	69480000	ID_0.01_2999	-0.784130330747	.	68880000	69480000	31,120,180
chr11	69480000	70240000	ID_0.01_3000	-0.936770107204	.	69480000	70240000	51,160,44
chr11	70240000	71120000	ID_0.01_3001	-1.103989667850	.	70240000	71120000	31,120,180
chr11	71120000	72520000	ID_0.01_3002	-0.769756699494	.	71120000	72520000	51,160,44
chr11	72520000	73000000	ID_0.01_3003	-0.483987168352	.	72520000	73000000	31,120,180
chr11	73000000	73400000	ID_0.01_3004	-0.535706214318	.	73000000	73400000	51,160,44
chr11	73400000	73680000	ID_0.01_3005	-0.110552090815	.	73400000	73680000	31,120,180
chr11	73680000	74400000	ID_0.01_3006	-0.491049624871	.	73680000	74400000	51,160,44
chr11	74400000	74960000	ID_0.01_3007	-0.420681910347	.	74400000	74960000	31,120,180
chr11	74960000	75360000	ID_0.01_3008	-0.475058388164	.	74960000	75360000	51,160,44
chr11	75360000	75880000	ID_0.01_3009	-0.480800660371	.	75360000	75880000	31,120,180
chr11	75880000	76840000	ID_0.01_3010	0.137795134655	.	75880000	76840000	51,160,44
chr11	76840000	77360000	ID_0.01_3011	0.097676315381	.	76840000	77360000	31,120,180
chr11	77360000	77800000	ID_0.01_3012	-0.467656108269	.	77360000	77800000	51,160,44
chr11	77800000	78320000	ID_0.01_3013	-0.537602365108	.	77800000	78320000	31,120,180
chr11	78320000	79120000	ID_0.01_3014	-0.846842354938	.	78320000	79120000	51,160,44
chr11	79120000	79920000	ID_0.01_3015	-0.397659285322	.	79120000	79920000	31,120,180
chr11	79920000	81280000	ID_0.01_3016	-0.318538975159	.	79920000	81280000	51,160,44
chr11	81280000	81960000	ID_0.01_3017	-0.623086452766	.	81280000	81960000	31,120,180
chr11	81960000	82400000	ID_0.01_3018	-0.353957291770	.	81960000	82400000	51,160,44
chr11	82400000	83000000	ID_0.01_3019	-0.660647012537	.	82400000	83000000	31,120,180
chr11	83000000	83520000	ID_0.01_3020	-0.702397122388	.	83000000	83520000	51,160,44
chr11	83520000	85320000	ID_0.01_3021	-0.615500470232	.	83520000	85320000	31,120,180
chr11	85320000	85640000	ID_0.01_3022	-0.550915349966	.	85320000	85640000	51,160,44
chr11	85640000	86000000	ID_0.01_3023	-0.115403343209	.	85640000	86000000	31,120,180
chr11	86000000	86640000	ID_0.01_3024	-0.622955869485	.	86000000	86640000	51,160,44
chr11	86640000	87040000	ID_0.01_3025	-0.533321882815	.	86640000	87040000	31,120,180
chr11	87040000	88280000	ID_0.01_3026	-0.670802056046	.	87040000	88280000	51,160,44
chr11	88280000	89000000	ID_0.01_3027	-0.289123252792	.	88280000	89000000	31,120,180
chr11	89000000	89560000	ID_0.01_3028	-0.528444379546	.	89000000	89560000	51,160,44
chr11	89560000	89920000	ID_0.01_3029	-1.155963007182	.	89560000	89920000	31,120,180
chr11	89920000	91360000	ID_0.01_3030	-0.844496874559	.	89920000	91360000	51,160,44
chr11	91360000	92600000	ID_0.01_3031	-0.342505834149	.	91360000	92600000	31,120,180
chr11	92600000	92960000	ID_0.01_3032	-0.499880628224	.	92600000	92960000	51,160,44
chr11	92960000	93480000	ID_0.01_3033	-0.483740364513	.	92960000	93480000	31,120,180
chr11	93480000	94240000	ID_0.01_3034	-0.860117646437	.	93480000	94240000	51,160,44
chr11	94240000	94880000	ID_0.01_3035	-0.558776663887	.	94240000	94880000	31,120,180
chr11	94880000	95520000	ID_0.01_3036	-0.598178105516	.	94880000	95520000	51,160,44
chr11	95520000	96160000	ID_0.01_3037	-0.770891990949	.	95520000	96160000	31,120,180
chr11	96160000	97040000	ID_0.01_3038	-1.259562755766	.	96160000	97040000	51,160,44
chr11	97040000	97760000	ID_0.01_3039	-0.407727903741	.	97040000	97760000	31,120,180
chr11	97760000	98920000	ID_0.01_3040	-0.140382966958	.	97760000	98920000	51,160,44
chr11	98920000	99640000	ID_0.01_3041	-0.516736872267	.	98920000	99640000	31,120,180
chr11	99640000	100440000	ID_0.01_3042	-0.525460612346	.	99640000	100440000	51,160,44
chr11	100440000	100840000	ID_0.01_3043	-0.647398845148	.	100440000	100840000	31,120,180
chr11	100840000	101280000	ID_0.01_3044	-0.629722882181	.	100840000	101280000	51,160,44
chr11	101280000	101720000	ID_0.01_3045	-0.593177689047	.	101280000	101720000	31,120,180
chr11	101720000	102160000	ID_0.01_3046	-0.302661537334	.	101720000	102160000	51,160,44
chr11	102160000	102560000	ID_0.01_3047	-0.116143962267	.	102160000	102560000	31,120,180
chr11	102560000	102960000	ID_0.01_3048	-0.222761351316	.	102560000	102960000	51,160,44
chr11	102960000	103520000	ID_0.01_3049	-0.616604827112	.	102960000	103520000	31,120,180
chr11	103520000	104080000	ID_0.01_3050	-0.607791956305	.	103520000	104080000	51,160,44
chr11	104080000	104400000	ID_0.01_3051	-0.308460713491	.	104080000	104400000	31,120,180
chr11	104400000	105760000	ID_0.01_3052	-0.358846842765	.	104400000	105760000	51,160,44
chr11	105760000	105960000	ID_0.01_3053	-0.520711148227	.	105760000	105960000	31,120,180
chr11	105960000	106520000	ID_0.01_3054	-0.607163500201	.	105960000	106520000	51,160,44
chr11	106520000	106960000	ID_0.01_3055	-0.243756967082	.	106520000	106960000	31,120,180
chr11	106960000	107320000	ID_0.01_3056	-0.337828682090	.	106960000	107320000	51,160,44
chr11	107320000	107840000	ID_0.01_3057	-0.465470937636	.	107320000	107840000	31,120,180
chr11	107840000	108560000	ID_0.01_3058	-0.394126915920	.	107840000	108560000	51,160,44
chr11	108560000	108880000	ID_0.01_3059	-0.687226131359	.	108560000	108880000	31,120,180
chr11	108880000	109720000	ID_0.01_3060	-0.157502381843	.	108880000	109720000	51,160,44
chr11	109720000	110320000	ID_0.01_3061	-0.342007378508	.	109720000	110320000	31,120,180
chr11	110320000	111320000	ID_0.01_3062	-0.535352410090	.	110320000	111320000	51,160,44
chr11	111320000	111760000	ID_0.01_3063	-0.471345685257	.	111320000	111760000	31,120,180
chr11	111760000	112080000	ID_0.01_3064	-0.045975071506	.	111760000	112080000	51,160,44
chr11	112080000	112440000	ID_0.01_3065	-0.398433531946	.	112080000	112440000	31,120,180
chr11	112440000	113160000	ID_0.01_3066	-0.282340171125	.	112440000	113160000	51,160,44
chr11	113160000	113640000	ID_0.01_3067	-0.416695322342	.	113160000	113640000	31,120,180
chr11	113640000	114160000	ID_0.01_3068	-0.351291695728	.	113640000	114160000	51,160,44
chr11	114160000	115080000	ID_0.01_3069	-0.505389551447	.	114160000	115080000	31,120,180
chr11	115080000	116160000	ID_0.01_3070	-0.522026745866	.	115080000	116160000	51,160,44
chr11	116160000	116600000	ID_0.01_3071	-0.425732727140	.	116160000	116600000	31,120,180
chr11	116600000	117120000	ID_0.01_3072	-0.778874622568	.	116600000	117120000	51,160,44
chr11	117120000	117640000	ID_0.01_3073	-0.396713678412	.	117120000	117640000	31,120,180
chr11	117640000	118000000	ID_0.01_3074	0.062843631223	.	117640000	118000000	51,160,44
chr11	118000000	118440000	ID_0.01_3075	-0.136180381785	.	118000000	118440000	31,120,180
chr11	118440000	118920000	ID_0.01_3076	-0.181806926992	.	118440000	118920000	51,160,44
chr11	118920000	120360000	ID_0.01_3077	0.021693822617	.	118920000	120360000	31,120,180
chr11	120360000	120800000	ID_0.01_3078	-0.140260978339	.	120360000	120800000	51,160,44
chr11	120800000	121120000	ID_0.01_3079	0.160941059451	.	120800000	121120000	31,120,180
chr11	121120000	121520000	ID_0.01_3080	0.048623607703	.	121120000	121520000	51,160,44
chr11	121520000	122080000	ID_0.01_3081	-0.748786052263	.	121520000	122080000	31,120,180
chr11	122080000	122440000	ID_0.01_3082	-0.069328948446	.	122080000	122440000	51,160,44
chr11	122440000	122920000	ID_0.01_3083	-0.594098264305	.	122440000	122920000	31,120,180
chr11	122920000	123480000	ID_0.01_3084	-0.254501595714	.	122920000	123480000	51,160,44
chr11	123480000	124480000	ID_0.01_3085	-1.025347482427	.	123480000	124480000	31,120,180
chr11	124480000	125320000	ID_0.01_3086	-0.342016435480	.	124480000	125320000	51,160,44
chr11	125320000	125760000	ID_0.01_3087	-0.487697152373	.	125320000	125760000	31,120,180
chr11	125760000	126160000	ID_0.01_3088	-0.462232375960	.	125760000	126160000	51,160,44
chr11	126160000	126920000	ID_0.01_3089	-0.895925769792	.	126160000	126920000	31,120,180
chr11	126920000	127320000	ID_0.01_3090	-0.113757409664	.	126920000	127320000	51,160,44
chr11	127320000	128840000	ID_0.01_3091	-0.206053496160	.	127320000	128840000	31,120,180
chr11	128840000	129240000	ID_0.01_3092	-0.411429552290	.	128840000	129240000	51,160,44
chr11	129240000	129640000	ID_0.01_3093	-0.386396062064	.	129240000	129640000	31,120,180
chr11	129640000	130040000	ID_0.01_3094	-0.572429750363	.	129640000	130040000	51,160,44
chr11	130040000	130320000	ID_0.01_3095	-0.319243557573	.	130040000	130320000	31,120,180
chr11	130320000	130880000	ID_0.01_3096	-0.374805299813	.	130320000	130880000	51,160,44
chr11	130880000	131560000	ID_0.01_3097	-0.676881167493	.	130880000	131560000	31,120,180
chr11	131560000	132960000	ID_0.01_3098	-0.602204308277	.	131560000	132960000	51,160,44
chr11	132960000	133720000	ID_0.01_3099	-0.481898900111	.	132960000	133720000	31,120,180
chr11	133720000	134120000	ID_0.01_3100	-0.753873508283	.	133720000	134120000	51,160,44
chr12	1080000	1720000	ID_0.01_3101	-0.354423714943	.	1080000	1720000	31,120,180
chr12	1720000	2160000	ID_0.01_3102	-0.730694163895	.	1720000	2160000	51,160,44
chr12	2160000	3400000	ID_0.01_3103	-0.246279631634	.	2160000	3400000	31,120,180
chr12	3400000	3960000	ID_0.01_3104	-0.621360949131	.	3400000	3960000	51,160,44
chr12	3960000	4400000	ID_0.01_3105	-0.692479883570	.	3960000	4400000	31,120,180
chr12	4400000	6000000	ID_0.01_3106	-0.452530895997	.	4400000	6000000	51,160,44
chr12	6000000	6960000	ID_0.01_3107	-0.599347724333	.	6000000	6960000	31,120,180
chr12	6960000	7320000	ID_0.01_3108	-0.468886882272	.	6960000	7320000	51,160,44
chr12	7320000	8560000	ID_0.01_3109	-0.634019855195	.	7320000	8560000	31,120,180
chr12	8560000	9200000	ID_0.01_3110	-0.558035778936	.	8560000	9200000	51,160,44
chr12	9200000	9880000	ID_0.01_3111	-0.097645370029	.	9200000	9880000	31,120,180
chr12	9880000	10360000	ID_0.01_3112	-0.156098021238	.	9880000	10360000	51,160,44
chr12	10360000	10920000	ID_0.01_3113	-0.476235623153	.	10360000	10920000	31,120,180
chr12	10920000	11360000	ID_0.01_3114	-0.766961287760	.	10920000	11360000	51,160,44
chr12	11360000	11680000	ID_0.01_3115	-0.586833468153	.	11360000	11680000	31,120,180
chr12	11680000	12200000	ID_0.01_3116	-1.074319919321	.	11680000	12200000	51,160,44
chr12	12200000	12520000	ID_0.01_3117	-0.511105768523	.	12200000	12520000	31,120,180
chr12	12520000	12920000	ID_0.01_3118	-0.456587225745	.	12520000	12920000	51,160,44
chr12	12920000	13400000	ID_0.01_3119	-0.910526640442	.	12920000	13400000	31,120,180
chr12	13400000	13880000	ID_0.01_3120	-0.737682865029	.	13400000	13880000	51,160,44
chr12	13880000	14360000	ID_0.01_3121	-0.243347326935	.	13880000	14360000	31,120,180
chr12	14360000	14880000	ID_0.01_3122	-0.676614173782	.	14360000	14880000	51,160,44
chr12	14880000	15160000	ID_0.01_3123	-0.453407194812	.	14880000	15160000	31,120,180
chr12	15160000	15680000	ID_0.01_3124	0.114406504785	.	15160000	15680000	51,160,44
chr12	15680000	16080000	ID_0.01_3125	-0.643328657880	.	15680000	16080000	31,120,180
chr12	16080000	16560000	ID_0.01_3126	-1.078594426527	.	16080000	16560000	51,160,44
chr12	16560000	17040000	ID_0.01_3127	-0.145283528195	.	16560000	17040000	31,120,180
chr12	17040000	17800000	ID_0.01_3128	-0.890010693839	.	17040000	17800000	51,160,44
chr12	17800000	18240000	ID_0.01_3129	-0.380228131622	.	17800000	18240000	31,120,180
chr12	18240000	19000000	ID_0.01_3130	-0.660104052100	.	18240000	19000000	51,160,44
chr12	19000000	20840000	ID_0.01_3131	-0.200628267636	.	19000000	20840000	31,120,180
chr12	20840000	21360000	ID_0.01_3132	-0.589814581031	.	20840000	21360000	51,160,44
chr12	21360000	21840000	ID_0.01_3133	-0.510951173066	.	21360000	21840000	31,120,180
chr12	21840000	22200000	ID_0.01_3134	-0.236796876483	.	21840000	22200000	51,160,44
chr12	22200000	22840000	ID_0.01_3135	-0.901830407339	.	22200000	22840000	31,120,180
chr12	22840000	23320000	ID_0.01_3136	-0.902370191133	.	22840000	23320000	51,160,44
chr12	23320000	24200000	ID_0.01_3137	-0.307600568455	.	23320000	24200000	31,120,180
chr12	24200000	25000000	ID_0.01_3138	-0.673557106406	.	24200000	25000000	51,160,44
chr12	25000000	25320000	ID_0.01_3139	-0.659790501478	.	25000000	25320000	31,120,180
chr12	25320000	26240000	ID_0.01_3140	-0.439029875410	.	25320000	26240000	51,160,44
chr12	26240000	26840000	ID_0.01_3141	-0.845621922950	.	26240000	26840000	31,120,180
chr12	26840000	27520000	ID_0.01_3142	-0.342434785563	.	26840000	27520000	51,160,44
chr12	27520000	27880000	ID_0.01_3143	-0.330972150630	.	27520000	27880000	31,120,180
chr12	27880000	28360000	ID_0.01_3144	-0.857851231513	.	27880000	28360000	51,160,44
chr12	28360000	29200000	ID_0.01_3145	-0.324147659882	.	28360000	29200000	31,120,180
chr12	29200000	29680000	ID_0.01_3146	-0.762057944559	.	29200000	29680000	51,160,44
chr12	29680000	30960000	ID_0.01_3147	-0.824788483265	.	29680000	30960000	31,120,180
chr12	30960000	31440000	ID_0.01_3148	-0.849024999146	.	30960000	31440000	51,160,44
chr12	31440000	31800000	ID_0.01_3149	-0.684184420362	.	31440000	31800000	31,120,180
chr12	31800000	32160000	ID_0.01_3150	-0.423907648943	.	31800000	32160000	51,160,44
chr12	32160000	32520000	ID_0.01_3151	0.142321613919	.	32160000	32520000	31,120,180
chr12	32520000	32920000	ID_0.01_3152	-0.411518769774	.	32520000	32920000	51,160,44
chr12	32920000	33560000	ID_0.01_3153	-1.171668962954	.	32920000	33560000	31,120,180
chr12	33560000	34160000	ID_0.01_3154	-0.125672972026	.	33560000	34160000	51,160,44
chr12	34160000	34840000	ID_0.01_3155	-0.795860703813	.	34160000	34840000	31,120,180
chr12	34840000	38080000	ID_0.01_3156	-1.922553902527	.	34840000	38080000	51,160,44
chr12	38080000	38440000	ID_0.01_3157	-0.318405423129	.	38080000	38440000	31,120,180
chr12	38440000	38720000	ID_0.01_3158	-0.444629567192	.	38440000	38720000	51,160,44
chr12	38720000	39280000	ID_0.01_3159	-0.488736621121	.	38720000	39280000	31,120,180
chr12	39280000	39680000	ID_0.01_3160	-0.186816396749	.	39280000	39680000	51,160,44
chr12	39680000	40080000	ID_0.01_3161	-0.414246382668	.	39680000	40080000	31,120,180
chr12	40080000	41360000	ID_0.01_3162	-0.359090381528	.	40080000	41360000	51,160,44
chr12	41360000	41680000	ID_0.01_3163	-0.657691842658	.	41360000	41680000	31,120,180
chr12	41680000	42440000	ID_0.01_3164	-0.240854867794	.	41680000	42440000	51,160,44
chr12	42440000	42840000	ID_0.01_3165	-0.784862509848	.	42440000	42840000	31,120,180
chr12	42840000	43760000	ID_0.01_3166	-0.599330552528	.	42840000	43760000	51,160,44
chr12	43760000	44360000	ID_0.01_3167	-0.816629077627	.	43760000	44360000	31,120,180
chr12	44360000	44840000	ID_0.01_3168	-0.957900790678	.	44360000	44840000	51,160,44
chr12	44840000	45520000	ID_0.01_3169	-0.642960577626	.	44840000	45520000	31,120,180
chr12	45520000	45840000	ID_0.01_3170	-0.888053216141	.	45520000	45840000	51,160,44
chr12	45840000	46400000	ID_0.01_3171	-0.136860888144	.	45840000	46400000	31,120,180
chr12	46400000	46720000	ID_0.01_3172	-0.584129076612	.	46400000	46720000	51,160,44
chr12	46720000	47040000	ID_0.01_3173	-0.402743554292	.	46720000	47040000	31,120,180
chr12	47040000	47400000	ID_0.01_3174	-0.106482866622	.	47040000	47400000	51,160,44
chr12	47400000	48080000	ID_0.01_3175	-0.952945097652	.	47400000	48080000	31,120,180
chr12	48080000	48600000	ID_0.01_3176	-0.554911353443	.	48080000	48600000	51,160,44
chr12	48600000	49080000	ID_0.01_3177	-0.381313071272	.	48600000	49080000	31,120,180
chr12	49080000	49680000	ID_0.01_3178	-0.421615343268	.	49080000	49680000	51,160,44
chr12	49680000	50000000	ID_0.01_3179	-0.560507751790	.	49680000	50000000	31,120,180
chr12	50000000	50480000	ID_0.01_3180	-0.166875478856	.	50000000	50480000	51,160,44
chr12	50480000	50840000	ID_0.01_3181	0.237384509162	.	50480000	50840000	31,120,180
chr12	50840000	51160000	ID_0.01_3182	-0.306388717505	.	50840000	51160000	51,160,44
chr12	51160000	51760000	ID_0.01_3183	-0.422709736565	.	51160000	51760000	31,120,180
chr12	51760000	52280000	ID_0.01_3184	-0.490180394224	.	51760000	52280000	51,160,44
chr12	52280000	53400000	ID_0.01_3185	-0.415845419508	.	52280000	53400000	31,120,180
chr12	53400000	54080000	ID_0.01_3186	-0.915409234804	.	53400000	54080000	51,160,44
chr12	54080000	54880000	ID_0.01_3187	0.061551138073	.	54080000	54880000	31,120,180
chr12	54880000	55560000	ID_0.01_3188	-0.787054409066	.	54880000	55560000	51,160,44
chr12	55560000	56040000	ID_0.01_3189	-0.459529038076	.	55560000	56040000	31,120,180
chr12	56040000	56440000	ID_0.01_3190	-0.793705585901	.	56040000	56440000	51,160,44
chr12	56440000	57120000	ID_0.01_3191	-0.159019974415	.	56440000	57120000	31,120,180
chr12	57120000	58320000	ID_0.01_3192	-0.463535608233	.	57120000	58320000	51,160,44
chr12	58320000	59800000	ID_0.01_3193	-1.205882514061	.	58320000	59800000	31,120,180
chr12	59800000	60240000	ID_0.01_3194	-0.816156238720	.	59800000	60240000	51,160,44
chr12	60240000	60960000	ID_0.01_3195	-0.453076952619	.	60240000	60960000	31,120,180
chr12	60960000	61960000	ID_0.01_3196	-0.704269434321	.	60960000	61960000	51,160,44
chr12	61960000	62640000	ID_0.01_3197	-0.581914252168	.	61960000	62640000	31,120,180
chr12	62640000	63200000	ID_0.01_3198	-1.013172330591	.	62640000	63200000	51,160,44
chr12	63200000	63480000	ID_0.01_3199	-0.473870097044	.	63200000	63480000	31,120,180
chr12	63480000	64200000	ID_0.01_3200	-0.706771177373	.	63480000	64200000	51,160,44
chr12	64200000	64800000	ID_0.01_3201	-0.975143688309	.	64200000	64800000	31,120,180
chr12	64800000	65160000	ID_0.01_3202	-0.590478113180	.	64800000	65160000	51,160,44
chr12	65160000	65680000	ID_0.01_3203	-0.721509360102	.	65160000	65680000	31,120,180
chr12	65680000	65960000	ID_0.01_3204	-0.624734381068	.	65680000	65960000	51,160,44
chr12	65960000	66520000	ID_0.01_3205	0.129405900745	.	65960000	66520000	31,120,180
chr12	66520000	67040000	ID_0.01_3206	-0.799840937924	.	66520000	67040000	51,160,44
chr12	67040000	67720000	ID_0.01_3207	-0.563516618959	.	67040000	67720000	31,120,180
chr12	67720000	68360000	ID_0.01_3208	-0.738498246333	.	67720000	68360000	51,160,44
chr12	68360000	69200000	ID_0.01_3209	-0.627918737363	.	68360000	69200000	31,120,180
chr12	69200000	69680000	ID_0.01_3210	-0.779226139269	.	69200000	69680000	51,160,44
chr12	69680000	70120000	ID_0.01_3211	-0.242536967021	.	69680000	70120000	31,120,180
chr12	70120000	71120000	ID_0.01_3212	-0.778576733596	.	70120000	71120000	51,160,44
chr12	71120000	71800000	ID_0.01_3213	-0.536370998370	.	71120000	71800000	31,120,180
chr12	71800000	72360000	ID_0.01_3214	-0.196762956752	.	71800000	72360000	51,160,44
chr12	72360000	72720000	ID_0.01_3215	-0.834153000751	.	72360000	72720000	31,120,180
chr12	72720000	74240000	ID_0.01_3216	-0.521599189708	.	72720000	74240000	51,160,44
chr12	74240000	75080000	ID_0.01_3217	-0.537994837699	.	74240000	75080000	31,120,180
chr12	75080000	75880000	ID_0.01_3218	-0.857850027976	.	75080000	75880000	51,160,44
chr12	75880000	76440000	ID_0.01_3219	-1.157662903180	.	75880000	76440000	31,120,180
chr12	76440000	77000000	ID_0.01_3220	-0.805014134059	.	76440000	77000000	51,160,44
chr12	77000000	77440000	ID_0.01_3221	-0.431314104945	.	77000000	77440000	31,120,180
chr12	77440000	78080000	ID_0.01_3222	-0.776224834175	.	77440000	78080000	51,160,44
chr12	78080000	78520000	ID_0.01_3223	-0.620030384386	.	78080000	78520000	31,120,180
chr12	78520000	79000000	ID_0.01_3224	-0.864832995045	.	78520000	79000000	51,160,44
chr12	79000000	79440000	ID_0.01_3225	-0.222554995544	.	79000000	79440000	31,120,180
chr12	79440000	79760000	ID_0.01_3226	-0.233761953318	.	79440000	79760000	51,160,44
chr12	79760000	80600000	ID_0.01_3227	-0.902851949277	.	79760000	80600000	31,120,180
chr12	80600000	81200000	ID_0.01_3228	-0.420003248770	.	80600000	81200000	51,160,44
chr12	81200000	81680000	ID_0.01_3229	-0.489295089282	.	81200000	81680000	31,120,180
chr12	81680000	82000000	ID_0.01_3230	-0.572729731664	.	81680000	82000000	51,160,44
chr12	82000000	82760000	ID_0.01_3231	-0.425489017995	.	82000000	82760000	31,120,180
chr12	82760000	83040000	ID_0.01_3232	-0.782284573750	.	82760000	83040000	51,160,44
chr12	83040000	83400000	ID_0.01_3233	-0.836553675170	.	83040000	83400000	31,120,180
chr12	83400000	83800000	ID_0.01_3234	-0.153498594422	.	83400000	83800000	51,160,44
chr12	83800000	84200000	ID_0.01_3235	-0.589522062771	.	83800000	84200000	31,120,180
chr12	84200000	84880000	ID_0.01_3236	-0.480338485220	.	84200000	84880000	51,160,44
chr12	84880000	85240000	ID_0.01_3237	-0.241343714838	.	84880000	85240000	31,120,180
chr12	85240000	85480000	ID_0.01_3238	-0.692386638013	.	85240000	85480000	51,160,44
chr12	85480000	85880000	ID_0.01_3239	-0.548772978450	.	85480000	85880000	31,120,180
chr12	85880000	86320000	ID_0.01_3240	-0.533644021292	.	85880000	86320000	51,160,44
chr12	86320000	86680000	ID_0.01_3241	-0.988071815657	.	86320000	86680000	31,120,180
chr12	86680000	87360000	ID_0.01_3242	-0.428052600299	.	86680000	87360000	51,160,44
chr12	87360000	88480000	ID_0.01_3243	-0.529952393243	.	87360000	88480000	31,120,180
chr12	88480000	88960000	ID_0.01_3244	-1.173589812191	.	88480000	88960000	51,160,44
chr12	88960000	89400000	ID_0.01_3245	-0.021721111206	.	88960000	89400000	31,120,180
chr12	89400000	89920000	ID_0.01_3246	-1.093795050868	.	89400000	89920000	51,160,44
chr12	89920000	90520000	ID_0.01_3247	-0.878695495899	.	89920000	90520000	31,120,180
chr12	90520000	91320000	ID_0.01_3248	-0.157044354858	.	90520000	91320000	51,160,44
chr12	91320000	91760000	ID_0.01_3249	-1.148433041772	.	91320000	91760000	31,120,180
chr12	91760000	93080000	ID_0.01_3250	-1.017061220553	.	91760000	93080000	51,160,44
chr12	93080000	93840000	ID_0.01_3251	-0.913851517750	.	93080000	93840000	31,120,180
chr12	93840000	94520000	ID_0.01_3252	-1.109810767065	.	93840000	94520000	51,160,44
chr12	94520000	94920000	ID_0.01_3253	-0.814609744387	.	94520000	94920000	31,120,180
chr12	94920000	95440000	ID_0.01_3254	-0.317020229244	.	94920000	95440000	51,160,44
chr12	95440000	95960000	ID_0.01_3255	-0.526957460361	.	95440000	95960000	31,120,180
chr12	95960000	96400000	ID_0.01_3256	-0.645065135799	.	95960000	96400000	51,160,44
chr12	96400000	96960000	ID_0.01_3257	-0.407375938140	.	96400000	96960000	31,120,180
chr12	96960000	97360000	ID_0.01_3258	-1.146678942828	.	96960000	97360000	51,160,44
chr12	97360000	97840000	ID_0.01_3259	-0.292649030022	.	97360000	97840000	31,120,180
chr12	97840000	98400000	ID_0.01_3260	-0.488264047967	.	97840000	98400000	51,160,44
chr12	98400000	98800000	ID_0.01_3261	-0.237928376677	.	98400000	98800000	31,120,180
chr12	98800000	99400000	ID_0.01_3262	-0.996016821623	.	98800000	99400000	51,160,44
chr12	99400000	100160000	ID_0.01_3263	-0.835111737827	.	99400000	100160000	31,120,180
chr12	100160000	100600000	ID_0.01_3264	-0.681989357410	.	100160000	100600000	51,160,44
chr12	100600000	101160000	ID_0.01_3265	-0.366304526395	.	100600000	101160000	31,120,180
chr12	101160000	101800000	ID_0.01_3266	-0.558920215461	.	101160000	101800000	51,160,44
chr12	101800000	102280000	ID_0.01_3267	-0.654633144530	.	101800000	102280000	31,120,180
chr12	102280000	103240000	ID_0.01_3268	-0.932869667364	.	102280000	103240000	51,160,44
chr12	103240000	103920000	ID_0.01_3269	-0.695354030668	.	103240000	103920000	31,120,180
chr12	103920000	104760000	ID_0.01_3270	-0.630858144903	.	103920000	104760000	51,160,44
chr12	104760000	105520000	ID_0.01_3271	-0.554514384013	.	104760000	105520000	31,120,180
chr12	105520000	105800000	ID_0.01_3272	-0.624255232372	.	105520000	105800000	51,160,44
chr12	105800000	106720000	ID_0.01_3273	-0.638827840235	.	105800000	106720000	31,120,180
chr12	106720000	107360000	ID_0.01_3274	-0.864448423321	.	106720000	107360000	51,160,44
chr12	107360000	108040000	ID_0.01_3275	-0.948640929920	.	107360000	108040000	31,120,180
chr12	108040000	108320000	ID_0.01_3276	-0.685947007163	.	108040000	108320000	51,160,44
chr12	108320000	108920000	ID_0.01_3277	-0.225489504326	.	108320000	108920000	31,120,180
chr12	108920000	109520000	ID_0.01_3278	-1.136982940984	.	108920000	109520000	51,160,44
chr12	109520000	109880000	ID_0.01_3279	-0.045809186548	.	109520000	109880000	31,120,180
chr12	109880000	110480000	ID_0.01_3280	-0.091369581799	.	109880000	110480000	51,160,44
chr12	110480000	110880000	ID_0.01_3281	-0.496490798379	.	110480000	110880000	31,120,180
chr12	110880000	111360000	ID_0.01_3282	-0.346825082297	.	110880000	111360000	51,160,44
chr12	111360000	111760000	ID_0.01_3283	-0.036504401632	.	111360000	111760000	31,120,180
chr12	111760000	112280000	ID_0.01_3284	-0.392770154208	.	111760000	112280000	51,160,44
chr12	112280000	112880000	ID_0.01_3285	0.055981636586	.	112280000	112880000	31,120,180
chr12	112880000	113880000	ID_0.01_3286	-0.596752833576	.	112880000	113880000	51,160,44
chr12	113880000	114400000	ID_0.01_3287	-0.439554794453	.	113880000	114400000	31,120,180
chr12	114400000	115080000	ID_0.01_3288	-1.206476875075	.	114400000	115080000	51,160,44
chr12	115080000	116400000	ID_0.01_3289	-1.066747218654	.	115080000	116400000	31,120,180
chr12	116400000	117120000	ID_0.01_3290	-1.411389928574	.	116400000	117120000	51,160,44
chr12	117120000	117600000	ID_0.01_3291	-0.590954258882	.	117120000	117600000	31,120,180
chr12	117600000	118320000	ID_0.01_3292	-1.076028139161	.	117600000	118320000	51,160,44
chr12	118320000	118840000	ID_0.01_3293	-0.690200533243	.	118320000	118840000	31,120,180
chr12	118840000	119440000	ID_0.01_3294	-0.846337883965	.	118840000	119440000	51,160,44
chr12	119440000	120080000	ID_0.01_3295	-0.187833910890	.	119440000	120080000	31,120,180
chr12	120080000	120640000	ID_0.01_3296	-0.980423521315	.	120080000	120640000	51,160,44
chr12	120640000	121000000	ID_0.01_3297	-0.553074506572	.	120640000	121000000	31,120,180
chr12	121000000	121480000	ID_0.01_3298	0.126991345837	.	121000000	121480000	51,160,44
chr12	121480000	122720000	ID_0.01_3299	-0.037358009176	.	121480000	122720000	31,120,180
chr12	122720000	123080000	ID_0.01_3300	-0.046542553417	.	122720000	123080000	51,160,44
chr12	123080000	123760000	ID_0.01_3301	0.244404352873	.	123080000	123760000	31,120,180
chr12	123760000	124120000	ID_0.01_3302	-0.014412839744	.	123760000	124120000	51,160,44
chr12	124120000	124520000	ID_0.01_3303	-0.550150282192	.	124120000	124520000	31,120,180
chr12	124520000	124840000	ID_0.01_3304	0.314623778375	.	124520000	124840000	51,160,44
chr12	124840000	125440000	ID_0.01_3305	0.169444768484	.	124840000	125440000	31,120,180
chr12	125440000	126520000	ID_0.01_3306	-1.079724856474	.	125440000	126520000	51,160,44
chr12	126520000	127160000	ID_0.01_3307	-0.427005641443	.	126520000	127160000	31,120,180
chr12	127160000	127880000	ID_0.01_3308	-0.453720769225	.	127160000	127880000	51,160,44
chr12	127880000	128160000	ID_0.01_3309	-0.425551928296	.	127880000	128160000	31,120,180
chr12	128160000	129120000	ID_0.01_3310	-0.320779350291	.	128160000	129120000	51,160,44
chr12	129120000	130440000	ID_0.01_3311	-0.773696304668	.	129120000	130440000	31,120,180
chr12	130440000	130840000	ID_0.01_3312	-0.926488645609	.	130440000	130840000	51,160,44
chr12	130840000	131240000	ID_0.01_3313	-0.479343377723	.	130840000	131240000	31,120,180
chr12	131240000	131640000	ID_0.01_3314	-0.801833858570	.	131240000	131640000	51,160,44
chr12	131640000	132640000	ID_0.01_3315	-0.154951267388	.	131640000	132640000	31,120,180
chr12	132640000	133280000	ID_0.01_3316	-0.591720271230	.	132640000	133280000	51,160,44
chr13	19640000	20200000	ID_0.01_3317	-0.174636219800	.	19640000	20200000	31,120,180
chr13	20200000	21520000	ID_0.01_3318	-1.081455346551	.	20200000	21520000	51,160,44
chr13	21520000	22200000	ID_0.01_3319	-0.221682345380	.	21520000	22200000	31,120,180
chr13	22200000	23360000	ID_0.01_3320	-1.067653170791	.	22200000	23360000	51,160,44
chr13	23360000	23920000	ID_0.01_3321	-0.814725192691	.	23360000	23920000	31,120,180
chr13	23920000	24480000	ID_0.01_3322	-0.840906560810	.	23920000	24480000	51,160,44
chr13	24480000	24840000	ID_0.01_3323	-0.490528981735	.	24480000	24840000	31,120,180
chr13	24840000	25560000	ID_0.01_3324	-0.418371321700	.	24840000	25560000	51,160,44
chr13	25560000	26040000	ID_0.01_3325	-0.327723785863	.	25560000	26040000	31,120,180
chr13	26040000	26760000	ID_0.01_3326	-0.400511656992	.	26040000	26760000	51,160,44
chr13	26760000	27520000	ID_0.01_3327	-0.870891520263	.	26760000	27520000	31,120,180
chr13	27520000	27920000	ID_0.01_3328	-0.683167533035	.	27520000	27920000	51,160,44
chr13	27920000	28560000	ID_0.01_3329	-0.771778067223	.	27920000	28560000	31,120,180
chr13	28560000	28880000	ID_0.01_3330	-0.558430806477	.	28560000	28880000	51,160,44
chr13	28880000	29400000	ID_0.01_3331	-0.224057077527	.	28880000	29400000	31,120,180
chr13	29400000	29960000	ID_0.01_3332	-0.786070528410	.	29400000	29960000	51,160,44
chr13	29960000	30320000	ID_0.01_3333	-0.871806703842	.	29960000	30320000	31,120,180
chr13	30320000	30680000	ID_0.01_3334	-0.042171288088	.	30320000	30680000	51,160,44
chr13	30680000	31160000	ID_0.01_3335	-0.674741244478	.	30680000	31160000	31,120,180
chr13	31160000	31760000	ID_0.01_3336	-0.072673900338	.	31160000	31760000	51,160,44
chr13	31760000	32360000	ID_0.01_3337	-0.664488959694	.	31760000	32360000	31,120,180
chr13	32360000	32880000	ID_0.01_3338	-0.972483383990	.	32360000	32880000	51,160,44
chr13	32880000	33240000	ID_0.01_3339	-0.518833816610	.	32880000	33240000	31,120,180
chr13	33240000	33640000	ID_0.01_3340	-0.440505663880	.	33240000	33640000	51,160,44
chr13	33640000	34080000	ID_0.01_3341	-0.185991317832	.	33640000	34080000	31,120,180
chr13	34080000	34400000	ID_0.01_3342	-0.511354206322	.	34080000	34400000	51,160,44
chr13	34400000	35760000	ID_0.01_3343	-0.450627696841	.	34400000	35760000	31,120,180
chr13	35760000	36440000	ID_0.01_3344	-1.092873581095	.	35760000	36440000	51,160,44
chr13	36440000	37000000	ID_0.01_3345	-0.723689211862	.	36440000	37000000	31,120,180
chr13	37000000	37640000	ID_0.01_3346	-0.583441153646	.	37000000	37640000	51,160,44
chr13	37640000	38200000	ID_0.01_3347	-1.149872080056	.	37640000	38200000	31,120,180
chr13	38200000	39160000	ID_0.01_3348	-0.594901401412	.	38200000	39160000	51,160,44
chr13	39160000	39600000	ID_0.01_3349	-0.365149318823	.	39160000	39600000	31,120,180
chr13	39600000	40240000	ID_0.01_3350	-0.800019340562	.	39600000	40240000	51,160,44
chr13	40240000	41320000	ID_0.01_3351	-1.069246040126	.	40240000	41320000	31,120,180
chr13	41320000	41920000	ID_0.01_3352	-0.787109438138	.	41320000	41920000	51,160,44
chr13	41920000	42240000	ID_0.01_3353	-0.652766524509	.	41920000	42240000	31,120,180
chr13	42240000	42840000	ID_0.01_3354	-0.491616977718	.	42240000	42840000	51,160,44
chr13	42840000	43520000	ID_0.01_3355	-0.583661251542	.	42840000	43520000	31,120,180
chr13	43520000	43840000	ID_0.01_3356	-0.343886467736	.	43520000	43840000	51,160,44
chr13	43840000	44440000	ID_0.01_3357	-0.222958655427	.	43840000	44440000	31,120,180
chr13	44440000	45040000	ID_0.01_3358	-1.222809248028	.	44440000	45040000	51,160,44
chr13	45040000	45560000	ID_0.01_3359	-0.731966912893	.	45040000	45560000	31,120,180
chr13	45560000	45920000	ID_0.01_3360	-0.712479034449	.	45560000	45920000	51,160,44
chr13	45920000	47360000	ID_0.01_3361	-0.824244431015	.	45920000	47360000	31,120,180
chr13	47360000	48640000	ID_0.01_3362	-0.959090963326	.	47360000	48640000	51,160,44
chr13	48640000	49360000	ID_0.01_3363	-0.751639624728	.	48640000	49360000	31,120,180
chr13	49360000	49800000	ID_0.01_3364	-0.300340037935	.	49360000	49800000	51,160,44
chr13	49800000	50200000	ID_0.01_3365	-0.234621186409	.	49800000	50200000	31,120,180
chr13	50200000	50560000	ID_0.01_3366	-0.316676076365	.	50200000	50560000	51,160,44
chr13	50560000	51120000	ID_0.01_3367	-0.388026932165	.	50560000	51120000	31,120,180
chr13	51120000	51680000	ID_0.01_3368	0.302718114507	.	51120000	51680000	51,160,44
chr13	51680000	52000000	ID_0.01_3369	-0.595657551376	.	51680000	52000000	31,120,180
chr13	52000000	52400000	ID_0.01_3370	-0.368310073275	.	52000000	52400000	51,160,44
chr13	52400000	52800000	ID_0.01_3371	-0.788830480957	.	52400000	52800000	31,120,180
chr13	52800000	53120000	ID_0.01_3372	-0.322107818677	.	52800000	53120000	51,160,44
chr13	53120000	53800000	ID_0.01_3373	-0.862925902874	.	53120000	53800000	31,120,180
chr13	53800000	54680000	ID_0.01_3374	-0.886277815130	.	53800000	54680000	51,160,44
chr13	54680000	55400000	ID_0.01_3375	-0.669314552019	.	54680000	55400000	31,120,180
chr13	55400000	56040000	ID_0.01_3376	-0.345180715899	.	55400000	56040000	51,160,44
chr13	56040000	57720000	ID_0.01_3377	-0.814513808949	.	56040000	57720000	31,120,180
chr13	57720000	58160000	ID_0.01_3378	-0.806391479410	.	57720000	58160000	51,160,44
chr13	58160000	59520000	ID_0.01_3379	-0.825403823120	.	58160000	59520000	31,120,180
chr13	59520000	59920000	ID_0.01_3380	-0.173522641356	.	59520000	59920000	51,160,44
chr13	59920000	60240000	ID_0.01_3381	-0.733532538483	.	59920000	60240000	31,120,180
chr13	60240000	60480000	ID_0.01_3382	-0.387248702761	.	60240000	60480000	51,160,44
chr13	60480000	61000000	ID_0.01_3383	-0.437388740904	.	60480000	61000000	31,120,180
chr13	61000000	62560000	ID_0.01_3384	-1.023993968378	.	61000000	62560000	51,160,44
chr13	62560000	63000000	ID_0.01_3385	-0.940189767130	.	62560000	63000000	31,120,180
chr13	63000000	63680000	ID_0.01_3386	-0.747702912578	.	63000000	63680000	51,160,44
chr13	63680000	65000000	ID_0.01_3387	-0.521719697677	.	63680000	65000000	31,120,180
chr13	65000000	66240000	ID_0.01_3388	-0.631791727772	.	65000000	66240000	51,160,44
chr13	66240000	67240000	ID_0.01_3389	-0.930531530083	.	66240000	67240000	31,120,180
chr13	67240000	67800000	ID_0.01_3390	-0.399185416849	.	67240000	67800000	51,160,44
chr13	67800000	68320000	ID_0.01_3391	-0.998635594223	.	67800000	68320000	31,120,180
chr13	68320000	68880000	ID_0.01_3392	-0.489149791345	.	68320000	68880000	51,160,44
chr13	68880000	70120000	ID_0.01_3393	-0.549597853367	.	68880000	70120000	31,120,180
chr13	70120000	70520000	ID_0.01_3394	-0.852257834718	.	70120000	70520000	51,160,44
chr13	70520000	71160000	ID_0.01_3395	-0.324995076535	.	70520000	71160000	31,120,180
chr13	71160000	72840000	ID_0.01_3396	-0.873969880659	.	71160000	72840000	51,160,44
chr13	72840000	73320000	ID_0.01_3397	-0.237478523989	.	72840000	73320000	31,120,180
chr13	73320000	74280000	ID_0.01_3398	-1.384231499978	.	73320000	74280000	51,160,44
chr13	74280000	75360000	ID_0.01_3399	-1.110446494542	.	74280000	75360000	31,120,180
chr13	75360000	75840000	ID_0.01_3400	-0.206842511426	.	75360000	75840000	51,160,44
chr13	75840000	76240000	ID_0.01_3401	-1.079027758847	.	75840000	76240000	31,120,180
chr13	76240000	76440000	ID_0.01_3402	-0.656545215488	.	76240000	76440000	51,160,44
chr13	76440000	77080000	ID_0.01_3403	-0.535900848687	.	76440000	77080000	31,120,180
chr13	77080000	77560000	ID_0.01_3404	-0.320138711487	.	77080000	77560000	51,160,44
chr13	77560000	78120000	ID_0.01_3405	-1.082103980127	.	77560000	78120000	31,120,180
chr13	78120000	78360000	ID_0.01_3406	-0.015712777159	.	78120000	78360000	51,160,44
chr13	78360000	78720000	ID_0.01_3407	-0.465895314863	.	78360000	78720000	31,120,180
chr13	78720000	79880000	ID_0.01_3408	-1.028158388355	.	78720000	79880000	51,160,44
chr13	79880000	80120000	ID_0.01_3409	-0.787667157200	.	79880000	80120000	31,120,180
chr13	80120000	80920000	ID_0.01_3410	-0.504122490073	.	80120000	80920000	51,160,44
chr13	80920000	81640000	ID_0.01_3411	-0.700824745650	.	80920000	81640000	31,120,180
chr13	81640000	82120000	ID_0.01_3412	-0.876222346991	.	81640000	82120000	51,160,44
chr13	82120000	82520000	ID_0.01_3413	-0.281140866485	.	82120000	82520000	31,120,180
chr13	82520000	82920000	ID_0.01_3414	-0.513558649176	.	82520000	82920000	51,160,44
chr13	82920000	84560000	ID_0.01_3415	-0.700992575038	.	82920000	84560000	31,120,180
chr13	84560000	85480000	ID_0.01_3416	-0.258761015496	.	84560000	85480000	51,160,44
chr13	85480000	86400000	ID_0.01_3417	-0.981587372666	.	85480000	86400000	31,120,180
chr13	86400000	87480000	ID_0.01_3418	-1.371413801042	.	86400000	87480000	51,160,44
chr13	87480000	87920000	ID_0.01_3419	-0.559488566308	.	87480000	87920000	31,120,180
chr13	87920000	88320000	ID_0.01_3420	-0.440013805805	.	87920000	88320000	51,160,44
chr13	88320000	88720000	ID_0.01_3421	-0.665512469460	.	88320000	88720000	31,120,180
chr13	88720000	90600000	ID_0.01_3422	-0.357674263794	.	88720000	90600000	51,160,44
chr13	90600000	91160000	ID_0.01_3423	-0.662498507502	.	90600000	91160000	31,120,180
chr13	91160000	91920000	ID_0.01_3424	-0.095006230630	.	91160000	91920000	51,160,44
chr13	91920000	92440000	ID_0.01_3425	-0.638952365888	.	91920000	92440000	31,120,180
chr13	92440000	92800000	ID_0.01_3426	-0.714426123172	.	92440000	92800000	51,160,44
chr13	92800000	93240000	ID_0.01_3427	-0.251544635555	.	92800000	93240000	31,120,180
chr13	93240000	93640000	ID_0.01_3428	-0.435041776254	.	93240000	93640000	51,160,44
chr13	93640000	95040000	ID_0.01_3429	-0.277060673477	.	93640000	95040000	31,120,180
chr13	95040000	95280000	ID_0.01_3430	-0.766003131702	.	95040000	95280000	51,160,44
chr13	95280000	95840000	ID_0.01_3431	-0.740717658402	.	95280000	95840000	31,120,180
chr13	95840000	96160000	ID_0.01_3432	-0.155547799247	.	95840000	96160000	51,160,44
chr13	96160000	96680000	ID_0.01_3433	-0.129471404999	.	96160000	96680000	31,120,180
chr13	96680000	97640000	ID_0.01_3434	-0.804676271561	.	96680000	97640000	51,160,44
chr13	97640000	98040000	ID_0.01_3435	-0.849590223477	.	97640000	98040000	31,120,180
chr13	98040000	98480000	ID_0.01_3436	-0.074243639290	.	98040000	98480000	51,160,44
chr13	98480000	99080000	ID_0.01_3437	-0.449974351787	.	98480000	99080000	31,120,180
chr13	99080000	99400000	ID_0.01_3438	-0.520863723702	.	99080000	99400000	51,160,44
chr13	99400000	99760000	ID_0.01_3439	0.028568951155	.	99400000	99760000	31,120,180
chr13	99760000	100240000	ID_0.01_3440	-0.182786864569	.	99760000	100240000	51,160,44
chr13	100240000	100560000	ID_0.01_3441	-0.610482094526	.	100240000	100560000	31,120,180
chr13	100560000	101200000	ID_0.01_3442	-0.034880916226	.	100560000	101200000	51,160,44
chr13	101200000	101800000	ID_0.01_3443	-0.807323299393	.	101200000	101800000	31,120,180
chr13	101800000	102440000	ID_0.01_3444	-0.650512269170	.	101800000	102440000	51,160,44
chr13	102440000	103200000	ID_0.01_3445	-0.541541963278	.	102440000	103200000	31,120,180
chr13	103200000	103520000	ID_0.01_3446	-0.856216931510	.	103200000	103520000	51,160,44
chr13	103520000	104480000	ID_0.01_3447	-1.001436163409	.	103520000	104480000	31,120,180
chr13	104480000	104960000	ID_0.01_3448	-0.658624494476	.	104480000	104960000	51,160,44
chr13	104960000	105960000	ID_0.01_3449	0.015582371685	.	104960000	105960000	31,120,180
chr13	105960000	107200000	ID_0.01_3450	-0.531707734858	.	105960000	107200000	51,160,44
chr13	107200000	107840000	ID_0.01_3451	-0.903782237506	.	107200000	107840000	31,120,180
chr13	107840000	108320000	ID_0.01_3452	-0.982078245589	.	107840000	108320000	51,160,44
chr13	108320000	108840000	ID_0.01_3453	-0.010933144933	.	108320000	108840000	31,120,180
chr13	108840000	109560000	ID_0.01_3454	-0.897273556059	.	108840000	109560000	51,160,44
chr13	109560000	110400000	ID_0.01_3455	-0.951143817554	.	109560000	110400000	31,120,180
chr13	110400000	110800000	ID_0.01_3456	-0.692440874981	.	110400000	110800000	51,160,44
chr13	110800000	111560000	ID_0.01_3457	-0.909101574428	.	110800000	111560000	31,120,180
chr13	111560000	112160000	ID_0.01_3458	-0.260167602571	.	111560000	112160000	51,160,44
chr13	112160000	113200000	ID_0.01_3459	-0.477282464568	.	112160000	113200000	31,120,180
chr13	113200000	113560000	ID_0.01_3460	-0.571145132132	.	113200000	113560000	51,160,44
chr13	113560000	114240000	ID_0.01_3461	-0.414569823478	.	113560000	114240000	31,120,180
chr14	20040000	20320000	ID_0.01_3462	-1.386743555675	.	20040000	20320000	51,160,44
chr14	20320000	20760000	ID_0.01_3463	-0.693793010474	.	20320000	20760000	31,120,180
chr14	20760000	21080000	ID_0.01_3464	-0.887706282730	.	20760000	21080000	51,160,44
chr14	21080000	21600000	ID_0.01_3465	-0.176414572989	.	21080000	21600000	31,120,180
chr14	21600000	23400000	ID_0.01_3466	-0.179892114583	.	21600000	23400000	51,160,44
chr14	23400000	24040000	ID_0.01_3467	-0.227803043486	.	23400000	24040000	31,120,180
chr14	24040000	24440000	ID_0.01_3468	0.028218782294	.	24040000	24440000	51,160,44
chr14	24440000	24920000	ID_0.01_3469	-0.335544318392	.	24440000	24920000	31,120,180
chr14	24920000	25160000	ID_0.01_3470	-0.511575333341	.	24920000	25160000	51,160,44
chr14	25160000	25640000	ID_0.01_3471	-0.495774579615	.	25160000	25640000	31,120,180
chr14	25640000	26640000	ID_0.01_3472	-0.562742295542	.	25640000	26640000	51,160,44
chr14	26640000	27480000	ID_0.01_3473	-0.481125329033	.	26640000	27480000	31,120,180
chr14	27480000	28040000	ID_0.01_3474	-0.166672659047	.	27480000	28040000	51,160,44
chr14	28040000	28720000	ID_0.01_3475	-0.753445394879	.	28040000	28720000	31,120,180
chr14	28720000	29160000	ID_0.01_3476	-0.185617100352	.	28720000	29160000	51,160,44
chr14	29160000	30000000	ID_0.01_3477	-1.094373672293	.	29160000	30000000	31,120,180
chr14	30000000	30480000	ID_0.01_3478	-0.943133881380	.	30000000	30480000	51,160,44
chr14	30480000	31000000	ID_0.01_3479	-0.526053861496	.	30480000	31000000	31,120,180
chr14	31000000	31440000	ID_0.01_3480	-0.628235923509	.	31000000	31440000	51,160,44
chr14	31440000	31960000	ID_0.01_3481	-0.021933124983	.	31440000	31960000	31,120,180
chr14	31960000	32360000	ID_0.01_3482	-0.646934147923	.	31960000	32360000	51,160,44
chr14	32360000	33040000	ID_0.01_3483	0.010027838401	.	32360000	33040000	31,120,180
chr14	33040000	34280000	ID_0.01_3484	-1.039155165821	.	33040000	34280000	51,160,44
chr14	34280000	34800000	ID_0.01_3485	-0.758989070232	.	34280000	34800000	31,120,180
chr14	34800000	35040000	ID_0.01_3486	-0.731282267955	.	34800000	35040000	51,160,44
chr14	35040000	35880000	ID_0.01_3487	-0.596643219502	.	35040000	35880000	31,120,180
chr14	35880000	36320000	ID_0.01_3488	-0.291944117839	.	35880000	36320000	51,160,44
chr14	36320000	37080000	ID_0.01_3489	-0.692072600805	.	36320000	37080000	31,120,180
chr14	37080000	37680000	ID_0.01_3490	-0.350451309129	.	37080000	37680000	51,160,44
chr14	37680000	38080000	ID_0.01_3491	-0.658398171971	.	37680000	38080000	31,120,180
chr14	38080000	38400000	ID_0.01_3492	-0.239554474164	.	38080000	38400000	51,160,44
chr14	38400000	38760000	ID_0.01_3493	-0.463871378123	.	38400000	38760000	31,120,180
chr14	38760000	39040000	ID_0.01_3494	-0.216287485152	.	38760000	39040000	51,160,44
chr14	39040000	39520000	ID_0.01_3495	-0.412532943963	.	39040000	39520000	31,120,180
chr14	39520000	39920000	ID_0.01_3496	-1.006443946279	.	39520000	39920000	51,160,44
chr14	39920000	41320000	ID_0.01_3497	-1.123415740931	.	39920000	41320000	31,120,180
chr14	41320000	41760000	ID_0.01_3498	-0.593879016019	.	41320000	41760000	51,160,44
chr14	41760000	42560000	ID_0.01_3499	-0.565966996034	.	41760000	42560000	31,120,180
chr14	42560000	43480000	ID_0.01_3500	-0.533258094181	.	42560000	43480000	51,160,44
chr14	43480000	43880000	ID_0.01_3501	-0.542915334316	.	43480000	43880000	31,120,180
chr14	43880000	44280000	ID_0.01_3502	-0.429926110066	.	43880000	44280000	51,160,44
chr14	44280000	44640000	ID_0.01_3503	-0.162946021001	.	44280000	44640000	31,120,180
chr14	44640000	45320000	ID_0.01_3504	-0.296161599173	.	44640000	45320000	51,160,44
chr14	45320000	45760000	ID_0.01_3505	-0.992407019476	.	45320000	45760000	31,120,180
chr14	45760000	46040000	ID_0.01_3506	-0.967443013824	.	45760000	46040000	51,160,44
chr14	46040000	46520000	ID_0.01_3507	-0.283219408671	.	46040000	46520000	31,120,180
chr14	46520000	46920000	ID_0.01_3508	-0.371448195957	.	46520000	46920000	51,160,44
chr14	46920000	47520000	ID_0.01_3509	-0.793288225109	.	46920000	47520000	31,120,180
chr14	47520000	48360000	ID_0.01_3510	-0.342706047051	.	47520000	48360000	51,160,44
chr14	48360000	48960000	ID_0.01_3511	-0.589781901898	.	48360000	48960000	31,120,180
chr14	48960000	50040000	ID_0.01_3512	-0.371837853210	.	48960000	50040000	51,160,44
chr14	50040000	50640000	ID_0.01_3513	-1.134879596451	.	50040000	50640000	31,120,180
chr14	50640000	51000000	ID_0.01_3514	-0.144665982631	.	50640000	51000000	51,160,44
chr14	51000000	51400000	ID_0.01_3515	0.187056346932	.	51000000	51400000	31,120,180
chr14	51400000	51720000	ID_0.01_3516	-0.099175874678	.	51400000	51720000	51,160,44
chr14	51720000	52240000	ID_0.01_3517	-0.445536434682	.	51720000	52240000	31,120,180
chr14	52240000	52480000	ID_0.01_3518	-0.300674169104	.	52240000	52480000	51,160,44
chr14	52480000	53120000	ID_0.01_3519	-0.335515050908	.	52480000	53120000	31,120,180
chr14	53120000	53800000	ID_0.01_3520	-0.303486690363	.	53120000	53800000	51,160,44
chr14	53800000	54840000	ID_0.01_3521	-0.588682900826	.	53800000	54840000	31,120,180
chr14	54840000	56160000	ID_0.01_3522	-0.952165409574	.	54840000	56160000	51,160,44
chr14	56160000	56960000	ID_0.01_3523	-0.478840186271	.	56160000	56960000	31,120,180
chr14	56960000	57880000	ID_0.01_3524	-0.758469784157	.	56960000	57880000	51,160,44
chr14	57880000	58560000	ID_0.01_3525	-0.695479734179	.	57880000	58560000	31,120,180
chr14	58560000	58920000	ID_0.01_3526	-0.833123680464	.	58560000	58920000	51,160,44
chr14	58920000	59560000	ID_0.01_3527	-0.640139000175	.	58920000	59560000	31,120,180
chr14	59560000	59960000	ID_0.01_3528	-0.513164242456	.	59560000	59960000	51,160,44
chr14	59960000	60440000	ID_0.01_3529	-0.858838127346	.	59960000	60440000	31,120,180
chr14	60440000	61080000	ID_0.01_3530	-0.562162121811	.	60440000	61080000	51,160,44
chr14	61080000	61760000	ID_0.01_3531	-1.017957941483	.	61080000	61760000	31,120,180
chr14	61760000	62320000	ID_0.01_3532	-0.405553135252	.	61760000	62320000	51,160,44
chr14	62320000	62640000	ID_0.01_3533	-0.713556568097	.	62320000	62640000	31,120,180
chr14	62640000	63840000	ID_0.01_3534	-0.709622280266	.	62640000	63840000	51,160,44
chr14	63840000	64240000	ID_0.01_3535	-0.528395938116	.	63840000	64240000	31,120,180
chr14	64240000	64800000	ID_0.01_3536	-0.322798508069	.	64240000	64800000	51,160,44
chr14	64800000	65600000	ID_0.01_3537	-0.176695675209	.	64800000	65600000	31,120,180
chr14	65600000	66280000	ID_0.01_3538	-0.590885427046	.	65600000	66280000	51,160,44
chr14	66280000	66800000	ID_0.01_3539	-0.235467041644	.	66280000	66800000	31,120,180
chr14	66800000	67800000	ID_0.01_3540	-0.497421381049	.	66800000	67800000	51,160,44
chr14	67800000	68280000	ID_0.01_3541	-0.597237944565	.	67800000	68280000	31,120,180
chr14	68280000	68720000	ID_0.01_3542	-0.939911074441	.	68280000	68720000	51,160,44
chr14	68720000	69320000	ID_0.01_3543	0.249410251617	.	68720000	69320000	31,120,180
chr14	69320000	70000000	ID_0.01_3544	-1.054496070585	.	69320000	70000000	51,160,44
chr14	70000000	71040000	ID_0.01_3545	-0.471042918715	.	70000000	71040000	31,120,180
chr14	71040000	71560000	ID_0.01_3546	-0.171791915863	.	71040000	71560000	51,160,44
chr14	71560000	72960000	ID_0.01_3547	-0.855753137094	.	71560000	72960000	31,120,180
chr14	72960000	73400000	ID_0.01_3548	-0.468024299461	.	72960000	73400000	51,160,44
chr14	73400000	74520000	ID_0.01_3549	-0.546895515804	.	73400000	74520000	31,120,180
chr14	74520000	75320000	ID_0.01_3550	0.000724497674	.	74520000	75320000	51,160,44
chr14	75320000	76160000	ID_0.01_3551	-0.426514922219	.	75320000	76160000	31,120,180
chr14	76160000	76480000	ID_0.01_3552	-0.420299621707	.	76160000	76480000	51,160,44
chr14	76480000	77280000	ID_0.01_3553	-0.502478452635	.	76480000	77280000	31,120,180
chr14	77280000	77600000	ID_0.01_3554	-0.490080522260	.	77280000	77600000	51,160,44
chr14	77600000	79360000	ID_0.01_3555	-0.368357299261	.	77600000	79360000	31,120,180
chr14	79360000	80120000	ID_0.01_3556	-0.916043560238	.	79360000	80120000	51,160,44
chr14	80120000	81320000	ID_0.01_3557	-0.289967738944	.	80120000	81320000	31,120,180
chr14	81320000	82000000	ID_0.01_3558	-0.619177027930	.	81320000	82000000	51,160,44
chr14	82000000	83760000	ID_0.01_3559	-1.180195820025	.	82000000	83760000	31,120,180
chr14	83760000	84440000	ID_0.01_3560	-0.513508620936	.	83760000	84440000	51,160,44
chr14	84440000	85600000	ID_0.01_3561	-0.449884721597	.	84440000	85600000	31,120,180
chr14	85600000	86040000	ID_0.01_3562	-0.148997781211	.	85600000	86040000	51,160,44
chr14	86040000	86560000	ID_0.01_3563	-0.422614168476	.	86040000	86560000	31,120,180
chr14	86560000	87160000	ID_0.01_3564	-0.567802163675	.	86560000	87160000	51,160,44
chr14	87160000	88120000	ID_0.01_3565	-0.608540170740	.	87160000	88120000	31,120,180
chr14	88120000	88400000	ID_0.01_3566	-0.324146103265	.	88120000	88400000	51,160,44
chr14	88400000	89040000	ID_0.01_3567	-0.571069675630	.	88400000	89040000	31,120,180
chr14	89040000	89480000	ID_0.01_3568	-0.552755454090	.	89040000	89480000	51,160,44
chr14	89480000	90360000	ID_0.01_3569	-0.735674012346	.	89480000	90360000	31,120,180
chr14	90360000	90720000	ID_0.01_3570	-0.744945625414	.	90360000	90720000	51,160,44
chr14	90720000	91240000	ID_0.01_3571	-0.762802533185	.	90720000	91240000	31,120,180
chr14	91240000	91640000	ID_0.01_3572	-0.300705927342	.	91240000	91640000	51,160,44
chr14	91640000	91920000	ID_0.01_3573	-0.154509242185	.	91640000	91920000	31,120,180
chr14	91920000	92560000	ID_0.01_3574	-0.200410330278	.	91920000	92560000	51,160,44
chr14	92560000	93280000	ID_0.01_3575	-0.440850492564	.	92560000	93280000	31,120,180
chr14	93280000	93680000	ID_0.01_3576	-1.252566195127	.	93280000	93680000	51,160,44
chr14	93680000	94120000	ID_0.01_3577	-0.678433906545	.	93680000	94120000	31,120,180
chr14	94120000	94400000	ID_0.01_3578	-0.421176493750	.	94120000	94400000	51,160,44
chr14	94400000	95160000	ID_0.01_3579	-0.492865211008	.	94400000	95160000	31,120,180
chr14	95160000	95560000	ID_0.01_3580	-0.663358031487	.	95160000	95560000	51,160,44
chr14	95560000	96000000	ID_0.01_3581	-0.528921078662	.	95560000	96000000	31,120,180
chr14	96000000	96440000	ID_0.01_3582	-0.795313149569	.	96000000	96440000	51,160,44
chr14	96440000	97040000	ID_0.01_3583	-0.240792427210	.	96440000	97040000	31,120,180
chr14	97040000	99200000	ID_0.01_3584	-0.859850981965	.	97040000	99200000	51,160,44
chr14	99200000	99840000	ID_0.01_3585	-0.424925372278	.	99200000	99840000	31,120,180
chr14	99840000	100440000	ID_0.01_3586	-1.024011732297	.	99840000	100440000	51,160,44
chr14	100440000	100840000	ID_0.01_3587	-0.339324865513	.	100440000	100840000	31,120,180
chr14	100840000	101720000	ID_0.01_3588	-0.784845611384	.	100840000	101720000	51,160,44
chr14	101720000	102160000	ID_0.01_3589	0.094640234026	.	101720000	102160000	31,120,180
chr14	102160000	102840000	ID_0.01_3590	-0.701399271649	.	102160000	102840000	51,160,44
chr14	102840000	103520000	ID_0.01_3591	0.026637745575	.	102840000	103520000	31,120,180
chr14	103520000	103960000	ID_0.01_3592	-0.145869689482	.	103520000	103960000	51,160,44
chr14	103960000	104600000	ID_0.01_3593	-0.343566836810	.	103960000	104600000	31,120,180
chr14	104600000	105120000	ID_0.01_3594	-0.348252213958	.	104600000	105120000	51,160,44
chr14	105120000	106000000	ID_0.01_3595	-0.974145860940	.	105120000	106000000	31,120,180
chr15	22680000	23360000	ID_0.01_3596	-1.269072298054	.	22680000	23360000	51,160,44
chr15	23360000	23640000	ID_0.01_3597	-1.408480600116	.	23360000	23640000	31,120,180
chr15	23640000	24160000	ID_0.01_3598	-0.899105240514	.	23640000	24160000	51,160,44
chr15	24160000	25720000	ID_0.01_3599	-0.403170910127	.	24160000	25720000	31,120,180
chr15	25720000	27120000	ID_0.01_3600	-0.415740879871	.	25720000	27120000	51,160,44
chr15	27120000	28160000	ID_0.01_3601	-0.688359183719	.	27120000	28160000	31,120,180
chr15	28160000	28920000	ID_0.01_3602	-0.899311919803	.	28160000	28920000	51,160,44
chr15	28920000	29400000	ID_0.01_3603	-1.416524220711	.	28920000	29400000	31,120,180
chr15	29400000	29960000	ID_0.01_3604	-0.336433717514	.	29400000	29960000	51,160,44
chr15	29960000	30560000	ID_0.01_3605	-0.353387074832	.	29960000	30560000	31,120,180
chr15	30560000	30960000	ID_0.01_3606	-1.331564442343	.	30560000	30960000	51,160,44
chr15	30960000	31480000	ID_0.01_3607	-0.499915796716	.	30960000	31480000	31,120,180
chr15	31480000	31840000	ID_0.01_3608	-0.171066276109	.	31480000	31840000	51,160,44
chr15	31840000	32280000	ID_0.01_3609	-0.385295682385	.	31840000	32280000	31,120,180
chr15	32280000	32600000	ID_0.01_3610	-0.297547884156	.	32280000	32600000	51,160,44
chr15	32600000	33240000	ID_0.01_3611	-1.301317372167	.	32600000	33240000	31,120,180
chr15	33240000	33520000	ID_0.01_3612	-0.809500240815	.	33240000	33520000	51,160,44
chr15	33520000	34000000	ID_0.01_3613	-0.501504640348	.	33520000	34000000	31,120,180
chr15	34000000	34320000	ID_0.01_3614	-0.399119231299	.	34000000	34320000	51,160,44
chr15	34320000	34880000	ID_0.01_3615	-0.478322901345	.	34320000	34880000	31,120,180
chr15	34880000	35320000	ID_0.01_3616	-0.419632507808	.	34880000	35320000	51,160,44
chr15	35320000	35800000	ID_0.01_3617	-0.668097640865	.	35320000	35800000	31,120,180
chr15	35800000	36800000	ID_0.01_3618	-0.329458894120	.	35800000	36800000	51,160,44
chr15	36800000	37160000	ID_0.01_3619	-0.293699741742	.	36800000	37160000	31,120,180
chr15	37160000	37440000	ID_0.01_3620	-0.420477632495	.	37160000	37440000	51,160,44
chr15	37440000	38240000	ID_0.01_3621	-0.522155409351	.	37440000	38240000	31,120,180
chr15	38240000	38720000	ID_0.01_3622	-0.891543280770	.	38240000	38720000	51,160,44
chr15	38720000	39000000	ID_0.01_3623	-0.386705882404	.	38720000	39000000	31,120,180
chr15	39000000	39400000	ID_0.01_3624	-0.388776244299	.	39000000	39400000	51,160,44
chr15	39400000	39920000	ID_0.01_3625	-0.379053676681	.	39400000	39920000	31,120,180
chr15	39920000	40760000	ID_0.01_3626	-0.101696522447	.	39920000	40760000	51,160,44
chr15	40760000	41200000	ID_0.01_3627	0.038481179617	.	40760000	41200000	31,120,180
chr15	41200000	41720000	ID_0.01_3628	0.101345386134	.	41200000	41720000	51,160,44
chr15	41720000	42440000	ID_0.01_3629	-0.257905029777	.	41720000	42440000	31,120,180
chr15	42440000	42800000	ID_0.01_3630	0.030104676816	.	42440000	42800000	51,160,44
chr15	42800000	43640000	ID_0.01_3631	-0.152749239844	.	42800000	43640000	31,120,180
chr15	43640000	44120000	ID_0.01_3632	-0.114746248584	.	43640000	44120000	51,160,44
chr15	44120000	44560000	ID_0.01_3633	-0.699931569810	.	44120000	44560000	31,120,180
chr15	44560000	44840000	ID_0.01_3634	0.008684530566	.	44560000	44840000	51,160,44
chr15	44840000	45440000	ID_0.01_3635	-0.409522492912	.	44840000	45440000	31,120,180
chr15	45440000	45960000	ID_0.01_3636	-0.201871918600	.	45440000	45960000	51,160,44
chr15	45960000	46600000	ID_0.01_3637	-0.634381764037	.	45960000	46600000	31,120,180
chr15	46600000	47000000	ID_0.01_3638	-0.288366187699	.	46600000	47000000	51,160,44
chr15	47000000	47480000	ID_0.01_3639	-0.270115746241	.	47000000	47480000	31,120,180
chr15	47480000	48640000	ID_0.01_3640	-0.431443836889	.	47480000	48640000	51,160,44
chr15	48640000	49120000	ID_0.01_3641	-0.590418574416	.	48640000	49120000	31,120,180
chr15	49120000	49520000	ID_0.01_3642	-0.389382909038	.	49120000	49520000	51,160,44
chr15	49520000	49760000	ID_0.01_3643	-0.277883341759	.	49520000	49760000	31,120,180
chr15	49760000	50640000	ID_0.01_3644	-0.013056878733	.	49760000	50640000	51,160,44
chr15	50640000	51280000	ID_0.01_3645	-0.304163999215	.	50640000	51280000	31,120,180
chr15	51280000	51800000	ID_0.01_3646	-0.499581297932	.	51280000	51800000	51,160,44
chr15	51800000	52160000	ID_0.01_3647	-0.319917329796	.	51800000	52160000	31,120,180
chr15	52160000	52520000	ID_0.01_3648	-0.099574733125	.	52160000	52520000	51,160,44
chr15	52520000	53040000	ID_0.01_3649	-0.367867307304	.	52520000	53040000	31,120,180
chr15	53040000	53480000	ID_0.01_3650	-0.611643147969	.	53040000	53480000	51,160,44
chr15	53480000	54040000	ID_0.01_3651	-0.232350612503	.	53480000	54040000	31,120,180
chr15	54040000	55480000	ID_0.01_3652	-0.690456039859	.	54040000	55480000	51,160,44
chr15	55480000	55760000	ID_0.01_3653	-0.662964562522	.	55480000	55760000	31,120,180
chr15	55760000	56760000	ID_0.01_3654	-0.291568207863	.	55760000	56760000	51,160,44
chr15	56760000	57600000	ID_0.01_3655	-0.365584453614	.	56760000	57600000	31,120,180
chr15	57600000	57880000	ID_0.01_3656	-0.193355134211	.	57600000	57880000	51,160,44
chr15	57880000	58520000	ID_0.01_3657	-0.264217571299	.	57880000	58520000	31,120,180
chr15	58520000	59240000	ID_0.01_3658	-0.438294767085	.	58520000	59240000	51,160,44
chr15	59240000	59960000	ID_0.01_3659	-0.205252792799	.	59240000	59960000	31,120,180
chr15	59960000	60880000	ID_0.01_3660	-0.713307510243	.	59960000	60880000	51,160,44
chr15	60880000	61400000	ID_0.01_3661	-0.509516775642	.	60880000	61400000	31,120,180
chr15	61400000	62120000	ID_0.01_3662	-0.601118786027	.	61400000	62120000	51,160,44
chr15	62120000	62640000	ID_0.01_3663	-0.568927295674	.	62120000	62640000	31,120,180
chr15	62640000	63040000	ID_0.01_3664	-0.291406860877	.	62640000	63040000	51,160,44
chr15	63040000	63400000	ID_0.01_3665	-0.141388932474	.	63040000	63400000	31,120,180
chr15	63400000	63880000	ID_0.01_3666	-0.255286533765	.	63400000	63880000	51,160,44
chr15	63880000	64440000	ID_0.01_3667	-0.080230916580	.	63880000	64440000	31,120,180
chr15	64440000	65320000	ID_0.01_3668	-0.439047690695	.	64440000	65320000	51,160,44
chr15	65320000	66160000	ID_0.01_3669	-0.123918439148	.	65320000	66160000	31,120,180
chr15	66160000	66600000	ID_0.01_3670	-0.282196045501	.	66160000	66600000	51,160,44
chr15	66600000	66840000	ID_0.01_3671	-0.262136712778	.	66600000	66840000	31,120,180
chr15	66840000	67200000	ID_0.01_3672	-0.400090195391	.	66840000	67200000	51,160,44
chr15	67200000	67720000	ID_0.01_3673	-0.396737635375	.	67200000	67720000	31,120,180
chr15	67720000	68120000	ID_0.01_3674	-0.197118850964	.	67720000	68120000	51,160,44
chr15	68120000	68520000	ID_0.01_3675	-0.466248960342	.	68120000	68520000	31,120,180
chr15	68520000	68720000	ID_0.01_3676	-0.476082081551	.	68520000	68720000	51,160,44
chr15	68720000	69240000	ID_0.01_3677	-0.039444093309	.	68720000	69240000	31,120,180
chr15	69240000	69760000	ID_0.01_3678	-0.058160259856	.	69240000	69760000	51,160,44
chr15	69760000	70800000	ID_0.01_3679	-0.875894841651	.	69760000	70800000	31,120,180
chr15	70800000	71200000	ID_0.01_3680	-0.505061863441	.	70800000	71200000	51,160,44
chr15	71200000	71760000	ID_0.01_3681	-0.349526943100	.	71200000	71760000	31,120,180
chr15	71760000	72040000	ID_0.01_3682	-0.226913610522	.	71760000	72040000	51,160,44
chr15	72040000	72480000	ID_0.01_3683	-0.238790360764	.	72040000	72480000	31,120,180
chr15	72480000	73000000	ID_0.01_3684	-0.441913572299	.	72480000	73000000	51,160,44
chr15	73000000	73560000	ID_0.01_3685	-0.558619842566	.	73000000	73560000	31,120,180
chr15	73560000	74240000	ID_0.01_3686	-0.345855575949	.	73560000	74240000	51,160,44
chr15	74240000	74640000	ID_0.01_3687	-0.366915380941	.	74240000	74640000	31,120,180
chr15	74640000	75280000	ID_0.01_3688	-0.196857621192	.	74640000	75280000	51,160,44
chr15	75280000	75640000	ID_0.01_3689	-0.114423486702	.	75280000	75640000	31,120,180
chr15	75640000	76000000	ID_0.01_3690	-0.189928580998	.	75640000	76000000	51,160,44
chr15	76000000	76480000	ID_0.01_3691	-0.007507285914	.	76000000	76480000	31,120,180
chr15	76480000	77160000	ID_0.01_3692	-0.322845093184	.	76480000	77160000	51,160,44
chr15	77160000	77880000	ID_0.01_3693	-0.517386005335	.	77160000	77880000	31,120,180
chr15	77880000	78200000	ID_0.01_3694	-0.394653211270	.	77880000	78200000	51,160,44
chr15	78200000	78560000	ID_0.01_3695	-0.334389532749	.	78200000	78560000	31,120,180
chr15	78560000	79200000	ID_0.01_3696	-0.020895479503	.	78560000	79200000	51,160,44
chr15	79200000	79600000	ID_0.01_3697	-0.264837182801	.	79200000	79600000	31,120,180
chr15	79600000	80120000	ID_0.01_3698	-0.099459415844	.	79600000	80120000	51,160,44
chr15	80120000	80720000	ID_0.01_3699	0.018887208765	.	80120000	80720000	31,120,180
chr15	80720000	81160000	ID_0.01_3700	-0.336366935127	.	80720000	81160000	51,160,44
chr15	81160000	81680000	ID_0.01_3701	-0.226268999817	.	81160000	81680000	31,120,180
chr15	81680000	82600000	ID_0.01_3702	-0.365433793105	.	81680000	82600000	51,160,44
chr15	82600000	83200000	ID_0.01_3703	-1.488421128342	.	82600000	83200000	31,120,180
chr15	83200000	83680000	ID_0.01_3704	-1.386719739261	.	83200000	83680000	51,160,44
chr15	83680000	84240000	ID_0.01_3705	-0.291804572351	.	83680000	84240000	31,120,180
chr15	84240000	84720000	ID_0.01_3706	0.026238786837	.	84240000	84720000	51,160,44
chr15	84720000	85800000	ID_0.01_3707	-0.194834319374	.	84720000	85800000	31,120,180
chr15	85800000	86400000	ID_0.01_3708	-0.350376098154	.	85800000	86400000	51,160,44
chr15	86400000	86720000	ID_0.01_3709	-0.552858579139	.	86400000	86720000	31,120,180
chr15	86720000	87440000	ID_0.01_3710	-0.166863722276	.	86720000	87440000	51,160,44
chr15	87440000	88160000	ID_0.01_3711	-0.280388845155	.	87440000	88160000	31,120,180
chr15	88160000	89000000	ID_0.01_3712	-0.328489678124	.	88160000	89000000	51,160,44
chr15	89000000	91160000	ID_0.01_3713	-0.346936150374	.	89000000	91160000	31,120,180
chr15	91160000	91480000	ID_0.01_3714	0.214804921060	.	91160000	91480000	51,160,44
chr15	91480000	91840000	ID_0.01_3715	-0.315234039935	.	91480000	91840000	31,120,180
chr15	91840000	92360000	ID_0.01_3716	-0.236990557552	.	91840000	92360000	51,160,44
chr15	92360000	92600000	ID_0.01_3717	-0.124516771199	.	92360000	92600000	31,120,180
chr15	92600000	93280000	ID_0.01_3718	-0.280774302741	.	92600000	93280000	51,160,44
chr15	93280000	93600000	ID_0.01_3719	-0.211554832918	.	93280000	93600000	31,120,180
chr15	93600000	94080000	ID_0.01_3720	-0.716481984989	.	93600000	94080000	51,160,44
chr15	94080000	94680000	ID_0.01_3721	-0.092776776985	.	94080000	94680000	31,120,180
chr15	94680000	95200000	ID_0.01_3722	-0.505864990018	.	94680000	95200000	51,160,44
chr15	95200000	95760000	ID_0.01_3723	-0.290853567465	.	95200000	95760000	31,120,180
chr15	95760000	96400000	ID_0.01_3724	-0.344277394179	.	95760000	96400000	51,160,44
chr15	96400000	96840000	ID_0.01_3725	-0.284441568882	.	96400000	96840000	31,120,180
chr15	96840000	97760000	ID_0.01_3726	-0.397101558532	.	96840000	97760000	51,160,44
chr15	97760000	98360000	ID_0.01_3727	-0.378885373500	.	97760000	98360000	31,120,180
chr15	98360000	98960000	ID_0.01_3728	-0.437069078133	.	98360000	98960000	51,160,44
chr15	98960000	99760000	ID_0.01_3729	-0.438337877925	.	98960000	99760000	31,120,180
chr15	99760000	100320000	ID_0.01_3730	-0.388702557503	.	99760000	100320000	51,160,44
chr15	100320000	101120000	ID_0.01_3731	-0.457655082144	.	100320000	101120000	31,120,180
chr15	101120000	101560000	ID_0.01_3732	-0.342792128073	.	101120000	101560000	51,160,44
chr15	101560000	101840000	ID_0.01_3733	-0.248708081994	.	101560000	101840000	31,120,180
chr16	760000	3160000	ID_0.01_3734	-0.232170798516	.	760000	3160000	51,160,44
chr16	3160000	3680000	ID_0.01_3735	-0.421675006736	.	3160000	3680000	31,120,180
chr16	3680000	4000000	ID_0.01_3736	-0.066026961337	.	3680000	4000000	51,160,44
chr16	4000000	4520000	ID_0.01_3737	0.106068403978	.	4000000	4520000	31,120,180
chr16	4520000	5200000	ID_0.01_3738	-0.419953580934	.	4520000	5200000	51,160,44
chr16	5200000	5720000	ID_0.01_3739	-0.705409998294	.	5200000	5720000	31,120,180
chr16	5720000	6080000	ID_0.01_3740	-0.249028228740	.	5720000	6080000	51,160,44
chr16	6080000	8560000	ID_0.01_3741	-0.200615823562	.	6080000	8560000	31,120,180
chr16	8560000	9240000	ID_0.01_3742	-0.398888589657	.	8560000	9240000	51,160,44
chr16	9240000	9760000	ID_0.01_3743	-0.408978938141	.	9240000	9760000	31,120,180
chr16	9760000	10320000	ID_0.01_3744	0.033530112234	.	9760000	10320000	51,160,44
chr16	10320000	11040000	ID_0.01_3745	-0.416946027149	.	10320000	11040000	31,120,180
chr16	11040000	11480000	ID_0.01_3746	-0.534348287906	.	11040000	11480000	51,160,44
chr16	11480000	11920000	ID_0.01_3747	-0.239533952233	.	11480000	11920000	31,120,180
chr16	11920000	12560000	ID_0.01_3748	-0.186066899854	.	11920000	12560000	51,160,44
chr16	12560000	12960000	ID_0.01_3749	-0.037982367841	.	12560000	12960000	31,120,180
chr16	12960000	14000000	ID_0.01_3750	-0.308012577668	.	12960000	14000000	51,160,44
chr16	14000000	15440000	ID_0.01_3751	-0.453764409737	.	14000000	15440000	31,120,180
chr16	15440000	15840000	ID_0.01_3752	-0.254550457740	.	15440000	15840000	51,160,44
chr16	15840000	16240000	ID_0.01_3753	-0.197502682333	.	15840000	16240000	31,120,180
chr16	16240000	17280000	ID_0.01_3754	-0.453319304932	.	16240000	17280000	51,160,44
chr16	17280000	17600000	ID_0.01_3755	-0.357770125410	.	17280000	17600000	31,120,180
chr16	17600000	18320000	ID_0.01_3756	-0.397993998988	.	17600000	18320000	51,160,44
chr16	18320000	19520000	ID_0.01_3757	-0.599490921345	.	18320000	19520000	31,120,180
chr16	19520000	19920000	ID_0.01_3758	-0.365733987604	.	19520000	19920000	51,160,44
chr16	19920000	20720000	ID_0.01_3759	-0.410637942182	.	19920000	20720000	31,120,180
chr16	20720000	21160000	ID_0.01_3760	-0.415258589639	.	20720000	21160000	51,160,44
chr16	21160000	21480000	ID_0.01_3761	-0.091151782815	.	21160000	21480000	31,120,180
chr16	21480000	22320000	ID_0.01_3762	-0.749663739354	.	21480000	22320000	51,160,44
chr16	22320000	22520000	ID_0.01_3763	-0.390151754779	.	22320000	22520000	31,120,180
chr16	22520000	23080000	ID_0.01_3764	-0.685041076522	.	22520000	23080000	51,160,44
chr16	23080000	23640000	ID_0.01_3765	-0.030195693934	.	23080000	23640000	31,120,180
chr16	23640000	24040000	ID_0.01_3766	-0.336049199591	.	23640000	24040000	51,160,44
chr16	24040000	24520000	ID_0.01_3767	-0.013406825766	.	24040000	24520000	31,120,180
chr16	24520000	25280000	ID_0.01_3768	-0.438773643304	.	24520000	25280000	51,160,44
chr16	25280000	27160000	ID_0.01_3769	-0.415644267723	.	25280000	27160000	31,120,180
chr16	27160000	27520000	ID_0.01_3770	-0.379237489110	.	27160000	27520000	51,160,44
chr16	27520000	28280000	ID_0.01_3771	-0.428762639026	.	27520000	28280000	31,120,180
chr16	28280000	29600000	ID_0.01_3772	-0.561222728055	.	28280000	29600000	51,160,44
chr16	29600000	30920000	ID_0.01_3773	-0.836179814354	.	29600000	30920000	31,120,180
chr16	30920000	31440000	ID_0.01_3774	-0.367078780975	.	30920000	31440000	51,160,44
chr16	31440000	32160000	ID_0.01_3775	-0.198698775496	.	31440000	32160000	31,120,180
chr16	32160000	34100000	ID_0.01_3776	-0.925384772719	.	32160000	34100000	51,160,44
chr16	34100000	34760000	ID_0.01_3777	-0.931286987474	.	34100000	34760000	31,120,180
chr16	34760000	35280000	ID_0.01_3778	-0.112041625352	.	34760000	35280000	51,160,44
chr16	35280000	47200000	ID_0.01_3779	-0.999070314777	.	35280000	47200000	31,120,180
chr16	47200000	48240000	ID_0.01_3780	-0.165411939920	.	47200000	48240000	51,160,44
chr16	48240000	48680000	ID_0.01_3781	-0.476497291189	.	48240000	48680000	31,120,180
chr16	48680000	49400000	ID_0.01_3782	-0.502518360311	.	48680000	49400000	51,160,44
chr16	49400000	51800000	ID_0.01_3783	-0.285133704880	.	49400000	51800000	31,120,180
chr16	51800000	52080000	ID_0.01_3784	-0.201698018290	.	51800000	52080000	51,160,44
chr16	52080000	53040000	ID_0.01_3785	-0.295953194965	.	52080000	53040000	31,120,180
chr16	53040000	53560000	ID_0.01_3786	-0.354488486553	.	53040000	53560000	51,160,44
chr16	53560000	55000000	ID_0.01_3787	-0.455099848894	.	53560000	55000000	31,120,180
chr16	55000000	55480000	ID_0.01_3788	-0.171237534727	.	55000000	55480000	51,160,44
chr16	55480000	55920000	ID_0.01_3789	-0.189223247356	.	55480000	55920000	31,120,180
chr16	55920000	56400000	ID_0.01_3790	-0.109393993494	.	55920000	56400000	51,160,44
chr16	56400000	57600000	ID_0.01_3791	-0.319626334161	.	56400000	57600000	31,120,180
chr16	57600000	58840000	ID_0.01_3792	-0.201283727715	.	57600000	58840000	51,160,44
chr16	58840000	59320000	ID_0.01_3793	-0.610992063527	.	58840000	59320000	31,120,180
chr16	59320000	61040000	ID_0.01_3794	-0.232202947469	.	59320000	61040000	51,160,44
chr16	61040000	62200000	ID_0.01_3795	-0.414329769345	.	61040000	62200000	31,120,180
chr16	62200000	63320000	ID_0.01_3796	-0.466338685306	.	62200000	63320000	51,160,44
chr16	63320000	64080000	ID_0.01_3797	-0.555257708686	.	63320000	64080000	31,120,180
chr16	64080000	64560000	ID_0.01_3798	-0.220898696642	.	64080000	64560000	51,160,44
chr16	64560000	65160000	ID_0.01_3799	-0.191615698846	.	64560000	65160000	31,120,180
chr16	65160000	65720000	ID_0.01_3800	-0.387919121531	.	65160000	65720000	51,160,44
chr16	65720000	66360000	ID_0.01_3801	-0.161084763206	.	65720000	66360000	31,120,180
chr16	66360000	66920000	ID_0.01_3802	-0.422652718173	.	66360000	66920000	51,160,44
chr16	66920000	67520000	ID_0.01_3803	-0.187341371528	.	66920000	67520000	31,120,180
chr16	67520000	68000000	ID_0.01_3804	-0.134739749613	.	67520000	68000000	51,160,44
chr16	68000000	68400000	ID_0.01_3805	0.074007322153	.	68000000	68400000	31,120,180
chr16	68400000	68880000	ID_0.01_3806	-0.182279066494	.	68400000	68880000	51,160,44
chr16	68880000	69360000	ID_0.01_3807	0.161784544022	.	68880000	69360000	31,120,180
chr16	69360000	69760000	ID_0.01_3808	-0.333205505852	.	69360000	69760000	51,160,44
chr16	69760000	70320000	ID_0.01_3809	-0.214989266465	.	69760000	70320000	31,120,180
chr16	70320000	70800000	ID_0.01_3810	-0.094627606648	.	70320000	70800000	51,160,44
chr16	70800000	72160000	ID_0.01_3811	-0.406480951341	.	70800000	72160000	31,120,180
chr16	72160000	72560000	ID_0.01_3812	-0.397559371214	.	72160000	72560000	51,160,44
chr16	72560000	72840000	ID_0.01_3813	-0.094890921819	.	72560000	72840000	31,120,180
chr16	72840000	73240000	ID_0.01_3814	-0.182064150572	.	72840000	73240000	51,160,44
chr16	73240000	73600000	ID_0.01_3815	-0.323365006097	.	73240000	73600000	31,120,180
chr16	73600000	74000000	ID_0.01_3816	-0.125372001414	.	73600000	74000000	51,160,44
chr16	74000000	74320000	ID_0.01_3817	-0.135707266824	.	74000000	74320000	31,120,180
chr16	74320000	74760000	ID_0.01_3818	-0.515062680543	.	74320000	74760000	51,160,44
chr16	74760000	75200000	ID_0.01_3819	-0.102440398308	.	74760000	75200000	31,120,180
chr16	75200000	75800000	ID_0.01_3820	-0.248258754675	.	75200000	75800000	51,160,44
chr16	75800000	76320000	ID_0.01_3821	-0.328156421941	.	75800000	76320000	31,120,180
chr16	76320000	76680000	ID_0.01_3822	-0.058110897446	.	76320000	76680000	51,160,44
chr16	76680000	77240000	ID_0.01_3823	-0.089785320449	.	76680000	77240000	31,120,180
chr16	77240000	77680000	ID_0.01_3824	-0.606652883061	.	77240000	77680000	51,160,44
chr16	77680000	78160000	ID_0.01_3825	-0.178309070550	.	77680000	78160000	31,120,180
chr16	78160000	78880000	ID_0.01_3826	-0.354224049515	.	78160000	78880000	51,160,44
chr16	78880000	79640000	ID_0.01_3827	-0.261703788058	.	78880000	79640000	31,120,180
chr16	79640000	80120000	ID_0.01_3828	-0.233670889301	.	79640000	80120000	51,160,44
chr16	80120000	80520000	ID_0.01_3829	-0.191646231678	.	80120000	80520000	31,120,180
chr16	80520000	81000000	ID_0.01_3830	-0.327853463026	.	80520000	81000000	51,160,44
chr16	81000000	81360000	ID_0.01_3831	-0.517204230676	.	81000000	81360000	31,120,180
chr16	81360000	81920000	ID_0.01_3832	-0.203266805513	.	81360000	81920000	51,160,44
chr16	81920000	82320000	ID_0.01_3833	-0.369886113704	.	81920000	82320000	31,120,180
chr16	82320000	82680000	ID_0.01_3834	-0.227869834199	.	82320000	82680000	51,160,44
chr16	82680000	83080000	ID_0.01_3835	-0.157897017884	.	82680000	83080000	31,120,180
chr16	83080000	83520000	ID_0.01_3836	-0.132734770168	.	83080000	83520000	51,160,44
chr16	83520000	83920000	ID_0.01_3837	-0.193686496944	.	83520000	83920000	31,120,180
chr16	83920000	84640000	ID_0.01_3838	-0.240126309758	.	83920000	84640000	51,160,44
chr16	84640000	85160000	ID_0.01_3839	-0.070414177239	.	84640000	85160000	31,120,180
chr16	85160000	85760000	ID_0.01_3840	-0.082816417414	.	85160000	85760000	51,160,44
chr16	85760000	86080000	ID_0.01_3841	-0.315124203011	.	85760000	86080000	31,120,180
chr16	86080000	86600000	ID_0.01_3842	-0.101184262605	.	86080000	86600000	51,160,44
chr16	86600000	87320000	ID_0.01_3843	-0.342045857804	.	86600000	87320000	31,120,180
chr16	87320000	89320000	ID_0.01_3844	-0.239184366880	.	87320000	89320000	51,160,44
chr16	89320000	89640000	ID_0.01_3845	-0.050180697333	.	89320000	89640000	31,120,180
chr17	640000	1480000	ID_0.01_3846	-0.176405929706	.	640000	1480000	51,160,44
chr17	1480000	2240000	ID_0.01_3847	-0.192156267242	.	1480000	2240000	31,120,180
chr17	2240000	2600000	ID_0.01_3848	-0.406081473474	.	2240000	2600000	51,160,44
chr17	2600000	2960000	ID_0.01_3849	-0.077906932051	.	2600000	2960000	31,120,180
chr17	2960000	3600000	ID_0.01_3850	-0.030098247154	.	2960000	3600000	51,160,44
chr17	3600000	4040000	ID_0.01_3851	-0.316891133117	.	3600000	4040000	31,120,180
chr17	4040000	4440000	ID_0.01_3852	-0.052737168376	.	4040000	4440000	51,160,44
chr17	4440000	4920000	ID_0.01_3853	0.228966344973	.	4440000	4920000	31,120,180
chr17	4920000	5400000	ID_0.01_3854	-0.035425819065	.	4920000	5400000	51,160,44
chr17	5400000	6320000	ID_0.01_3855	-0.635485848043	.	5400000	6320000	31,120,180
chr17	6320000	7480000	ID_0.01_3856	-0.362781985245	.	6320000	7480000	51,160,44
chr17	7480000	8280000	ID_0.01_3857	-0.034804769417	.	7480000	8280000	31,120,180
chr17	8280000	8880000	ID_0.01_3858	-0.229407832856	.	8280000	8880000	51,160,44
chr17	8880000	9480000	ID_0.01_3859	-0.210012972838	.	8880000	9480000	31,120,180
chr17	9480000	9840000	ID_0.01_3860	-0.324628576893	.	9480000	9840000	51,160,44
chr17	9840000	10200000	ID_0.01_3861	-0.406517254990	.	9840000	10200000	31,120,180
chr17	10200000	10520000	ID_0.01_3862	-0.347825519965	.	10200000	10520000	51,160,44
chr17	10520000	12040000	ID_0.01_3863	-0.528855322191	.	10520000	12040000	31,120,180
chr17	12040000	13480000	ID_0.01_3864	-0.518774963254	.	12040000	13480000	51,160,44
chr17	13480000	13800000	ID_0.01_3865	-0.362753920039	.	13480000	13800000	31,120,180
chr17	13800000	14200000	ID_0.01_3866	-0.354493777551	.	13800000	14200000	51,160,44
chr17	14200000	15120000	ID_0.01_3867	-0.399758608197	.	14200000	15120000	31,120,180
chr17	15120000	15440000	ID_0.01_3868	-0.491182573968	.	15120000	15440000	51,160,44
chr17	15440000	17160000	ID_0.01_3869	-0.270320391158	.	15440000	17160000	31,120,180
chr17	17160000	17560000	ID_0.01_3870	-0.262895275335	.	17160000	17560000	51,160,44
chr17	17560000	18000000	ID_0.01_3871	-0.139484203473	.	17560000	18000000	31,120,180
chr17	18000000	18960000	ID_0.01_3872	-0.396168079209	.	18000000	18960000	51,160,44
chr17	18960000	19800000	ID_0.01_3873	-0.835496156416	.	18960000	19800000	31,120,180
chr17	19800000	21520000	ID_0.01_3874	-0.274924387526	.	19800000	21520000	51,160,44
chr17	21520000	26120000	ID_0.01_3875	-0.805005049840	.	21520000	26120000	31,120,180
chr17	26120000	26640000	ID_0.01_3876	-0.043224834636	.	26120000	26640000	51,160,44
chr17	26640000	26960000	ID_0.01_3877	-0.178573841970	.	26640000	26960000	31,120,180
chr17	26960000	27560000	ID_0.01_3878	-0.303839200411	.	26960000	27560000	51,160,44
chr17	27560000	27920000	ID_0.01_3879	-0.027197451210	.	27560000	27920000	31,120,180
chr17	27920000	28400000	ID_0.01_3880	-0.164159648400	.	27920000	28400000	51,160,44
chr17	28400000	29160000	ID_0.01_3881	-0.205925418852	.	28400000	29160000	31,120,180
chr17	29160000	29840000	ID_0.01_3882	-0.410467901849	.	29160000	29840000	51,160,44
chr17	29840000	30200000	ID_0.01_3883	-0.021122269980	.	29840000	30200000	31,120,180
chr17	30200000	30760000	ID_0.01_3884	-0.311107636507	.	30200000	30760000	51,160,44
chr17	30760000	31320000	ID_0.01_3885	-0.261528993671	.	30760000	31320000	31,120,180
chr17	31320000	32080000	ID_0.01_3886	-0.546791823609	.	31320000	32080000	51,160,44
chr17	32080000	32720000	ID_0.01_3887	-0.227918616383	.	32080000	32720000	31,120,180
chr17	32720000	33240000	ID_0.01_3888	-0.279734622577	.	32720000	33240000	51,160,44
chr17	33240000	33480000	ID_0.01_3889	-0.187497439610	.	33240000	33480000	31,120,180
chr17	33480000	33920000	ID_0.01_3890	-0.304352257200	.	33480000	33920000	51,160,44
chr17	33920000	34160000	ID_0.01_3891	-0.207654599158	.	33920000	34160000	31,120,180
chr17	34160000	34920000	ID_0.01_3892	-0.249510104248	.	34160000	34920000	51,160,44
chr17	34920000	35880000	ID_0.01_3893	-0.830641752972	.	34920000	35880000	31,120,180
chr17	35880000	36400000	ID_0.01_3894	-0.155844413394	.	35880000	36400000	51,160,44
chr17	36400000	36960000	ID_0.01_3895	-0.573919970447	.	36400000	36960000	31,120,180
chr17	36960000	38080000	ID_0.01_3896	-0.136409436664	.	36960000	38080000	51,160,44
chr17	38080000	38760000	ID_0.01_3897	-0.052320633312	.	38080000	38760000	31,120,180
chr17	38760000	39040000	ID_0.01_3898	-0.130827154093	.	38760000	39040000	51,160,44
chr17	39040000	39840000	ID_0.01_3899	-0.123578921094	.	39040000	39840000	31,120,180
chr17	39840000	40320000	ID_0.01_3900	-0.675711892014	.	39840000	40320000	51,160,44
chr17	40320000	40720000	ID_0.01_3901	0.122937291042	.	40320000	40720000	31,120,180
chr17	40720000	41400000	ID_0.01_3902	-0.233640028588	.	40720000	41400000	51,160,44
chr17	41400000	42800000	ID_0.01_3903	-0.545950989863	.	41400000	42800000	31,120,180
chr17	42800000	46720000	ID_0.01_3904	-0.195299799281	.	42800000	46720000	51,160,44
chr17	46720000	49360000	ID_0.01_3905	-0.275778876230	.	46720000	49360000	31,120,180
chr17	49360000	49840000	ID_0.01_3906	-0.589401567530	.	49360000	49840000	51,160,44
chr17	49840000	50240000	ID_0.01_3907	-0.153684188108	.	49840000	50240000	31,120,180
chr17	50240000	51080000	ID_0.01_3908	-0.267398098978	.	50240000	51080000	51,160,44
chr17	51080000	53000000	ID_0.01_3909	-0.428133844317	.	51080000	53000000	31,120,180
chr17	53000000	53920000	ID_0.01_3910	-0.737164067184	.	53000000	53920000	51,160,44
chr17	53920000	54560000	ID_0.01_3911	-0.452661542915	.	53920000	54560000	31,120,180
chr17	54560000	55200000	ID_0.01_3912	-0.245853376317	.	54560000	55200000	51,160,44
chr17	55200000	55880000	ID_0.01_3913	-0.527714988433	.	55200000	55880000	31,120,180
chr17	55880000	56280000	ID_0.01_3914	-0.322805314820	.	55880000	56280000	51,160,44
chr17	56280000	56600000	ID_0.01_3915	-0.146218907485	.	56280000	56600000	31,120,180
chr17	56600000	57240000	ID_0.01_3916	-0.366966939887	.	56600000	57240000	51,160,44
chr17	57240000	57720000	ID_0.01_3917	-0.532201098227	.	57240000	57720000	31,120,180
chr17	57720000	58160000	ID_0.01_3918	-0.350247257511	.	57720000	58160000	51,160,44
chr17	58160000	58760000	ID_0.01_3919	-0.473026382618	.	58160000	58760000	31,120,180
chr17	58760000	59080000	ID_0.01_3920	-0.575700755594	.	58760000	59080000	51,160,44
chr17	59080000	59480000	ID_0.01_3921	-0.066543674483	.	59080000	59480000	31,120,180
chr17	59480000	59920000	ID_0.01_3922	-0.195143982147	.	59480000	59920000	51,160,44
chr17	59920000	60520000	ID_0.01_3923	-0.316018713539	.	59920000	60520000	31,120,180
chr17	60520000	60720000	ID_0.01_3924	-0.475296005711	.	60520000	60720000	51,160,44
chr17	60720000	61080000	ID_0.01_3925	-0.498478601802	.	60720000	61080000	31,120,180
chr17	61080000	61480000	ID_0.01_3926	-0.243565476452	.	61080000	61480000	51,160,44
chr17	61480000	61920000	ID_0.01_3927	-0.331334450463	.	61480000	61920000	31,120,180
chr17	61920000	62440000	ID_0.01_3928	-0.366309003530	.	61920000	62440000	51,160,44
chr17	62440000	62840000	ID_0.01_3929	-0.472319496877	.	62440000	62840000	31,120,180
chr17	62840000	63200000	ID_0.01_3930	-0.719769815234	.	62840000	63200000	51,160,44
chr17	63200000	64160000	ID_0.01_3931	-0.449246560356	.	63200000	64160000	31,120,180
chr17	64160000	64680000	ID_0.01_3932	-0.650310305695	.	64160000	64680000	51,160,44
chr17	64680000	65360000	ID_0.01_3933	-0.500923229117	.	64680000	65360000	31,120,180
chr17	65360000	65760000	ID_0.01_3934	-0.357220586324	.	65360000	65760000	51,160,44
chr17	65760000	66520000	ID_0.01_3935	-0.375342501903	.	65760000	66520000	31,120,180
chr17	66520000	66760000	ID_0.01_3936	-0.508345860505	.	66520000	66760000	51,160,44
chr17	66760000	67560000	ID_0.01_3937	-0.627159760738	.	66760000	67560000	31,120,180
chr17	67560000	68160000	ID_0.01_3938	-0.430868918935	.	67560000	68160000	51,160,44
chr17	68160000	68640000	ID_0.01_3939	-0.369331014119	.	68160000	68640000	31,120,180
chr17	68640000	69160000	ID_0.01_3940	-0.561625013138	.	68640000	69160000	51,160,44
chr17	69160000	69480000	ID_0.01_3941	-0.331628584006	.	69160000	69480000	31,120,180
chr17	69480000	70120000	ID_0.01_3942	-0.347783776432	.	69480000	70120000	51,160,44
chr17	70120000	70560000	ID_0.01_3943	-0.376241975870	.	70120000	70560000	31,120,180
chr17	70560000	71200000	ID_0.01_3944	-0.603793771516	.	70560000	71200000	51,160,44
chr17	71200000	71400000	ID_0.01_3945	-0.480321681119	.	71200000	71400000	31,120,180
chr17	71400000	72200000	ID_0.01_3946	-0.494952417684	.	71400000	72200000	51,160,44
chr17	72200000	72880000	ID_0.01_3947	-0.566403299016	.	72200000	72880000	31,120,180
chr17	72880000	73760000	ID_0.01_3948	-0.289272204582	.	72880000	73760000	51,160,44
chr17	73760000	74400000	ID_0.01_3949	-0.348952633175	.	73760000	74400000	31,120,180
chr17	74400000	74720000	ID_0.01_3950	-0.156702248477	.	74400000	74720000	51,160,44
chr17	74720000	75320000	ID_0.01_3951	-0.448051504293	.	74720000	75320000	31,120,180
chr17	75320000	76080000	ID_0.01_3952	-0.301021975445	.	75320000	76080000	51,160,44
chr17	76080000	77000000	ID_0.01_3953	-0.305305686860	.	76080000	77000000	31,120,180
chr17	77000000	78000000	ID_0.01_3954	-0.566380473970	.	77000000	78000000	51,160,44
chr17	78000000	78400000	ID_0.01_3955	-0.444020256659	.	78000000	78400000	31,120,180
chr17	78400000	78960000	ID_0.01_3956	-0.361613256188	.	78400000	78960000	51,160,44
chr17	78960000	79200000	ID_0.01_3957	-0.385385351522	.	78960000	79200000	31,120,180
chr17	79200000	79600000	ID_0.01_3958	-0.143573689296	.	79200000	79600000	51,160,44
chr17	79600000	80200000	ID_0.01_3959	-0.241199752452	.	79600000	80200000	31,120,180
chr18	840000	1560000	ID_0.01_3960	-0.760599082494	.	840000	1560000	51,160,44
chr18	1560000	2600000	ID_0.01_3961	-0.299318625735	.	1560000	2600000	31,120,180
chr18	2600000	3280000	ID_0.01_3962	-1.024349068604	.	2600000	3280000	51,160,44
chr18	3280000	3680000	ID_0.01_3963	-0.759462146677	.	3280000	3680000	31,120,180
chr18	3680000	4080000	ID_0.01_3964	-0.448880275876	.	3680000	4080000	51,160,44
chr18	4080000	4520000	ID_0.01_3965	-1.040785734293	.	4080000	4520000	31,120,180
chr18	4520000	5080000	ID_0.01_3966	-0.054006283232	.	4520000	5080000	51,160,44
chr18	5080000	5880000	ID_0.01_3967	-0.817098030461	.	5080000	5880000	31,120,180
chr18	5880000	6520000	ID_0.01_3968	-0.484840372955	.	5880000	6520000	51,160,44
chr18	6520000	6920000	ID_0.01_3969	-0.350109884870	.	6520000	6920000	31,120,180
chr18	6920000	7200000	ID_0.01_3970	-0.654508288138	.	6920000	7200000	51,160,44
chr18	7200000	7760000	ID_0.01_3971	-0.722007021022	.	7200000	7760000	31,120,180
chr18	7760000	8520000	ID_0.01_3972	-0.282724470626	.	7760000	8520000	51,160,44
chr18	8520000	9040000	ID_0.01_3973	-0.780826492181	.	8520000	9040000	31,120,180
chr18	9040000	9560000	ID_0.01_3974	-0.393694532759	.	9040000	9560000	51,160,44
chr18	9560000	9960000	ID_0.01_3975	-0.078312187127	.	9560000	9960000	31,120,180
chr18	9960000	10520000	ID_0.01_3976	-0.649954286836	.	9960000	10520000	51,160,44
chr18	10520000	11160000	ID_0.01_3977	-0.386343582899	.	10520000	11160000	31,120,180
chr18	11160000	11600000	ID_0.01_3978	0.025929317682	.	11160000	11600000	51,160,44
chr18	11600000	12040000	ID_0.01_3979	-0.591252336703	.	11600000	12040000	31,120,180
chr18	12040000	12360000	ID_0.01_3980	-0.280265839977	.	12040000	12360000	51,160,44
chr18	12360000	12680000	ID_0.01_3981	-0.762259970597	.	12360000	12680000	31,120,180
chr18	12680000	13800000	ID_0.01_3982	-0.309703046493	.	12680000	13800000	51,160,44
chr18	13800000	14160000	ID_0.01_3983	-0.421562926690	.	13800000	14160000	31,120,180
chr18	14160000	15040000	ID_0.01_3984	-0.334642955181	.	14160000	15040000	51,160,44
chr18	15040000	18720000	ID_0.01_3985	-0.646935675892	.	15040000	18720000	31,120,180
chr18	18720000	19080000	ID_0.01_3986	0.016922525723	.	18720000	19080000	51,160,44
chr18	19080000	19480000	ID_0.01_3987	-0.315651928582	.	19080000	19480000	31,120,180
chr18	19480000	20280000	ID_0.01_3988	-0.558493654980	.	19480000	20280000	51,160,44
chr18	20280000	21040000	ID_0.01_3989	-0.422485221023	.	20280000	21040000	31,120,180
chr18	21040000	21720000	ID_0.01_3990	-0.781127329046	.	21040000	21720000	51,160,44
chr18	21720000	22080000	ID_0.01_3991	-0.489119636109	.	21720000	22080000	31,120,180
chr18	22080000	22440000	ID_0.01_3992	-0.666842202654	.	22080000	22440000	51,160,44
chr18	22440000	23480000	ID_0.01_3993	-0.152305033883	.	22440000	23480000	31,120,180
chr18	23480000	23880000	ID_0.01_3994	-0.682858656216	.	23480000	23880000	51,160,44
chr18	23880000	24200000	ID_0.01_3995	-0.314131557928	.	23880000	24200000	31,120,180
chr18	24200000	24600000	ID_0.01_3996	-0.023099711371	.	24200000	24600000	51,160,44
chr18	24600000	25800000	ID_0.01_3997	-0.281325732521	.	24600000	25800000	31,120,180
chr18	25800000	26520000	ID_0.01_3998	-0.487397687384	.	25800000	26520000	51,160,44
chr18	26520000	27400000	ID_0.01_3999	-0.385229570042	.	26520000	27400000	31,120,180
chr18	27400000	27880000	ID_0.01_4000	-0.729091693171	.	27400000	27880000	51,160,44
chr18	27880000	28520000	ID_0.01_4001	-0.489557904108	.	27880000	28520000	31,120,180
chr18	28520000	29120000	ID_0.01_4002	-0.955913863051	.	28520000	29120000	51,160,44
chr18	29120000	29680000	ID_0.01_4003	-0.450718952218	.	29120000	29680000	31,120,180
chr18	29680000	30240000	ID_0.01_4004	-0.862127017284	.	29680000	30240000	51,160,44
chr18	30240000	30800000	ID_0.01_4005	-0.596173247579	.	30240000	30800000	31,120,180
chr18	30800000	31360000	ID_0.01_4006	-0.390342519960	.	30800000	31360000	51,160,44
chr18	31360000	31680000	ID_0.01_4007	-0.429040218501	.	31360000	31680000	31,120,180
chr18	31680000	32000000	ID_0.01_4008	-0.304511660691	.	31680000	32000000	51,160,44
chr18	32000000	32400000	ID_0.01_4009	-0.231233334055	.	32000000	32400000	31,120,180
chr18	32400000	32960000	ID_0.01_4010	-0.741747424382	.	32400000	32960000	51,160,44
chr18	32960000	33560000	ID_0.01_4011	-0.103168143730	.	32960000	33560000	31,120,180
chr18	33560000	34440000	ID_0.01_4012	-0.476227917340	.	33560000	34440000	51,160,44
chr18	34440000	34840000	ID_0.01_4013	-1.046839990235	.	34440000	34840000	31,120,180
chr18	34840000	36080000	ID_0.01_4014	-0.645739754741	.	34840000	36080000	51,160,44
chr18	36080000	36520000	ID_0.01_4015	-0.415278107871	.	36080000	36520000	31,120,180
chr18	36520000	37120000	ID_0.01_4016	-0.411138074122	.	36520000	37120000	51,160,44
chr18	37120000	38000000	ID_0.01_4017	-0.398125854911	.	37120000	38000000	31,120,180
chr18	38000000	38960000	ID_0.01_4018	-0.681806599826	.	38000000	38960000	51,160,44
chr18	38960000	39560000	ID_0.01_4019	-0.310223752461	.	38960000	39560000	31,120,180
chr18	39560000	40240000	ID_0.01_4020	-1.294048945993	.	39560000	40240000	51,160,44
chr18	40240000	41200000	ID_0.01_4021	-0.219981651265	.	40240000	41200000	31,120,180
chr18	41200000	42120000	ID_0.01_4022	-0.892498126277	.	41200000	42120000	51,160,44
chr18	42120000	42480000	ID_0.01_4023	-0.389729571925	.	42120000	42480000	31,120,180
chr18	42480000	43200000	ID_0.01_4024	-0.033602774027	.	42480000	43200000	51,160,44
chr18	43200000	43720000	ID_0.01_4025	-0.852236665119	.	43200000	43720000	31,120,180
chr18	43720000	44240000	ID_0.01_4026	-0.564009218427	.	43720000	44240000	51,160,44
chr18	44240000	44560000	ID_0.01_4027	-0.155327579265	.	44240000	44560000	31,120,180
chr18	44560000	45280000	ID_0.01_4028	-0.578249236602	.	44560000	45280000	51,160,44
chr18	45280000	45560000	ID_0.01_4029	-0.942625318661	.	45280000	45560000	31,120,180
chr18	45560000	46200000	ID_0.01_4030	-0.427415703449	.	45560000	46200000	51,160,44
chr18	46200000	47000000	ID_0.01_4031	-0.506691710672	.	46200000	47000000	31,120,180
chr18	47000000	47400000	ID_0.01_4032	-0.946761541156	.	47000000	47400000	51,160,44
chr18	47400000	47960000	ID_0.01_4033	-0.304400324408	.	47400000	47960000	31,120,180
chr18	47960000	48320000	ID_0.01_4034	-0.678764181376	.	47960000	48320000	51,160,44
chr18	48320000	48640000	ID_0.01_4035	-0.327616156719	.	48320000	48640000	31,120,180
chr18	48640000	49160000	ID_0.01_4036	-0.646823852524	.	48640000	49160000	51,160,44
chr18	49160000	49800000	ID_0.01_4037	-0.648411072715	.	49160000	49800000	31,120,180
chr18	49800000	50200000	ID_0.01_4038	-0.541509111735	.	49800000	50200000	51,160,44
chr18	50200000	50560000	ID_0.01_4039	-0.247831211639	.	50200000	50560000	31,120,180
chr18	50560000	51920000	ID_0.01_4040	-0.323530722066	.	50560000	51920000	51,160,44
chr18	51920000	52360000	ID_0.01_4041	-0.852393548362	.	51920000	52360000	31,120,180
chr18	52360000	52920000	ID_0.01_4042	-0.264088003940	.	52360000	52920000	51,160,44
chr18	52920000	53480000	ID_0.01_4043	-0.630575128788	.	52920000	53480000	31,120,180
chr18	53480000	54280000	ID_0.01_4044	-0.362239192760	.	53480000	54280000	51,160,44
chr18	54280000	55240000	ID_0.01_4045	-1.028449217455	.	54280000	55240000	31,120,180
chr18	55240000	56000000	ID_0.01_4046	-1.122942942866	.	55240000	56000000	51,160,44
chr18	56000000	56440000	ID_0.01_4047	-0.661346513037	.	56000000	56440000	31,120,180
chr18	56440000	56760000	ID_0.01_4048	-0.420965944269	.	56440000	56760000	51,160,44
chr18	56760000	57120000	ID_0.01_4049	-0.579331226740	.	56760000	57120000	31,120,180
chr18	57120000	57640000	ID_0.01_4050	-0.460863103008	.	57120000	57640000	51,160,44
chr18	57640000	58280000	ID_0.01_4051	-0.430779094226	.	57640000	58280000	31,120,180
chr18	58280000	59200000	ID_0.01_4052	-0.520050854709	.	58280000	59200000	51,160,44
chr18	59200000	59800000	ID_0.01_4053	-0.763390410100	.	59200000	59800000	31,120,180
chr18	59800000	60280000	ID_0.01_4054	-0.740991841921	.	59800000	60280000	51,160,44
chr18	60280000	60680000	ID_0.01_4055	0.013809586550	.	60280000	60680000	31,120,180
chr18	60680000	61160000	ID_0.01_4056	-0.398369594779	.	60680000	61160000	51,160,44
chr18	61160000	61680000	ID_0.01_4057	-0.785855948021	.	61160000	61680000	31,120,180
chr18	61680000	62080000	ID_0.01_4058	-0.724492909076	.	61680000	62080000	51,160,44
chr18	62080000	63120000	ID_0.01_4059	-0.363307935881	.	62080000	63120000	31,120,180
chr18	63120000	64160000	ID_0.01_4060	-0.381019374012	.	63120000	64160000	51,160,44
chr18	64160000	64560000	ID_0.01_4061	-0.510771688085	.	64160000	64560000	31,120,180
chr18	64560000	64880000	ID_0.01_4062	-0.491566659054	.	64560000	64880000	51,160,44
chr18	64880000	65520000	ID_0.01_4063	-0.277328977037	.	64880000	65520000	31,120,180
chr18	65520000	66480000	ID_0.01_4064	-0.124066610448	.	65520000	66480000	51,160,44
chr18	66480000	67160000	ID_0.01_4065	-0.749512799534	.	66480000	67160000	31,120,180
chr18	67160000	67800000	ID_0.01_4066	-0.238208079654	.	67160000	67800000	51,160,44
chr18	67800000	68160000	ID_0.01_4067	-0.604082737663	.	67800000	68160000	31,120,180
chr18	68160000	69440000	ID_0.01_4068	-1.029834347865	.	68160000	69440000	51,160,44
chr18	69440000	70320000	ID_0.01_4069	-0.215894700771	.	69440000	70320000	31,120,180
chr18	70320000	71160000	ID_0.01_4070	-1.068055209338	.	70320000	71160000	51,160,44
chr18	71160000	71680000	ID_0.01_4071	-0.121403458795	.	71160000	71680000	31,120,180
chr18	71680000	72360000	ID_0.01_4072	-0.589555203721	.	71680000	72360000	51,160,44
chr18	72360000	72760000	ID_0.01_4073	-0.650983030077	.	72360000	72760000	31,120,180
chr18	72760000	73200000	ID_0.01_4074	-0.197223253996	.	72760000	73200000	51,160,44
chr18	73200000	74080000	ID_0.01_4075	-0.339617215078	.	73200000	74080000	31,120,180
chr18	74080000	74480000	ID_0.01_4076	-0.806893608140	.	74080000	74480000	51,160,44
chr18	74480000	75440000	ID_0.01_4077	-0.511732335630	.	74480000	75440000	31,120,180
chr18	75440000	77080000	ID_0.01_4078	-0.741470418827	.	75440000	77080000	51,160,44
chr18	77080000	77440000	ID_0.01_4079	-0.708041692400	.	77080000	77440000	31,120,180
chr20	720000	1160000	ID_0.01_4080	-0.095000079137	.	720000	1160000	51,160,44
chr20	1160000	1440000	ID_0.01_4081	-0.345975801208	.	1160000	1440000	31,120,180
chr20	1440000	2640000	ID_0.01_4082	-0.384595070159	.	1440000	2640000	51,160,44
chr20	2640000	3320000	ID_0.01_4083	-0.326643264599	.	2640000	3320000	31,120,180
chr20	3320000	4200000	ID_0.01_4084	0.121085282136	.	3320000	4200000	51,160,44
chr20	4200000	4600000	ID_0.01_4085	-0.675380978607	.	4200000	4600000	31,120,180
chr20	4600000	5160000	ID_0.01_4086	-0.375391440585	.	4600000	5160000	51,160,44
chr20	5160000	5480000	ID_0.01_4087	-0.761202047944	.	5160000	5480000	31,120,180
chr20	5480000	6120000	ID_0.01_4088	-0.729303743385	.	5480000	6120000	51,160,44
chr20	6120000	7360000	ID_0.01_4089	-1.242056050231	.	6120000	7360000	31,120,180
chr20	7360000	7920000	ID_0.01_4090	-0.258402379340	.	7360000	7920000	51,160,44
chr20	7920000	8720000	ID_0.01_4091	-0.812951590013	.	7920000	8720000	31,120,180
chr20	8720000	9400000	ID_0.01_4092	-1.341817841429	.	8720000	9400000	51,160,44
chr20	9400000	9920000	ID_0.01_4093	-1.044883216743	.	9400000	9920000	31,120,180
chr20	9920000	10400000	ID_0.01_4094	-0.301123330243	.	9920000	10400000	51,160,44
chr20	10400000	11280000	ID_0.01_4095	-0.748979231452	.	10400000	11280000	31,120,180
chr20	11280000	11560000	ID_0.01_4096	-0.322318845880	.	11280000	11560000	51,160,44
chr20	11560000	12880000	ID_0.01_4097	-0.754805967410	.	11560000	12880000	31,120,180
chr20	12880000	13280000	ID_0.01_4098	-0.556838594327	.	12880000	13280000	51,160,44
chr20	13280000	13760000	ID_0.01_4099	-0.275834365895	.	13280000	13760000	31,120,180
chr20	13760000	15600000	ID_0.01_4100	-0.856445118379	.	13760000	15600000	51,160,44
chr20	15600000	15920000	ID_0.01_4101	-0.466115712336	.	15600000	15920000	31,120,180
chr20	15920000	16480000	ID_0.01_4102	-0.480773409280	.	15920000	16480000	51,160,44
chr20	16480000	16760000	ID_0.01_4103	-0.516650373881	.	16480000	16760000	31,120,180
chr20	16760000	17480000	ID_0.01_4104	-0.963549826356	.	16760000	17480000	51,160,44
chr20	17480000	18000000	ID_0.01_4105	-0.891385827450	.	17480000	18000000	31,120,180
chr20	18000000	18600000	ID_0.01_4106	-0.468482179758	.	18000000	18600000	51,160,44
chr20	18600000	19160000	ID_0.01_4107	-0.697721437943	.	18600000	19160000	31,120,180
chr20	19160000	19640000	ID_0.01_4108	-0.277325047272	.	19160000	19640000	51,160,44
chr20	19640000	20000000	ID_0.01_4109	-0.829700000151	.	19640000	20000000	31,120,180
chr20	20000000	20600000	ID_0.01_4110	-0.956016948523	.	20000000	20600000	51,160,44
chr20	20600000	21600000	ID_0.01_4111	-0.453681942718	.	20600000	21600000	31,120,180
chr20	21600000	22280000	ID_0.01_4112	-0.958218332891	.	21600000	22280000	51,160,44
chr20	22280000	22680000	ID_0.01_4113	-0.691502918480	.	22280000	22680000	31,120,180
chr20	22680000	23320000	ID_0.01_4114	-0.385700032034	.	22680000	23320000	51,160,44
chr20	23320000	23640000	ID_0.01_4115	-0.900886992688	.	23320000	23640000	31,120,180
chr20	23640000	24160000	ID_0.01_4116	-0.645555717439	.	23640000	24160000	51,160,44
chr20	24160000	24920000	ID_0.01_4117	-0.431298621749	.	24160000	24920000	31,120,180
chr20	24920000	25280000	ID_0.01_4118	-0.700936395080	.	24920000	25280000	51,160,44
chr20	25280000	29600000	ID_0.01_4119	-0.138026373191	.	25280000	29600000	31,120,180
chr20	29600000	30120000	ID_0.01_4120	-1.701354158797	.	29600000	30120000	51,160,44
chr20	30120000	31400000	ID_0.01_4121	-1.150852458456	.	30120000	31400000	31,120,180
chr20	31400000	31960000	ID_0.01_4122	0.003494877418	.	31400000	31960000	51,160,44
chr20	31960000	32320000	ID_0.01_4123	-0.538570221579	.	31960000	32320000	31,120,180
chr20	32320000	32760000	ID_0.01_4124	-0.311671719947	.	32320000	32760000	51,160,44
chr20	32760000	33400000	ID_0.01_4125	-0.367247281703	.	32760000	33400000	31,120,180
chr20	33400000	33880000	ID_0.01_4126	-0.447817796863	.	33400000	33880000	51,160,44
chr20	33880000	34520000	ID_0.01_4127	-0.158803950441	.	33880000	34520000	31,120,180
chr20	34520000	34760000	ID_0.01_4128	-0.345292129716	.	34520000	34760000	51,160,44
chr20	34760000	35120000	ID_0.01_4129	-0.022760216244	.	34760000	35120000	31,120,180
chr20	35120000	35560000	ID_0.01_4130	-0.344766457977	.	35120000	35560000	51,160,44
chr20	35560000	35840000	ID_0.01_4131	-0.436983676381	.	35560000	35840000	31,120,180
chr20	35840000	36200000	ID_0.01_4132	-0.556385498239	.	35840000	36200000	51,160,44
chr20	36200000	36600000	ID_0.01_4133	-0.482769770171	.	36200000	36600000	31,120,180
chr20	36600000	37080000	ID_0.01_4134	-0.148545537574	.	36600000	37080000	51,160,44
chr20	37080000	37720000	ID_0.01_4135	-0.537437049776	.	37080000	37720000	31,120,180
chr20	37720000	38520000	ID_0.01_4136	-0.999149289203	.	37720000	38520000	51,160,44
chr20	38520000	38880000	ID_0.01_4137	-0.417169697579	.	38520000	38880000	31,120,180
chr20	38880000	39320000	ID_0.01_4138	-0.186154198207	.	38880000	39320000	51,160,44
chr20	39320000	39600000	ID_0.01_4139	-0.386249723068	.	39320000	39600000	31,120,180
chr20	39600000	40040000	ID_0.01_4140	-0.757504464954	.	39600000	40040000	51,160,44
chr20	40040000	40360000	ID_0.01_4141	-0.302531826681	.	40040000	40360000	31,120,180
chr20	40360000	41280000	ID_0.01_4142	-0.888325073103	.	40360000	41280000	51,160,44
chr20	41280000	42040000	ID_0.01_4143	-0.248359853833	.	41280000	42040000	31,120,180
chr20	42040000	42720000	ID_0.01_4144	-0.860423746425	.	42040000	42720000	51,160,44
chr20	42720000	43520000	ID_0.01_4145	-0.758741375907	.	42720000	43520000	31,120,180
chr20	43520000	44600000	ID_0.01_4146	-0.397767279685	.	43520000	44600000	51,160,44
chr20	44600000	45120000	ID_0.01_4147	-0.583770272689	.	44600000	45120000	31,120,180
chr20	45120000	45400000	ID_0.01_4148	-0.270982085645	.	45120000	45400000	51,160,44
chr20	45400000	45800000	ID_0.01_4149	-0.427663733985	.	45400000	45800000	31,120,180
chr20	45800000	46280000	ID_0.01_4150	-0.726113942893	.	45800000	46280000	51,160,44
chr20	46280000	46840000	ID_0.01_4151	-0.556217527300	.	46280000	46840000	31,120,180
chr20	46840000	47240000	ID_0.01_4152	0.027821672311	.	46840000	47240000	51,160,44
chr20	47240000	47560000	ID_0.01_4153	-0.769100467138	.	47240000	47560000	31,120,180
chr20	47560000	47880000	ID_0.01_4154	-0.427237505732	.	47560000	47880000	51,160,44
chr20	47880000	48200000	ID_0.01_4155	-0.476968421875	.	47880000	48200000	31,120,180
chr20	48200000	48560000	ID_0.01_4156	0.177142636650	.	48200000	48560000	51,160,44
chr20	48560000	48800000	ID_0.01_4157	-0.401502467326	.	48560000	48800000	31,120,180
chr20	48800000	49560000	ID_0.01_4158	-0.263882618729	.	48800000	49560000	51,160,44
chr20	49560000	49960000	ID_0.01_4159	-0.681736599504	.	49560000	49960000	31,120,180
chr20	49960000	50240000	ID_0.01_4160	-0.458728816399	.	49960000	50240000	51,160,44
chr20	50240000	50800000	ID_0.01_4161	-0.355455310517	.	50240000	50800000	31,120,180
chr20	50800000	51760000	ID_0.01_4162	-1.148726277133	.	50800000	51760000	51,160,44
chr20	51760000	52160000	ID_0.01_4163	-0.226982393311	.	51760000	52160000	31,120,180
chr20	52160000	52680000	ID_0.01_4164	-0.928694708016	.	52160000	52680000	51,160,44
chr20	52680000	53280000	ID_0.01_4165	-0.572083733285	.	52680000	53280000	31,120,180
chr20	53280000	55640000	ID_0.01_4166	-0.532319440475	.	53280000	55640000	51,160,44
chr20	55640000	56800000	ID_0.01_4167	-0.369854518650	.	55640000	56800000	31,120,180
chr20	56800000	57440000	ID_0.01_4168	-0.877627269716	.	56800000	57440000	51,160,44
chr20	57440000	58120000	ID_0.01_4169	-0.287187782108	.	57440000	58120000	31,120,180
chr20	58120000	58560000	ID_0.01_4170	-0.876159615828	.	58120000	58560000	51,160,44
chr20	58560000	59840000	ID_0.01_4171	-0.785306611072	.	58560000	59840000	31,120,180
chr20	59840000	60520000	ID_0.01_4172	-0.436743070581	.	59840000	60520000	51,160,44
chr20	60520000	60880000	ID_0.01_4173	-0.634548715611	.	60520000	60880000	31,120,180
chr20	60880000	61440000	ID_0.01_4174	-0.266923177944	.	60880000	61440000	51,160,44
chr20	61440000	62120000	ID_0.01_4175	-0.429168019644	.	61440000	62120000	31,120,180
chr19	1280000	1880000	ID_0.01_4176	-0.140385818439	.	1280000	1880000	51,160,44
chr19	1880000	2880000	ID_0.01_4177	-0.341251559004	.	1880000	2880000	31,120,180
chr19	2880000	3240000	ID_0.01_4178	0.049569430880	.	2880000	3240000	51,160,44
chr19	3240000	7040000	ID_0.01_4179	0.118633226921	.	3240000	7040000	31,120,180
chr19	7040000	7480000	ID_0.01_4180	-0.290561951296	.	7040000	7480000	51,160,44
chr19	7480000	7960000	ID_0.01_4181	-0.271691106128	.	7480000	7960000	31,120,180
chr19	7960000	9960000	ID_0.01_4182	-0.227642627659	.	7960000	9960000	51,160,44
chr19	9960000	10520000	ID_0.01_4183	-0.371956860251	.	9960000	10520000	31,120,180
chr19	10520000	11680000	ID_0.01_4184	-0.148829905078	.	10520000	11680000	51,160,44
chr19	11680000	12640000	ID_0.01_4185	-0.405325255800	.	11680000	12640000	31,120,180
chr19	12640000	13920000	ID_0.01_4186	-0.273777489728	.	12640000	13920000	51,160,44
chr19	13920000	14240000	ID_0.01_4187	-0.424738332430	.	13920000	14240000	31,120,180
chr19	14240000	14640000	ID_0.01_4188	-0.341780340986	.	14240000	14640000	51,160,44
chr19	14640000	15200000	ID_0.01_4189	-0.660920642727	.	14640000	15200000	31,120,180
chr19	15200000	15680000	ID_0.01_4190	-0.181965825050	.	15200000	15680000	51,160,44
chr19	15680000	17160000	ID_0.01_4191	-0.246504778062	.	15680000	17160000	31,120,180
chr19	17160000	17960000	ID_0.01_4192	0.003050059401	.	17160000	17960000	51,160,44
chr19	17960000	18560000	ID_0.01_4193	-0.036875993532	.	17960000	18560000	31,120,180
chr19	18560000	19080000	ID_0.01_4194	-0.358807100687	.	18560000	19080000	51,160,44
chr19	19080000	20120000	ID_0.01_4195	-0.233369769508	.	19080000	20120000	31,120,180
chr19	20120000	27760000	ID_0.01_4196	-0.436014447294	.	20120000	27760000	51,160,44
chr19	27760000	28480000	ID_0.01_4197	-1.299329366498	.	27760000	28480000	31,120,180
chr19	28480000	28880000	ID_0.01_4198	-0.317065052950	.	28480000	28880000	51,160,44
chr19	28880000	30120000	ID_0.01_4199	-0.182191987352	.	28880000	30120000	31,120,180
chr19	30120000	30440000	ID_0.01_4200	-0.711858114755	.	30120000	30440000	51,160,44
chr19	30440000	31160000	ID_0.01_4201	-0.183220067416	.	30440000	31160000	31,120,180
chr19	31160000	31560000	ID_0.01_4202	-0.714518460438	.	31160000	31560000	51,160,44
chr19	31560000	32080000	ID_0.01_4203	-0.286520423194	.	31560000	32080000	31,120,180
chr19	32080000	32720000	ID_0.01_4204	-0.392734136703	.	32080000	32720000	51,160,44
chr19	32720000	33120000	ID_0.01_4205	-0.626998079330	.	32720000	33120000	31,120,180
chr19	33120000	33680000	ID_0.01_4206	-0.404418366927	.	33120000	33680000	51,160,44
chr19	33680000	34280000	ID_0.01_4207	-0.323949444100	.	33680000	34280000	31,120,180
chr19	34280000	34640000	ID_0.01_4208	-0.205693139110	.	34280000	34640000	51,160,44
chr19	34640000	35000000	ID_0.01_4209	-0.322740814740	.	34640000	35000000	31,120,180
chr19	35000000	36640000	ID_0.01_4210	-0.492624178578	.	35000000	36640000	51,160,44
chr19	36640000	37360000	ID_0.01_4211	-0.707829163683	.	36640000	37360000	31,120,180
chr19	37360000	38840000	ID_0.01_4212	-0.083982727302	.	37360000	38840000	51,160,44
chr19	38840000	39440000	ID_0.01_4213	-0.440951829350	.	38840000	39440000	31,120,180
chr19	39440000	39920000	ID_0.01_4214	-0.403900693248	.	39440000	39920000	51,160,44
chr19	39920000	40760000	ID_0.01_4215	-0.427769458206	.	39920000	40760000	31,120,180
chr19	40760000	41160000	ID_0.01_4216	-0.269061271414	.	40760000	41160000	51,160,44
chr19	41160000	42360000	ID_0.01_4217	-0.680206881700	.	41160000	42360000	31,120,180
chr19	42360000	43920000	ID_0.01_4218	-0.339788472969	.	42360000	43920000	51,160,44
chr19	43920000	45080000	ID_0.01_4219	-0.456324511415	.	43920000	45080000	31,120,180
chr19	45080000	45400000	ID_0.01_4220	-0.345286138423	.	45080000	45400000	51,160,44
chr19	45400000	45960000	ID_0.01_4221	-0.343690366944	.	45400000	45960000	31,120,180
chr19	45960000	46240000	ID_0.01_4222	-0.496035227227	.	45960000	46240000	51,160,44
chr19	46240000	47240000	ID_0.01_4223	-0.480464564061	.	46240000	47240000	31,120,180
chr19	47240000	47760000	ID_0.01_4224	-0.260203197516	.	47240000	47760000	51,160,44
chr19	47760000	48440000	ID_0.01_4225	-0.323471229836	.	47760000	48440000	31,120,180
chr19	48440000	48800000	ID_0.01_4226	-0.436446450823	.	48440000	48800000	51,160,44
chr19	48800000	49160000	ID_0.01_4227	-0.127179028178	.	48800000	49160000	31,120,180
chr19	49160000	49520000	ID_0.01_4228	-0.401286884578	.	49160000	49520000	51,160,44
chr19	49520000	50000000	ID_0.01_4229	-0.277605917311	.	49520000	50000000	31,120,180
chr19	50000000	50600000	ID_0.01_4230	-0.260335202391	.	50000000	50600000	51,160,44
chr19	50600000	52320000	ID_0.01_4231	-0.586317178677	.	50600000	52320000	31,120,180
chr19	52320000	54600000	ID_0.01_4232	-0.384109752759	.	52320000	54600000	51,160,44
chr19	54600000	55000000	ID_0.01_4233	-0.442724114845	.	54600000	55000000	31,120,180
chr19	55000000	55560000	ID_0.01_4234	-0.525265782531	.	55000000	55560000	51,160,44
chr19	55560000	56200000	ID_0.01_4235	-0.607775147478	.	55560000	56200000	31,120,180
chr19	56200000	56880000	ID_0.01_4236	-0.811832202852	.	56200000	56880000	51,160,44
chr22	18040000	18840000	ID_0.01_4237	-0.379374742447	.	18040000	18840000	31,120,180
chr22	18840000	20640000	ID_0.01_4238	-1.132158737942	.	18840000	20640000	51,160,44
chr22	20640000	22040000	ID_0.01_4239	-1.204534216753	.	20640000	22040000	31,120,180
chr22	22040000	22320000	ID_0.01_4240	-0.407699844813	.	22040000	22320000	51,160,44
chr22	22320000	22720000	ID_0.01_4241	-0.196938468892	.	22320000	22720000	31,120,180
chr22	22720000	24680000	ID_0.01_4242	0.025693549001	.	22720000	24680000	51,160,44
chr22	24680000	25760000	ID_0.01_4243	-0.123918747427	.	24680000	25760000	31,120,180
chr22	25760000	26200000	ID_0.01_4244	-0.110739666444	.	25760000	26200000	51,160,44
chr22	26200000	26760000	ID_0.01_4245	-0.345318609836	.	26200000	26760000	31,120,180
chr22	26760000	27080000	ID_0.01_4246	-0.682293349161	.	26760000	27080000	51,160,44
chr22	27080000	28280000	ID_0.01_4247	-0.574129196141	.	27080000	28280000	31,120,180
chr22	28280000	29000000	ID_0.01_4248	-0.477113879040	.	28280000	29000000	51,160,44
chr22	29000000	29720000	ID_0.01_4249	-0.260785747781	.	29000000	29720000	31,120,180
chr22	29720000	30000000	ID_0.01_4250	-0.327356259084	.	29720000	30000000	51,160,44
chr22	30000000	30480000	ID_0.01_4251	-0.189498071908	.	30000000	30480000	31,120,180
chr22	30480000	31000000	ID_0.01_4252	-0.045419920140	.	30480000	31000000	51,160,44
chr22	31000000	31720000	ID_0.01_4253	0.040953974458	.	31000000	31720000	31,120,180
chr22	31720000	32360000	ID_0.01_4254	-0.492548087686	.	31720000	32360000	51,160,44
chr22	32360000	32840000	ID_0.01_4255	-0.260725267042	.	32360000	32840000	31,120,180
chr22	32840000	33280000	ID_0.01_4256	-0.410074658073	.	32840000	33280000	51,160,44
chr22	33280000	33640000	ID_0.01_4257	-0.106156520300	.	33280000	33640000	31,120,180
chr22	33640000	34800000	ID_0.01_4258	-0.490707865931	.	33640000	34800000	51,160,44
chr22	34800000	35680000	ID_0.01_4259	-0.274950055623	.	34800000	35680000	31,120,180
chr22	35680000	36920000	ID_0.01_4260	-0.755044616597	.	35680000	36920000	51,160,44
chr22	36920000	37920000	ID_0.01_4261	-0.637795406499	.	36920000	37920000	31,120,180
chr22	37920000	38400000	ID_0.01_4262	-0.383416860193	.	37920000	38400000	51,160,44
chr22	38400000	39080000	ID_0.01_4263	-0.376716292302	.	38400000	39080000	31,120,180
chr22	39080000	39560000	ID_0.01_4264	-0.515427661772	.	39080000	39560000	51,160,44
chr22	39560000	39920000	ID_0.01_4265	0.027789416761	.	39560000	39920000	31,120,180
chr22	39920000	40440000	ID_0.01_4266	-0.557793878965	.	39920000	40440000	51,160,44
chr22	40440000	40800000	ID_0.01_4267	-0.190587642878	.	40440000	40800000	31,120,180
chr22	40800000	42040000	ID_0.01_4268	-0.385775665502	.	40800000	42040000	51,160,44
chr22	42040000	42960000	ID_0.01_4269	-0.445611540544	.	42040000	42960000	31,120,180
chr22	42960000	43560000	ID_0.01_4270	-0.529310065410	.	42960000	43560000	51,160,44
chr22	43560000	44320000	ID_0.01_4271	-0.496483262580	.	43560000	44320000	31,120,180
chr22	44320000	45080000	ID_0.01_4272	-0.429427200965	.	44320000	45080000	51,160,44
chr22	45080000	45600000	ID_0.01_4273	-0.640100701995	.	45080000	45600000	31,120,180
chr22	45600000	45960000	ID_0.01_4274	-0.106719921408	.	45600000	45960000	51,160,44
chr22	45960000	46360000	ID_0.01_4275	-0.112610068367	.	45960000	46360000	31,120,180
chr22	46360000	47160000	ID_0.01_4276	-0.402536318472	.	46360000	47160000	51,160,44
chr22	47160000	47560000	ID_0.01_4277	-0.504076828980	.	47160000	47560000	31,120,180
chr22	47560000	48280000	ID_0.01_4278	-0.051573818626	.	47560000	48280000	51,160,44
chr22	48280000	48920000	ID_0.01_4279	-0.289573411042	.	48280000	48920000	31,120,180
chr22	48920000	49360000	ID_0.01_4280	-0.599060494340	.	48920000	49360000	51,160,44
chr22	49360000	49720000	ID_0.01_4281	-0.132907139383	.	49360000	49720000	31,120,180
chr22	49720000	50120000	ID_0.01_4282	-0.065918010779	.	49720000	50120000	51,160,44
chr22	50120000	50560000	ID_0.01_4283	-0.522645318119	.	50120000	50560000	31,120,180
chr21	14400000	15200000	ID_0.01_4284	-1.608947007252	.	14400000	15200000	51,160,44
chr21	15200000	15600000	ID_0.01_4285	-1.544134301502	.	15200000	15600000	31,120,180
chr21	15600000	16200000	ID_0.01_4286	-0.858325674896	.	15600000	16200000	51,160,44
chr21	16200000	16920000	ID_0.01_4287	-0.604853272272	.	16200000	16920000	31,120,180
chr21	16920000	17760000	ID_0.01_4288	-0.338412004166	.	16920000	17760000	51,160,44
chr21	17760000	18040000	ID_0.01_4289	0.130092976359	.	17760000	18040000	31,120,180
chr21	18040000	18280000	ID_0.01_4290	-0.048726924514	.	18040000	18280000	51,160,44
chr21	18280000	18680000	ID_0.01_4291	-0.058595409554	.	18280000	18680000	31,120,180
chr21	18680000	19000000	ID_0.01_4292	-0.510983371271	.	18680000	19000000	51,160,44
chr21	19000000	19320000	ID_0.01_4293	-0.512959671447	.	19000000	19320000	31,120,180
chr21	19320000	19640000	ID_0.01_4294	-0.217748669070	.	19320000	19640000	51,160,44
chr21	19640000	20680000	ID_0.01_4295	-0.379037396734	.	19640000	20680000	31,120,180
chr21	20680000	21280000	ID_0.01_4296	-0.392410226649	.	20680000	21280000	51,160,44
chr21	21280000	21880000	ID_0.01_4297	-0.381289661773	.	21280000	21880000	31,120,180
chr21	21880000	22360000	ID_0.01_4298	-0.260202857825	.	21880000	22360000	51,160,44
chr21	22360000	23320000	ID_0.01_4299	-0.917201080855	.	22360000	23320000	31,120,180
chr21	23320000	24320000	ID_0.01_4300	-0.378896500813	.	23320000	24320000	51,160,44
chr21	24320000	24800000	ID_0.01_4301	-0.292165708106	.	24320000	24800000	31,120,180
chr21	24800000	25400000	ID_0.01_4302	-0.361222417687	.	24800000	25400000	51,160,44
chr21	25400000	25920000	ID_0.01_4303	-0.420038689029	.	25400000	25920000	31,120,180
chr21	25920000	26280000	ID_0.01_4304	-0.224815342597	.	25920000	26280000	51,160,44
chr21	26280000	26760000	ID_0.01_4305	-0.151518795238	.	26280000	26760000	31,120,180
chr21	26760000	27560000	ID_0.01_4306	-0.397650512181	.	26760000	27560000	51,160,44
chr21	27560000	28200000	ID_0.01_4307	-0.251275702212	.	27560000	28200000	31,120,180
chr21	28200000	29080000	ID_0.01_4308	-0.927121856717	.	28200000	29080000	51,160,44
chr21	29080000	29720000	ID_0.01_4309	-0.458615046899	.	29080000	29720000	31,120,180
chr21	29720000	30400000	ID_0.01_4310	-0.527969477249	.	29720000	30400000	51,160,44
chr21	30400000	30800000	ID_0.01_4311	-0.757540723315	.	30400000	30800000	31,120,180
chr21	30800000	31280000	ID_0.01_4312	-0.369606857164	.	30800000	31280000	51,160,44
chr21	31280000	31800000	ID_0.01_4313	-0.336688657472	.	31280000	31800000	31,120,180
chr21	31800000	32160000	ID_0.01_4314	-0.142296655045	.	31800000	32160000	51,160,44
chr21	32160000	32480000	ID_0.01_4315	-0.075212495186	.	32160000	32480000	31,120,180
chr21	32480000	33080000	ID_0.01_4316	-0.654791698759	.	32480000	33080000	51,160,44
chr21	33080000	33640000	ID_0.01_4317	-0.598220510836	.	33080000	33640000	31,120,180
chr21	33640000	34000000	ID_0.01_4318	-0.486813636718	.	33640000	34000000	51,160,44
chr21	34000000	34960000	ID_0.01_4319	-0.403062607233	.	34000000	34960000	31,120,180
chr21	34960000	35280000	ID_0.01_4320	-0.221711115760	.	34960000	35280000	51,160,44
chr21	35280000	35760000	ID_0.01_4321	-0.223437534654	.	35280000	35760000	31,120,180
chr21	35760000	36080000	ID_0.01_4322	-0.276842568293	.	35760000	36080000	51,160,44
chr21	36080000	36760000	ID_0.01_4323	-0.401738040868	.	36080000	36760000	31,120,180
chr21	36760000	37480000	ID_0.01_4324	0.082107270240	.	36760000	37480000	51,160,44
chr21	37480000	37800000	ID_0.01_4325	-0.521367481948	.	37480000	37800000	31,120,180
chr21	37800000	38360000	ID_0.01_4326	-0.395646697824	.	37800000	38360000	51,160,44
chr21	38360000	39000000	ID_0.01_4327	-0.394791393993	.	38360000	39000000	31,120,180
chr21	39000000	39800000	ID_0.01_4328	-0.613005049623	.	39000000	39800000	51,160,44
chr21	39800000	40080000	ID_0.01_4329	-0.295371075152	.	39800000	40080000	31,120,180
chr21	40080000	40520000	ID_0.01_4330	-0.059419085684	.	40080000	40520000	51,160,44
chr21	40520000	40840000	ID_0.01_4331	-0.794315611814	.	40520000	40840000	31,120,180
chr21	40840000	41160000	ID_0.01_4332	-0.618538276543	.	40840000	41160000	51,160,44
chr21	41160000	42480000	ID_0.01_4333	-0.302473250076	.	41160000	42480000	31,120,180
chr21	42480000	42980000	ID_0.01_4334	-0.778280001913	.	42480000	42980000	51,160,44
chr21	42980000	43560000	ID_0.01_4335	-0.082747687490	.	42980000	43560000	31,120,180
chr21	43560000	44280000	ID_0.01_4336	-0.040286033951	.	43560000	44280000	51,160,44
chr21	44280000	45080000	ID_0.01_4337	-0.172565185166	.	44280000	45080000	31,120,180
chr21	45080000	45520000	ID_0.01_4338	-0.466467881211	.	45080000	45520000	51,160,44
chr21	45520000	46240000	ID_0.01_4339	-0.052877719723	.	45520000	46240000	31,120,180
chr21	46240000	46920000	ID_0.01_4340	-0.409097435493	.	46240000	46920000	51,160,44
```
