## Supplemental Code for "Cancer Driver Topologically Associated Domains identify oncogenic and tumor suppressive lncRNAs": SRX3322367.40kb_domains.bed

```
chr1	1320000	3360000	ID_0.01_1	0.115050961324	.	1320000	3360000	31,120,180
chr1	3360000	3800000	ID_0.01_2	0.167362749546	.	3360000	3800000	51,160,44
chr1	3800000	6040000	ID_0.01_3	-0.822103476625	.	3800000	6040000	31,120,180
chr1	6040000	6760000	ID_0.01_4	-0.596070756950	.	6040000	6760000	51,160,44
chr1	6760000	7280000	ID_0.01_5	-0.396662224865	.	6760000	7280000	31,120,180
chr1	7280000	7680000	ID_0.01_6	0.731620706220	.	7280000	7680000	51,160,44
chr1	7680000	8040000	ID_0.01_7	0.351722858895	.	7680000	8040000	31,120,180
chr1	8040000	8440000	ID_0.01_8	-0.317808478171	.	8040000	8440000	51,160,44
chr1	8440000	8920000	ID_0.01_9	-0.454029969084	.	8440000	8920000	31,120,180
chr1	8920000	9320000	ID_0.01_10	0.417318307170	.	8920000	9320000	51,160,44
chr1	9320000	9680000	ID_0.01_11	0.721188976074	.	9320000	9680000	31,120,180
chr1	9680000	10480000	ID_0.01_12	0.330704958536	.	9680000	10480000	51,160,44
chr1	10480000	11080000	ID_0.01_13	-0.031047088816	.	10480000	11080000	31,120,180
chr1	11080000	11840000	ID_0.01_14	-0.047495717296	.	11080000	11840000	51,160,44
chr1	11840000	12320000	ID_0.01_15	0.175382349945	.	11840000	12320000	31,120,180
chr1	12320000	12960000	ID_0.01_16	0.240339843828	.	12320000	12960000	51,160,44
chr1	12960000	14320000	ID_0.01_17	-1.357527786531	.	12960000	14320000	31,120,180
chr1	14320000	15040000	ID_0.01_18	-0.339945611846	.	14320000	15040000	51,160,44
chr1	15040000	15360000	ID_0.01_19	0.025151969402	.	15040000	15360000	31,120,180
chr1	15360000	15840000	ID_0.01_20	-0.015006239771	.	15360000	15840000	51,160,44
chr1	15840000	16840000	ID_0.01_21	-0.500538842921	.	15840000	16840000	31,120,180
chr1	16840000	17760000	ID_0.01_22	-0.246709072997	.	16840000	17760000	51,160,44
chr1	17760000	18560000	ID_0.01_23	0.406091831224	.	17760000	18560000	31,120,180
chr1	18560000	18880000	ID_0.01_24	0.430538815516	.	18560000	18880000	51,160,44
chr1	18880000	19200000	ID_0.01_25	0.298069730887	.	18880000	19200000	31,120,180
chr1	19200000	19640000	ID_0.01_26	0.186270593245	.	19200000	19640000	51,160,44
chr1	19640000	20000000	ID_0.01_27	-0.247536498145	.	19640000	20000000	31,120,180
chr1	20000000	21000000	ID_0.01_28	-0.049848191728	.	20000000	21000000	51,160,44
chr1	21000000	21520000	ID_0.01_29	-0.185847762761	.	21000000	21520000	31,120,180
chr1	21520000	22000000	ID_0.01_30	0.063630509013	.	21520000	22000000	51,160,44
chr1	22000000	22400000	ID_0.01_31	0.552921817735	.	22000000	22400000	31,120,180
chr1	22400000	23000000	ID_0.01_32	0.281172698201	.	22400000	23000000	51,160,44
chr1	23000000	23280000	ID_0.01_33	0.683911585161	.	23000000	23280000	31,120,180
chr1	23280000	23600000	ID_0.01_34	0.164016970030	.	23280000	23600000	51,160,44
chr1	23600000	24360000	ID_0.01_35	0.524418430357	.	23600000	24360000	31,120,180
chr1	24360000	25560000	ID_0.01_36	0.219318608048	.	24360000	25560000	51,160,44
chr1	25560000	26160000	ID_0.01_37	-0.073366624410	.	25560000	26160000	31,120,180
chr1	26160000	26800000	ID_0.01_38	0.222555442250	.	26160000	26800000	51,160,44
chr1	26800000	27240000	ID_0.01_39	-0.119778969936	.	26800000	27240000	31,120,180
chr1	27240000	27720000	ID_0.01_40	0.027798401505	.	27240000	27720000	51,160,44
chr1	27720000	28080000	ID_0.01_41	0.875131470980	.	27720000	28080000	31,120,180
chr1	28080000	28560000	ID_0.01_42	0.524250012294	.	28080000	28560000	51,160,44
chr1	28560000	28840000	ID_0.01_43	0.405068377800	.	28560000	28840000	31,120,180
chr1	28840000	29520000	ID_0.01_44	-0.033260247839	.	28840000	29520000	51,160,44
chr1	29520000	30200000	ID_0.01_45	-0.491461250154	.	29520000	30200000	31,120,180
chr1	30200000	30600000	ID_0.01_46	0.189483780367	.	30200000	30600000	51,160,44
chr1	30600000	31200000	ID_0.01_47	0.269225787658	.	30600000	31200000	31,120,180
chr1	31200000	31400000	ID_0.01_48	-0.297710418249	.	31200000	31400000	51,160,44
chr1	31400000	32120000	ID_0.01_49	0.285299256154	.	31400000	32120000	31,120,180
chr1	32120000	32560000	ID_0.01_50	0.654200433033	.	32120000	32560000	51,160,44
chr1	32560000	33320000	ID_0.01_51	-0.069482888659	.	32560000	33320000	31,120,180
chr1	33320000	33560000	ID_0.01_52	-0.002590214865	.	33320000	33560000	51,160,44
chr1	33560000	34000000	ID_0.01_53	0.080104286666	.	33560000	34000000	31,120,180
chr1	34000000	35200000	ID_0.01_54	-0.264392046691	.	34000000	35200000	51,160,44
chr1	35200000	35880000	ID_0.01_55	-0.426102281442	.	35200000	35880000	31,120,180
chr1	35880000	36320000	ID_0.01_56	0.193511104298	.	35880000	36320000	51,160,44
chr1	36320000	36920000	ID_0.01_57	0.071789307569	.	36320000	36920000	31,120,180
chr1	36920000	37920000	ID_0.01_58	-0.577927329888	.	36920000	37920000	51,160,44
chr1	37920000	38480000	ID_0.01_59	-0.235079775681	.	37920000	38480000	31,120,180
chr1	38480000	39320000	ID_0.01_60	-0.235799229598	.	38480000	39320000	51,160,44
chr1	39320000	39560000	ID_0.01_61	-0.241323589055	.	39320000	39560000	31,120,180
chr1	39560000	40520000	ID_0.01_62	-0.112380070759	.	39560000	40520000	51,160,44
chr1	40520000	40920000	ID_0.01_63	-0.054192800165	.	40520000	40920000	31,120,180
chr1	40920000	41480000	ID_0.01_64	0.376587462002	.	40920000	41480000	51,160,44
chr1	41480000	41960000	ID_0.01_65	-0.282217434575	.	41480000	41960000	31,120,180
chr1	41960000	42600000	ID_0.01_66	0.107095830207	.	41960000	42600000	51,160,44
chr1	42600000	43240000	ID_0.01_67	-0.235459741047	.	42600000	43240000	31,120,180
chr1	43240000	43640000	ID_0.01_68	-0.016862895178	.	43240000	43640000	51,160,44
chr1	43640000	44520000	ID_0.01_69	0.039625597627	.	43640000	44520000	31,120,180
chr1	44520000	45160000	ID_0.01_70	0.028562876414	.	44520000	45160000	51,160,44
chr1	45160000	46040000	ID_0.01_71	-0.438630614032	.	45160000	46040000	31,120,180
chr1	46040000	46800000	ID_0.01_72	-0.059887943895	.	46040000	46800000	51,160,44
chr1	46800000	47200000	ID_0.01_73	-0.306600526315	.	46800000	47200000	31,120,180
chr1	47200000	47640000	ID_0.01_74	-0.299700950153	.	47200000	47640000	51,160,44
chr1	47640000	49000000	ID_0.01_75	-0.375672487943	.	47640000	49000000	31,120,180
chr1	49000000	50840000	ID_0.01_76	-0.471525544668	.	49000000	50840000	51,160,44
chr1	50840000	51200000	ID_0.01_77	-0.673325737968	.	50840000	51200000	31,120,180
chr1	51200000	51720000	ID_0.01_78	-0.432093627171	.	51200000	51720000	51,160,44
chr1	51720000	52480000	ID_0.01_79	-0.212485618914	.	51720000	52480000	31,120,180
chr1	52480000	52840000	ID_0.01_80	-0.027825053301	.	52480000	52840000	51,160,44
chr1	52840000	53680000	ID_0.01_81	0.193114222227	.	52840000	53680000	31,120,180
chr1	53680000	54320000	ID_0.01_82	-0.268213598037	.	53680000	54320000	51,160,44
chr1	54320000	54480000	ID_0.01_83	0.034351949175	.	54320000	54480000	31,120,180
chr1	54480000	56400000	ID_0.01_84	0.050308235006	.	54480000	56400000	51,160,44
chr1	56400000	57280000	ID_0.01_85	-0.283037082008	.	56400000	57280000	31,120,180
chr1	57280000	59160000	ID_0.01_86	-0.643288213137	.	57280000	59160000	51,160,44
chr1	59160000	59760000	ID_0.01_87	-0.642210186930	.	59160000	59760000	31,120,180
chr1	59760000	60320000	ID_0.01_88	-0.261819901828	.	59760000	60320000	51,160,44
chr1	60320000	61440000	ID_0.01_89	-0.845839256604	.	60320000	61440000	31,120,180
chr1	61440000	62520000	ID_0.01_90	-0.522198526099	.	61440000	62520000	51,160,44
chr1	62520000	62920000	ID_0.01_91	-0.237827758955	.	62520000	62920000	31,120,180
chr1	62920000	63280000	ID_0.01_92	-0.446150041827	.	62920000	63280000	51,160,44
chr1	63280000	64000000	ID_0.01_93	-0.480090015777	.	63280000	64000000	31,120,180
chr1	64000000	64720000	ID_0.01_94	-0.703904652034	.	64000000	64720000	51,160,44
chr1	64720000	66400000	ID_0.01_95	-0.505939178811	.	64720000	66400000	31,120,180
chr1	66400000	66720000	ID_0.01_96	-0.502459771895	.	66400000	66720000	51,160,44
chr1	66720000	67200000	ID_0.01_97	-0.403787464264	.	66720000	67200000	31,120,180
chr1	67200000	68000000	ID_0.01_98	-0.504119719245	.	67200000	68000000	51,160,44
chr1	68000000	68280000	ID_0.01_99	-0.274557127144	.	68000000	68280000	31,120,180
chr1	68280000	68560000	ID_0.01_100	-0.431545793490	.	68280000	68560000	51,160,44
chr1	68560000	68960000	ID_0.01_101	-0.364481896716	.	68560000	68960000	31,120,180
chr1	68960000	70600000	ID_0.01_102	-0.670654389545	.	68960000	70600000	51,160,44
chr1	70600000	71560000	ID_0.01_103	-0.789614631932	.	70600000	71560000	31,120,180
chr1	71560000	72600000	ID_0.01_104	-0.940682467539	.	71560000	72600000	51,160,44
chr1	72600000	74160000	ID_0.01_105	-0.695547057883	.	72600000	74160000	31,120,180
chr1	74160000	75240000	ID_0.01_106	-0.636445372988	.	74160000	75240000	51,160,44
chr1	75240000	75720000	ID_0.01_107	-0.847473492605	.	75240000	75720000	31,120,180
chr1	75720000	77600000	ID_0.01_108	-0.667294302667	.	75720000	77600000	51,160,44
chr1	77600000	78600000	ID_0.01_109	-0.741122347352	.	77600000	78600000	31,120,180
chr1	78600000	79160000	ID_0.01_110	-0.754244477651	.	78600000	79160000	51,160,44
chr1	79160000	79800000	ID_0.01_111	-0.599224615253	.	79160000	79800000	31,120,180
chr1	79800000	82280000	ID_0.01_112	-0.488396484961	.	79800000	82280000	51,160,44
chr1	82280000	82840000	ID_0.01_113	-0.438287534140	.	82280000	82840000	31,120,180
chr1	82840000	84320000	ID_0.01_114	-0.971660125620	.	82840000	84320000	51,160,44
chr1	84320000	85760000	ID_0.01_115	-0.962259354166	.	84320000	85760000	31,120,180
chr1	85760000	86120000	ID_0.01_116	-0.855875850391	.	85760000	86120000	51,160,44
chr1	86120000	86840000	ID_0.01_117	-0.653539703711	.	86120000	86840000	31,120,180
chr1	86840000	87200000	ID_0.01_118	-0.809481141086	.	86840000	87200000	51,160,44
chr1	87200000	87560000	ID_0.01_119	-0.767884822331	.	87200000	87560000	31,120,180
chr1	87560000	89080000	ID_0.01_120	-0.874032053025	.	87560000	89080000	51,160,44
chr1	89080000	89400000	ID_0.01_121	-0.807830701328	.	89080000	89400000	31,120,180
chr1	89400000	89880000	ID_0.01_122	-0.966853366838	.	89400000	89880000	51,160,44
chr1	89880000	90480000	ID_0.01_123	-0.692032713234	.	89880000	90480000	31,120,180
chr1	90480000	91880000	ID_0.01_124	-0.936928173935	.	90480000	91880000	51,160,44
chr1	91880000	92400000	ID_0.01_125	-0.637598127168	.	91880000	92400000	31,120,180
chr1	92400000	92760000	ID_0.01_126	-0.247081270552	.	92400000	92760000	51,160,44
chr1	92760000	93240000	ID_0.01_127	-0.118959476615	.	92760000	93240000	31,120,180
chr1	93240000	94320000	ID_0.01_128	-0.245222161759	.	93240000	94320000	51,160,44
chr1	94320000	94960000	ID_0.01_129	-0.350056685692	.	94320000	94960000	31,120,180
chr1	94960000	95320000	ID_0.01_130	0.027230506121	.	94960000	95320000	51,160,44
chr1	95320000	95680000	ID_0.01_131	0.038277649548	.	95320000	95680000	31,120,180
chr1	95680000	97400000	ID_0.01_132	-0.420435880391	.	95680000	97400000	51,160,44
chr1	97400000	98520000	ID_0.01_133	-0.558750882714	.	97400000	98520000	31,120,180
chr1	98520000	99560000	ID_0.01_134	-0.463418178216	.	98520000	99560000	51,160,44
chr1	99560000	100240000	ID_0.01_135	-0.411711484247	.	99560000	100240000	31,120,180
chr1	100240000	100960000	ID_0.01_136	-0.664362250614	.	100240000	100960000	51,160,44
chr1	100960000	101360000	ID_0.01_137	-0.344647775627	.	100960000	101360000	31,120,180
chr1	101360000	101840000	ID_0.01_138	-0.691057792527	.	101360000	101840000	51,160,44
chr1	101840000	104120000	ID_0.01_139	-0.656881522143	.	101840000	104120000	31,120,180
chr1	104120000	105040000	ID_0.01_140	-1.215628573247	.	104120000	105040000	51,160,44
chr1	105040000	108320000	ID_0.01_141	-0.851332855215	.	105040000	108320000	31,120,180
chr1	108320000	108800000	ID_0.01_142	-0.460902394473	.	108320000	108800000	51,160,44
chr1	108800000	109240000	ID_0.01_143	-0.673799978095	.	108800000	109240000	31,120,180
chr1	109240000	110040000	ID_0.01_144	-0.274175212748	.	109240000	110040000	51,160,44
chr1	110040000	110560000	ID_0.01_145	0.594791089807	.	110040000	110560000	31,120,180
chr1	110560000	111040000	ID_0.01_146	0.084999696745	.	110560000	111040000	51,160,44
chr1	111040000	112000000	ID_0.01_147	0.208847061776	.	111040000	112000000	31,120,180
chr1	112000000	112320000	ID_0.01_148	-0.183192033264	.	112000000	112320000	51,160,44
chr1	112320000	112920000	ID_0.01_149	-0.110438522597	.	112320000	112920000	31,120,180
chr1	112920000	113240000	ID_0.01_150	-0.243352408312	.	112920000	113240000	51,160,44
chr1	113240000	113640000	ID_0.01_151	0.264712249975	.	113240000	113640000	31,120,180
chr1	113640000	114320000	ID_0.01_152	-0.089901914129	.	113640000	114320000	51,160,44
chr1	114320000	114880000	ID_0.01_153	-0.390491669083	.	114320000	114880000	31,120,180
chr1	114880000	115280000	ID_0.01_154	0.036558778275	.	114880000	115280000	51,160,44
chr1	115280000	115680000	ID_0.01_155	-0.412044489622	.	115280000	115680000	31,120,180
chr1	115680000	116600000	ID_0.01_156	-0.084668932650	.	115680000	116600000	51,160,44
chr1	116600000	117080000	ID_0.01_157	-0.300452578593	.	116600000	117080000	31,120,180
chr1	117080000	117600000	ID_0.01_158	-0.291975427882	.	117080000	117600000	51,160,44
chr1	117600000	118040000	ID_0.01_159	0.045619911619	.	117600000	118040000	31,120,180
chr1	118040000	118480000	ID_0.01_160	-0.168394462951	.	118040000	118480000	51,160,44
chr1	118480000	119800000	ID_0.01_161	-0.600567650983	.	118480000	119800000	31,120,180
chr1	119800000	120800000	ID_0.01_162	-0.680971196029	.	119800000	120800000	51,160,44
chr1	120800000	143440000	ID_0.01_163	-1.572278017141	.	120800000	143440000	31,120,180
chr1	143440000	144000000	ID_0.01_164	-1.541550511714	.	143440000	144000000	51,160,44
chr1	144000000	144520000	ID_0.01_165	-1.610524244719	.	144000000	144520000	31,120,180
chr1	144520000	145340000	ID_0.01_166	-1.606113331285	.	144520000	145340000	51,160,44
chr1	145340000	146320000	ID_0.01_167	-0.554895172653	.	145340000	146320000	31,120,180
chr1	146320000	147920000	ID_0.01_168	-1.285032763574	.	146320000	147920000	51,160,44
chr1	147920000	149680000	ID_0.01_169	-1.542036251534	.	147920000	149680000	31,120,180
chr1	149680000	150200000	ID_0.01_170	-1.455825229090	.	149680000	150200000	51,160,44
chr1	150200000	150520000	ID_0.01_171	0.022633946863	.	150200000	150520000	31,120,180
chr1	150520000	151240000	ID_0.01_172	-0.139890806019	.	150520000	151240000	51,160,44
chr1	151240000	152000000	ID_0.01_173	0.025600430098	.	151240000	152000000	31,120,180
chr1	152000000	152840000	ID_0.01_174	-0.504467690333	.	152000000	152840000	51,160,44
chr1	152840000	153240000	ID_0.01_175	0.047207473143	.	152840000	153240000	31,120,180
chr1	153240000	154520000	ID_0.01_176	-0.368915132921	.	153240000	154520000	51,160,44
chr1	154520000	154920000	ID_0.01_177	0.985331978483	.	154520000	154920000	31,120,180
chr1	154920000	155200000	ID_0.01_178	0.545979857702	.	154920000	155200000	51,160,44
chr1	155200000	155720000	ID_0.01_179	-0.109150723266	.	155200000	155720000	31,120,180
chr1	155720000	156640000	ID_0.01_180	0.446233959799	.	155720000	156640000	51,160,44
chr1	156640000	157160000	ID_0.01_181	0.342308283331	.	156640000	157160000	31,120,180
chr1	157160000	157520000	ID_0.01_182	-0.345497375394	.	157160000	157520000	51,160,44
chr1	157520000	158160000	ID_0.01_183	-0.270492372513	.	157520000	158160000	31,120,180
chr1	158160000	158600000	ID_0.01_184	-0.431721220280	.	158160000	158600000	51,160,44
chr1	158600000	159080000	ID_0.01_185	-0.307503734212	.	158600000	159080000	31,120,180
chr1	159080000	159720000	ID_0.01_186	-0.657303718490	.	159080000	159720000	51,160,44
chr1	159720000	160360000	ID_0.01_187	-0.325190015522	.	159720000	160360000	31,120,180
chr1	160360000	161080000	ID_0.01_188	-0.488666653829	.	160360000	161080000	51,160,44
chr1	161080000	161440000	ID_0.01_189	-0.290630720769	.	161080000	161440000	31,120,180
chr1	161440000	162000000	ID_0.01_190	-0.600217857856	.	161440000	162000000	51,160,44
chr1	162000000	162520000	ID_0.01_191	0.183855468225	.	162000000	162520000	31,120,180
chr1	162520000	162800000	ID_0.01_192	-0.346947199374	.	162520000	162800000	51,160,44
chr1	162800000	163320000	ID_0.01_193	-0.463340433944	.	162800000	163320000	31,120,180
chr1	163320000	165080000	ID_0.01_194	-0.712632344655	.	163320000	165080000	51,160,44
chr1	165080000	165600000	ID_0.01_195	-0.648029748598	.	165080000	165600000	31,120,180
chr1	165600000	165880000	ID_0.01_196	-0.415080709484	.	165600000	165880000	51,160,44
chr1	165880000	166480000	ID_0.01_197	-0.475559349051	.	165880000	166480000	31,120,180
chr1	166480000	166760000	ID_0.01_198	-0.475325706877	.	166480000	166760000	51,160,44
chr1	166760000	167200000	ID_0.01_199	-0.465878826690	.	166760000	167200000	31,120,180
chr1	167200000	167680000	ID_0.01_200	-0.169119307499	.	167200000	167680000	51,160,44
chr1	167680000	168280000	ID_0.01_201	-0.281880794697	.	167680000	168280000	31,120,180
chr1	168280000	169320000	ID_0.01_202	-0.295999455052	.	168280000	169320000	51,160,44
chr1	169320000	169840000	ID_0.01_203	-0.750153329036	.	169320000	169840000	31,120,180
chr1	169840000	170920000	ID_0.01_204	-0.763690482207	.	169840000	170920000	51,160,44
chr1	170920000	171440000	ID_0.01_205	-0.485493917853	.	170920000	171440000	31,120,180
chr1	171440000	172000000	ID_0.01_206	-0.599104428769	.	171440000	172000000	51,160,44
chr1	172000000	172400000	ID_0.01_207	-0.358137865395	.	172000000	172400000	31,120,180
chr1	172400000	172720000	ID_0.01_208	-0.521590858686	.	172400000	172720000	51,160,44
chr1	172720000	173360000	ID_0.01_209	-0.618773526641	.	172720000	173360000	31,120,180
chr1	173360000	173760000	ID_0.01_210	-0.489677364408	.	173360000	173760000	51,160,44
chr1	173760000	174200000	ID_0.01_211	-0.394956136186	.	173760000	174200000	31,120,180
chr1	174200000	175000000	ID_0.01_212	-0.352402611881	.	174200000	175000000	51,160,44
chr1	175000000	175360000	ID_0.01_213	-0.840731285258	.	175000000	175360000	31,120,180
chr1	175360000	176200000	ID_0.01_214	-0.242838354595	.	175360000	176200000	51,160,44
chr1	176200000	176840000	ID_0.01_215	-0.531779235687	.	176200000	176840000	31,120,180
chr1	176840000	177920000	ID_0.01_216	-0.522964507496	.	176840000	177920000	51,160,44
chr1	177920000	178520000	ID_0.01_217	-0.708621420974	.	177920000	178520000	31,120,180
chr1	178520000	179000000	ID_0.01_218	-0.406307469032	.	178520000	179000000	51,160,44
chr1	179000000	179360000	ID_0.01_219	-0.304908243192	.	179000000	179360000	31,120,180
chr1	179360000	179800000	ID_0.01_220	-0.269886433708	.	179360000	179800000	51,160,44
chr1	179800000	180480000	ID_0.01_221	-0.530085741697	.	179800000	180480000	31,120,180
chr1	180480000	180840000	ID_0.01_222	-0.485768258741	.	180480000	180840000	51,160,44
chr1	180840000	181160000	ID_0.01_223	-0.096555579525	.	180840000	181160000	31,120,180
chr1	181160000	181440000	ID_0.01_224	-0.361246718500	.	181160000	181440000	51,160,44
chr1	181440000	182040000	ID_0.01_225	-0.309044658790	.	181440000	182040000	31,120,180
chr1	182040000	182400000	ID_0.01_226	-0.412239705643	.	182040000	182400000	51,160,44
chr1	182400000	182840000	ID_0.01_227	-0.293850786789	.	182400000	182840000	31,120,180
chr1	182840000	183600000	ID_0.01_228	-0.643943267562	.	182840000	183600000	51,160,44
chr1	183600000	183960000	ID_0.01_229	-0.478023964617	.	183600000	183960000	31,120,180
chr1	183960000	184680000	ID_0.01_230	-0.532377586029	.	183960000	184680000	51,160,44
chr1	184680000	185160000	ID_0.01_231	-0.774214901997	.	184680000	185160000	31,120,180
chr1	185160000	185680000	ID_0.01_232	-0.418207397425	.	185160000	185680000	51,160,44
chr1	185680000	186280000	ID_0.01_233	-0.733748730120	.	185680000	186280000	31,120,180
chr1	186280000	187000000	ID_0.01_234	-0.879950480858	.	186280000	187000000	51,160,44
chr1	187000000	187840000	ID_0.01_235	-0.807417877858	.	187000000	187840000	31,120,180
chr1	187840000	190480000	ID_0.01_236	-0.684473564961	.	187840000	190480000	51,160,44
chr1	190480000	192400000	ID_0.01_237	-0.817433680014	.	190480000	192400000	31,120,180
chr1	192400000	193040000	ID_0.01_238	-0.808852506469	.	192400000	193040000	51,160,44
chr1	193040000	197120000	ID_0.01_239	-0.886427845084	.	193040000	197120000	31,120,180
chr1	197120000	197440000	ID_0.01_240	-0.491465057099	.	197120000	197440000	51,160,44
chr1	197440000	198720000	ID_0.01_241	-0.735315536742	.	197440000	198720000	31,120,180
chr1	198720000	199600000	ID_0.01_242	-0.775164570532	.	198720000	199600000	51,160,44
chr1	199600000	200480000	ID_0.01_243	-0.545947548483	.	199600000	200480000	31,120,180
chr1	200480000	201480000	ID_0.01_244	-0.473481835328	.	200480000	201480000	51,160,44
chr1	201480000	201800000	ID_0.01_245	0.172058576303	.	201480000	201800000	31,120,180
chr1	201800000	203000000	ID_0.01_246	0.278791650313	.	201800000	203000000	51,160,44
chr1	203000000	203800000	ID_0.01_247	0.057623453593	.	203000000	203800000	31,120,180
chr1	203800000	204480000	ID_0.01_248	-0.004508327094	.	203800000	204480000	51,160,44
chr1	204480000	204920000	ID_0.01_249	-0.185058094512	.	204480000	204920000	31,120,180
chr1	204920000	205240000	ID_0.01_250	0.605640911895	.	204920000	205240000	51,160,44
chr1	205240000	207240000	ID_0.01_251	0.538575537921	.	205240000	207240000	31,120,180
chr1	207240000	207760000	ID_0.01_252	-0.497969212593	.	207240000	207760000	51,160,44
chr1	207760000	208480000	ID_0.01_253	-0.456309441185	.	207760000	208480000	31,120,180
chr1	208480000	209400000	ID_0.01_254	-0.343807404823	.	208480000	209400000	51,160,44
chr1	209400000	209960000	ID_0.01_255	-0.409093646573	.	209400000	209960000	31,120,180
chr1	209960000	210600000	ID_0.01_256	-0.446893493445	.	209960000	210600000	51,160,44
chr1	210600000	211440000	ID_0.01_257	-0.367615796933	.	210600000	211440000	31,120,180
chr1	211440000	211840000	ID_0.01_258	-0.603481281613	.	211440000	211840000	51,160,44
chr1	211840000	212200000	ID_0.01_259	-0.185061200240	.	211840000	212200000	31,120,180
chr1	212200000	212600000	ID_0.01_260	0.021305654593	.	212200000	212600000	51,160,44
chr1	212600000	213280000	ID_0.01_261	0.053719825313	.	212600000	213280000	31,120,180
chr1	213280000	214360000	ID_0.01_262	-0.793787600762	.	213280000	214360000	51,160,44
chr1	214360000	214800000	ID_0.01_263	-0.641772609056	.	214360000	214800000	31,120,180
chr1	214800000	215320000	ID_0.01_264	-0.843637056780	.	214800000	215320000	51,160,44
chr1	215320000	215760000	ID_0.01_265	-0.444497764018	.	215320000	215760000	31,120,180
chr1	215760000	216920000	ID_0.01_266	-0.799393155668	.	215760000	216920000	51,160,44
chr1	216920000	217600000	ID_0.01_267	-0.566765704734	.	216920000	217600000	31,120,180
chr1	217600000	217960000	ID_0.01_268	-0.446896476943	.	217600000	217960000	51,160,44
chr1	217960000	218480000	ID_0.01_269	-0.549175794604	.	217960000	218480000	31,120,180
chr1	218480000	219280000	ID_0.01_270	-0.953867545372	.	218480000	219280000	51,160,44
chr1	219280000	220000000	ID_0.01_271	-0.421715160949	.	219280000	220000000	31,120,180
chr1	220000000	220360000	ID_0.01_272	-0.583142930660	.	220000000	220360000	51,160,44
chr1	220360000	221040000	ID_0.01_273	-0.582393860610	.	220360000	221040000	31,120,180
chr1	221040000	221600000	ID_0.01_274	-0.588558346529	.	221040000	221600000	51,160,44
chr1	221600000	222840000	ID_0.01_275	-0.497661240595	.	221600000	222840000	31,120,180
chr1	222840000	223280000	ID_0.01_276	-0.806121899793	.	222840000	223280000	51,160,44
chr1	223280000	224640000	ID_0.01_277	-0.226608803852	.	223280000	224640000	31,120,180
chr1	224640000	225120000	ID_0.01_278	-0.383874253414	.	224640000	225120000	51,160,44
chr1	225120000	225600000	ID_0.01_279	-0.239588901206	.	225120000	225600000	31,120,180
chr1	225600000	226200000	ID_0.01_280	-0.540454178995	.	225600000	226200000	51,160,44
chr1	226200000	227120000	ID_0.01_281	0.085046155923	.	226200000	227120000	31,120,180
chr1	227120000	227640000	ID_0.01_282	-0.012783578284	.	227120000	227640000	51,160,44
chr1	227640000	227920000	ID_0.01_283	0.052142298699	.	227640000	227920000	31,120,180
chr1	227920000	228280000	ID_0.01_284	0.369227074324	.	227920000	228280000	51,160,44
chr1	228280000	228760000	ID_0.01_285	0.485942534852	.	228280000	228760000	31,120,180
chr1	228760000	229400000	ID_0.01_286	-0.666305376938	.	228760000	229400000	51,160,44
chr1	229400000	229680000	ID_0.01_287	0.103449160356	.	229400000	229680000	31,120,180
chr1	229680000	230480000	ID_0.01_288	-0.389828679974	.	229680000	230480000	51,160,44
chr1	230480000	231360000	ID_0.01_289	-0.465431403859	.	230480000	231360000	31,120,180
chr1	231360000	231840000	ID_0.01_290	-0.446685134312	.	231360000	231840000	51,160,44
chr1	231840000	232760000	ID_0.01_291	-0.424758504915	.	231840000	232760000	31,120,180
chr1	232760000	233440000	ID_0.01_292	-0.531519989688	.	232760000	233440000	51,160,44
chr1	233440000	234000000	ID_0.01_293	-0.613130404656	.	233440000	234000000	31,120,180
chr1	234000000	234560000	ID_0.01_294	-0.269921041089	.	234000000	234560000	51,160,44
chr1	234560000	235280000	ID_0.01_295	-0.557094989190	.	234560000	235280000	31,120,180
chr1	235280000	235640000	ID_0.01_296	-0.153561734135	.	235280000	235640000	51,160,44
chr1	235640000	236280000	ID_0.01_297	0.314241134749	.	235640000	236280000	31,120,180
chr1	236280000	236760000	ID_0.01_298	-0.406667295490	.	236280000	236760000	51,160,44
chr1	236760000	237040000	ID_0.01_299	-0.632138184080	.	236760000	237040000	31,120,180
chr1	237040000	237960000	ID_0.01_300	-0.298115157222	.	237040000	237960000	51,160,44
chr1	237960000	239560000	ID_0.01_301	-0.649635973839	.	237960000	239560000	31,120,180
chr1	239560000	240080000	ID_0.01_302	-0.376339034461	.	239560000	240080000	51,160,44
chr1	240080000	240880000	ID_0.01_303	-0.660527642444	.	240080000	240880000	31,120,180
chr1	240880000	241680000	ID_0.01_304	-0.457768924209	.	240880000	241680000	51,160,44
chr1	241680000	242040000	ID_0.01_305	-0.625783937903	.	241680000	242040000	31,120,180
chr1	242040000	242640000	ID_0.01_306	-0.545498776475	.	242040000	242640000	51,160,44
chr1	242640000	242920000	ID_0.01_307	-0.509350618446	.	242640000	242920000	31,120,180
chr1	242920000	243520000	ID_0.01_308	-0.455936405045	.	242920000	243520000	51,160,44
chr1	243520000	243920000	ID_0.01_309	-0.527271449544	.	243520000	243920000	31,120,180
chr1	243920000	244560000	ID_0.01_310	-0.229520074407	.	243920000	244560000	51,160,44
chr1	244560000	245000000	ID_0.01_311	-0.477430813590	.	244560000	245000000	31,120,180
chr1	245000000	245280000	ID_0.01_312	-0.009250650117	.	245000000	245280000	51,160,44
chr1	245280000	246160000	ID_0.01_313	-0.327978165520	.	245280000	246160000	31,120,180
chr1	246160000	246640000	ID_0.01_314	-0.453719899978	.	246160000	246640000	51,160,44
chr1	246640000	247520000	ID_0.01_315	-0.547130143160	.	246640000	247520000	31,120,180
chr1	247520000	248400000	ID_0.01_316	-0.416877703795	.	247520000	248400000	51,160,44
chr2	1520000	1840000	ID_0.01_317	0.221061293491	.	1520000	1840000	31,120,180
chr2	1840000	3720000	ID_0.01_318	-0.508291203661	.	1840000	3720000	51,160,44
chr2	3720000	6960000	ID_0.01_319	-0.539591989004	.	3720000	6960000	31,120,180
chr2	6960000	7200000	ID_0.01_320	-0.496462728135	.	6960000	7200000	51,160,44
chr2	7200000	8920000	ID_0.01_321	-0.469263296535	.	7200000	8920000	31,120,180
chr2	8920000	9600000	ID_0.01_322	-0.515423014543	.	8920000	9600000	51,160,44
chr2	9600000	10240000	ID_0.01_323	-0.180491842154	.	9600000	10240000	31,120,180
chr2	10240000	10600000	ID_0.01_324	0.254839333583	.	10240000	10600000	51,160,44
chr2	10600000	10920000	ID_0.01_325	0.439849338921	.	10600000	10920000	31,120,180
chr2	10920000	11280000	ID_0.01_326	0.142526843458	.	10920000	11280000	51,160,44
chr2	11280000	11600000	ID_0.01_327	0.304773031395	.	11280000	11600000	31,120,180
chr2	11600000	11960000	ID_0.01_328	0.298661201750	.	11600000	11960000	51,160,44
chr2	11960000	13200000	ID_0.01_329	-0.246071920360	.	11960000	13200000	31,120,180
chr2	13200000	15760000	ID_0.01_330	-0.729613681439	.	13200000	15760000	51,160,44
chr2	15760000	17920000	ID_0.01_331	-0.773521611451	.	15760000	17920000	31,120,180
chr2	17920000	18560000	ID_0.01_332	-0.554647554599	.	17920000	18560000	51,160,44
chr2	18560000	19560000	ID_0.01_333	-0.588265224930	.	18560000	19560000	31,120,180
chr2	19560000	20080000	ID_0.01_334	-0.476760131950	.	19560000	20080000	51,160,44
chr2	20080000	20560000	ID_0.01_335	-0.469951014258	.	20080000	20560000	31,120,180
chr2	20560000	20880000	ID_0.01_336	-0.304940158651	.	20560000	20880000	51,160,44
chr2	20880000	21280000	ID_0.01_337	-0.421483958459	.	20880000	21280000	31,120,180
chr2	21280000	23560000	ID_0.01_338	-0.242431064004	.	21280000	23560000	51,160,44
chr2	23560000	24000000	ID_0.01_339	-0.269149330845	.	23560000	24000000	31,120,180
chr2	24000000	24600000	ID_0.01_340	-0.424918368769	.	24000000	24600000	51,160,44
chr2	24600000	25080000	ID_0.01_341	0.217761447387	.	24600000	25080000	31,120,180
chr2	25080000	25480000	ID_0.01_342	0.116942915451	.	25080000	25480000	51,160,44
chr2	25480000	25920000	ID_0.01_343	0.496867625308	.	25480000	25920000	31,120,180
chr2	25920000	26440000	ID_0.01_344	0.451505111060	.	25920000	26440000	51,160,44
chr2	26440000	27560000	ID_0.01_345	0.481081690360	.	26440000	27560000	31,120,180
chr2	27560000	27920000	ID_0.01_346	-0.121105277430	.	27560000	27920000	51,160,44
chr2	27920000	28680000	ID_0.01_347	-0.036065675553	.	27920000	28680000	31,120,180
chr2	28680000	29120000	ID_0.01_348	0.053696033675	.	28680000	29120000	51,160,44
chr2	29120000	29480000	ID_0.01_349	-0.142081063239	.	29120000	29480000	31,120,180
chr2	29480000	30320000	ID_0.01_350	-0.353328657547	.	29480000	30320000	51,160,44
chr2	30320000	30920000	ID_0.01_351	-0.448928415288	.	30320000	30920000	31,120,180
chr2	30920000	31640000	ID_0.01_352	-0.516649468826	.	30920000	31640000	51,160,44
chr2	31640000	32040000	ID_0.01_353	-0.062140252228	.	31640000	32040000	31,120,180
chr2	32040000	32880000	ID_0.01_354	-0.225258149486	.	32040000	32880000	51,160,44
chr2	32880000	33240000	ID_0.01_355	-0.216705134233	.	32880000	33240000	31,120,180
chr2	33240000	33840000	ID_0.01_356	0.102659285861	.	33240000	33840000	51,160,44
chr2	33840000	34240000	ID_0.01_357	-0.525370960822	.	33840000	34240000	31,120,180
chr2	34240000	36560000	ID_0.01_358	-0.256798502152	.	34240000	36560000	51,160,44
chr2	36560000	37520000	ID_0.01_359	-0.548403516839	.	36560000	37520000	31,120,180
chr2	37520000	38120000	ID_0.01_360	-0.265885876595	.	37520000	38120000	51,160,44
chr2	38120000	38520000	ID_0.01_361	-0.219840166441	.	38120000	38520000	31,120,180
chr2	38520000	39040000	ID_0.01_362	0.169519941944	.	38520000	39040000	51,160,44
chr2	39040000	39600000	ID_0.01_363	0.041878017561	.	39040000	39600000	31,120,180
chr2	39600000	40040000	ID_0.01_364	-0.203053491300	.	39600000	40040000	51,160,44
chr2	40040000	40760000	ID_0.01_365	-0.641420432546	.	40040000	40760000	31,120,180
chr2	40760000	42000000	ID_0.01_366	-0.422667994261	.	40760000	42000000	51,160,44
chr2	42000000	42560000	ID_0.01_367	-0.700143467201	.	42000000	42560000	31,120,180
chr2	42560000	43040000	ID_0.01_368	-0.370556095753	.	42560000	43040000	51,160,44
chr2	43040000	43800000	ID_0.01_369	-0.126082494660	.	43040000	43800000	31,120,180
chr2	43800000	44200000	ID_0.01_370	-0.057774545967	.	43800000	44200000	51,160,44
chr2	44200000	44600000	ID_0.01_371	0.034679372973	.	44200000	44600000	31,120,180
chr2	44600000	45200000	ID_0.01_372	-0.210180090194	.	44600000	45200000	51,160,44
chr2	45200000	45800000	ID_0.01_373	0.109121065276	.	45200000	45800000	31,120,180
chr2	45800000	46160000	ID_0.01_374	-0.417653635267	.	45800000	46160000	51,160,44
chr2	46160000	46680000	ID_0.01_375	0.042867546812	.	46160000	46680000	31,120,180
chr2	46680000	47120000	ID_0.01_376	0.134159177531	.	46680000	47120000	51,160,44
chr2	47120000	47640000	ID_0.01_377	0.048723227823	.	47120000	47640000	31,120,180
chr2	47640000	48040000	ID_0.01_378	-0.144480707387	.	47640000	48040000	51,160,44
chr2	48040000	48720000	ID_0.01_379	-0.406889139981	.	48040000	48720000	31,120,180
chr2	48720000	50760000	ID_0.01_380	-0.596731630581	.	48720000	50760000	51,160,44
chr2	50760000	54000000	ID_0.01_381	-0.764335520525	.	50760000	54000000	31,120,180
chr2	54000000	55440000	ID_0.01_382	-0.776248602901	.	54000000	55440000	51,160,44
chr2	55440000	55920000	ID_0.01_383	-0.327521049625	.	55440000	55920000	31,120,180
chr2	55920000	56400000	ID_0.01_384	-0.712232541777	.	55920000	56400000	51,160,44
chr2	56400000	60840000	ID_0.01_385	-0.569257647777	.	56400000	60840000	31,120,180
chr2	60840000	61320000	ID_0.01_386	-0.546714624936	.	60840000	61320000	51,160,44
chr2	61320000	62120000	ID_0.01_387	-0.299567739220	.	61320000	62120000	31,120,180
chr2	62120000	62680000	ID_0.01_388	-0.202792878675	.	62120000	62680000	51,160,44
chr2	62680000	63040000	ID_0.01_389	-0.270014845551	.	62680000	63040000	31,120,180
chr2	63040000	63800000	ID_0.01_390	-0.240416963978	.	63040000	63800000	51,160,44
chr2	63800000	64240000	ID_0.01_391	-0.459313378138	.	63800000	64240000	31,120,180
chr2	64240000	64760000	ID_0.01_392	-0.364157661805	.	64240000	64760000	51,160,44
chr2	64760000	65120000	ID_0.01_393	-0.248323175298	.	64760000	65120000	31,120,180
chr2	65120000	65800000	ID_0.01_394	0.130173071899	.	65120000	65800000	51,160,44
chr2	65800000	68280000	ID_0.01_395	-0.658778451516	.	65800000	68280000	31,120,180
chr2	68280000	68640000	ID_0.01_396	-0.565333567517	.	68280000	68640000	51,160,44
chr2	68640000	69160000	ID_0.01_397	-0.420699976090	.	68640000	69160000	31,120,180
chr2	69160000	69600000	ID_0.01_398	-0.226481476540	.	69160000	69600000	51,160,44
chr2	69600000	70520000	ID_0.01_399	-0.231855248883	.	69600000	70520000	31,120,180
chr2	70520000	71240000	ID_0.01_400	-0.368235299315	.	70520000	71240000	51,160,44
chr2	71240000	71800000	ID_0.01_401	-0.091042214820	.	71240000	71800000	31,120,180
chr2	71800000	72400000	ID_0.01_402	-0.006693017843	.	71800000	72400000	51,160,44
chr2	72400000	72760000	ID_0.01_403	-0.002346824120	.	72400000	72760000	31,120,180
chr2	72760000	73040000	ID_0.01_404	0.077710096994	.	72760000	73040000	51,160,44
chr2	73040000	73480000	ID_0.01_405	-0.073022048331	.	73040000	73480000	31,120,180
chr2	73480000	73920000	ID_0.01_406	-0.157962204254	.	73480000	73920000	51,160,44
chr2	73920000	75960000	ID_0.01_407	0.118478641939	.	73920000	75960000	31,120,180
chr2	75960000	77200000	ID_0.01_408	-0.621137861099	.	75960000	77200000	51,160,44
chr2	77200000	79240000	ID_0.01_409	-0.507537287926	.	77200000	79240000	31,120,180
chr2	79240000	80160000	ID_0.01_410	-0.586265849108	.	79240000	80160000	51,160,44
chr2	80160000	80760000	ID_0.01_411	-0.792467351086	.	80160000	80760000	31,120,180
chr2	80760000	84640000	ID_0.01_412	-0.459668352095	.	80760000	84640000	51,160,44
chr2	84640000	85160000	ID_0.01_413	-0.698992531326	.	84640000	85160000	31,120,180
chr2	85160000	85560000	ID_0.01_414	-0.582819583117	.	85160000	85560000	51,160,44
chr2	85560000	85880000	ID_0.01_415	-0.007185929388	.	85560000	85880000	31,120,180
chr2	85880000	86440000	ID_0.01_416	0.389022435329	.	85880000	86440000	51,160,44
chr2	86440000	86680000	ID_0.01_417	0.182771571487	.	86440000	86680000	31,120,180
chr2	86680000	89000000	ID_0.01_418	0.037344056125	.	86680000	89000000	51,160,44
chr2	89000000	96440000	ID_0.01_419	-0.573593840962	.	89000000	96440000	31,120,180
chr2	96440000	97840000	ID_0.01_420	-0.224933307136	.	96440000	97840000	51,160,44
chr2	97840000	98120000	ID_0.01_421	-0.113619841121	.	97840000	98120000	31,120,180
chr2	98120000	99240000	ID_0.01_422	-0.981054317552	.	98120000	99240000	51,160,44
chr2	99240000	100120000	ID_0.01_423	0.097239018813	.	99240000	100120000	31,120,180
chr2	100120000	100880000	ID_0.01_424	-0.228406481673	.	100120000	100880000	51,160,44
chr2	100880000	101200000	ID_0.01_425	0.059292568368	.	100880000	101200000	31,120,180
chr2	101200000	101600000	ID_0.01_426	-0.022018785009	.	101200000	101600000	51,160,44
chr2	101600000	101880000	ID_0.01_427	-0.039600585546	.	101600000	101880000	31,120,180
chr2	101880000	102560000	ID_0.01_428	-0.475320246169	.	101880000	102560000	51,160,44
chr2	102560000	103440000	ID_0.01_429	-0.346489749407	.	102560000	103440000	31,120,180
chr2	103440000	103800000	ID_0.01_430	-0.643099412939	.	103440000	103800000	51,160,44
chr2	103800000	104520000	ID_0.01_431	-0.355543903196	.	103800000	104520000	31,120,180
chr2	104520000	105880000	ID_0.01_432	-0.391218482187	.	104520000	105880000	51,160,44
chr2	105880000	106160000	ID_0.01_433	-0.378590218182	.	105880000	106160000	31,120,180
chr2	106160000	106720000	ID_0.01_434	-0.106661704976	.	106160000	106720000	51,160,44
chr2	106720000	107320000	ID_0.01_435	-0.168991872694	.	106720000	107320000	31,120,180
chr2	107320000	108840000	ID_0.01_436	-0.366429059470	.	107320000	108840000	51,160,44
chr2	108840000	112480000	ID_0.01_437	-0.396188472871	.	108840000	112480000	31,120,180
chr2	112480000	113320000	ID_0.01_438	-0.636576553493	.	112480000	113320000	51,160,44
chr2	113320000	113800000	ID_0.01_439	-0.438074598808	.	113320000	113800000	31,120,180
chr2	113800000	114280000	ID_0.01_440	0.239299177606	.	113800000	114280000	51,160,44
chr2	114280000	114720000	ID_0.01_441	-0.617923875759	.	114280000	114720000	31,120,180
chr2	114720000	115360000	ID_0.01_442	-0.491525559876	.	114720000	115360000	51,160,44
chr2	115360000	117200000	ID_0.01_443	-0.472836205069	.	115360000	117200000	31,120,180
chr2	117200000	118560000	ID_0.01_444	-0.459502829367	.	117200000	118560000	51,160,44
chr2	118560000	119640000	ID_0.01_445	-0.637158492755	.	118560000	119640000	31,120,180
chr2	119640000	120120000	ID_0.01_446	-0.270891235972	.	119640000	120120000	51,160,44
chr2	120120000	120400000	ID_0.01_447	-0.076756825315	.	120120000	120400000	31,120,180
chr2	120400000	120960000	ID_0.01_448	-0.182380710509	.	120400000	120960000	51,160,44
chr2	120960000	121480000	ID_0.01_449	-0.036223041987	.	120960000	121480000	31,120,180
chr2	121480000	121840000	ID_0.01_450	0.601079990874	.	121480000	121840000	51,160,44
chr2	121840000	122160000	ID_0.01_451	0.235221873184	.	121840000	122160000	31,120,180
chr2	122160000	122520000	ID_0.01_452	-0.000954797242	.	122160000	122520000	51,160,44
chr2	122520000	124760000	ID_0.01_453	-0.596578560355	.	122520000	124760000	31,120,180
chr2	124760000	125600000	ID_0.01_454	-0.613781843061	.	124760000	125600000	51,160,44
chr2	125600000	127800000	ID_0.01_455	-0.425040123807	.	125600000	127800000	31,120,180
chr2	127800000	129000000	ID_0.01_456	-0.336498293668	.	127800000	129000000	51,160,44
chr2	129000000	129480000	ID_0.01_457	-0.144695263913	.	129000000	129480000	31,120,180
chr2	129480000	131120000	ID_0.01_458	-0.030463233417	.	129480000	131120000	51,160,44
chr2	131120000	131440000	ID_0.01_459	-0.549659422275	.	131120000	131440000	31,120,180
chr2	131440000	131840000	ID_0.01_460	-0.801493655129	.	131440000	131840000	51,160,44
chr2	131840000	133000000	ID_0.01_461	-0.597526356265	.	131840000	133000000	31,120,180
chr2	133000000	133960000	ID_0.01_462	-0.833447094027	.	133000000	133960000	51,160,44
chr2	133960000	134640000	ID_0.01_463	-0.406827913657	.	133960000	134640000	31,120,180
chr2	134640000	135240000	ID_0.01_464	-0.416937964969	.	134640000	135240000	51,160,44
chr2	135240000	135680000	ID_0.01_465	-0.227733323003	.	135240000	135680000	31,120,180
chr2	135680000	136560000	ID_0.01_466	-0.765760411693	.	135680000	136560000	51,160,44
chr2	136560000	137200000	ID_0.01_467	-0.524552356556	.	136560000	137200000	31,120,180
chr2	137200000	138600000	ID_0.01_468	-0.517521893653	.	137200000	138600000	51,160,44
chr2	138600000	139600000	ID_0.01_469	-0.701123544901	.	138600000	139600000	31,120,180
chr2	139600000	141640000	ID_0.01_470	-0.767193958606	.	139600000	141640000	51,160,44
chr2	141640000	142800000	ID_0.01_471	-0.536724339650	.	141640000	142800000	31,120,180
chr2	142800000	143360000	ID_0.01_472	-0.544315491403	.	142800000	143360000	51,160,44
chr2	143360000	143800000	ID_0.01_473	-0.321366579378	.	143360000	143800000	31,120,180
chr2	143800000	147480000	ID_0.01_474	-0.811383950570	.	143800000	147480000	51,160,44
chr2	147480000	148640000	ID_0.01_475	-0.686032510403	.	147480000	148640000	31,120,180
chr2	148640000	149280000	ID_0.01_476	-0.743169100915	.	148640000	149280000	51,160,44
chr2	149280000	149880000	ID_0.01_477	-0.503036268258	.	149280000	149880000	31,120,180
chr2	149880000	150440000	ID_0.01_478	-0.294736685800	.	149880000	150440000	51,160,44
chr2	150440000	151360000	ID_0.01_479	-0.757837996315	.	150440000	151360000	31,120,180
chr2	151360000	152280000	ID_0.01_480	-0.476794746853	.	151360000	152280000	51,160,44
chr2	152280000	152960000	ID_0.01_481	-0.469604258981	.	152280000	152960000	31,120,180
chr2	152960000	153600000	ID_0.01_482	-0.186226410132	.	152960000	153600000	51,160,44
chr2	153600000	154400000	ID_0.01_483	-0.898697956755	.	153600000	154400000	31,120,180
chr2	154400000	155240000	ID_0.01_484	-0.467646387524	.	154400000	155240000	51,160,44
chr2	155240000	156200000	ID_0.01_485	-0.588792562096	.	155240000	156200000	31,120,180
chr2	156200000	157440000	ID_0.01_486	-0.741194862102	.	156200000	157440000	51,160,44
chr2	157440000	158120000	ID_0.01_487	-0.529953700168	.	157440000	158120000	31,120,180
chr2	158120000	158480000	ID_0.01_488	-0.622740459996	.	158120000	158480000	51,160,44
chr2	158480000	158880000	ID_0.01_489	-0.265155545798	.	158480000	158880000	31,120,180
chr2	158880000	159360000	ID_0.01_490	-0.420678824697	.	158880000	159360000	51,160,44
chr2	159360000	159680000	ID_0.01_491	-0.198754427743	.	159360000	159680000	31,120,180
chr2	159680000	160120000	ID_0.01_492	-0.426119700202	.	159680000	160120000	51,160,44
chr2	160120000	160560000	ID_0.01_493	-0.042651241658	.	160120000	160560000	31,120,180
chr2	160560000	162040000	ID_0.01_494	0.038757019523	.	160560000	162040000	51,160,44
chr2	162040000	163200000	ID_0.01_495	-0.761547669292	.	162040000	163200000	31,120,180
chr2	163200000	164040000	ID_0.01_496	-0.560260189041	.	163200000	164040000	51,160,44
chr2	164040000	164960000	ID_0.01_497	-0.722535912181	.	164040000	164960000	31,120,180
chr2	164960000	165400000	ID_0.01_498	-0.371211768204	.	164960000	165400000	51,160,44
chr2	165400000	165800000	ID_0.01_499	-0.514142244523	.	165400000	165800000	31,120,180
chr2	165800000	166240000	ID_0.01_500	-0.295308634116	.	165800000	166240000	51,160,44
chr2	166240000	166720000	ID_0.01_501	-0.461843957984	.	166240000	166720000	31,120,180
chr2	166720000	167320000	ID_0.01_502	-0.322979379004	.	166720000	167320000	51,160,44
chr2	167320000	168520000	ID_0.01_503	-0.583965062574	.	167320000	168520000	31,120,180
chr2	168520000	169760000	ID_0.01_504	-0.353259945211	.	168520000	169760000	51,160,44
chr2	169760000	170280000	ID_0.01_505	-0.405853013822	.	169760000	170280000	31,120,180
chr2	170280000	170800000	ID_0.01_506	-0.387611038855	.	170280000	170800000	51,160,44
chr2	170800000	171200000	ID_0.01_507	-0.010617844313	.	170800000	171200000	31,120,180
chr2	171200000	171760000	ID_0.01_508	-0.013625618909	.	171200000	171760000	51,160,44
chr2	171760000	172360000	ID_0.01_509	-0.623211302169	.	171760000	172360000	31,120,180
chr2	172360000	173000000	ID_0.01_510	-0.074927636458	.	172360000	173000000	51,160,44
chr2	173000000	174200000	ID_0.01_511	0.037992284798	.	173000000	174200000	31,120,180
chr2	174200000	174880000	ID_0.01_512	0.057438394580	.	174200000	174880000	51,160,44
chr2	174880000	175280000	ID_0.01_513	0.270264572012	.	174880000	175280000	31,120,180
chr2	175280000	176960000	ID_0.01_514	-0.279757762957	.	175280000	176960000	51,160,44
chr2	176960000	178000000	ID_0.01_515	-0.686155549529	.	176960000	178000000	31,120,180
chr2	178000000	178680000	ID_0.01_516	-0.412389849040	.	178000000	178680000	51,160,44
chr2	178680000	179520000	ID_0.01_517	-0.572842354568	.	178680000	179520000	31,120,180
chr2	179520000	180280000	ID_0.01_518	-0.481891059154	.	179520000	180280000	51,160,44
chr2	180280000	180960000	ID_0.01_519	-0.139029143816	.	180280000	180960000	31,120,180
chr2	180960000	181960000	ID_0.01_520	-0.661078468316	.	180960000	181960000	51,160,44
chr2	181960000	183000000	ID_0.01_521	-0.584035059752	.	181960000	183000000	31,120,180
chr2	183000000	183560000	ID_0.01_522	-0.419711206198	.	183000000	183560000	51,160,44
chr2	183560000	184120000	ID_0.01_523	-0.765552076896	.	183560000	184120000	31,120,180
chr2	184120000	185480000	ID_0.01_524	-0.685075378985	.	184120000	185480000	51,160,44
chr2	185480000	188320000	ID_0.01_525	-0.508990665252	.	185480000	188320000	31,120,180
chr2	188320000	189400000	ID_0.01_526	-0.481504100751	.	188320000	189400000	51,160,44
chr2	189400000	189880000	ID_0.01_527	-0.509799705927	.	189400000	189880000	31,120,180
chr2	189880000	190280000	ID_0.01_528	-0.526043382978	.	189880000	190280000	51,160,44
chr2	190280000	191880000	ID_0.01_529	-0.397483635996	.	190280000	191880000	31,120,180
chr2	191880000	192400000	ID_0.01_530	-0.362766981681	.	191880000	192400000	51,160,44
chr2	192400000	193080000	ID_0.01_531	-0.511602809571	.	192400000	193080000	31,120,180
chr2	193080000	195680000	ID_0.01_532	-0.537344213154	.	193080000	195680000	51,160,44
chr2	195680000	196160000	ID_0.01_533	-0.355066882621	.	195680000	196160000	31,120,180
chr2	196160000	196920000	ID_0.01_534	-0.608217498126	.	196160000	196920000	51,160,44
chr2	196920000	197680000	ID_0.01_535	-0.751594978526	.	196920000	197680000	31,120,180
chr2	197680000	198320000	ID_0.01_536	-0.250399211997	.	197680000	198320000	51,160,44
chr2	198320000	198600000	ID_0.01_537	-0.391786912384	.	198320000	198600000	31,120,180
chr2	198600000	199160000	ID_0.01_538	-0.379395435783	.	198600000	199160000	51,160,44
chr2	199160000	200360000	ID_0.01_539	-0.541772470597	.	199160000	200360000	31,120,180
chr2	200360000	200800000	ID_0.01_540	-0.439752983711	.	200360000	200800000	51,160,44
chr2	200800000	201360000	ID_0.01_541	-0.788965359667	.	200800000	201360000	31,120,180
chr2	201360000	201760000	ID_0.01_542	0.105991891337	.	201360000	201760000	51,160,44
chr2	201760000	202080000	ID_0.01_543	0.055214872091	.	201760000	202080000	31,120,180
chr2	202080000	202640000	ID_0.01_544	0.286097731437	.	202080000	202640000	51,160,44
chr2	202640000	203120000	ID_0.01_545	0.079505630164	.	202640000	203120000	31,120,180
chr2	203120000	203400000	ID_0.01_546	0.160329920374	.	203120000	203400000	51,160,44
chr2	203400000	204320000	ID_0.01_547	0.115028353890	.	203400000	204320000	31,120,180
chr2	204320000	204840000	ID_0.01_548	0.010697226316	.	204320000	204840000	51,160,44
chr2	204840000	205680000	ID_0.01_549	-0.532471612399	.	204840000	205680000	31,120,180
chr2	205680000	206520000	ID_0.01_550	-0.334081418748	.	205680000	206520000	51,160,44
chr2	206520000	206840000	ID_0.01_551	-0.265685648919	.	206520000	206840000	31,120,180
chr2	206840000	207040000	ID_0.01_552	-0.352611154649	.	206840000	207040000	51,160,44
chr2	207040000	208440000	ID_0.01_553	-0.332484485283	.	207040000	208440000	31,120,180
chr2	208440000	209240000	ID_0.01_554	-0.475690098409	.	208440000	209240000	51,160,44
chr2	209240000	210160000	ID_0.01_555	-0.666157278661	.	209240000	210160000	31,120,180
chr2	210160000	210440000	ID_0.01_556	-0.454752298519	.	210160000	210440000	51,160,44
chr2	210440000	210840000	ID_0.01_557	-0.344889538428	.	210440000	210840000	31,120,180
chr2	210840000	212000000	ID_0.01_558	-0.331780138947	.	210840000	212000000	51,160,44
chr2	212000000	213480000	ID_0.01_559	-0.432905579025	.	212000000	213480000	31,120,180
chr2	213480000	214120000	ID_0.01_560	-0.714888550229	.	213480000	214120000	51,160,44
chr2	214120000	216200000	ID_0.01_561	-0.659127086107	.	214120000	216200000	31,120,180
chr2	216200000	216800000	ID_0.01_562	-0.517781039250	.	216200000	216800000	51,160,44
chr2	216800000	217360000	ID_0.01_563	-0.693580821060	.	216800000	217360000	31,120,180
chr2	217360000	218600000	ID_0.01_564	-0.258228136709	.	217360000	218600000	51,160,44
chr2	218600000	219080000	ID_0.01_565	-0.211492819316	.	218600000	219080000	31,120,180
chr2	219080000	219480000	ID_0.01_566	-0.385937718837	.	219080000	219480000	51,160,44
chr2	219480000	220240000	ID_0.01_567	0.570102596630	.	219480000	220240000	31,120,180
chr2	220240000	220600000	ID_0.01_568	0.284425492385	.	220240000	220600000	51,160,44
chr2	220600000	222440000	ID_0.01_569	-0.376003978294	.	220600000	222440000	31,120,180
chr2	222440000	222840000	ID_0.01_570	-0.385480731696	.	222440000	222840000	51,160,44
chr2	222840000	223520000	ID_0.01_571	-0.510961485362	.	222840000	223520000	31,120,180
chr2	223520000	223800000	ID_0.01_572	-0.627787861525	.	223520000	223800000	51,160,44
chr2	223800000	224840000	ID_0.01_573	-0.153894911697	.	223800000	224840000	31,120,180
chr2	224840000	225200000	ID_0.01_574	-0.573843515507	.	224840000	225200000	51,160,44
chr2	225200000	225920000	ID_0.01_575	-0.256911098968	.	225200000	225920000	31,120,180
chr2	225920000	226520000	ID_0.01_576	-0.314030103693	.	225920000	226520000	51,160,44
chr2	226520000	227640000	ID_0.01_577	-0.774920213277	.	226520000	227640000	31,120,180
chr2	227640000	228240000	ID_0.01_578	-0.372067411619	.	227640000	228240000	51,160,44
chr2	228240000	230600000	ID_0.01_579	-0.384909942449	.	228240000	230600000	31,120,180
chr2	230600000	231520000	ID_0.01_580	-0.637686640665	.	230600000	231520000	51,160,44
chr2	231520000	231960000	ID_0.01_581	0.057386112424	.	231520000	231960000	31,120,180
chr2	231960000	232640000	ID_0.01_582	0.538931267386	.	231960000	232640000	51,160,44
chr2	232640000	233440000	ID_0.01_583	0.157323050128	.	232640000	233440000	31,120,180
chr2	233440000	234760000	ID_0.01_584	-0.057828320654	.	233440000	234760000	51,160,44
chr2	234760000	235440000	ID_0.01_585	0.012108374648	.	234760000	235440000	31,120,180
chr2	235440000	236040000	ID_0.01_586	-0.284536650779	.	235440000	236040000	51,160,44
chr2	236040000	236680000	ID_0.01_587	-0.207786731746	.	236040000	236680000	31,120,180
chr2	236680000	237120000	ID_0.01_588	-0.224545530012	.	236680000	237120000	51,160,44
chr2	237120000	237960000	ID_0.01_589	-0.220006669010	.	237120000	237960000	31,120,180
chr2	237960000	239160000	ID_0.01_590	-0.489509081458	.	237960000	239160000	51,160,44
chr2	239160000	240000000	ID_0.01_591	-0.078983152698	.	239160000	240000000	31,120,180
chr2	240000000	241000000	ID_0.01_592	0.042919454792	.	240000000	241000000	51,160,44
chr2	241000000	241400000	ID_0.01_593	0.574860753282	.	241000000	241400000	31,120,180
chr2	241400000	242240000	ID_0.01_594	0.285750862945	.	241400000	242240000	51,160,44
chr3	480000	3240000	ID_0.01_595	-0.381160291007	.	480000	3240000	31,120,180
chr3	3240000	4320000	ID_0.01_596	-0.843356621260	.	3240000	4320000	51,160,44
chr3	4320000	4680000	ID_0.01_597	-0.879801121909	.	4320000	4680000	31,120,180
chr3	4680000	5240000	ID_0.01_598	-0.300899678672	.	4680000	5240000	51,160,44
chr3	5240000	8440000	ID_0.01_599	-0.817653285386	.	5240000	8440000	31,120,180
chr3	8440000	8680000	ID_0.01_600	-0.461283362614	.	8440000	8680000	51,160,44
chr3	8680000	9000000	ID_0.01_601	-0.130893308941	.	8680000	9000000	31,120,180
chr3	9000000	9400000	ID_0.01_602	0.367495858445	.	9000000	9400000	51,160,44
chr3	9400000	9840000	ID_0.01_603	0.133614644586	.	9400000	9840000	31,120,180
chr3	9840000	10360000	ID_0.01_604	0.467067999144	.	9840000	10360000	51,160,44
chr3	10360000	10800000	ID_0.01_605	-0.034252636455	.	10360000	10800000	31,120,180
chr3	10800000	11400000	ID_0.01_606	1.393756110569	.	10800000	11400000	51,160,44
chr3	11400000	11760000	ID_0.01_607	0.265161594927	.	11400000	11760000	31,120,180
chr3	11760000	12160000	ID_0.01_608	0.659319399378	.	11760000	12160000	51,160,44
chr3	12160000	12560000	ID_0.01_609	0.803448454385	.	12160000	12560000	31,120,180
chr3	12560000	13000000	ID_0.01_610	0.350068151811	.	12560000	13000000	51,160,44
chr3	13000000	13520000	ID_0.01_611	0.678262170566	.	13000000	13520000	31,120,180
chr3	13520000	14200000	ID_0.01_612	0.864975819854	.	13520000	14200000	51,160,44
chr3	14200000	14600000	ID_0.01_613	0.263088344099	.	14200000	14600000	31,120,180
chr3	14600000	15120000	ID_0.01_614	0.736855897969	.	14600000	15120000	51,160,44
chr3	15120000	15640000	ID_0.01_615	0.460269110278	.	15120000	15640000	31,120,180
chr3	15640000	15840000	ID_0.01_616	0.160716064212	.	15640000	15840000	51,160,44
chr3	15840000	16320000	ID_0.01_617	0.327241902321	.	15840000	16320000	31,120,180
chr3	16320000	16680000	ID_0.01_618	-0.175447188068	.	16320000	16680000	51,160,44
chr3	16680000	17400000	ID_0.01_619	0.125522084965	.	16680000	17400000	31,120,180
chr3	17400000	17920000	ID_0.01_620	-0.409610866427	.	17400000	17920000	51,160,44
chr3	17920000	19080000	ID_0.01_621	-0.564781273975	.	17920000	19080000	31,120,180
chr3	19080000	19920000	ID_0.01_622	-0.484818129814	.	19080000	19920000	51,160,44
chr3	19920000	20280000	ID_0.01_623	-0.393525399521	.	19920000	20280000	31,120,180
chr3	20280000	24000000	ID_0.01_624	-0.749654237556	.	20280000	24000000	51,160,44
chr3	24000000	24760000	ID_0.01_625	-0.344178246134	.	24000000	24760000	31,120,180
chr3	24760000	25640000	ID_0.01_626	-0.633925757660	.	24760000	25640000	51,160,44
chr3	25640000	27320000	ID_0.01_627	-0.599758548615	.	25640000	27320000	31,120,180
chr3	27320000	27760000	ID_0.01_628	-0.601664856291	.	27320000	27760000	51,160,44
chr3	27760000	28400000	ID_0.01_629	-0.490118525190	.	27760000	28400000	31,120,180
chr3	28400000	30080000	ID_0.01_630	-0.833495235405	.	28400000	30080000	51,160,44
chr3	30080000	30800000	ID_0.01_631	-0.628063677992	.	30080000	30800000	31,120,180
chr3	30800000	31560000	ID_0.01_632	-0.730830078192	.	30800000	31560000	51,160,44
chr3	31560000	32720000	ID_0.01_633	-0.478135657394	.	31560000	32720000	31,120,180
chr3	32720000	33160000	ID_0.01_634	0.744072029912	.	32720000	33160000	51,160,44
chr3	33160000	33880000	ID_0.01_635	0.738355528219	.	33160000	33880000	31,120,180
chr3	33880000	36120000	ID_0.01_636	-1.010533317655	.	33880000	36120000	51,160,44
chr3	36120000	36960000	ID_0.01_637	-0.485629528902	.	36120000	36960000	31,120,180
chr3	36960000	37360000	ID_0.01_638	-0.388634745647	.	36960000	37360000	51,160,44
chr3	37360000	37880000	ID_0.01_639	-0.174500197725	.	37360000	37880000	31,120,180
chr3	37880000	39080000	ID_0.01_640	-0.086130435913	.	37880000	39080000	51,160,44
chr3	39080000	39440000	ID_0.01_641	-0.231410966257	.	39080000	39440000	31,120,180
chr3	39440000	40280000	ID_0.01_642	-0.622139979194	.	39440000	40280000	51,160,44
chr3	40280000	40600000	ID_0.01_643	-0.077786479744	.	40280000	40600000	31,120,180
chr3	40600000	41240000	ID_0.01_644	-0.409846363946	.	40600000	41240000	51,160,44
chr3	41240000	42240000	ID_0.01_645	-0.111963940423	.	41240000	42240000	31,120,180
chr3	42240000	42520000	ID_0.01_646	-0.255617551835	.	42240000	42520000	51,160,44
chr3	42520000	42920000	ID_0.01_647	0.026614808485	.	42520000	42920000	31,120,180
chr3	42920000	43560000	ID_0.01_648	-0.064143841173	.	42920000	43560000	51,160,44
chr3	43560000	44360000	ID_0.01_649	-0.069103989978	.	43560000	44360000	31,120,180
chr3	44360000	45000000	ID_0.01_650	-0.250716746801	.	44360000	45000000	51,160,44
chr3	45000000	46960000	ID_0.01_651	-0.159849973464	.	45000000	46960000	31,120,180
chr3	46960000	47440000	ID_0.01_652	0.526894699307	.	46960000	47440000	51,160,44
chr3	47440000	47880000	ID_0.01_653	0.991070148107	.	47440000	47880000	31,120,180
chr3	47880000	48200000	ID_0.01_654	0.952395193960	.	47880000	48200000	51,160,44
chr3	48200000	49080000	ID_0.01_655	1.338877370976	.	48200000	49080000	31,120,180
chr3	49080000	49520000	ID_0.01_656	0.589544592550	.	49080000	49520000	51,160,44
chr3	49520000	51400000	ID_0.01_657	1.610364625779	.	49520000	51400000	31,120,180
chr3	51400000	52000000	ID_0.01_658	-0.648291894530	.	51400000	52000000	51,160,44
chr3	52000000	52760000	ID_0.01_659	0.401277621692	.	52000000	52760000	31,120,180
chr3	52760000	53320000	ID_0.01_660	0.569116016121	.	52760000	53320000	51,160,44
chr3	53320000	53920000	ID_0.01_661	0.423394496304	.	53320000	53920000	31,120,180
chr3	53920000	54480000	ID_0.01_662	-0.488918654801	.	53920000	54480000	51,160,44
chr3	54480000	54880000	ID_0.01_663	-0.113527619151	.	54480000	54880000	31,120,180
chr3	54880000	56320000	ID_0.01_664	-0.605933147623	.	54880000	56320000	51,160,44
chr3	56320000	56640000	ID_0.01_665	-0.210111148964	.	56320000	56640000	31,120,180
chr3	56640000	57120000	ID_0.01_666	-0.573172792450	.	56640000	57120000	51,160,44
chr3	57120000	57560000	ID_0.01_667	0.628296376290	.	57120000	57560000	31,120,180
chr3	57560000	58640000	ID_0.01_668	1.040487901186	.	57560000	58640000	51,160,44
chr3	58640000	59080000	ID_0.01_669	-0.444128675478	.	58640000	59080000	31,120,180
chr3	59080000	59560000	ID_0.01_670	-0.335752560428	.	59080000	59560000	51,160,44
chr3	59560000	59920000	ID_0.01_671	-0.196409417212	.	59560000	59920000	31,120,180
chr3	59920000	62160000	ID_0.01_672	-0.297394780320	.	59920000	62160000	51,160,44
chr3	62160000	62560000	ID_0.01_673	-0.635082521535	.	62160000	62560000	31,120,180
chr3	62560000	63240000	ID_0.01_674	-0.564455225597	.	62560000	63240000	51,160,44
chr3	63240000	64000000	ID_0.01_675	-0.511184300030	.	63240000	64000000	31,120,180
chr3	64000000	64480000	ID_0.01_676	-0.828000661500	.	64000000	64480000	51,160,44
chr3	64480000	65760000	ID_0.01_677	-0.547524868258	.	64480000	65760000	31,120,180
chr3	65760000	66960000	ID_0.01_678	-0.228653074897	.	65760000	66960000	51,160,44
chr3	66960000	67440000	ID_0.01_679	-0.820417215067	.	66960000	67440000	31,120,180
chr3	67440000	69040000	ID_0.01_680	-0.620536515442	.	67440000	69040000	51,160,44
chr3	69040000	69720000	ID_0.01_681	-1.012378931438	.	69040000	69720000	31,120,180
chr3	69720000	70040000	ID_0.01_682	-0.189067025036	.	69720000	70040000	51,160,44
chr3	70040000	71040000	ID_0.01_683	-0.748036144605	.	70040000	71040000	31,120,180
chr3	71040000	71760000	ID_0.01_684	-0.462704240627	.	71040000	71760000	51,160,44
chr3	71760000	72920000	ID_0.01_685	-0.862283259485	.	71760000	72920000	31,120,180
chr3	72920000	73160000	ID_0.01_686	-0.261610849270	.	72920000	73160000	51,160,44
chr3	73160000	75840000	ID_0.01_687	-0.290075343035	.	73160000	75840000	31,120,180
chr3	75840000	76640000	ID_0.01_688	-1.337112514709	.	75840000	76640000	51,160,44
chr3	76640000	78720000	ID_0.01_689	-0.651670047924	.	76640000	78720000	31,120,180
chr3	78720000	79080000	ID_0.01_690	-0.718510095466	.	78720000	79080000	51,160,44
chr3	79080000	79560000	ID_0.01_691	-0.722685527794	.	79080000	79560000	31,120,180
chr3	79560000	80760000	ID_0.01_692	-0.777907424025	.	79560000	80760000	51,160,44
chr3	80760000	81320000	ID_0.01_693	-0.727180322175	.	80760000	81320000	31,120,180
chr3	81320000	84040000	ID_0.01_694	-0.874932630813	.	81320000	84040000	51,160,44
chr3	84040000	85040000	ID_0.01_695	-0.508712352325	.	84040000	85040000	31,120,180
chr3	85040000	85400000	ID_0.01_696	-0.603482203178	.	85040000	85400000	51,160,44
chr3	85400000	85840000	ID_0.01_697	-0.517880846915	.	85400000	85840000	31,120,180
chr3	85840000	86720000	ID_0.01_698	-0.553797019919	.	85840000	86720000	51,160,44
chr3	86720000	87240000	ID_0.01_699	-0.721889758508	.	86720000	87240000	31,120,180
chr3	87240000	88200000	ID_0.01_700	-0.609904901819	.	87240000	88200000	51,160,44
chr3	88200000	89160000	ID_0.01_701	-1.054414674864	.	88200000	89160000	31,120,180
chr3	89160000	90280000	ID_0.01_702	-0.462752959383	.	89160000	90280000	51,160,44
chr3	90280000	96520000	ID_0.01_703	-0.799717116861	.	90280000	96520000	31,120,180
chr3	96520000	97440000	ID_0.01_704	-0.782686154948	.	96520000	97440000	51,160,44
chr3	97440000	97760000	ID_0.01_705	-1.006627178299	.	97440000	97760000	31,120,180
chr3	97760000	98760000	ID_0.01_706	-0.855943482753	.	97760000	98760000	51,160,44
chr3	98760000	99520000	ID_0.01_707	-0.619409168566	.	98760000	99520000	31,120,180
chr3	99520000	100000000	ID_0.01_708	-1.156172134475	.	99520000	100000000	51,160,44
chr3	100000000	100480000	ID_0.01_709	-0.575846349335	.	100000000	100480000	31,120,180
chr3	100480000	101440000	ID_0.01_710	-0.518983288576	.	100480000	101440000	51,160,44
chr3	101440000	101960000	ID_0.01_711	-0.785678537898	.	101440000	101960000	31,120,180
chr3	101960000	102360000	ID_0.01_712	-0.650973867265	.	101960000	102360000	51,160,44
chr3	102360000	104320000	ID_0.01_713	-0.871522683758	.	102360000	104320000	31,120,180
chr3	104320000	105360000	ID_0.01_714	-0.842509400526	.	104320000	105360000	51,160,44
chr3	105360000	106320000	ID_0.01_715	-1.012661212599	.	105360000	106320000	31,120,180
chr3	106320000	106840000	ID_0.01_716	-0.658523103844	.	106320000	106840000	51,160,44
chr3	106840000	107320000	ID_0.01_717	-0.879368433770	.	106840000	107320000	31,120,180
chr3	107320000	108320000	ID_0.01_718	-0.642319693261	.	107320000	108320000	51,160,44
chr3	108320000	108720000	ID_0.01_719	-0.927467534852	.	108320000	108720000	31,120,180
chr3	108720000	110040000	ID_0.01_720	-0.686734409717	.	108720000	110040000	51,160,44
chr3	110040000	110920000	ID_0.01_721	-0.662632981078	.	110040000	110920000	31,120,180
chr3	110920000	111360000	ID_0.01_722	-0.607406384704	.	110920000	111360000	51,160,44
chr3	111360000	111800000	ID_0.01_723	-0.732151271937	.	111360000	111800000	31,120,180
chr3	111800000	112280000	ID_0.01_724	-0.699488825485	.	111800000	112280000	51,160,44
chr3	112280000	112760000	ID_0.01_725	-0.732419787610	.	112280000	112760000	31,120,180
chr3	112760000	113800000	ID_0.01_726	-0.757418202377	.	112760000	113800000	51,160,44
chr3	113800000	115560000	ID_0.01_727	-0.780205315285	.	113800000	115560000	31,120,180
chr3	115560000	116480000	ID_0.01_728	-0.965328008682	.	115560000	116480000	51,160,44
chr3	116480000	117280000	ID_0.01_729	-0.729659930455	.	116480000	117280000	31,120,180
chr3	117280000	118560000	ID_0.01_730	-0.657638703183	.	117280000	118560000	51,160,44
chr3	118560000	118920000	ID_0.01_731	-0.751670915451	.	118560000	118920000	31,120,180
chr3	118920000	119520000	ID_0.01_732	-0.656067833550	.	118920000	119520000	51,160,44
chr3	119520000	119920000	ID_0.01_733	-0.427859131879	.	119520000	119920000	31,120,180
chr3	119920000	121240000	ID_0.01_734	-0.596622400810	.	119920000	121240000	51,160,44
chr3	121240000	122040000	ID_0.01_735	-0.835787441479	.	121240000	122040000	31,120,180
chr3	122040000	122480000	ID_0.01_736	-0.602297421134	.	122040000	122480000	51,160,44
chr3	122480000	123320000	ID_0.01_737	0.008005109832	.	122480000	123320000	31,120,180
chr3	123320000	123720000	ID_0.01_738	-0.394383144668	.	123320000	123720000	51,160,44
chr3	123720000	125320000	ID_0.01_739	-0.222096787675	.	123720000	125320000	31,120,180
chr3	125320000	126200000	ID_0.01_740	-0.332264307365	.	125320000	126200000	51,160,44
chr3	126200000	126760000	ID_0.01_741	-0.409499733642	.	126200000	126760000	31,120,180
chr3	126760000	127280000	ID_0.01_742	0.530592130324	.	126760000	127280000	51,160,44
chr3	127280000	127800000	ID_0.01_743	0.017980487484	.	127280000	127800000	31,120,180
chr3	127800000	128360000	ID_0.01_744	-0.118324663221	.	127800000	128360000	51,160,44
chr3	128360000	128600000	ID_0.01_745	0.266402841002	.	128360000	128600000	31,120,180
chr3	128600000	129040000	ID_0.01_746	0.785383219889	.	128600000	129040000	51,160,44
chr3	129040000	129840000	ID_0.01_747	0.136445386639	.	129040000	129840000	31,120,180
chr3	129840000	130760000	ID_0.01_748	-0.740992083669	.	129840000	130760000	51,160,44
chr3	130760000	132440000	ID_0.01_749	-0.826851976845	.	130760000	132440000	31,120,180
chr3	132440000	133120000	ID_0.01_750	-1.098222729269	.	132440000	133120000	51,160,44
chr3	133120000	133360000	ID_0.01_751	-0.382373337046	.	133120000	133360000	31,120,180
chr3	133360000	134280000	ID_0.01_752	-0.247812621567	.	133360000	134280000	51,160,44
chr3	134280000	134840000	ID_0.01_753	-0.869391492198	.	134280000	134840000	31,120,180
chr3	134840000	135760000	ID_0.01_754	-0.283663903374	.	134840000	135760000	51,160,44
chr3	135760000	136480000	ID_0.01_755	-0.692273340473	.	135760000	136480000	31,120,180
chr3	136480000	136760000	ID_0.01_756	-0.193088523775	.	136480000	136760000	51,160,44
chr3	136760000	137760000	ID_0.01_757	-0.788564261959	.	136760000	137760000	31,120,180
chr3	137760000	138680000	ID_0.01_758	-0.649235140017	.	137760000	138680000	51,160,44
chr3	138680000	139120000	ID_0.01_759	0.044839213321	.	138680000	139120000	31,120,180
chr3	139120000	140600000	ID_0.01_760	-0.960760024066	.	139120000	140600000	51,160,44
chr3	140600000	141000000	ID_0.01_761	-0.583336647222	.	140600000	141000000	31,120,180
chr3	141000000	141680000	ID_0.01_762	-0.444690842628	.	141000000	141680000	51,160,44
chr3	141680000	142760000	ID_0.01_763	0.149117025513	.	141680000	142760000	31,120,180
chr3	142760000	143520000	ID_0.01_764	-0.889726984223	.	142760000	143520000	51,160,44
chr3	143520000	144320000	ID_0.01_765	-0.980151008853	.	143520000	144320000	31,120,180
chr3	144320000	145760000	ID_0.01_766	-0.672202343216	.	144320000	145760000	51,160,44
chr3	145760000	146360000	ID_0.01_767	-0.833825194976	.	145760000	146360000	31,120,180
chr3	146360000	148640000	ID_0.01_768	-0.944444023048	.	146360000	148640000	51,160,44
chr3	148640000	149080000	ID_0.01_769	-0.673265467540	.	148640000	149080000	31,120,180
chr3	149080000	149600000	ID_0.01_770	-0.204610108791	.	149080000	149600000	51,160,44
chr3	149600000	150280000	ID_0.01_771	-0.431619842212	.	149600000	150280000	31,120,180
chr3	150280000	151040000	ID_0.01_772	-0.500569049088	.	150280000	151040000	51,160,44
chr3	151040000	151640000	ID_0.01_773	-0.535519562543	.	151040000	151640000	31,120,180
chr3	151640000	152200000	ID_0.01_774	-0.532622031438	.	151640000	152200000	51,160,44
chr3	152200000	152720000	ID_0.01_775	-1.016326805490	.	152200000	152720000	31,120,180
chr3	152720000	154040000	ID_0.01_776	-0.872966795711	.	152720000	154040000	51,160,44
chr3	154040000	154440000	ID_0.01_777	-0.909610884348	.	154040000	154440000	31,120,180
chr3	154440000	155040000	ID_0.01_778	-0.441356126007	.	154440000	155040000	51,160,44
chr3	155040000	155680000	ID_0.01_779	-0.570781420282	.	155040000	155680000	31,120,180
chr3	155680000	156240000	ID_0.01_780	-0.767875603628	.	155680000	156240000	51,160,44
chr3	156240000	156880000	ID_0.01_781	-0.520898354015	.	156240000	156880000	31,120,180
chr3	156880000	157280000	ID_0.01_782	-0.922197716610	.	156880000	157280000	51,160,44
chr3	157280000	157760000	ID_0.01_783	-0.556167980261	.	157280000	157760000	31,120,180
chr3	157760000	158240000	ID_0.01_784	-0.372250324070	.	157760000	158240000	51,160,44
chr3	158240000	158560000	ID_0.01_785	-0.619432539226	.	158240000	158560000	31,120,180
chr3	158560000	159000000	ID_0.01_786	-0.906219965767	.	158560000	159000000	51,160,44
chr3	159000000	160280000	ID_0.01_787	-0.455604413369	.	159000000	160280000	31,120,180
chr3	160280000	160680000	ID_0.01_788	-0.806887516864	.	160280000	160680000	51,160,44
chr3	160680000	161160000	ID_0.01_789	-0.315851902461	.	160680000	161160000	31,120,180
chr3	161160000	164920000	ID_0.01_790	-0.963245404142	.	161160000	164920000	51,160,44
chr3	164920000	167080000	ID_0.01_791	-1.059616677545	.	164920000	167080000	31,120,180
chr3	167080000	168560000	ID_0.01_792	-0.763523054758	.	167080000	168560000	51,160,44
chr3	168560000	169440000	ID_0.01_793	-0.743934743401	.	168560000	169440000	31,120,180
chr3	169440000	169880000	ID_0.01_794	-0.741379367962	.	169440000	169880000	51,160,44
chr3	169880000	170600000	ID_0.01_795	-0.582742124421	.	169880000	170600000	31,120,180
chr3	170600000	171320000	ID_0.01_796	-0.903966715645	.	170600000	171320000	51,160,44
chr3	171320000	172040000	ID_0.01_797	-0.299249083337	.	171320000	172040000	31,120,180
chr3	172040000	172520000	ID_0.01_798	-0.450915585576	.	172040000	172520000	51,160,44
chr3	172520000	173080000	ID_0.01_799	-0.954806144965	.	172520000	173080000	31,120,180
chr3	173080000	174840000	ID_0.01_800	-0.566629365054	.	173080000	174840000	51,160,44
chr3	174840000	176160000	ID_0.01_801	-0.610470187994	.	174840000	176160000	31,120,180
chr3	176160000	176680000	ID_0.01_802	-0.802101774781	.	176160000	176680000	51,160,44
chr3	176680000	177520000	ID_0.01_803	-0.973660713429	.	176680000	177520000	31,120,180
chr3	177520000	178120000	ID_0.01_804	-0.351181254055	.	177520000	178120000	51,160,44
chr3	178120000	178720000	ID_0.01_805	-0.990256339765	.	178120000	178720000	31,120,180
chr3	178720000	179080000	ID_0.01_806	-0.673499553419	.	178720000	179080000	51,160,44
chr3	179080000	180320000	ID_0.01_807	-0.623319505839	.	179080000	180320000	31,120,180
chr3	180320000	181440000	ID_0.01_808	-0.801928838347	.	180320000	181440000	51,160,44
chr3	181440000	181960000	ID_0.01_809	-0.704254831197	.	181440000	181960000	31,120,180
chr3	181960000	182400000	ID_0.01_810	-0.645835969949	.	181960000	182400000	51,160,44
chr3	182400000	183160000	ID_0.01_811	-0.777865341266	.	182400000	183160000	31,120,180
chr3	183160000	183600000	ID_0.01_812	0.354906113321	.	183160000	183600000	51,160,44
chr3	183600000	184040000	ID_0.01_813	0.367819557383	.	183600000	184040000	31,120,180
chr3	184040000	184560000	ID_0.01_814	-0.044807676881	.	184040000	184560000	51,160,44
chr3	184560000	185000000	ID_0.01_815	0.367246501995	.	184560000	185000000	31,120,180
chr3	185000000	185320000	ID_0.01_816	0.329697520718	.	185000000	185320000	51,160,44
chr3	185320000	185680000	ID_0.01_817	-0.247642013126	.	185320000	185680000	31,120,180
chr3	185680000	186280000	ID_0.01_818	-0.097638790576	.	185680000	186280000	51,160,44
chr3	186280000	186560000	ID_0.01_819	-0.032336248959	.	186280000	186560000	31,120,180
chr3	186560000	186920000	ID_0.01_820	0.061849712933	.	186560000	186920000	51,160,44
chr3	186920000	187440000	ID_0.01_821	-0.163084585919	.	186920000	187440000	31,120,180
chr3	187440000	188280000	ID_0.01_822	-1.058569469459	.	187440000	188280000	51,160,44
chr3	188280000	188960000	ID_0.01_823	-0.247133743513	.	188280000	188960000	31,120,180
chr3	188960000	189640000	ID_0.01_824	-0.648075391265	.	188960000	189640000	51,160,44
chr3	189640000	190440000	ID_0.01_825	-0.573241096111	.	189640000	190440000	31,120,180
chr3	190440000	191120000	ID_0.01_826	-0.575835420231	.	190440000	191120000	51,160,44
chr3	191120000	191520000	ID_0.01_827	-0.574943904400	.	191120000	191520000	31,120,180
chr3	191520000	192200000	ID_0.01_828	-0.419756983514	.	191520000	192200000	51,160,44
chr3	192200000	193320000	ID_0.01_829	-0.773946861404	.	192200000	193320000	31,120,180
chr3	193320000	194040000	ID_0.01_830	-1.097881579158	.	193320000	194040000	51,160,44
chr3	194040000	194360000	ID_0.01_831	0.083563166850	.	194040000	194360000	31,120,180
chr3	194360000	195000000	ID_0.01_832	-0.266558391322	.	194360000	195000000	51,160,44
chr3	195000000	195360000	ID_0.01_833	0.303950293934	.	195000000	195360000	31,120,180
chr3	195360000	195720000	ID_0.01_834	0.291814545664	.	195360000	195720000	51,160,44
chr3	195720000	196280000	ID_0.01_835	0.745635660924	.	195720000	196280000	31,120,180
chr3	196280000	196720000	ID_0.01_836	0.517291358606	.	196280000	196720000	51,160,44
chr4	1000000	3480000	ID_0.01_837	0.810008010815	.	1000000	3480000	31,120,180
chr4	3480000	4400000	ID_0.01_838	0.644328168750	.	3480000	4400000	51,160,44
chr4	4400000	5040000	ID_0.01_839	0.360877540357	.	4400000	5040000	31,120,180
chr4	5040000	5800000	ID_0.01_840	0.145652959921	.	5040000	5800000	51,160,44
chr4	5800000	7080000	ID_0.01_841	0.537687179266	.	5800000	7080000	31,120,180
chr4	7080000	7720000	ID_0.01_842	0.880686660331	.	7080000	7720000	51,160,44
chr4	7720000	9400000	ID_0.01_843	0.231048319845	.	7720000	9400000	31,120,180
chr4	9400000	10120000	ID_0.01_844	-1.181496496706	.	9400000	10120000	51,160,44
chr4	10120000	10560000	ID_0.01_845	-0.501903835226	.	10120000	10560000	31,120,180
chr4	10560000	12640000	ID_0.01_846	-0.438728635940	.	10560000	12640000	51,160,44
chr4	12640000	13600000	ID_0.01_847	-0.632520056617	.	12640000	13600000	31,120,180
chr4	13600000	15120000	ID_0.01_848	-1.001002962994	.	13600000	15120000	51,160,44
chr4	15120000	15480000	ID_0.01_849	-0.224182926368	.	15120000	15480000	31,120,180
chr4	15480000	15720000	ID_0.01_850	-0.281651129219	.	15480000	15720000	51,160,44
chr4	15720000	16280000	ID_0.01_851	-0.058276286401	.	15720000	16280000	31,120,180
chr4	16280000	17480000	ID_0.01_852	-0.399278339462	.	16280000	17480000	51,160,44
chr4	17480000	18640000	ID_0.01_853	-0.690691219914	.	17480000	18640000	31,120,180
chr4	18640000	20320000	ID_0.01_854	-0.520340220174	.	18640000	20320000	51,160,44
chr4	20320000	20720000	ID_0.01_855	-0.557081462273	.	20320000	20720000	31,120,180
chr4	20720000	21480000	ID_0.01_856	-0.601697249791	.	20720000	21480000	51,160,44
chr4	21480000	21800000	ID_0.01_857	-0.515875692406	.	21480000	21800000	31,120,180
chr4	21800000	22360000	ID_0.01_858	-0.556452514797	.	21800000	22360000	51,160,44
chr4	22360000	24480000	ID_0.01_859	-0.464626462046	.	22360000	24480000	31,120,180
chr4	24480000	25400000	ID_0.01_860	-0.644822081950	.	24480000	25400000	51,160,44
chr4	25400000	25920000	ID_0.01_861	-0.438835217460	.	25400000	25920000	31,120,180
chr4	25920000	26440000	ID_0.01_862	0.041728060402	.	25920000	26440000	51,160,44
chr4	26440000	27040000	ID_0.01_863	-0.164249060106	.	26440000	27040000	31,120,180
chr4	27040000	27680000	ID_0.01_864	-0.617896435400	.	27040000	27680000	51,160,44
chr4	27680000	30720000	ID_0.01_865	-0.359824903560	.	27680000	30720000	31,120,180
chr4	30720000	36280000	ID_0.01_866	-0.836387878853	.	30720000	36280000	51,160,44
chr4	36280000	38080000	ID_0.01_867	-0.710362891565	.	36280000	38080000	31,120,180
chr4	38080000	38720000	ID_0.01_868	-0.258303133585	.	38080000	38720000	51,160,44
chr4	38720000	39440000	ID_0.01_869	0.021171032541	.	38720000	39440000	31,120,180
chr4	39440000	40040000	ID_0.01_870	0.306585280500	.	39440000	40040000	51,160,44
chr4	40040000	41240000	ID_0.01_871	0.594102226972	.	40040000	41240000	31,120,180
chr4	41240000	41960000	ID_0.01_872	-0.620168308727	.	41240000	41960000	51,160,44
chr4	41960000	42560000	ID_0.01_873	-0.374171547976	.	41960000	42560000	31,120,180
chr4	42560000	42960000	ID_0.01_874	-0.050622231610	.	42560000	42960000	51,160,44
chr4	42960000	44680000	ID_0.01_875	-0.507668048090	.	42960000	44680000	31,120,180
chr4	44680000	45480000	ID_0.01_876	-1.037078326066	.	44680000	45480000	51,160,44
chr4	45480000	49080000	ID_0.01_877	-0.310110033102	.	45480000	49080000	31,120,180
chr4	49080000	52680000	ID_0.01_878	-0.847589609879	.	49080000	52680000	51,160,44
chr4	52680000	53880000	ID_0.01_879	-1.590574299724	.	52680000	53880000	31,120,180
chr4	53880000	54760000	ID_0.01_880	-0.419467895870	.	53880000	54760000	51,160,44
chr4	54760000	55120000	ID_0.01_881	0.054882308513	.	54760000	55120000	31,120,180
chr4	55120000	55800000	ID_0.01_882	-0.866724696615	.	55120000	55800000	51,160,44
chr4	55800000	56200000	ID_0.01_883	-0.244851389981	.	55800000	56200000	31,120,180
chr4	56200000	56760000	ID_0.01_884	-0.311300243079	.	56200000	56760000	51,160,44
chr4	56760000	57240000	ID_0.01_885	-0.208345903941	.	56760000	57240000	31,120,180
chr4	57240000	57880000	ID_0.01_886	-0.407133423587	.	57240000	57880000	51,160,44
chr4	57880000	58320000	ID_0.01_887	-0.780833662864	.	57880000	58320000	31,120,180
chr4	58320000	61160000	ID_0.01_888	-0.458674045342	.	58320000	61160000	51,160,44
chr4	61160000	63600000	ID_0.01_889	-0.645491046552	.	61160000	63600000	31,120,180
chr4	63600000	65000000	ID_0.01_890	-0.656843763755	.	63600000	65000000	51,160,44
chr4	65000000	65520000	ID_0.01_891	-0.423382704977	.	65000000	65520000	31,120,180
chr4	65520000	65880000	ID_0.01_892	-0.861165078335	.	65520000	65880000	51,160,44
chr4	65880000	67600000	ID_0.01_893	-0.570434064783	.	65880000	67600000	31,120,180
chr4	67600000	68280000	ID_0.01_894	-0.442957989094	.	67600000	68280000	51,160,44
chr4	68280000	69160000	ID_0.01_895	-0.824813682062	.	68280000	69160000	31,120,180
chr4	69160000	69880000	ID_0.01_896	-0.687468934775	.	69160000	69880000	51,160,44
chr4	69880000	71480000	ID_0.01_897	-1.368188918547	.	69880000	71480000	31,120,180
chr4	71480000	71960000	ID_0.01_898	-0.821165329489	.	71480000	71960000	51,160,44
chr4	71960000	73160000	ID_0.01_899	-0.311372938246	.	71960000	73160000	31,120,180
chr4	73160000	73920000	ID_0.01_900	-0.372511271380	.	73160000	73920000	51,160,44
chr4	73920000	74520000	ID_0.01_901	-0.786032218472	.	73920000	74520000	31,120,180
chr4	74520000	75040000	ID_0.01_902	0.033616506484	.	74520000	75040000	51,160,44
chr4	75040000	75720000	ID_0.01_903	-0.440095597415	.	75040000	75720000	31,120,180
chr4	75720000	76440000	ID_0.01_904	-0.245856913227	.	75720000	76440000	51,160,44
chr4	76440000	77080000	ID_0.01_905	-0.562474673884	.	76440000	77080000	31,120,180
chr4	77080000	77960000	ID_0.01_906	-0.145023132325	.	77080000	77960000	51,160,44
chr4	77960000	78840000	ID_0.01_907	-0.172174329183	.	77960000	78840000	31,120,180
chr4	78840000	79840000	ID_0.01_908	-0.456137543205	.	78840000	79840000	51,160,44
chr4	79840000	80880000	ID_0.01_909	-1.009970642064	.	79840000	80880000	31,120,180
chr4	80880000	81280000	ID_0.01_910	-0.597532752440	.	80880000	81280000	51,160,44
chr4	81280000	81960000	ID_0.01_911	-0.729836537502	.	81280000	81960000	31,120,180
chr4	81960000	82320000	ID_0.01_912	-0.577332828074	.	81960000	82320000	51,160,44
chr4	82320000	82800000	ID_0.01_913	-0.624619414692	.	82320000	82800000	31,120,180
chr4	82800000	83240000	ID_0.01_914	-0.051230319203	.	82800000	83240000	51,160,44
chr4	83240000	83800000	ID_0.01_915	-0.555112320337	.	83240000	83800000	31,120,180
chr4	83800000	85440000	ID_0.01_916	-0.334735597211	.	83800000	85440000	51,160,44
chr4	85440000	85960000	ID_0.01_917	-0.458740663762	.	85440000	85960000	31,120,180
chr4	85960000	87000000	ID_0.01_918	-0.480673303902	.	85960000	87000000	51,160,44
chr4	87000000	87400000	ID_0.01_919	-0.744282228965	.	87000000	87400000	31,120,180
chr4	87400000	87800000	ID_0.01_920	-0.364966919769	.	87400000	87800000	51,160,44
chr4	87800000	88080000	ID_0.01_921	-0.425678661168	.	87800000	88080000	31,120,180
chr4	88080000	88440000	ID_0.01_922	-0.035097319039	.	88080000	88440000	51,160,44
chr4	88440000	88920000	ID_0.01_923	-0.091025545600	.	88440000	88920000	31,120,180
chr4	88920000	89440000	ID_0.01_924	-0.116182565817	.	88920000	89440000	51,160,44
chr4	89440000	90040000	ID_0.01_925	-0.227395908885	.	89440000	90040000	31,120,180
chr4	90040000	90800000	ID_0.01_926	-0.573189978919	.	90040000	90800000	51,160,44
chr4	90800000	91240000	ID_0.01_927	-0.405864384197	.	90800000	91240000	31,120,180
chr4	91240000	92080000	ID_0.01_928	-0.887616235914	.	91240000	92080000	51,160,44
chr4	92080000	94680000	ID_0.01_929	-0.631665675818	.	92080000	94680000	31,120,180
chr4	94680000	95160000	ID_0.01_930	-0.683021693986	.	94680000	95160000	51,160,44
chr4	95160000	95560000	ID_0.01_931	-0.618773221380	.	95160000	95560000	31,120,180
chr4	95560000	96040000	ID_0.01_932	-0.382068189294	.	95560000	96040000	51,160,44
chr4	96040000	96520000	ID_0.01_933	-0.762393238364	.	96040000	96520000	31,120,180
chr4	96520000	97280000	ID_0.01_934	-0.395720891917	.	96520000	97280000	51,160,44
chr4	97280000	99040000	ID_0.01_935	-0.549733003357	.	97280000	99040000	31,120,180
chr4	99040000	99400000	ID_0.01_936	-0.786338724586	.	99040000	99400000	51,160,44
chr4	99400000	100040000	ID_0.01_937	-0.050649299807	.	99400000	100040000	31,120,180
chr4	100040000	100440000	ID_0.01_938	-0.479441711277	.	100040000	100440000	51,160,44
chr4	100440000	100920000	ID_0.01_939	-0.469399437154	.	100440000	100920000	31,120,180
chr4	100920000	101360000	ID_0.01_940	-0.629762269756	.	100920000	101360000	51,160,44
chr4	101360000	101960000	ID_0.01_941	-0.348306824740	.	101360000	101960000	31,120,180
chr4	101960000	103280000	ID_0.01_942	-0.433961195249	.	101960000	103280000	51,160,44
chr4	103280000	104040000	ID_0.01_943	-0.677253341961	.	103280000	104040000	31,120,180
chr4	104040000	104920000	ID_0.01_944	-0.911934067050	.	104040000	104920000	51,160,44
chr4	104920000	106640000	ID_0.01_945	-0.652185830662	.	104920000	106640000	31,120,180
chr4	106640000	107200000	ID_0.01_946	-0.582153118173	.	106640000	107200000	51,160,44
chr4	107200000	108640000	ID_0.01_947	-0.542237573876	.	107200000	108640000	31,120,180
chr4	108640000	108880000	ID_0.01_948	-0.300031487139	.	108640000	108880000	51,160,44
chr4	108880000	109560000	ID_0.01_949	-0.529298105763	.	108880000	109560000	31,120,180
chr4	109560000	110320000	ID_0.01_950	-0.517355169768	.	109560000	110320000	51,160,44
chr4	110320000	110920000	ID_0.01_951	-0.766043542357	.	110320000	110920000	31,120,180
chr4	110920000	111520000	ID_0.01_952	-0.472352632098	.	110920000	111520000	51,160,44
chr4	111520000	112560000	ID_0.01_953	-0.577625806096	.	111520000	112560000	31,120,180
chr4	112560000	112920000	ID_0.01_954	-0.329351026052	.	112560000	112920000	51,160,44
chr4	112920000	113560000	ID_0.01_955	-0.588407797976	.	112920000	113560000	31,120,180
chr4	113560000	114280000	ID_0.01_956	-0.185226827111	.	113560000	114280000	51,160,44
chr4	114280000	114680000	ID_0.01_957	-0.535972916459	.	114280000	114680000	31,120,180
chr4	114680000	115320000	ID_0.01_958	-0.188276035607	.	114680000	115320000	51,160,44
chr4	115320000	115640000	ID_0.01_959	-0.419858958677	.	115320000	115640000	31,120,180
chr4	115640000	116000000	ID_0.01_960	-0.527471518523	.	115640000	116000000	51,160,44
chr4	116000000	118080000	ID_0.01_961	-0.590399387982	.	116000000	118080000	31,120,180
chr4	118080000	119200000	ID_0.01_962	-0.534177544959	.	118080000	119200000	51,160,44
chr4	119200000	119520000	ID_0.01_963	-0.742267752382	.	119200000	119520000	31,120,180
chr4	119520000	119880000	ID_0.01_964	-0.365029402916	.	119520000	119880000	51,160,44
chr4	119880000	120440000	ID_0.01_965	-0.231609568690	.	119880000	120440000	31,120,180
chr4	120440000	121000000	ID_0.01_966	-0.474924855144	.	120440000	121000000	51,160,44
chr4	121000000	122040000	ID_0.01_967	-0.927114151609	.	121000000	122040000	31,120,180
chr4	122040000	122760000	ID_0.01_968	-0.432179627798	.	122040000	122760000	51,160,44
chr4	122760000	123600000	ID_0.01_969	-0.538290101550	.	122760000	123600000	31,120,180
chr4	123600000	123960000	ID_0.01_970	-0.120040232282	.	123600000	123960000	51,160,44
chr4	123960000	124320000	ID_0.01_971	-0.342841108772	.	123960000	124320000	31,120,180
chr4	124320000	125280000	ID_0.01_972	0.049825739009	.	124320000	125280000	51,160,44
chr4	125280000	126240000	ID_0.01_973	-0.502464862551	.	125280000	126240000	31,120,180
chr4	126240000	126680000	ID_0.01_974	-0.830793399860	.	126240000	126680000	51,160,44
chr4	126680000	127520000	ID_0.01_975	-0.510496657088	.	126680000	127520000	31,120,180
chr4	127520000	130200000	ID_0.01_976	-0.534214990479	.	127520000	130200000	51,160,44
chr4	130200000	131240000	ID_0.01_977	-0.537170309423	.	130200000	131240000	31,120,180
chr4	131240000	133560000	ID_0.01_978	-0.500436967645	.	131240000	133560000	51,160,44
chr4	133560000	134040000	ID_0.01_979	-0.511518139555	.	133560000	134040000	31,120,180
chr4	134040000	138720000	ID_0.01_980	-0.720344282546	.	134040000	138720000	51,160,44
chr4	138720000	139040000	ID_0.01_981	-0.424853980307	.	138720000	139040000	31,120,180
chr4	139040000	139920000	ID_0.01_982	-0.508433096025	.	139040000	139920000	51,160,44
chr4	139920000	140520000	ID_0.01_983	-0.629575663693	.	139920000	140520000	31,120,180
chr4	140520000	141280000	ID_0.01_984	-0.071700025195	.	140520000	141280000	51,160,44
chr4	141280000	142120000	ID_0.01_985	-0.137069823792	.	141280000	142120000	31,120,180
chr4	142120000	143000000	ID_0.01_986	-0.567674468485	.	142120000	143000000	51,160,44
chr4	143000000	144080000	ID_0.01_987	-0.374488591677	.	143000000	144080000	31,120,180
chr4	144080000	144480000	ID_0.01_988	-0.241598467409	.	144080000	144480000	51,160,44
chr4	144480000	145120000	ID_0.01_989	-0.460583992445	.	144480000	145120000	31,120,180
chr4	145120000	146080000	ID_0.01_990	-0.423726301397	.	145120000	146080000	51,160,44
chr4	146080000	146560000	ID_0.01_991	-0.627089181175	.	146080000	146560000	31,120,180
chr4	146560000	147160000	ID_0.01_992	-0.434759058056	.	146560000	147160000	51,160,44
chr4	147160000	147920000	ID_0.01_993	-0.432071946163	.	147160000	147920000	31,120,180
chr4	147920000	148520000	ID_0.01_994	-0.543870911925	.	147920000	148520000	51,160,44
chr4	148520000	148880000	ID_0.01_995	-0.427461538374	.	148520000	148880000	31,120,180
chr4	148880000	150280000	ID_0.01_996	-0.328778448228	.	148880000	150280000	51,160,44
chr4	150280000	150840000	ID_0.01_997	-0.391109071888	.	150280000	150840000	31,120,180
chr4	150840000	151200000	ID_0.01_998	-0.777363769553	.	150840000	151200000	51,160,44
chr4	151200000	152000000	ID_0.01_999	-0.379143506556	.	151200000	152000000	31,120,180
chr4	152000000	152600000	ID_0.01_1000	-0.451280270253	.	152000000	152600000	51,160,44
chr4	152600000	153280000	ID_0.01_1001	0.240135996113	.	152600000	153280000	31,120,180
chr4	153280000	153680000	ID_0.01_1002	-0.143300262591	.	153280000	153680000	51,160,44
chr4	153680000	154720000	ID_0.01_1003	-0.108335599328	.	153680000	154720000	31,120,180
chr4	154720000	155440000	ID_0.01_1004	-0.403589322267	.	154720000	155440000	51,160,44
chr4	155440000	156320000	ID_0.01_1005	-0.470021004673	.	155440000	156320000	31,120,180
chr4	156320000	156720000	ID_0.01_1006	-0.514747782530	.	156320000	156720000	51,160,44
chr4	156720000	157520000	ID_0.01_1007	-0.412699564289	.	156720000	157520000	31,120,180
chr4	157520000	158000000	ID_0.01_1008	-0.304518481989	.	157520000	158000000	51,160,44
chr4	158000000	158880000	ID_0.01_1009	-0.440022341881	.	158000000	158880000	31,120,180
chr4	158880000	159120000	ID_0.01_1010	-0.581418498738	.	158880000	159120000	51,160,44
chr4	159120000	159600000	ID_0.01_1011	-0.445795099980	.	159120000	159600000	31,120,180
chr4	159600000	160400000	ID_0.01_1012	-0.736430652217	.	159600000	160400000	51,160,44
chr4	160400000	160920000	ID_0.01_1013	-0.650629294462	.	160400000	160920000	31,120,180
chr4	160920000	163080000	ID_0.01_1014	-0.493341957004	.	160920000	163080000	51,160,44
chr4	163080000	163400000	ID_0.01_1015	-0.360322324486	.	163080000	163400000	31,120,180
chr4	163400000	163920000	ID_0.01_1016	-0.586264049819	.	163400000	163920000	51,160,44
chr4	163920000	165680000	ID_0.01_1017	-0.251823077325	.	163920000	165680000	31,120,180
chr4	165680000	166040000	ID_0.01_1018	-0.383306005186	.	165680000	166040000	51,160,44
chr4	166040000	166400000	ID_0.01_1019	-0.409681113197	.	166040000	166400000	31,120,180
chr4	166400000	167080000	ID_0.01_1020	-0.587673476794	.	166400000	167080000	51,160,44
chr4	167080000	169040000	ID_0.01_1021	-0.586793217695	.	167080000	169040000	31,120,180
chr4	169040000	169400000	ID_0.01_1022	-0.322750841465	.	169040000	169400000	51,160,44
chr4	169400000	169880000	ID_0.01_1023	0.072974510992	.	169400000	169880000	31,120,180
chr4	169880000	170480000	ID_0.01_1024	-0.323188023917	.	169880000	170480000	51,160,44
chr4	170480000	171040000	ID_0.01_1025	-0.546585664006	.	170480000	171040000	31,120,180
chr4	171040000	173120000	ID_0.01_1026	-0.619692821832	.	171040000	173120000	51,160,44
chr4	173120000	173840000	ID_0.01_1027	-0.557430790110	.	173120000	173840000	31,120,180
chr4	173840000	174400000	ID_0.01_1028	-0.561357528831	.	173840000	174400000	51,160,44
chr4	174400000	175200000	ID_0.01_1029	-0.611459192720	.	174400000	175200000	31,120,180
chr4	175200000	175680000	ID_0.01_1030	-0.604587914080	.	175200000	175680000	51,160,44
chr4	175680000	176440000	ID_0.01_1031	-0.478203208796	.	175680000	176440000	31,120,180
chr4	176440000	176880000	ID_0.01_1032	-0.427778350111	.	176440000	176880000	51,160,44
chr4	176880000	177280000	ID_0.01_1033	-0.238291614956	.	176880000	177280000	31,120,180
chr4	177280000	178480000	ID_0.01_1034	-0.775093976745	.	177280000	178480000	51,160,44
chr4	178480000	182040000	ID_0.01_1035	-0.561452836854	.	178480000	182040000	31,120,180
chr4	182040000	182480000	ID_0.01_1036	-0.249878191895	.	182040000	182480000	51,160,44
chr4	182480000	183360000	ID_0.01_1037	-0.359774619483	.	182480000	183360000	31,120,180
chr4	183360000	183800000	ID_0.01_1038	-0.192092144125	.	183360000	183800000	51,160,44
chr4	183800000	184640000	ID_0.01_1039	-0.347113950984	.	183800000	184640000	31,120,180
chr4	184640000	185120000	ID_0.01_1040	0.216994804861	.	184640000	185120000	51,160,44
chr4	185120000	185600000	ID_0.01_1041	0.139294007180	.	185120000	185600000	31,120,180
chr4	185600000	186080000	ID_0.01_1042	0.301388373850	.	185600000	186080000	51,160,44
chr4	186080000	187120000	ID_0.01_1043	0.188849218671	.	186080000	187120000	31,120,180
chr4	187120000	187520000	ID_0.01_1044	0.096698258313	.	187120000	187520000	51,160,44
chr4	187520000	189680000	ID_0.01_1045	-0.407918903079	.	187520000	189680000	31,120,180
chr4	189680000	190120000	ID_0.01_1046	-0.057927358409	.	189680000	190120000	51,160,44
chr5	880000	1240000	ID_0.01_1047	0.751505457109	.	880000	1240000	31,120,180
chr5	1240000	1720000	ID_0.01_1048	1.348810688920	.	1240000	1720000	51,160,44
chr5	1720000	2160000	ID_0.01_1049	-0.401898657486	.	1720000	2160000	31,120,180
chr5	2160000	4520000	ID_0.01_1050	-0.049002726217	.	2160000	4520000	51,160,44
chr5	4520000	4840000	ID_0.01_1051	-0.498192166857	.	4520000	4840000	31,120,180
chr5	4840000	5440000	ID_0.01_1052	-0.540225490666	.	4840000	5440000	51,160,44
chr5	5440000	5880000	ID_0.01_1053	-0.837106974960	.	5440000	5880000	31,120,180
chr5	5880000	6760000	ID_0.01_1054	-0.085341109256	.	5880000	6760000	51,160,44
chr5	6760000	7400000	ID_0.01_1055	-0.569424567088	.	6760000	7400000	31,120,180
chr5	7400000	7880000	ID_0.01_1056	-0.209358222266	.	7400000	7880000	51,160,44
chr5	7880000	8760000	ID_0.01_1057	-0.889031719708	.	7880000	8760000	31,120,180
chr5	8760000	9240000	ID_0.01_1058	-0.500741720694	.	8760000	9240000	51,160,44
chr5	9240000	9760000	ID_0.01_1059	-0.379224923485	.	9240000	9760000	31,120,180
chr5	9760000	10240000	ID_0.01_1060	-0.256382213252	.	9760000	10240000	51,160,44
chr5	10240000	10760000	ID_0.01_1061	-0.719601092489	.	10240000	10760000	31,120,180
chr5	10760000	12080000	ID_0.01_1062	-0.135303970221	.	10760000	12080000	51,160,44
chr5	12080000	13440000	ID_0.01_1063	-0.681821932262	.	12080000	13440000	31,120,180
chr5	13440000	13960000	ID_0.01_1064	-0.779259355791	.	13440000	13960000	51,160,44
chr5	13960000	14400000	ID_0.01_1065	-0.850562718511	.	13960000	14400000	31,120,180
chr5	14400000	14680000	ID_0.01_1066	-0.360035078756	.	14400000	14680000	51,160,44
chr5	14680000	15040000	ID_0.01_1067	-0.581053712553	.	14680000	15040000	31,120,180
chr5	15040000	16480000	ID_0.01_1068	-0.666200679185	.	15040000	16480000	51,160,44
chr5	16480000	17200000	ID_0.01_1069	-0.757245043271	.	16480000	17200000	31,120,180
chr5	17200000	18360000	ID_0.01_1070	-0.663997347245	.	17200000	18360000	51,160,44
chr5	18360000	18760000	ID_0.01_1071	-0.944676349503	.	18360000	18760000	31,120,180
chr5	18760000	19200000	ID_0.01_1072	-0.520221094890	.	18760000	19200000	51,160,44
chr5	19200000	19640000	ID_0.01_1073	-0.401057890420	.	19200000	19640000	31,120,180
chr5	19640000	21480000	ID_0.01_1074	-0.490670072497	.	19640000	21480000	51,160,44
chr5	21480000	22400000	ID_0.01_1075	-1.081162498124	.	21480000	22400000	31,120,180
chr5	22400000	22800000	ID_0.01_1076	-0.571895480706	.	22400000	22800000	51,160,44
chr5	22800000	23160000	ID_0.01_1077	-0.446657132316	.	22800000	23160000	31,120,180
chr5	23160000	23760000	ID_0.01_1078	-0.646971659389	.	23160000	23760000	51,160,44
chr5	23760000	24640000	ID_0.01_1079	-0.575233369245	.	23760000	24640000	31,120,180
chr5	24640000	28800000	ID_0.01_1080	-0.761722386131	.	24640000	28800000	51,160,44
chr5	28800000	30040000	ID_0.01_1081	-0.810626055855	.	28800000	30040000	31,120,180
chr5	30040000	31280000	ID_0.01_1082	-0.524379665993	.	30040000	31280000	51,160,44
chr5	31280000	32120000	ID_0.01_1083	-0.689934948774	.	31280000	32120000	31,120,180
chr5	32120000	32640000	ID_0.01_1084	-0.242822935708	.	32120000	32640000	51,160,44
chr5	32640000	33440000	ID_0.01_1085	-0.540025772629	.	32640000	33440000	31,120,180
chr5	33440000	34000000	ID_0.01_1086	-0.547008832860	.	33440000	34000000	51,160,44
chr5	34000000	34480000	ID_0.01_1087	-0.738793915034	.	34000000	34480000	31,120,180
chr5	34480000	34920000	ID_0.01_1088	-0.513863338896	.	34480000	34920000	51,160,44
chr5	34920000	36040000	ID_0.01_1089	-0.795912650068	.	34920000	36040000	31,120,180
chr5	36040000	37360000	ID_0.01_1090	-0.825111621984	.	36040000	37360000	51,160,44
chr5	37360000	37800000	ID_0.01_1091	-0.478636806690	.	37360000	37800000	31,120,180
chr5	37800000	38400000	ID_0.01_1092	-0.158352407502	.	37800000	38400000	51,160,44
chr5	38400000	38960000	ID_0.01_1093	-0.477518627004	.	38400000	38960000	31,120,180
chr5	38960000	39560000	ID_0.01_1094	-0.489471032252	.	38960000	39560000	51,160,44
chr5	39560000	40880000	ID_0.01_1095	-0.671888390880	.	39560000	40880000	31,120,180
chr5	40880000	41840000	ID_0.01_1096	-0.794242090316	.	40880000	41840000	51,160,44
chr5	41840000	42400000	ID_0.01_1097	-0.609989487670	.	41840000	42400000	31,120,180
chr5	42400000	42880000	ID_0.01_1098	-0.232505515652	.	42400000	42880000	51,160,44
chr5	42880000	43640000	ID_0.01_1099	-0.581742056548	.	42880000	43640000	31,120,180
chr5	43640000	44800000	ID_0.01_1100	-0.917140329506	.	43640000	44800000	51,160,44
chr5	44800000	46120000	ID_0.01_1101	-0.792236114950	.	44800000	46120000	31,120,180
chr5	46120000	49440000	ID_0.01_1102	-0.735057424630	.	46120000	49440000	51,160,44
chr5	49440000	50200000	ID_0.01_1103	-1.890494478417	.	49440000	50200000	31,120,180
chr5	50200000	51320000	ID_0.01_1104	-0.816426044171	.	50200000	51320000	51,160,44
chr5	51320000	52400000	ID_0.01_1105	-0.485124305984	.	51320000	52400000	31,120,180
chr5	52400000	52760000	ID_0.01_1106	-0.768556321472	.	52400000	52760000	51,160,44
chr5	52760000	53560000	ID_0.01_1107	-0.395856061248	.	52760000	53560000	31,120,180
chr5	53560000	54160000	ID_0.01_1108	-0.568599486856	.	53560000	54160000	51,160,44
chr5	54160000	54440000	ID_0.01_1109	-0.099742259342	.	54160000	54440000	31,120,180
chr5	54440000	55240000	ID_0.01_1110	-0.689133376027	.	54440000	55240000	51,160,44
chr5	55240000	55560000	ID_0.01_1111	0.060473035409	.	55240000	55560000	31,120,180
chr5	55560000	56120000	ID_0.01_1112	-0.102189988969	.	55560000	56120000	51,160,44
chr5	56120000	56600000	ID_0.01_1113	-0.064615128565	.	56120000	56600000	31,120,180
chr5	56600000	57160000	ID_0.01_1114	-0.413644547749	.	56600000	57160000	51,160,44
chr5	57160000	57800000	ID_0.01_1115	-0.096776360842	.	57160000	57800000	31,120,180
chr5	57800000	58160000	ID_0.01_1116	-0.908070814844	.	57800000	58160000	51,160,44
chr5	58160000	59080000	ID_0.01_1117	-0.392752315312	.	58160000	59080000	31,120,180
chr5	59080000	59960000	ID_0.01_1118	-0.752660556211	.	59080000	59960000	51,160,44
chr5	59960000	60240000	ID_0.01_1119	-0.528806577477	.	59960000	60240000	31,120,180
chr5	60240000	60960000	ID_0.01_1120	-0.682820882193	.	60240000	60960000	51,160,44
chr5	60960000	61720000	ID_0.01_1121	-0.257573076285	.	60960000	61720000	31,120,180
chr5	61720000	62680000	ID_0.01_1122	-0.650639590279	.	61720000	62680000	51,160,44
chr5	62680000	64080000	ID_0.01_1123	-0.737700563419	.	62680000	64080000	31,120,180
chr5	64080000	64800000	ID_0.01_1124	-0.646294582842	.	64080000	64800000	51,160,44
chr5	64800000	65480000	ID_0.01_1125	-0.864031301549	.	64800000	65480000	31,120,180
chr5	65480000	66080000	ID_0.01_1126	-0.824412450858	.	65480000	66080000	51,160,44
chr5	66080000	66520000	ID_0.01_1127	-0.381649372617	.	66080000	66520000	31,120,180
chr5	66520000	67600000	ID_0.01_1128	-0.619574241967	.	66520000	67600000	51,160,44
chr5	67600000	68320000	ID_0.01_1129	-0.643676495719	.	67600000	68320000	31,120,180
chr5	68320000	68880000	ID_0.01_1130	-0.667987536132	.	68320000	68880000	51,160,44
chr5	68880000	69880000	ID_0.01_1131	-1.770041344065	.	68880000	69880000	31,120,180
chr5	69880000	71600000	ID_0.01_1132	-1.798052134587	.	69880000	71600000	51,160,44
chr5	71600000	72160000	ID_0.01_1133	-0.347223858240	.	71600000	72160000	31,120,180
chr5	72160000	72800000	ID_0.01_1134	-0.118521507728	.	72160000	72800000	51,160,44
chr5	72800000	73160000	ID_0.01_1135	-0.295879838104	.	72800000	73160000	31,120,180
chr5	73160000	73960000	ID_0.01_1136	-0.115532234621	.	73160000	73960000	51,160,44
chr5	73960000	74240000	ID_0.01_1137	-0.378638475431	.	73960000	74240000	31,120,180
chr5	74240000	74640000	ID_0.01_1138	-0.165873124669	.	74240000	74640000	51,160,44
chr5	74640000	75040000	ID_0.01_1139	-0.217052181062	.	74640000	75040000	31,120,180
chr5	75040000	75600000	ID_0.01_1140	-0.558874070753	.	75040000	75600000	51,160,44
chr5	75600000	76360000	ID_0.01_1141	-0.277167234011	.	75600000	76360000	31,120,180
chr5	76360000	76800000	ID_0.01_1142	-0.099223076628	.	76360000	76800000	51,160,44
chr5	76800000	77560000	ID_0.01_1143	-0.307499979274	.	76800000	77560000	31,120,180
chr5	77560000	78280000	ID_0.01_1144	-0.049023591801	.	77560000	78280000	51,160,44
chr5	78280000	78840000	ID_0.01_1145	-0.063406665511	.	78280000	78840000	31,120,180
chr5	78840000	79320000	ID_0.01_1146	0.157760235992	.	78840000	79320000	51,160,44
chr5	79320000	79720000	ID_0.01_1147	0.399363305136	.	79320000	79720000	31,120,180
chr5	79720000	80000000	ID_0.01_1148	0.209226699789	.	79720000	80000000	51,160,44
chr5	80000000	80640000	ID_0.01_1149	-0.105587847892	.	80000000	80640000	31,120,180
chr5	80640000	81600000	ID_0.01_1150	-0.396633237494	.	80640000	81600000	51,160,44
chr5	81600000	82320000	ID_0.01_1151	-1.169358497211	.	81600000	82320000	31,120,180
chr5	82320000	83000000	ID_0.01_1152	-0.598810842685	.	82320000	83000000	51,160,44
chr5	83000000	85560000	ID_0.01_1153	-0.882035297869	.	83000000	85560000	31,120,180
chr5	85560000	86320000	ID_0.01_1154	-0.469456321888	.	85560000	86320000	51,160,44
chr5	86320000	86720000	ID_0.01_1155	-0.695710014026	.	86320000	86720000	31,120,180
chr5	86720000	87080000	ID_0.01_1156	-0.846053526647	.	86720000	87080000	51,160,44
chr5	87080000	87440000	ID_0.01_1157	-0.394839887176	.	87080000	87440000	31,120,180
chr5	87440000	88000000	ID_0.01_1158	-0.247276189356	.	87440000	88000000	51,160,44
chr5	88000000	90760000	ID_0.01_1159	-1.119959874263	.	88000000	90760000	31,120,180
chr5	90760000	92400000	ID_0.01_1160	-0.879864126306	.	90760000	92400000	51,160,44
chr5	92400000	92920000	ID_0.01_1161	0.007059897954	.	92400000	92920000	31,120,180
chr5	92920000	94240000	ID_0.01_1162	-0.646259660373	.	92920000	94240000	51,160,44
chr5	94240000	94880000	ID_0.01_1163	-0.598921071622	.	94240000	94880000	31,120,180
chr5	94880000	95200000	ID_0.01_1164	-0.271695661582	.	94880000	95200000	51,160,44
chr5	95200000	95680000	ID_0.01_1165	-0.067439022548	.	95200000	95680000	31,120,180
chr5	95680000	96040000	ID_0.01_1166	0.146769679598	.	95680000	96040000	51,160,44
chr5	96040000	96520000	ID_0.01_1167	-0.074984806053	.	96040000	96520000	31,120,180
chr5	96520000	98160000	ID_0.01_1168	-0.809205342975	.	96520000	98160000	51,160,44
chr5	98160000	98440000	ID_0.01_1169	-0.809269184293	.	98160000	98440000	31,120,180
chr5	98440000	100400000	ID_0.01_1170	-0.828868175562	.	98440000	100400000	51,160,44
chr5	100400000	102480000	ID_0.01_1171	-0.325567570170	.	100400000	102480000	31,120,180
chr5	102480000	102880000	ID_0.01_1172	-0.607651809329	.	102480000	102880000	51,160,44
chr5	102880000	103560000	ID_0.01_1173	-0.792157867940	.	102880000	103560000	31,120,180
chr5	103560000	104400000	ID_0.01_1174	-0.537345228727	.	103560000	104400000	51,160,44
chr5	104400000	106200000	ID_0.01_1175	-0.441397557559	.	104400000	106200000	31,120,180
chr5	106200000	107000000	ID_0.01_1176	-0.445244620751	.	106200000	107000000	51,160,44
chr5	107000000	107800000	ID_0.01_1177	-0.742531026083	.	107000000	107800000	31,120,180
chr5	107800000	108880000	ID_0.01_1178	-0.621225533305	.	107800000	108880000	51,160,44
chr5	108880000	110000000	ID_0.01_1179	-0.532396468192	.	108880000	110000000	31,120,180
chr5	110000000	110480000	ID_0.01_1180	-0.706488894068	.	110000000	110480000	51,160,44
chr5	110480000	110840000	ID_0.01_1181	-0.426005290307	.	110480000	110840000	31,120,180
chr5	110840000	111480000	ID_0.01_1182	-0.401326971059	.	110840000	111480000	51,160,44
chr5	111480000	111880000	ID_0.01_1183	-0.694115830711	.	111480000	111880000	31,120,180
chr5	111880000	112280000	ID_0.01_1184	-0.299571692822	.	111880000	112280000	51,160,44
chr5	112280000	113000000	ID_0.01_1185	-0.631983248468	.	112280000	113000000	31,120,180
chr5	113000000	113840000	ID_0.01_1186	-0.764897181359	.	113000000	113840000	51,160,44
chr5	113840000	114600000	ID_0.01_1187	-0.431360444477	.	113840000	114600000	31,120,180
chr5	114600000	114960000	ID_0.01_1188	-0.549844289420	.	114600000	114960000	51,160,44
chr5	114960000	115440000	ID_0.01_1189	-0.366228541608	.	114960000	115440000	31,120,180
chr5	115440000	115880000	ID_0.01_1190	-0.802573209995	.	115440000	115880000	51,160,44
chr5	115880000	118320000	ID_0.01_1191	-0.552301597370	.	115880000	118320000	31,120,180
chr5	118320000	118760000	ID_0.01_1192	-0.767787491865	.	118320000	118760000	51,160,44
chr5	118760000	119880000	ID_0.01_1193	-0.917602066055	.	118760000	119880000	31,120,180
chr5	119880000	121280000	ID_0.01_1194	-0.556959999921	.	119880000	121280000	51,160,44
chr5	121280000	121840000	ID_0.01_1195	-0.613262374124	.	121280000	121840000	31,120,180
chr5	121840000	122720000	ID_0.01_1196	-0.364211459445	.	121840000	122720000	51,160,44
chr5	122720000	122960000	ID_0.01_1197	-0.607141831913	.	122720000	122960000	31,120,180
chr5	122960000	124080000	ID_0.01_1198	-0.746055157411	.	122960000	124080000	51,160,44
chr5	124080000	124760000	ID_0.01_1199	-0.171153877200	.	124080000	124760000	31,120,180
chr5	124760000	125640000	ID_0.01_1200	-0.268214577480	.	124760000	125640000	51,160,44
chr5	125640000	125960000	ID_0.01_1201	-0.174740057448	.	125640000	125960000	31,120,180
chr5	125960000	126160000	ID_0.01_1202	-0.566362770341	.	125960000	126160000	51,160,44
chr5	126160000	126880000	ID_0.01_1203	-0.040433692818	.	126160000	126880000	31,120,180
chr5	126880000	127560000	ID_0.01_1204	-0.798117224941	.	126880000	127560000	51,160,44
chr5	127560000	128200000	ID_0.01_1205	-0.590338730950	.	127560000	128200000	31,120,180
chr5	128200000	129160000	ID_0.01_1206	-0.429548080232	.	128200000	129160000	51,160,44
chr5	129160000	130480000	ID_0.01_1207	-0.629119420580	.	129160000	130480000	31,120,180
chr5	130480000	133360000	ID_0.01_1208	-0.608085349816	.	130480000	133360000	51,160,44
chr5	133360000	134240000	ID_0.01_1209	-0.033544729062	.	133360000	134240000	31,120,180
chr5	134240000	134760000	ID_0.01_1210	0.252595035563	.	134240000	134760000	51,160,44
chr5	134760000	135200000	ID_0.01_1211	-0.082549431848	.	134760000	135200000	31,120,180
chr5	135200000	135560000	ID_0.01_1212	-0.192035774499	.	135200000	135560000	51,160,44
chr5	135560000	136120000	ID_0.01_1213	-0.542909356972	.	135560000	136120000	31,120,180
chr5	136120000	136960000	ID_0.01_1214	-0.201253578745	.	136120000	136960000	51,160,44
chr5	136960000	137880000	ID_0.01_1215	-0.366681822946	.	136960000	137880000	31,120,180
chr5	137880000	138600000	ID_0.01_1216	-0.314785902718	.	137880000	138600000	51,160,44
chr5	138600000	139560000	ID_0.01_1217	0.355155613100	.	138600000	139560000	31,120,180
chr5	139560000	140120000	ID_0.01_1218	0.400504712358	.	139560000	140120000	51,160,44
chr5	140120000	140960000	ID_0.01_1219	0.170023706726	.	140120000	140960000	31,120,180
chr5	140960000	141360000	ID_0.01_1220	-0.006532466723	.	140960000	141360000	51,160,44
chr5	141360000	142040000	ID_0.01_1221	0.593735399868	.	141360000	142040000	31,120,180
chr5	142040000	142360000	ID_0.01_1222	0.341925293619	.	142040000	142360000	51,160,44
chr5	142360000	142800000	ID_0.01_1223	-0.194647811048	.	142360000	142800000	31,120,180
chr5	142800000	143560000	ID_0.01_1224	0.019060466352	.	142800000	143560000	51,160,44
chr5	143560000	145880000	ID_0.01_1225	-0.842762788395	.	143560000	145880000	31,120,180
chr5	145880000	146360000	ID_0.01_1226	-0.768034443593	.	145880000	146360000	51,160,44
chr5	146360000	148120000	ID_0.01_1227	-0.211559985797	.	146360000	148120000	31,120,180
chr5	148120000	148640000	ID_0.01_1228	-0.327766442039	.	148120000	148640000	51,160,44
chr5	148640000	149400000	ID_0.01_1229	-0.251155323766	.	148640000	149400000	31,120,180
chr5	149400000	149800000	ID_0.01_1230	0.545028800715	.	149400000	149800000	51,160,44
chr5	149800000	150160000	ID_0.01_1231	0.402253196428	.	149800000	150160000	31,120,180
chr5	150160000	151200000	ID_0.01_1232	0.428568471593	.	150160000	151200000	51,160,44
chr5	151200000	151920000	ID_0.01_1233	-0.670321772006	.	151200000	151920000	31,120,180
chr5	151920000	153360000	ID_0.01_1234	-0.542446775895	.	151920000	153360000	51,160,44
chr5	153360000	154360000	ID_0.01_1235	-0.591252353255	.	153360000	154360000	31,120,180
chr5	154360000	156120000	ID_0.01_1236	-0.852582413107	.	154360000	156120000	51,160,44
chr5	156120000	157200000	ID_0.01_1237	-0.212100402080	.	156120000	157200000	31,120,180
chr5	157200000	158120000	ID_0.01_1238	-0.504735566811	.	157200000	158120000	51,160,44
chr5	158120000	158560000	ID_0.01_1239	-0.267010851450	.	158120000	158560000	31,120,180
chr5	158560000	159440000	ID_0.01_1240	-0.692472634547	.	158560000	159440000	51,160,44
chr5	159440000	159880000	ID_0.01_1241	-0.400861798280	.	159440000	159880000	31,120,180
chr5	159880000	161280000	ID_0.01_1242	-0.938189700826	.	159880000	161280000	51,160,44
chr5	161280000	162880000	ID_0.01_1243	-0.386602003320	.	161280000	162880000	31,120,180
chr5	162880000	163520000	ID_0.01_1244	-1.133718514681	.	162880000	163520000	51,160,44
chr5	163520000	163920000	ID_0.01_1245	-0.262503931815	.	163520000	163920000	31,120,180
chr5	163920000	167040000	ID_0.01_1246	-0.522014056879	.	163920000	167040000	51,160,44
chr5	167040000	167680000	ID_0.01_1247	-0.416883406324	.	167040000	167680000	31,120,180
chr5	167680000	168400000	ID_0.01_1248	-0.621990707690	.	167680000	168400000	51,160,44
chr5	168400000	169000000	ID_0.01_1249	-0.013527404331	.	168400000	169000000	31,120,180
chr5	169000000	170800000	ID_0.01_1250	-0.670918489600	.	169000000	170800000	51,160,44
chr5	170800000	171320000	ID_0.01_1251	-0.695298808615	.	170800000	171320000	31,120,180
chr5	171320000	171840000	ID_0.01_1252	0.224638954879	.	171320000	171840000	51,160,44
chr5	171840000	172400000	ID_0.01_1253	0.031088010865	.	171840000	172400000	31,120,180
chr5	172400000	172720000	ID_0.01_1254	0.668810773239	.	172400000	172720000	51,160,44
chr5	172720000	173040000	ID_0.01_1255	0.571834864554	.	172720000	173040000	31,120,180
chr5	173040000	173440000	ID_0.01_1256	-0.187739764311	.	173040000	173440000	51,160,44
chr5	173440000	173760000	ID_0.01_1257	0.149067247479	.	173440000	173760000	31,120,180
chr5	173760000	174320000	ID_0.01_1258	-0.107189553704	.	173760000	174320000	51,160,44
chr5	174320000	174920000	ID_0.01_1259	-0.155438069560	.	174320000	174920000	31,120,180
chr5	174920000	175320000	ID_0.01_1260	-0.373201740085	.	174920000	175320000	51,160,44
chr5	175320000	176480000	ID_0.01_1261	-0.473742144649	.	175320000	176480000	31,120,180
chr5	176480000	177280000	ID_0.01_1262	1.388020552640	.	176480000	177280000	51,160,44
chr5	177280000	177640000	ID_0.01_1263	0.232672709940	.	177280000	177640000	31,120,180
chr5	177640000	178040000	ID_0.01_1264	-0.243632276783	.	177640000	178040000	51,160,44
chr5	178040000	178560000	ID_0.01_1265	0.673346259596	.	178040000	178560000	31,120,180
chr5	178560000	179040000	ID_0.01_1266	1.226941712248	.	178560000	179040000	51,160,44
chr5	179040000	179920000	ID_0.01_1267	-0.061429290582	.	179040000	179920000	31,120,180
chr6	1480000	2080000	ID_0.01_1268	-0.478275531711	.	1480000	2080000	51,160,44
chr6	2080000	2760000	ID_0.01_1269	-0.060938175847	.	2080000	2760000	31,120,180
chr6	2760000	4040000	ID_0.01_1270	-0.416894800470	.	2760000	4040000	51,160,44
chr6	4040000	5040000	ID_0.01_1271	-0.235969047329	.	4040000	5040000	31,120,180
chr6	5040000	5440000	ID_0.01_1272	-0.452707412514	.	5040000	5440000	51,160,44
chr6	5440000	6080000	ID_0.01_1273	-0.583982508451	.	5440000	6080000	31,120,180
chr6	6080000	6640000	ID_0.01_1274	0.160065441093	.	6080000	6640000	51,160,44
chr6	6640000	7280000	ID_0.01_1275	-0.548461220269	.	6640000	7280000	31,120,180
chr6	7280000	7680000	ID_0.01_1276	-0.313074786082	.	7280000	7680000	51,160,44
chr6	7680000	8080000	ID_0.01_1277	0.011896605294	.	7680000	8080000	31,120,180
chr6	8080000	10440000	ID_0.01_1278	-0.468965217425	.	8080000	10440000	51,160,44
chr6	10440000	10840000	ID_0.01_1279	-0.802636882839	.	10440000	10840000	31,120,180
chr6	10840000	11120000	ID_0.01_1280	-0.213702565743	.	10840000	11120000	51,160,44
chr6	11120000	11600000	ID_0.01_1281	-0.297430887764	.	11120000	11600000	31,120,180
chr6	11600000	12280000	ID_0.01_1282	-0.620685901410	.	11600000	12280000	51,160,44
chr6	12280000	12600000	ID_0.01_1283	0.055842511126	.	12280000	12600000	31,120,180
chr6	12600000	13600000	ID_0.01_1284	-0.287318895826	.	12600000	13600000	51,160,44
chr6	13600000	14160000	ID_0.01_1285	-0.486329790569	.	13600000	14160000	31,120,180
chr6	14160000	15640000	ID_0.01_1286	-0.276713122712	.	14160000	15640000	51,160,44
chr6	15640000	16240000	ID_0.01_1287	-0.583658798963	.	15640000	16240000	31,120,180
chr6	16240000	16760000	ID_0.01_1288	-0.807259585688	.	16240000	16760000	51,160,44
chr6	16760000	17120000	ID_0.01_1289	0.134618183562	.	16760000	17120000	31,120,180
chr6	17120000	17600000	ID_0.01_1290	-0.055810554050	.	17120000	17600000	51,160,44
chr6	17600000	18240000	ID_0.01_1291	0.176847157028	.	17600000	18240000	31,120,180
chr6	18240000	18560000	ID_0.01_1292	-0.355163173940	.	18240000	18560000	51,160,44
chr6	18560000	20040000	ID_0.01_1293	-0.441373303489	.	18560000	20040000	31,120,180
chr6	20040000	20560000	ID_0.01_1294	-0.468316628976	.	20040000	20560000	51,160,44
chr6	20560000	20880000	ID_0.01_1295	-0.634829997737	.	20560000	20880000	31,120,180
chr6	20880000	21560000	ID_0.01_1296	-0.068299424655	.	20880000	21560000	51,160,44
chr6	21560000	24760000	ID_0.01_1297	-0.379350718428	.	21560000	24760000	31,120,180
chr6	24760000	25120000	ID_0.01_1298	-0.229560231735	.	24760000	25120000	51,160,44
chr6	25120000	25640000	ID_0.01_1299	-0.296969528017	.	25120000	25640000	31,120,180
chr6	25640000	26000000	ID_0.01_1300	-0.235219901331	.	25640000	26000000	51,160,44
chr6	26000000	26600000	ID_0.01_1301	-1.347618137368	.	26000000	26600000	31,120,180
chr6	26600000	27120000	ID_0.01_1302	0.138227714938	.	26600000	27120000	51,160,44
chr6	27120000	27800000	ID_0.01_1303	-0.146291745819	.	27120000	27800000	31,120,180
chr6	27800000	33440000	ID_0.01_1304	-0.485616161449	.	27800000	33440000	51,160,44
chr6	33440000	33760000	ID_0.01_1305	-1.765516227069	.	33440000	33760000	31,120,180
chr6	33760000	34440000	ID_0.01_1306	1.162448194459	.	33760000	34440000	51,160,44
chr6	34440000	35440000	ID_0.01_1307	1.010957963239	.	34440000	35440000	31,120,180
chr6	35440000	36400000	ID_0.01_1308	0.556642054711	.	35440000	36400000	51,160,44
chr6	36400000	37240000	ID_0.01_1309	0.412527928925	.	36400000	37240000	31,120,180
chr6	37240000	37680000	ID_0.01_1310	0.245938921684	.	37240000	37680000	51,160,44
chr6	37680000	38040000	ID_0.01_1311	0.490638198416	.	37680000	38040000	31,120,180
chr6	38040000	38640000	ID_0.01_1312	0.379008823749	.	38040000	38640000	51,160,44
chr6	38640000	39320000	ID_0.01_1313	-0.357661058530	.	38640000	39320000	31,120,180
chr6	39320000	40280000	ID_0.01_1314	-0.292486986749	.	39320000	40280000	51,160,44
chr6	40280000	41040000	ID_0.01_1315	0.185080161518	.	40280000	41040000	31,120,180
chr6	41040000	41680000	ID_0.01_1316	-0.535123250169	.	41040000	41680000	51,160,44
chr6	41680000	42200000	ID_0.01_1317	0.297427706698	.	41680000	42200000	31,120,180
chr6	42200000	42520000	ID_0.01_1318	0.558334667766	.	42200000	42520000	51,160,44
chr6	42520000	43560000	ID_0.01_1319	1.161566322957	.	42520000	43560000	31,120,180
chr6	43560000	44360000	ID_0.01_1320	0.130889340013	.	43560000	44360000	51,160,44
chr6	44360000	45360000	ID_0.01_1321	-0.365693972057	.	44360000	45360000	31,120,180
chr6	45360000	45960000	ID_0.01_1322	-0.479878892785	.	45360000	45960000	51,160,44
chr6	45960000	46400000	ID_0.01_1323	-0.370813704381	.	45960000	46400000	31,120,180
chr6	46400000	46640000	ID_0.01_1324	0.039600337157	.	46400000	46640000	51,160,44
chr6	46640000	47320000	ID_0.01_1325	-0.094345846258	.	46640000	47320000	31,120,180
chr6	47320000	49400000	ID_0.01_1326	-0.424521584384	.	47320000	49400000	51,160,44
chr6	49400000	50080000	ID_0.01_1327	-0.902661293783	.	49400000	50080000	31,120,180
chr6	50080000	50760000	ID_0.01_1328	-0.541137989504	.	50080000	50760000	51,160,44
chr6	50760000	51400000	ID_0.01_1329	-0.716427070291	.	50760000	51400000	31,120,180
chr6	51400000	51960000	ID_0.01_1330	-0.276281635336	.	51400000	51960000	51,160,44
chr6	51960000	52560000	ID_0.01_1331	-0.617905543643	.	51960000	52560000	31,120,180
chr6	52560000	52960000	ID_0.01_1332	-0.228257373070	.	52560000	52960000	51,160,44
chr6	52960000	53640000	ID_0.01_1333	-0.132076473758	.	52960000	53640000	31,120,180
chr6	53640000	54480000	ID_0.01_1334	-0.755414291240	.	53640000	54480000	51,160,44
chr6	54480000	55120000	ID_0.01_1335	-0.709701452109	.	54480000	55120000	31,120,180
chr6	55120000	55840000	ID_0.01_1336	-0.853198207212	.	55120000	55840000	51,160,44
chr6	55840000	56200000	ID_0.01_1337	-0.690332844484	.	55840000	56200000	31,120,180
chr6	56200000	56760000	ID_0.01_1338	-0.653895153113	.	56200000	56760000	51,160,44
chr6	56760000	57360000	ID_0.01_1339	-0.213635754537	.	56760000	57360000	31,120,180
chr6	57360000	58120000	ID_0.01_1340	-1.200972074700	.	57360000	58120000	51,160,44
chr6	58120000	62880000	ID_0.01_1341	-1.755717424027	.	58120000	62880000	31,120,180
chr6	62880000	63640000	ID_0.01_1342	-0.683393398657	.	62880000	63640000	51,160,44
chr6	63640000	64000000	ID_0.01_1343	-0.655917486602	.	63640000	64000000	31,120,180
chr6	64000000	64520000	ID_0.01_1344	-0.714627904486	.	64000000	64520000	51,160,44
chr6	64520000	65000000	ID_0.01_1345	-1.004540231698	.	64520000	65000000	31,120,180
chr6	65000000	70920000	ID_0.01_1346	-0.611594155726	.	65000000	70920000	51,160,44
chr6	70920000	71720000	ID_0.01_1347	-1.038021696632	.	70920000	71720000	31,120,180
chr6	71720000	72240000	ID_0.01_1348	-0.781036451234	.	71720000	72240000	51,160,44
chr6	72240000	72800000	ID_0.01_1349	-0.681099999210	.	72240000	72800000	31,120,180
chr6	72800000	73280000	ID_0.01_1350	-0.762515640932	.	72800000	73280000	51,160,44
chr6	73280000	74080000	ID_0.01_1351	-0.535265540583	.	73280000	74080000	31,120,180
chr6	74080000	74400000	ID_0.01_1352	-0.631473886386	.	74080000	74400000	51,160,44
chr6	74400000	75920000	ID_0.01_1353	-0.635243380253	.	74400000	75920000	31,120,180
chr6	75920000	76320000	ID_0.01_1354	-0.736491723830	.	75920000	76320000	51,160,44
chr6	76320000	76600000	ID_0.01_1355	-0.720005785805	.	76320000	76600000	31,120,180
chr6	76600000	77400000	ID_0.01_1356	-0.935796809122	.	76600000	77400000	51,160,44
chr6	77400000	78160000	ID_0.01_1357	-0.489974573451	.	77400000	78160000	31,120,180
chr6	78160000	79560000	ID_0.01_1358	-0.755208178036	.	78160000	79560000	51,160,44
chr6	79560000	80160000	ID_0.01_1359	-0.841651500348	.	79560000	80160000	31,120,180
chr6	80160000	80560000	ID_0.01_1360	-0.284061111297	.	80160000	80560000	51,160,44
chr6	80560000	80920000	ID_0.01_1361	-0.337971880651	.	80560000	80920000	31,120,180
chr6	80920000	81280000	ID_0.01_1362	-0.666167615402	.	80920000	81280000	51,160,44
chr6	81280000	82840000	ID_0.01_1363	-0.420076947961	.	81280000	82840000	31,120,180
chr6	82840000	83800000	ID_0.01_1364	-1.076478165637	.	82840000	83800000	51,160,44
chr6	83800000	84280000	ID_0.01_1365	-0.599468349265	.	83800000	84280000	31,120,180
chr6	84280000	84560000	ID_0.01_1366	-0.339985814591	.	84280000	84560000	51,160,44
chr6	84560000	84960000	ID_0.01_1367	-0.262850104503	.	84560000	84960000	31,120,180
chr6	84960000	86040000	ID_0.01_1368	-0.716384785559	.	84960000	86040000	51,160,44
chr6	86040000	86400000	ID_0.01_1369	-0.495344607515	.	86040000	86400000	31,120,180
chr6	86400000	87760000	ID_0.01_1370	-0.944226623312	.	86400000	87760000	51,160,44
chr6	87760000	88560000	ID_0.01_1371	-0.776052181833	.	87760000	88560000	31,120,180
chr6	88560000	89600000	ID_0.01_1372	-0.284559918838	.	88560000	89600000	51,160,44
chr6	89600000	90640000	ID_0.01_1373	-0.770954503934	.	89600000	90640000	31,120,180
chr6	90640000	91280000	ID_0.01_1374	-0.320764254885	.	90640000	91280000	51,160,44
chr6	91280000	91680000	ID_0.01_1375	-0.975696409770	.	91280000	91680000	31,120,180
chr6	91680000	94120000	ID_0.01_1376	-0.481825298318	.	91680000	94120000	51,160,44
chr6	94120000	94960000	ID_0.01_1377	-0.651026905078	.	94120000	94960000	31,120,180
chr6	94960000	95760000	ID_0.01_1378	-0.622677242778	.	94960000	95760000	51,160,44
chr6	95760000	97040000	ID_0.01_1379	-1.320314250912	.	95760000	97040000	31,120,180
chr6	97040000	97520000	ID_0.01_1380	-0.486580129475	.	97040000	97520000	51,160,44
chr6	97520000	97840000	ID_0.01_1381	-0.481854615131	.	97520000	97840000	31,120,180
chr6	97840000	99280000	ID_0.01_1382	-0.573920506493	.	97840000	99280000	51,160,44
chr6	99280000	99720000	ID_0.01_1383	-0.385705042829	.	99280000	99720000	31,120,180
chr6	99720000	100280000	ID_0.01_1384	-0.682234056058	.	99720000	100280000	51,160,44
chr6	100280000	100560000	ID_0.01_1385	-0.227628180951	.	100280000	100560000	31,120,180
chr6	100560000	101160000	ID_0.01_1386	-0.307240241598	.	100560000	101160000	51,160,44
chr6	101160000	101880000	ID_0.01_1387	-0.767014321488	.	101160000	101880000	31,120,180
chr6	101880000	104240000	ID_0.01_1388	-0.392354435578	.	101880000	104240000	51,160,44
chr6	104240000	105880000	ID_0.01_1389	-0.498764314500	.	104240000	105880000	31,120,180
chr6	105880000	106760000	ID_0.01_1390	-0.876924784077	.	105880000	106760000	51,160,44
chr6	106760000	107360000	ID_0.01_1391	-0.620880323643	.	106760000	107360000	31,120,180
chr6	107360000	108240000	ID_0.01_1392	-0.392889202740	.	107360000	108240000	51,160,44
chr6	108240000	108840000	ID_0.01_1393	-0.304686489821	.	108240000	108840000	31,120,180
chr6	108840000	109440000	ID_0.01_1394	-0.536013887759	.	108840000	109440000	51,160,44
chr6	109440000	109800000	ID_0.01_1395	-0.466907733861	.	109440000	109800000	31,120,180
chr6	109800000	110400000	ID_0.01_1396	-0.811970159032	.	109800000	110400000	51,160,44
chr6	110400000	110760000	ID_0.01_1397	-0.318702556445	.	110400000	110760000	31,120,180
chr6	110760000	111320000	ID_0.01_1398	-0.719236761271	.	110760000	111320000	51,160,44
chr6	111320000	112000000	ID_0.01_1399	-0.367440465040	.	111320000	112000000	31,120,180
chr6	112000000	112400000	ID_0.01_1400	-0.726591181550	.	112000000	112400000	51,160,44
chr6	112400000	113080000	ID_0.01_1401	-0.707337495840	.	112400000	113080000	31,120,180
chr6	113080000	114280000	ID_0.01_1402	-0.681173653422	.	113080000	114280000	51,160,44
chr6	114280000	116560000	ID_0.01_1403	-1.199697090383	.	114280000	116560000	31,120,180
chr6	116560000	117000000	ID_0.01_1404	-1.094678107593	.	116560000	117000000	51,160,44
chr6	117000000	117640000	ID_0.01_1405	-0.924664155962	.	117000000	117640000	31,120,180
chr6	117640000	118080000	ID_0.01_1406	-0.757759479925	.	117640000	118080000	51,160,44
chr6	118080000	118560000	ID_0.01_1407	-0.587554340208	.	118080000	118560000	31,120,180
chr6	118560000	119200000	ID_0.01_1408	-0.404976787357	.	118560000	119200000	51,160,44
chr6	119200000	121320000	ID_0.01_1409	-0.853874544516	.	119200000	121320000	31,120,180
chr6	121320000	121720000	ID_0.01_1410	-0.698759736970	.	121320000	121720000	51,160,44
chr6	121720000	122720000	ID_0.01_1411	-0.771616145410	.	121720000	122720000	31,120,180
chr6	122720000	123280000	ID_0.01_1412	-0.836324585749	.	122720000	123280000	51,160,44
chr6	123280000	123680000	ID_0.01_1413	-0.800743092535	.	123280000	123680000	31,120,180
chr6	123680000	124080000	ID_0.01_1414	-0.827552058057	.	123680000	124080000	51,160,44
chr6	124080000	125120000	ID_0.01_1415	-0.854271859792	.	124080000	125120000	31,120,180
chr6	125120000	125560000	ID_0.01_1416	-0.820527013390	.	125120000	125560000	51,160,44
chr6	125560000	126080000	ID_0.01_1417	-0.802530641429	.	125560000	126080000	31,120,180
chr6	126080000	126320000	ID_0.01_1418	-0.692372978813	.	126080000	126320000	51,160,44
chr6	126320000	127120000	ID_0.01_1419	-0.991802405918	.	126320000	127120000	31,120,180
chr6	127120000	127560000	ID_0.01_1420	-0.715166367895	.	127120000	127560000	51,160,44
chr6	127560000	128840000	ID_0.01_1421	-0.950322390268	.	127560000	128840000	31,120,180
chr6	128840000	129080000	ID_0.01_1422	-0.443905292035	.	128840000	129080000	51,160,44
chr6	129080000	129800000	ID_0.01_1423	-0.627759413410	.	129080000	129800000	31,120,180
chr6	129800000	130360000	ID_0.01_1424	-0.500200800666	.	129800000	130360000	51,160,44
chr6	130360000	131120000	ID_0.01_1425	-0.452981504148	.	130360000	131120000	31,120,180
chr6	131120000	131480000	ID_0.01_1426	-0.815886418201	.	131120000	131480000	51,160,44
chr6	131480000	131960000	ID_0.01_1427	-0.343832746600	.	131480000	131960000	31,120,180
chr6	131960000	132240000	ID_0.01_1428	-0.613119534197	.	131960000	132240000	51,160,44
chr6	132240000	132560000	ID_0.01_1429	-0.130935881671	.	132240000	132560000	31,120,180
chr6	132560000	132840000	ID_0.01_1430	-0.273928966424	.	132560000	132840000	51,160,44
chr6	132840000	133160000	ID_0.01_1431	-0.295692262067	.	132840000	133160000	31,120,180
chr6	133160000	133880000	ID_0.01_1432	-0.250723453263	.	133160000	133880000	51,160,44
chr6	133880000	134240000	ID_0.01_1433	-0.283145191484	.	133880000	134240000	31,120,180
chr6	134240000	134480000	ID_0.01_1434	-0.321719308457	.	134240000	134480000	51,160,44
chr6	134480000	135320000	ID_0.01_1435	-0.612509987709	.	134480000	135320000	31,120,180
chr6	135320000	135800000	ID_0.01_1436	-0.734778759220	.	135320000	135800000	51,160,44
chr6	135800000	136560000	ID_0.01_1437	-0.757229606984	.	135800000	136560000	31,120,180
chr6	136560000	136880000	ID_0.01_1438	-0.632708847724	.	136560000	136880000	51,160,44
chr6	136880000	137240000	ID_0.01_1439	-0.426485800974	.	136880000	137240000	31,120,180
chr6	137240000	137960000	ID_0.01_1440	-0.114051195071	.	137240000	137960000	51,160,44
chr6	137960000	138280000	ID_0.01_1441	-0.327944652728	.	137960000	138280000	31,120,180
chr6	138280000	139120000	ID_0.01_1442	-0.010843604377	.	138280000	139120000	51,160,44
chr6	139120000	139680000	ID_0.01_1443	-0.416007770978	.	139120000	139680000	31,120,180
chr6	139680000	140280000	ID_0.01_1444	-0.474731601471	.	139680000	140280000	51,160,44
chr6	140280000	141280000	ID_0.01_1445	0.000513169704	.	140280000	141280000	31,120,180
chr6	141280000	141920000	ID_0.01_1446	-0.116154914202	.	141280000	141920000	51,160,44
chr6	141920000	142440000	ID_0.01_1447	-0.452847859211	.	141920000	142440000	31,120,180
chr6	142440000	142800000	ID_0.01_1448	-0.211163634203	.	142440000	142800000	51,160,44
chr6	142800000	143800000	ID_0.01_1449	-0.427879249693	.	142800000	143800000	31,120,180
chr6	143800000	144400000	ID_0.01_1450	-0.507859505380	.	143800000	144400000	51,160,44
chr6	144400000	144880000	ID_0.01_1451	-0.132246601155	.	144400000	144880000	31,120,180
chr6	144880000	145520000	ID_0.01_1452	-0.360509617920	.	144880000	145520000	51,160,44
chr6	145520000	146200000	ID_0.01_1453	-0.122376626205	.	145520000	146200000	31,120,180
chr6	146200000	147160000	ID_0.01_1454	-0.690231747495	.	146200000	147160000	51,160,44
chr6	147160000	147720000	ID_0.01_1455	-0.912708067650	.	147160000	147720000	31,120,180
chr6	147720000	148480000	ID_0.01_1456	-0.771474191357	.	147720000	148480000	51,160,44
chr6	148480000	148840000	ID_0.01_1457	-0.132566057573	.	148480000	148840000	31,120,180
chr6	148840000	149320000	ID_0.01_1458	-0.376514667458	.	148840000	149320000	51,160,44
chr6	149320000	149880000	ID_0.01_1459	-0.409097199536	.	149320000	149880000	31,120,180
chr6	149880000	150360000	ID_0.01_1460	-0.305921264131	.	149880000	150360000	51,160,44
chr6	150360000	150720000	ID_0.01_1461	0.264421707527	.	150360000	150720000	31,120,180
chr6	150720000	151200000	ID_0.01_1462	0.220522927360	.	150720000	151200000	51,160,44
chr6	151200000	151760000	ID_0.01_1463	-0.472682549804	.	151200000	151760000	31,120,180
chr6	151760000	153280000	ID_0.01_1464	-1.035475823394	.	151760000	153280000	51,160,44
chr6	153280000	154400000	ID_0.01_1465	-0.682489473416	.	153280000	154400000	31,120,180
chr6	154400000	155640000	ID_0.01_1466	-0.214363618744	.	154400000	155640000	51,160,44
chr6	155640000	158600000	ID_0.01_1467	-0.714388795262	.	155640000	158600000	31,120,180
chr6	158600000	159080000	ID_0.01_1468	-0.190804494747	.	158600000	159080000	51,160,44
chr6	159080000	159480000	ID_0.01_1469	0.531839702333	.	159080000	159480000	31,120,180
chr6	159480000	160120000	ID_0.01_1470	-0.036272406578	.	159480000	160120000	51,160,44
chr6	160120000	160520000	ID_0.01_1471	-0.357739548642	.	160120000	160520000	31,120,180
chr6	160520000	161120000	ID_0.01_1472	-0.153960653559	.	160520000	161120000	51,160,44
chr6	161120000	161840000	ID_0.01_1473	-0.506903405867	.	161120000	161840000	31,120,180
chr6	161840000	163600000	ID_0.01_1474	-0.712700905844	.	161840000	163600000	51,160,44
chr6	163600000	164000000	ID_0.01_1475	-0.440783886511	.	163600000	164000000	31,120,180
chr6	164000000	164960000	ID_0.01_1476	-0.485337920070	.	164000000	164960000	51,160,44
chr6	164960000	165320000	ID_0.01_1477	-0.206237285303	.	164960000	165320000	31,120,180
chr6	165320000	165760000	ID_0.01_1478	-0.194317763320	.	165320000	165760000	51,160,44
chr6	165760000	166280000	ID_0.01_1479	-0.733121953426	.	165760000	166280000	31,120,180
chr6	166280000	167840000	ID_0.01_1480	0.232847265366	.	166280000	167840000	51,160,44
chr6	167840000	168760000	ID_0.01_1481	0.218087139120	.	167840000	168760000	31,120,180
chr6	168760000	169320000	ID_0.01_1482	0.219192779558	.	168760000	169320000	51,160,44
chr6	169320000	170160000	ID_0.01_1483	-0.554001164350	.	169320000	170160000	31,120,180
chr7	920000	1600000	ID_0.01_1484	0.344161650159	.	920000	1600000	51,160,44
chr7	1600000	2440000	ID_0.01_1485	0.454079535420	.	1600000	2440000	31,120,180
chr7	2440000	2880000	ID_0.01_1486	0.162927064852	.	2440000	2880000	51,160,44
chr7	2880000	3320000	ID_0.01_1487	0.135190623374	.	2880000	3320000	31,120,180
chr7	3320000	4600000	ID_0.01_1488	0.069361551173	.	3320000	4600000	51,160,44
chr7	4600000	5200000	ID_0.01_1489	0.040444500110	.	4600000	5200000	31,120,180
chr7	5200000	5960000	ID_0.01_1490	0.478093384859	.	5200000	5960000	51,160,44
chr7	5960000	6480000	ID_0.01_1491	-0.291021028011	.	5960000	6480000	31,120,180
chr7	6480000	7600000	ID_0.01_1492	-0.070992898321	.	6480000	7600000	51,160,44
chr7	7600000	8400000	ID_0.01_1493	-0.334563856162	.	7600000	8400000	31,120,180
chr7	8400000	10960000	ID_0.01_1494	-0.621142253628	.	8400000	10960000	51,160,44
chr7	10960000	11400000	ID_0.01_1495	-0.558635266705	.	10960000	11400000	31,120,180
chr7	11400000	11800000	ID_0.01_1496	-0.562344489690	.	11400000	11800000	51,160,44
chr7	11800000	13320000	ID_0.01_1497	-0.294271711822	.	11800000	13320000	31,120,180
chr7	13320000	14720000	ID_0.01_1498	-0.546246639133	.	13320000	14720000	51,160,44
chr7	14720000	15360000	ID_0.01_1499	-0.455910548246	.	14720000	15360000	31,120,180
chr7	15360000	16120000	ID_0.01_1500	-0.388977937002	.	15360000	16120000	51,160,44
chr7	16120000	16640000	ID_0.01_1501	-0.510077520284	.	16120000	16640000	31,120,180
chr7	16640000	17360000	ID_0.01_1502	-0.534347845827	.	16640000	17360000	51,160,44
chr7	17360000	17720000	ID_0.01_1503	-0.005809170387	.	17360000	17720000	31,120,180
chr7	17720000	18400000	ID_0.01_1504	-0.406858230177	.	17720000	18400000	51,160,44
chr7	18400000	18680000	ID_0.01_1505	-0.384983009851	.	18400000	18680000	31,120,180
chr7	18680000	19120000	ID_0.01_1506	-0.336068932486	.	18680000	19120000	51,160,44
chr7	19120000	19720000	ID_0.01_1507	-0.261804238139	.	19120000	19720000	31,120,180
chr7	19720000	20640000	ID_0.01_1508	-0.609191590797	.	19720000	20640000	51,160,44
chr7	20640000	21280000	ID_0.01_1509	-0.421342283675	.	20640000	21280000	31,120,180
chr7	21280000	22120000	ID_0.01_1510	-0.345680660955	.	21280000	22120000	51,160,44
chr7	22120000	22520000	ID_0.01_1511	-0.454001113077	.	22120000	22520000	31,120,180
chr7	22520000	23200000	ID_0.01_1512	-0.527850794508	.	22520000	23200000	51,160,44
chr7	23200000	23600000	ID_0.01_1513	-0.150927684920	.	23200000	23600000	31,120,180
chr7	23600000	24320000	ID_0.01_1514	-0.223063247790	.	23600000	24320000	51,160,44
chr7	24320000	24800000	ID_0.01_1515	-0.214753631857	.	24320000	24800000	31,120,180
chr7	24800000	25200000	ID_0.01_1516	-0.340388616190	.	24800000	25200000	51,160,44
chr7	25200000	25920000	ID_0.01_1517	-0.449702363721	.	25200000	25920000	31,120,180
chr7	25920000	26400000	ID_0.01_1518	-0.300704589849	.	25920000	26400000	51,160,44
chr7	26400000	26720000	ID_0.01_1519	-0.008279372773	.	26400000	26720000	31,120,180
chr7	26720000	27240000	ID_0.01_1520	-0.167967609380	.	26720000	27240000	51,160,44
chr7	27240000	28200000	ID_0.01_1521	-0.536752158803	.	27240000	28200000	31,120,180
chr7	28200000	28920000	ID_0.01_1522	-0.457657030490	.	28200000	28920000	51,160,44
chr7	28920000	29640000	ID_0.01_1523	-0.332769573950	.	28920000	29640000	31,120,180
chr7	29640000	30160000	ID_0.01_1524	-0.289683045717	.	29640000	30160000	51,160,44
chr7	30160000	30800000	ID_0.01_1525	-0.170519591753	.	30160000	30800000	31,120,180
chr7	30800000	31200000	ID_0.01_1526	-0.242371670320	.	30800000	31200000	51,160,44
chr7	31200000	31800000	ID_0.01_1527	-0.287169027930	.	31200000	31800000	31,120,180
chr7	31800000	32520000	ID_0.01_1528	-0.339563465652	.	31800000	32520000	51,160,44
chr7	32520000	33200000	ID_0.01_1529	-0.452818540305	.	32520000	33200000	31,120,180
chr7	33200000	34040000	ID_0.01_1530	-0.581551848480	.	33200000	34040000	51,160,44
chr7	34040000	34760000	ID_0.01_1531	-0.291245377711	.	34040000	34760000	31,120,180
chr7	34760000	35080000	ID_0.01_1532	-0.283899396086	.	34760000	35080000	51,160,44
chr7	35080000	35680000	ID_0.01_1533	-0.377973524598	.	35080000	35680000	31,120,180
chr7	35680000	36440000	ID_0.01_1534	-0.343384165508	.	35680000	36440000	51,160,44
chr7	36440000	37280000	ID_0.01_1535	-0.478220022198	.	36440000	37280000	31,120,180
chr7	37280000	37920000	ID_0.01_1536	-0.436286364585	.	37280000	37920000	51,160,44
chr7	37920000	38440000	ID_0.01_1537	-0.416268862558	.	37920000	38440000	31,120,180
chr7	38440000	38800000	ID_0.01_1538	-0.413129082609	.	38440000	38800000	51,160,44
chr7	38800000	39560000	ID_0.01_1539	-0.408808347858	.	38800000	39560000	31,120,180
chr7	39560000	40240000	ID_0.01_1540	-0.485662067614	.	39560000	40240000	51,160,44
chr7	40240000	41800000	ID_0.01_1541	-0.500324329229	.	40240000	41800000	31,120,180
chr7	41800000	42960000	ID_0.01_1542	-0.499301786600	.	41800000	42960000	51,160,44
chr7	42960000	43520000	ID_0.01_1543	-0.534868488185	.	42960000	43520000	31,120,180
chr7	43520000	44040000	ID_0.01_1544	-0.229914939001	.	43520000	44040000	51,160,44
chr7	44040000	44600000	ID_0.01_1545	-0.327563463947	.	44040000	44600000	31,120,180
chr7	44600000	45280000	ID_0.01_1546	0.223567559352	.	44600000	45280000	51,160,44
chr7	45280000	45960000	ID_0.01_1547	-0.145363991259	.	45280000	45960000	31,120,180
chr7	45960000	46360000	ID_0.01_1548	-0.467466998093	.	45960000	46360000	51,160,44
chr7	46360000	47320000	ID_0.01_1549	-0.198611202856	.	46360000	47320000	31,120,180
chr7	47320000	47960000	ID_0.01_1550	-0.569150701334	.	47320000	47960000	51,160,44
chr7	47960000	48240000	ID_0.01_1551	-0.055283739397	.	47960000	48240000	31,120,180
chr7	48240000	48960000	ID_0.01_1552	-0.426087342750	.	48240000	48960000	51,160,44
chr7	48960000	50080000	ID_0.01_1553	-0.431226901983	.	48960000	50080000	31,120,180
chr7	50080000	50480000	ID_0.01_1554	-0.479288980534	.	50080000	50480000	51,160,44
chr7	50480000	51240000	ID_0.01_1555	-0.281101144060	.	50480000	51240000	31,120,180
chr7	51240000	54800000	ID_0.01_1556	-0.222900113626	.	51240000	54800000	51,160,44
chr7	54800000	55320000	ID_0.01_1557	-0.641600936990	.	54800000	55320000	31,120,180
chr7	55320000	55680000	ID_0.01_1558	-0.139856021235	.	55320000	55680000	51,160,44
chr7	55680000	56160000	ID_0.01_1559	-0.161877158054	.	55680000	56160000	31,120,180
chr7	56160000	56440000	ID_0.01_1560	-0.464020309604	.	56160000	56440000	51,160,44
chr7	56440000	56920000	ID_0.01_1561	-0.218464894697	.	56440000	56920000	31,120,180
chr7	56920000	61940000	ID_0.01_1562	-0.748053536163	.	56920000	61940000	51,160,44
chr7	61940000	62880000	ID_0.01_1563	-0.866326757213	.	61940000	62880000	31,120,180
chr7	62880000	63080000	ID_0.01_1564	-0.837501797984	.	62880000	63080000	51,160,44
chr7	63080000	64120000	ID_0.01_1565	-0.510246062192	.	63080000	64120000	31,120,180
chr7	64120000	66040000	ID_0.01_1566	-0.397853769645	.	64120000	66040000	51,160,44
chr7	66040000	66480000	ID_0.01_1567	0.272141936946	.	66040000	66480000	31,120,180
chr7	66480000	66800000	ID_0.01_1568	-0.093957163756	.	66480000	66800000	51,160,44
chr7	66800000	70200000	ID_0.01_1569	-0.565804955176	.	66800000	70200000	31,120,180
chr7	70200000	71240000	ID_0.01_1570	-0.470382469352	.	70200000	71240000	51,160,44
chr7	71240000	72480000	ID_0.01_1571	-0.327804334087	.	71240000	72480000	31,120,180
chr7	72480000	72920000	ID_0.01_1572	-0.680109798353	.	72480000	72920000	51,160,44
chr7	72920000	74160000	ID_0.01_1573	0.227286774485	.	72920000	74160000	31,120,180
chr7	74160000	76000000	ID_0.01_1574	-0.603811373433	.	74160000	76000000	51,160,44
chr7	76000000	76240000	ID_0.01_1575	0.115194949914	.	76000000	76240000	31,120,180
chr7	76240000	77640000	ID_0.01_1576	-0.389237127662	.	76240000	77640000	51,160,44
chr7	77640000	78160000	ID_0.01_1577	-0.292115363458	.	77640000	78160000	31,120,180
chr7	78160000	78880000	ID_0.01_1578	-0.396628789021	.	78160000	78880000	51,160,44
chr7	78880000	79680000	ID_0.01_1579	-0.506168537612	.	78880000	79680000	31,120,180
chr7	79680000	80040000	ID_0.01_1580	-0.467407234404	.	79680000	80040000	51,160,44
chr7	80040000	80320000	ID_0.01_1581	-0.172440996228	.	80040000	80320000	31,120,180
chr7	80320000	81120000	ID_0.01_1582	-0.286114317417	.	80320000	81120000	51,160,44
chr7	81120000	81680000	ID_0.01_1583	-0.482849865637	.	81120000	81680000	31,120,180
chr7	81680000	82360000	ID_0.01_1584	-0.326963825974	.	81680000	82360000	51,160,44
chr7	82360000	82920000	ID_0.01_1585	-0.490809763288	.	82360000	82920000	31,120,180
chr7	82920000	83560000	ID_0.01_1586	-0.426519255994	.	82920000	83560000	51,160,44
chr7	83560000	84680000	ID_0.01_1587	-0.473087978180	.	83560000	84680000	31,120,180
chr7	84680000	85480000	ID_0.01_1588	-0.604809755835	.	84680000	85480000	51,160,44
chr7	85480000	86120000	ID_0.01_1589	-0.481110776721	.	85480000	86120000	31,120,180
chr7	86120000	86520000	ID_0.01_1590	-0.327611757988	.	86120000	86520000	51,160,44
chr7	86520000	86880000	ID_0.01_1591	-0.374519817452	.	86520000	86880000	31,120,180
chr7	86880000	87840000	ID_0.01_1592	-0.281588433445	.	86880000	87840000	51,160,44
chr7	87840000	89720000	ID_0.01_1593	-0.478630009087	.	87840000	89720000	31,120,180
chr7	89720000	90080000	ID_0.01_1594	-0.488249406107	.	89720000	90080000	51,160,44
chr7	90080000	90720000	ID_0.01_1595	-0.373586037846	.	90080000	90720000	31,120,180
chr7	90720000	91440000	ID_0.01_1596	-0.366439895820	.	90720000	91440000	51,160,44
chr7	91440000	92160000	ID_0.01_1597	-0.387590421903	.	91440000	92160000	31,120,180
chr7	92160000	92800000	ID_0.01_1598	-0.350056025091	.	92160000	92800000	51,160,44
chr7	92800000	93320000	ID_0.01_1599	-0.353361185239	.	92800000	93320000	31,120,180
chr7	93320000	96720000	ID_0.01_1600	-0.342931845714	.	93320000	96720000	51,160,44
chr7	96720000	97480000	ID_0.01_1601	-0.444803437980	.	96720000	97480000	31,120,180
chr7	97480000	97880000	ID_0.01_1602	-0.269967699542	.	97480000	97880000	51,160,44
chr7	97880000	98480000	ID_0.01_1603	-0.184152222846	.	97880000	98480000	31,120,180
chr7	98480000	99040000	ID_0.01_1604	-0.021142156437	.	98480000	99040000	51,160,44
chr7	99040000	99680000	ID_0.01_1605	-0.305694490558	.	99040000	99680000	31,120,180
chr7	99680000	100920000	ID_0.01_1606	0.251350857298	.	99680000	100920000	51,160,44
chr7	100920000	101480000	ID_0.01_1607	0.361593747734	.	100920000	101480000	31,120,180
chr7	101480000	102080000	ID_0.01_1608	0.757107423111	.	101480000	102080000	51,160,44
chr7	102080000	103880000	ID_0.01_1609	-0.349476559756	.	102080000	103880000	31,120,180
chr7	103880000	104560000	ID_0.01_1610	-0.345678842408	.	103880000	104560000	51,160,44
chr7	104560000	105280000	ID_0.01_1611	-0.591639276659	.	104560000	105280000	31,120,180
chr7	105280000	105800000	ID_0.01_1612	-0.057160308266	.	105280000	105800000	51,160,44
chr7	105800000	106400000	ID_0.01_1613	-0.094257735696	.	105800000	106400000	31,120,180
chr7	106400000	106840000	ID_0.01_1614	0.003790140079	.	106400000	106840000	51,160,44
chr7	106840000	107520000	ID_0.01_1615	-0.232740516649	.	106840000	107520000	31,120,180
chr7	107520000	107800000	ID_0.01_1616	-0.127572736192	.	107520000	107800000	51,160,44
chr7	107800000	108200000	ID_0.01_1617	-0.183415408341	.	107800000	108200000	31,120,180
chr7	108200000	110720000	ID_0.01_1618	-0.502087600056	.	108200000	110720000	51,160,44
chr7	110720000	111360000	ID_0.01_1619	-0.478386807377	.	110720000	111360000	31,120,180
chr7	111360000	112160000	ID_0.01_1620	-0.356287450530	.	111360000	112160000	51,160,44
chr7	112160000	112600000	ID_0.01_1621	-0.550346949779	.	112160000	112600000	31,120,180
chr7	112600000	113400000	ID_0.01_1622	-0.343755521296	.	112600000	113400000	51,160,44
chr7	113400000	113680000	ID_0.01_1623	-0.395535753015	.	113400000	113680000	31,120,180
chr7	113680000	114040000	ID_0.01_1624	-0.397499278449	.	113680000	114040000	51,160,44
chr7	114040000	115760000	ID_0.01_1625	-0.341440020867	.	114040000	115760000	31,120,180
chr7	115760000	116200000	ID_0.01_1626	-0.587726964277	.	115760000	116200000	51,160,44
chr7	116200000	116520000	ID_0.01_1627	-0.088506109674	.	116200000	116520000	31,120,180
chr7	116520000	116800000	ID_0.01_1628	-0.268079089386	.	116520000	116800000	51,160,44
chr7	116800000	117360000	ID_0.01_1629	-0.365735958547	.	116800000	117360000	31,120,180
chr7	117360000	117920000	ID_0.01_1630	-0.261964914998	.	117360000	117920000	51,160,44
chr7	117920000	118880000	ID_0.01_1631	-0.433075957585	.	117920000	118880000	31,120,180
chr7	118880000	120360000	ID_0.01_1632	-0.402961560543	.	118880000	120360000	51,160,44
chr7	120360000	121720000	ID_0.01_1633	-0.421492919673	.	120360000	121720000	31,120,180
chr7	121720000	122200000	ID_0.01_1634	-0.481653627723	.	121720000	122200000	51,160,44
chr7	122200000	123160000	ID_0.01_1635	-0.313469586706	.	122200000	123160000	31,120,180
chr7	123160000	123760000	ID_0.01_1636	-0.491153710435	.	123160000	123760000	51,160,44
chr7	123760000	127240000	ID_0.01_1637	-0.263854245856	.	123760000	127240000	31,120,180
chr7	127240000	127920000	ID_0.01_1638	-0.345119851549	.	127240000	127920000	51,160,44
chr7	127920000	129680000	ID_0.01_1639	0.030246138827	.	127920000	129680000	31,120,180
chr7	129680000	130560000	ID_0.01_1640	0.039831773458	.	129680000	130560000	51,160,44
chr7	130560000	131200000	ID_0.01_1641	-0.283546305417	.	130560000	131200000	31,120,180
chr7	131200000	134920000	ID_0.01_1642	-0.146010704273	.	131200000	134920000	51,160,44
chr7	134920000	135320000	ID_0.01_1643	-0.366892831203	.	134920000	135320000	31,120,180
chr7	135320000	135760000	ID_0.01_1644	-0.232131279449	.	135320000	135760000	51,160,44
chr7	135760000	137280000	ID_0.01_1645	-0.278595490673	.	135760000	137280000	31,120,180
chr7	137280000	138440000	ID_0.01_1646	-0.409085642907	.	137280000	138440000	51,160,44
chr7	138440000	139040000	ID_0.01_1647	-0.146560360016	.	138440000	139040000	31,120,180
chr7	139040000	139720000	ID_0.01_1648	-0.130908683729	.	139040000	139720000	51,160,44
chr7	139720000	140120000	ID_0.01_1649	0.038393174932	.	139720000	140120000	31,120,180
chr7	140120000	140400000	ID_0.01_1650	0.152708812072	.	140120000	140400000	51,160,44
chr7	140400000	140720000	ID_0.01_1651	0.112088782725	.	140400000	140720000	31,120,180
chr7	140720000	142520000	ID_0.01_1652	-0.183905002372	.	140720000	142520000	51,160,44
chr7	142520000	142920000	ID_0.01_1653	-0.121570479290	.	142520000	142920000	31,120,180
chr7	142920000	144040000	ID_0.01_1654	-0.067625210960	.	142920000	144040000	51,160,44
chr7	144040000	145800000	ID_0.01_1655	-0.641090976064	.	144040000	145800000	31,120,180
chr7	145800000	146880000	ID_0.01_1656	-0.387168985168	.	145800000	146880000	51,160,44
chr7	146880000	147880000	ID_0.01_1657	-0.283435207764	.	146880000	147880000	31,120,180
chr7	147880000	148240000	ID_0.01_1658	-0.329650812286	.	147880000	148240000	51,160,44
chr7	148240000	151920000	ID_0.01_1659	-0.209249034406	.	148240000	151920000	31,120,180
chr7	151920000	152520000	ID_0.01_1660	-0.100144497676	.	151920000	152520000	51,160,44
chr7	152520000	154640000	ID_0.01_1661	-0.401786309114	.	152520000	154640000	31,120,180
chr7	154640000	155600000	ID_0.01_1662	-0.306765592588	.	154640000	155600000	51,160,44
chr7	155600000	156640000	ID_0.01_1663	-0.437257480356	.	155600000	156640000	31,120,180
chr7	156640000	157200000	ID_0.01_1664	-0.205760882316	.	156640000	157200000	51,160,44
chr7	157200000	158480000	ID_0.01_1665	-0.304175419271	.	157200000	158480000	31,120,180
chrX	3480000	3840000	ID_0.01_1666	0.234972476259	.	3480000	3840000	51,160,44
chrX	3840000	4440000	ID_0.01_1667	-0.765739262292	.	3840000	4440000	31,120,180
chrX	4440000	5880000	ID_0.01_1668	-0.210357816961	.	4440000	5880000	51,160,44
chrX	5880000	8720000	ID_0.01_1669	-0.207043292207	.	5880000	8720000	31,120,180
chrX	8720000	9680000	ID_0.01_1670	-0.216993346999	.	8720000	9680000	51,160,44
chrX	9680000	10160000	ID_0.01_1671	0.028162036530	.	9680000	10160000	31,120,180
chrX	10160000	11160000	ID_0.01_1672	-0.140164433072	.	10160000	11160000	51,160,44
chrX	11160000	11800000	ID_0.01_1673	-0.226664992722	.	11160000	11800000	31,120,180
chrX	11800000	14040000	ID_0.01_1674	-0.106890810881	.	11800000	14040000	51,160,44
chrX	14040000	16720000	ID_0.01_1675	-0.142129659898	.	14040000	16720000	31,120,180
chrX	16720000	17760000	ID_0.01_1676	-0.377775878672	.	16720000	17760000	51,160,44
chrX	17760000	18360000	ID_0.01_1677	-0.263904469835	.	17760000	18360000	31,120,180
chrX	18360000	19000000	ID_0.01_1678	-0.185644904879	.	18360000	19000000	51,160,44
chrX	19000000	19400000	ID_0.01_1679	0.361999123239	.	19000000	19400000	31,120,180
chrX	19400000	20160000	ID_0.01_1680	-0.002924945875	.	19400000	20160000	51,160,44
chrX	20160000	20560000	ID_0.01_1681	0.108555254852	.	20160000	20560000	31,120,180
chrX	20560000	21800000	ID_0.01_1682	-0.357924929842	.	20560000	21800000	51,160,44
chrX	21800000	23600000	ID_0.01_1683	-0.112513500927	.	21800000	23600000	31,120,180
chrX	23600000	27240000	ID_0.01_1684	-0.047177256622	.	23600000	27240000	51,160,44
chrX	27240000	30920000	ID_0.01_1685	-0.159631589475	.	27240000	30920000	31,120,180
chrX	30920000	31680000	ID_0.01_1686	-0.214274129966	.	30920000	31680000	51,160,44
chrX	31680000	32400000	ID_0.01_1687	0.056730402867	.	31680000	32400000	31,120,180
chrX	32400000	34320000	ID_0.01_1688	-0.491011392575	.	32400000	34320000	51,160,44
chrX	34320000	38160000	ID_0.01_1689	-0.427456605616	.	34320000	38160000	31,120,180
chrX	38160000	38520000	ID_0.01_1690	-0.186822113482	.	38160000	38520000	51,160,44
chrX	38520000	39560000	ID_0.01_1691	-0.037965442426	.	38520000	39560000	31,120,180
chrX	39560000	40480000	ID_0.01_1692	0.296115308253	.	39560000	40480000	51,160,44
chrX	40480000	41080000	ID_0.01_1693	0.219005816051	.	40480000	41080000	31,120,180
chrX	41080000	43680000	ID_0.01_1694	0.210328705156	.	41080000	43680000	51,160,44
chrX	43680000	44360000	ID_0.01_1695	-0.499635032908	.	43680000	44360000	31,120,180
chrX	44360000	45080000	ID_0.01_1696	0.090644828145	.	44360000	45080000	51,160,44
chrX	45080000	45680000	ID_0.01_1697	-0.252794413905	.	45080000	45680000	31,120,180
chrX	45680000	46280000	ID_0.01_1698	-0.055091917476	.	45680000	46280000	51,160,44
chrX	46280000	47000000	ID_0.01_1699	-0.380770433042	.	46280000	47000000	31,120,180
chrX	47000000	47400000	ID_0.01_1700	-0.009166095717	.	47000000	47400000	51,160,44
chrX	47400000	48400000	ID_0.01_1701	0.482700845061	.	47400000	48400000	31,120,180
chrX	48400000	49360000	ID_0.01_1702	-0.317248734193	.	48400000	49360000	51,160,44
chrX	49360000	50360000	ID_0.01_1703	-0.314223508508	.	49360000	50360000	31,120,180
chrX	50360000	50800000	ID_0.01_1704	-0.255251958804	.	50360000	50800000	51,160,44
chrX	50800000	51240000	ID_0.01_1705	-0.263991050316	.	50800000	51240000	31,120,180
chrX	51240000	52960000	ID_0.01_1706	-0.484443677111	.	51240000	52960000	51,160,44
chrX	52960000	53200000	ID_0.01_1707	-0.891972031004	.	52960000	53200000	31,120,180
chrX	53200000	53640000	ID_0.01_1708	0.124118445452	.	53200000	53640000	51,160,44
chrX	53640000	54040000	ID_0.01_1709	0.495058416882	.	53640000	54040000	31,120,180
chrX	54040000	54640000	ID_0.01_1710	0.208282251182	.	54040000	54640000	51,160,44
chrX	54640000	55160000	ID_0.01_1711	0.107600237200	.	54640000	55160000	31,120,180
chrX	55160000	56240000	ID_0.01_1712	-0.186219716531	.	55160000	56240000	51,160,44
chrX	56240000	56760000	ID_0.01_1713	-0.325519321074	.	56240000	56760000	31,120,180
chrX	56760000	57560000	ID_0.01_1714	-0.324272187262	.	56760000	57560000	51,160,44
chrX	57560000	57840000	ID_0.01_1715	-0.218989616335	.	57560000	57840000	31,120,180
chrX	57840000	58560000	ID_0.01_1716	-0.139300694112	.	57840000	58560000	51,160,44
chrX	58560000	63000000	ID_0.01_1717	-1.257977163552	.	58560000	63000000	31,120,180
chrX	63000000	64760000	ID_0.01_1718	-0.260358629884	.	63000000	64760000	51,160,44
chrX	64760000	65240000	ID_0.01_1719	-0.651183961248	.	64760000	65240000	31,120,180
chrX	65240000	65960000	ID_0.01_1720	-0.221850503304	.	65240000	65960000	51,160,44
chrX	65960000	67360000	ID_0.01_1721	-0.237869120348	.	65960000	67360000	31,120,180
chrX	67360000	68040000	ID_0.01_1722	-0.478008842993	.	67360000	68040000	51,160,44
chrX	68040000	68680000	ID_0.01_1723	-0.180605622390	.	68040000	68680000	31,120,180
chrX	68680000	69360000	ID_0.01_1724	-0.408152914789	.	68680000	69360000	51,160,44
chrX	69360000	71000000	ID_0.01_1725	-0.433414391904	.	69360000	71000000	31,120,180
chrX	71000000	71440000	ID_0.01_1726	0.005192226646	.	71000000	71440000	51,160,44
chrX	71440000	72200000	ID_0.01_1727	0.142781289470	.	71440000	72200000	31,120,180
chrX	72200000	73080000	ID_0.01_1728	-1.009574940201	.	72200000	73080000	51,160,44
chrX	73080000	73800000	ID_0.01_1729	0.001307781652	.	73080000	73800000	31,120,180
chrX	73800000	76720000	ID_0.01_1730	-0.489501028514	.	73800000	76720000	51,160,44
chrX	76720000	77400000	ID_0.01_1731	-0.293592997757	.	76720000	77400000	31,120,180
chrX	77400000	79520000	ID_0.01_1732	-0.577396972733	.	77400000	79520000	51,160,44
chrX	79520000	79880000	ID_0.01_1733	-0.331981580840	.	79520000	79880000	31,120,180
chrX	79880000	80720000	ID_0.01_1734	-0.527546565415	.	79880000	80720000	51,160,44
chrX	80720000	83200000	ID_0.01_1735	-0.436503978311	.	80720000	83200000	31,120,180
chrX	83200000	83920000	ID_0.01_1736	-0.462351204146	.	83200000	83920000	51,160,44
chrX	83920000	84320000	ID_0.01_1737	-0.165228841229	.	83920000	84320000	31,120,180
chrX	84320000	84800000	ID_0.01_1738	-0.371141649411	.	84320000	84800000	51,160,44
chrX	84800000	86600000	ID_0.01_1739	-0.466923034744	.	84800000	86600000	31,120,180
chrX	86600000	86960000	ID_0.01_1740	-0.451287498514	.	86600000	86960000	51,160,44
chrX	86960000	91720000	ID_0.01_1741	-0.494600440598	.	86960000	91720000	31,120,180
chrX	91720000	93960000	ID_0.01_1742	-0.682527637525	.	91720000	93960000	51,160,44
chrX	93960000	95600000	ID_0.01_1743	-0.316303493881	.	93960000	95600000	31,120,180
chrX	95600000	99720000	ID_0.01_1744	-0.306432248390	.	95600000	99720000	51,160,44
chrX	99720000	100680000	ID_0.01_1745	-0.576127858876	.	99720000	100680000	31,120,180
chrX	100680000	101720000	ID_0.01_1746	-0.448570120753	.	100680000	101720000	51,160,44
chrX	101720000	102160000	ID_0.01_1747	-0.798060321135	.	101720000	102160000	31,120,180
chrX	102160000	102520000	ID_0.01_1748	-0.348880981968	.	102160000	102520000	51,160,44
chrX	102520000	103080000	ID_0.01_1749	-0.196408999981	.	102520000	103080000	31,120,180
chrX	103080000	105280000	ID_0.01_1750	-0.011670981114	.	103080000	105280000	51,160,44
chrX	105280000	105680000	ID_0.01_1751	-0.581645632807	.	105280000	105680000	31,120,180
chrX	105680000	106080000	ID_0.01_1752	-0.468691953415	.	105680000	106080000	51,160,44
chrX	106080000	107400000	ID_0.01_1753	-0.577211445369	.	106080000	107400000	31,120,180
chrX	107400000	107840000	ID_0.01_1754	-0.586104254009	.	107400000	107840000	51,160,44
chrX	107840000	109360000	ID_0.01_1755	-0.448577119143	.	107840000	109360000	31,120,180
chrX	109360000	109680000	ID_0.01_1756	-0.326137770859	.	109360000	109680000	51,160,44
chrX	109680000	110120000	ID_0.01_1757	-0.554975282657	.	109680000	110120000	31,120,180
chrX	110120000	110960000	ID_0.01_1758	-0.284096856451	.	110120000	110960000	51,160,44
chrX	110960000	111400000	ID_0.01_1759	-0.517440040250	.	110960000	111400000	31,120,180
chrX	111400000	111960000	ID_0.01_1760	-0.271158345308	.	111400000	111960000	51,160,44
chrX	111960000	114440000	ID_0.01_1761	-0.514740583260	.	111960000	114440000	31,120,180
chrX	114440000	114980000	ID_0.01_1762	-0.564698972462	.	114440000	114980000	51,160,44
chrX	114980000	117040000	ID_0.01_1763	-0.631858220406	.	114980000	117040000	31,120,180
chrX	117040000	117400000	ID_0.01_1764	-0.312819707668	.	117040000	117400000	51,160,44
chrX	117400000	117960000	ID_0.01_1765	-0.475293869258	.	117400000	117960000	31,120,180
chrX	117960000	118560000	ID_0.01_1766	0.068715424282	.	117960000	118560000	51,160,44
chrX	118560000	119080000	ID_0.01_1767	0.116992546204	.	118560000	119080000	31,120,180
chrX	119080000	119960000	ID_0.01_1768	-0.193952520545	.	119080000	119960000	51,160,44
chrX	119960000	122720000	ID_0.01_1769	-0.769947118482	.	119960000	122720000	31,120,180
chrX	122720000	123240000	ID_0.01_1770	-0.571729919491	.	122720000	123240000	51,160,44
chrX	123240000	123560000	ID_0.01_1771	-0.398328289328	.	123240000	123560000	31,120,180
chrX	123560000	128640000	ID_0.01_1772	-0.554878176629	.	123560000	128640000	51,160,44
chrX	128640000	130080000	ID_0.01_1773	-0.674253109066	.	128640000	130080000	31,120,180
chrX	130080000	130840000	ID_0.01_1774	-0.540594718082	.	130080000	130840000	51,160,44
chrX	130840000	131360000	ID_0.01_1775	-0.793514176698	.	130840000	131360000	31,120,180
chrX	131360000	131760000	ID_0.01_1776	-0.418174051569	.	131360000	131760000	51,160,44
chrX	131760000	132320000	ID_0.01_1777	-0.489951173325	.	131760000	132320000	31,120,180
chrX	132320000	132840000	ID_0.01_1778	-0.177984254717	.	132320000	132840000	51,160,44
chrX	132840000	133520000	ID_0.01_1779	-0.357866814332	.	132840000	133520000	31,120,180
chrX	133520000	134240000	ID_0.01_1780	-0.549126790432	.	133520000	134240000	51,160,44
chrX	134240000	135040000	ID_0.01_1781	-0.160205836902	.	134240000	135040000	31,120,180
chrX	135040000	137160000	ID_0.01_1782	-0.332065895311	.	135040000	137160000	51,160,44
chrX	137160000	137840000	ID_0.01_1783	-0.438581205190	.	137160000	137840000	31,120,180
chrX	137840000	139080000	ID_0.01_1784	-0.588566405779	.	137840000	139080000	51,160,44
chrX	139080000	139800000	ID_0.01_1785	-0.496316671058	.	139080000	139800000	31,120,180
chrX	139800000	140760000	ID_0.01_1786	-0.761409845984	.	139800000	140760000	51,160,44
chrX	140760000	142800000	ID_0.01_1787	-0.438659469399	.	140760000	142800000	31,120,180
chrX	142800000	143640000	ID_0.01_1788	-0.517122911462	.	142800000	143640000	51,160,44
chrX	143640000	144280000	ID_0.01_1789	-0.393252792330	.	143640000	144280000	31,120,180
chrX	144280000	147040000	ID_0.01_1790	-0.584017223599	.	144280000	147040000	51,160,44
chrX	147040000	148560000	ID_0.01_1791	-0.632926888492	.	147040000	148560000	31,120,180
chrX	148560000	149060000	ID_0.01_1792	-0.599163715974	.	148560000	149060000	51,160,44
chrX	149060000	149920000	ID_0.01_1793	-0.693167554368	.	149060000	149920000	31,120,180
chrX	149920000	150320000	ID_0.01_1794	-0.302526698824	.	149920000	150320000	51,160,44
chrX	150320000	150880000	ID_0.01_1795	-0.280301521719	.	150320000	150880000	31,120,180
chr8	1720000	6200000	ID_0.01_1796	0.111291447274	.	1720000	6200000	51,160,44
chr8	6200000	8920000	ID_0.01_1797	-0.552589856988	.	6200000	8920000	31,120,180
chr8	8920000	9760000	ID_0.01_1798	0.500710493856	.	8920000	9760000	51,160,44
chr8	9760000	10760000	ID_0.01_1799	0.081685160903	.	9760000	10760000	31,120,180
chr8	10760000	11160000	ID_0.01_1800	0.495393888116	.	10760000	11160000	51,160,44
chr8	11160000	12480000	ID_0.01_1801	0.296709598886	.	11160000	12480000	31,120,180
chr8	12480000	13560000	ID_0.01_1802	-1.133913795522	.	12480000	13560000	51,160,44
chr8	13560000	14800000	ID_0.01_1803	-0.545991946921	.	13560000	14800000	31,120,180
chr8	14800000	16640000	ID_0.01_1804	-0.311170369248	.	14800000	16640000	51,160,44
chr8	16640000	17080000	ID_0.01_1805	-0.277715481427	.	16640000	17080000	31,120,180
chr8	17080000	17800000	ID_0.01_1806	-0.442763088866	.	17080000	17800000	51,160,44
chr8	17800000	19160000	ID_0.01_1807	-0.241699088993	.	17800000	19160000	31,120,180
chr8	19160000	19680000	ID_0.01_1808	0.030406935177	.	19160000	19680000	51,160,44
chr8	19680000	20040000	ID_0.01_1809	-0.284626577996	.	19680000	20040000	31,120,180
chr8	20040000	21680000	ID_0.01_1810	-0.064320635662	.	20040000	21680000	51,160,44
chr8	21680000	22440000	ID_0.01_1811	0.346412328064	.	21680000	22440000	31,120,180
chr8	22440000	22880000	ID_0.01_1812	0.257648456334	.	22440000	22880000	51,160,44
chr8	22880000	23280000	ID_0.01_1813	0.414774029837	.	22880000	23280000	31,120,180
chr8	23280000	23640000	ID_0.01_1814	0.506860125658	.	23280000	23640000	51,160,44
chr8	23640000	25360000	ID_0.01_1815	0.473805096881	.	23640000	25360000	31,120,180
chr8	25360000	26520000	ID_0.01_1816	-0.583423141874	.	25360000	26520000	51,160,44
chr8	26520000	27120000	ID_0.01_1817	-0.253987133816	.	26520000	27120000	31,120,180
chr8	27120000	27600000	ID_0.01_1818	-0.157102456280	.	27120000	27600000	51,160,44
chr8	27600000	28640000	ID_0.01_1819	0.284579987394	.	27600000	28640000	31,120,180
chr8	28640000	29200000	ID_0.01_1820	0.514064090256	.	28640000	29200000	51,160,44
chr8	29200000	29920000	ID_0.01_1821	0.271205457187	.	29200000	29920000	31,120,180
chr8	29920000	30520000	ID_0.01_1822	-0.284231386662	.	29920000	30520000	51,160,44
chr8	30520000	31080000	ID_0.01_1823	-0.099588246776	.	30520000	31080000	31,120,180
chr8	31080000	31480000	ID_0.01_1824	-0.254210401444	.	31080000	31480000	51,160,44
chr8	31480000	32040000	ID_0.01_1825	-0.098326060434	.	31480000	32040000	31,120,180
chr8	32040000	32440000	ID_0.01_1826	-0.061760352389	.	32040000	32440000	51,160,44
chr8	32440000	33360000	ID_0.01_1827	-0.242047482338	.	32440000	33360000	31,120,180
chr8	33360000	35360000	ID_0.01_1828	-0.488231547671	.	33360000	35360000	51,160,44
chr8	35360000	36640000	ID_0.01_1829	-0.004171276385	.	35360000	36640000	31,120,180
chr8	36640000	37600000	ID_0.01_1830	-0.506215589265	.	36640000	37600000	51,160,44
chr8	37600000	38640000	ID_0.01_1831	-0.331553680133	.	37600000	38640000	31,120,180
chr8	38640000	39720000	ID_0.01_1832	-0.028486940642	.	38640000	39720000	51,160,44
chr8	39720000	41440000	ID_0.01_1833	-0.073840325855	.	39720000	41440000	31,120,180
chr8	41440000	42240000	ID_0.01_1834	-0.123825446148	.	41440000	42240000	51,160,44
chr8	42240000	46880000	ID_0.01_1835	0.381675171217	.	42240000	46880000	31,120,180
chr8	46880000	47640000	ID_0.01_1836	-0.838354870180	.	46880000	47640000	51,160,44
chr8	47640000	48160000	ID_0.01_1837	-0.281669596803	.	47640000	48160000	31,120,180
chr8	48160000	48680000	ID_0.01_1838	-0.472730858452	.	48160000	48680000	51,160,44
chr8	48680000	49000000	ID_0.01_1839	-0.551229498067	.	48680000	49000000	31,120,180
chr8	49000000	49840000	ID_0.01_1840	-0.718610844275	.	49000000	49840000	51,160,44
chr8	49840000	52920000	ID_0.01_1841	-0.749078924777	.	49840000	52920000	31,120,180
chr8	52920000	53440000	ID_0.01_1842	-0.517951492598	.	52920000	53440000	51,160,44
chr8	53440000	53920000	ID_0.01_1843	-0.446423705844	.	53440000	53920000	31,120,180
chr8	53920000	54760000	ID_0.01_1844	-0.473543923227	.	53920000	54760000	51,160,44
chr8	54760000	55080000	ID_0.01_1845	-0.506843492408	.	54760000	55080000	31,120,180
chr8	55080000	55480000	ID_0.01_1846	-0.483049825899	.	55080000	55480000	51,160,44
chr8	55480000	56680000	ID_0.01_1847	-0.512957591598	.	55480000	56680000	31,120,180
chr8	56680000	57000000	ID_0.01_1848	-0.476408899497	.	56680000	57000000	51,160,44
chr8	57000000	57880000	ID_0.01_1849	-0.505971213073	.	57000000	57880000	31,120,180
chr8	57880000	58320000	ID_0.01_1850	-0.442980656980	.	57880000	58320000	51,160,44
chr8	58320000	58920000	ID_0.01_1851	-0.609624567343	.	58320000	58920000	31,120,180
chr8	58920000	59320000	ID_0.01_1852	-0.168566994148	.	58920000	59320000	51,160,44
chr8	59320000	59600000	ID_0.01_1853	-0.659358636650	.	59320000	59600000	31,120,180
chr8	59600000	60880000	ID_0.01_1854	-0.617843923323	.	59600000	60880000	51,160,44
chr8	60880000	62040000	ID_0.01_1855	-0.571072773581	.	60880000	62040000	31,120,180
chr8	62040000	62480000	ID_0.01_1856	-0.506678545565	.	62040000	62480000	51,160,44
chr8	62480000	65360000	ID_0.01_1857	-0.765054058554	.	62480000	65360000	31,120,180
chr8	65360000	66520000	ID_0.01_1858	-0.825219725212	.	65360000	66520000	51,160,44
chr8	66520000	67360000	ID_0.01_1859	-0.791233893911	.	66520000	67360000	31,120,180
chr8	67360000	68120000	ID_0.01_1860	-0.497913536467	.	67360000	68120000	51,160,44
chr8	68120000	69440000	ID_0.01_1861	-0.397056022992	.	68120000	69440000	31,120,180
chr8	69440000	70560000	ID_0.01_1862	-0.724046664988	.	69440000	70560000	51,160,44
chr8	70560000	71040000	ID_0.01_1863	-0.599667932205	.	70560000	71040000	31,120,180
chr8	71040000	71600000	ID_0.01_1864	-0.485133496844	.	71040000	71600000	51,160,44
chr8	71600000	72120000	ID_0.01_1865	-0.811180538003	.	71600000	72120000	31,120,180
chr8	72120000	72720000	ID_0.01_1866	-0.446551988730	.	72120000	72720000	51,160,44
chr8	72720000	73160000	ID_0.01_1867	-0.594204916971	.	72720000	73160000	31,120,180
chr8	73160000	73920000	ID_0.01_1868	-0.679656570906	.	73160000	73920000	51,160,44
chr8	73920000	74200000	ID_0.01_1869	-0.618695787480	.	73920000	74200000	31,120,180
chr8	74200000	74600000	ID_0.01_1870	-0.661161758652	.	74200000	74600000	51,160,44
chr8	74600000	74960000	ID_0.01_1871	-0.395309704118	.	74600000	74960000	31,120,180
chr8	74960000	75840000	ID_0.01_1872	-0.432224293301	.	74960000	75840000	51,160,44
chr8	75840000	76520000	ID_0.01_1873	-0.601954811598	.	75840000	76520000	31,120,180
chr8	76520000	80560000	ID_0.01_1874	-0.639786473481	.	76520000	80560000	51,160,44
chr8	80560000	80960000	ID_0.01_1875	-0.669507508303	.	80560000	80960000	31,120,180
chr8	80960000	81520000	ID_0.01_1876	-0.345034873690	.	80960000	81520000	51,160,44
chr8	81520000	81920000	ID_0.01_1877	-0.454033797285	.	81520000	81920000	31,120,180
chr8	81920000	82160000	ID_0.01_1878	-0.368229891854	.	81920000	82160000	51,160,44
chr8	82160000	82600000	ID_0.01_1879	-0.454041298809	.	82160000	82600000	31,120,180
chr8	82600000	83240000	ID_0.01_1880	-0.878248213953	.	82600000	83240000	51,160,44
chr8	83240000	84280000	ID_0.01_1881	-0.469363732725	.	83240000	84280000	31,120,180
chr8	84280000	85520000	ID_0.01_1882	-0.575157162482	.	84280000	85520000	51,160,44
chr8	85520000	85960000	ID_0.01_1883	-0.816499872015	.	85520000	85960000	31,120,180
chr8	85960000	87560000	ID_0.01_1884	-0.509724440243	.	85960000	87560000	51,160,44
chr8	87560000	89320000	ID_0.01_1885	-0.824408341865	.	87560000	89320000	31,120,180
chr8	89320000	90280000	ID_0.01_1886	-0.715675330853	.	89320000	90280000	51,160,44
chr8	90280000	90720000	ID_0.01_1887	-0.410758345002	.	90280000	90720000	31,120,180
chr8	90720000	91000000	ID_0.01_1888	-0.732462594795	.	90720000	91000000	51,160,44
chr8	91000000	91600000	ID_0.01_1889	-0.640589125594	.	91000000	91600000	31,120,180
chr8	91600000	92120000	ID_0.01_1890	-0.624746065074	.	91600000	92120000	51,160,44
chr8	92120000	93040000	ID_0.01_1891	-0.636800523854	.	92120000	93040000	31,120,180
chr8	93040000	93800000	ID_0.01_1892	-0.598468642863	.	93040000	93800000	51,160,44
chr8	93800000	94680000	ID_0.01_1893	-0.431226142205	.	93800000	94680000	31,120,180
chr8	94680000	95000000	ID_0.01_1894	-0.811567926325	.	94680000	95000000	51,160,44
chr8	95000000	95480000	ID_0.01_1895	-0.134373807768	.	95000000	95480000	31,120,180
chr8	95480000	96320000	ID_0.01_1896	-0.305317166050	.	95480000	96320000	51,160,44
chr8	96320000	97280000	ID_0.01_1897	-0.770122892706	.	96320000	97280000	31,120,180
chr8	97280000	98240000	ID_0.01_1898	-0.846172276501	.	97280000	98240000	51,160,44
chr8	98240000	98600000	ID_0.01_1899	-0.260002927574	.	98240000	98600000	31,120,180
chr8	98600000	99120000	ID_0.01_1900	-0.504277535701	.	98600000	99120000	51,160,44
chr8	99120000	99520000	ID_0.01_1901	-0.464119594557	.	99120000	99520000	31,120,180
chr8	99520000	99960000	ID_0.01_1902	-0.258528279186	.	99520000	99960000	51,160,44
chr8	99960000	100840000	ID_0.01_1903	-0.067975312612	.	99960000	100840000	31,120,180
chr8	100840000	101560000	ID_0.01_1904	-0.246159228160	.	100840000	101560000	51,160,44
chr8	101560000	101880000	ID_0.01_1905	-0.016639345198	.	101560000	101880000	31,120,180
chr8	101880000	102320000	ID_0.01_1906	0.134712350360	.	101880000	102320000	51,160,44
chr8	102320000	102680000	ID_0.01_1907	0.047990639508	.	102320000	102680000	31,120,180
chr8	102680000	103240000	ID_0.01_1908	0.401123073161	.	102680000	103240000	51,160,44
chr8	103240000	103840000	ID_0.01_1909	-0.505246362073	.	103240000	103840000	31,120,180
chr8	103840000	104720000	ID_0.01_1910	-0.237508391868	.	103840000	104720000	51,160,44
chr8	104720000	106800000	ID_0.01_1911	-0.566137426670	.	104720000	106800000	31,120,180
chr8	106800000	107680000	ID_0.01_1912	-0.804828796881	.	106800000	107680000	51,160,44
chr8	107680000	108840000	ID_0.01_1913	-0.663792470476	.	107680000	108840000	31,120,180
chr8	108840000	109880000	ID_0.01_1914	-0.609918114667	.	108840000	109880000	51,160,44
chr8	109880000	110360000	ID_0.01_1915	-0.563092659425	.	109880000	110360000	31,120,180
chr8	110360000	110760000	ID_0.01_1916	-0.591070560327	.	110360000	110760000	51,160,44
chr8	110760000	112320000	ID_0.01_1917	-0.570447505345	.	110760000	112320000	31,120,180
chr8	112320000	112880000	ID_0.01_1918	-0.452328004129	.	112320000	112880000	51,160,44
chr8	112880000	113760000	ID_0.01_1919	-0.769564523444	.	112880000	113760000	31,120,180
chr8	113760000	115480000	ID_0.01_1920	-0.650605205295	.	113760000	115480000	51,160,44
chr8	115480000	115800000	ID_0.01_1921	-0.573727433678	.	115480000	115800000	31,120,180
chr8	115800000	116080000	ID_0.01_1922	-0.559240684257	.	115800000	116080000	51,160,44
chr8	116080000	116680000	ID_0.01_1923	-0.458408140552	.	116080000	116680000	31,120,180
chr8	116680000	117480000	ID_0.01_1924	-0.444123913784	.	116680000	117480000	51,160,44
chr8	117480000	117800000	ID_0.01_1925	-0.487654751573	.	117480000	117800000	31,120,180
chr8	117800000	118320000	ID_0.01_1926	-0.438167365696	.	117800000	118320000	51,160,44
chr8	118320000	118840000	ID_0.01_1927	-0.652851533863	.	118320000	118840000	31,120,180
chr8	118840000	119120000	ID_0.01_1928	-0.299706102512	.	118840000	119120000	51,160,44
chr8	119120000	119720000	ID_0.01_1929	-0.260728054044	.	119120000	119720000	31,120,180
chr8	119720000	120080000	ID_0.01_1930	-0.552082233053	.	119720000	120080000	51,160,44
chr8	120080000	120840000	ID_0.01_1931	-0.431212269280	.	120080000	120840000	31,120,180
chr8	120840000	121440000	ID_0.01_1932	-0.755813085729	.	120840000	121440000	51,160,44
chr8	121440000	121960000	ID_0.01_1933	-0.495336595112	.	121440000	121960000	31,120,180
chr8	121960000	122640000	ID_0.01_1934	-0.698229737921	.	121960000	122640000	51,160,44
chr8	122640000	123640000	ID_0.01_1935	-0.371506877203	.	122640000	123640000	31,120,180
chr8	123640000	124200000	ID_0.01_1936	-0.567271827846	.	123640000	124200000	51,160,44
chr8	124200000	124800000	ID_0.01_1937	-0.222737131304	.	124200000	124800000	31,120,180
chr8	124800000	125520000	ID_0.01_1938	-0.062662522115	.	124800000	125520000	51,160,44
chr8	125520000	126040000	ID_0.01_1939	-0.906399994491	.	125520000	126040000	31,120,180
chr8	126040000	126720000	ID_0.01_1940	-0.672137439347	.	126040000	126720000	51,160,44
chr8	126720000	127280000	ID_0.01_1941	-0.437563882864	.	126720000	127280000	31,120,180
chr8	127280000	127840000	ID_0.01_1942	-0.366304885620	.	127280000	127840000	51,160,44
chr8	127840000	128720000	ID_0.01_1943	-0.647280812549	.	127840000	128720000	31,120,180
chr8	128720000	129720000	ID_0.01_1944	-0.711097340349	.	128720000	129720000	51,160,44
chr8	129720000	130760000	ID_0.01_1945	-0.421629811081	.	129720000	130760000	31,120,180
chr8	130760000	131160000	ID_0.01_1946	-0.727305105316	.	130760000	131160000	51,160,44
chr8	131160000	131720000	ID_0.01_1947	-0.331998916076	.	131160000	131720000	31,120,180
chr8	131720000	132880000	ID_0.01_1948	-0.665034164097	.	131720000	132880000	51,160,44
chr8	132880000	133800000	ID_0.01_1949	-0.576856896697	.	132880000	133800000	31,120,180
chr8	133800000	134520000	ID_0.01_1950	-0.607414422326	.	133800000	134520000	51,160,44
chr8	134520000	135480000	ID_0.01_1951	-0.575804783017	.	134520000	135480000	31,120,180
chr8	135480000	135920000	ID_0.01_1952	-0.279513240163	.	135480000	135920000	51,160,44
chr8	135920000	136440000	ID_0.01_1953	-0.560618184297	.	135920000	136440000	31,120,180
chr8	136440000	138920000	ID_0.01_1954	-0.582659099740	.	136440000	138920000	51,160,44
chr8	138920000	139680000	ID_0.01_1955	-0.447536343277	.	138920000	139680000	31,120,180
chr8	139680000	140680000	ID_0.01_1956	-0.458617085023	.	139680000	140680000	51,160,44
chr8	140680000	141440000	ID_0.01_1957	-0.310199621722	.	140680000	141440000	31,120,180
chr8	141440000	141720000	ID_0.01_1958	-0.444592035382	.	141440000	141720000	51,160,44
chr8	141720000	142440000	ID_0.01_1959	-0.210068602839	.	141720000	142440000	31,120,180
chr8	142440000	142640000	ID_0.01_1960	0.449287168416	.	142440000	142640000	51,160,44
chr8	142640000	143520000	ID_0.01_1961	1.094606050700	.	142640000	143520000	31,120,180
chr8	143520000	145760000	ID_0.01_1962	0.298206880201	.	143520000	145760000	51,160,44
chr9	800000	2840000	ID_0.01_1963	-0.049555591112	.	800000	2840000	31,120,180
chr9	2840000	3240000	ID_0.01_1964	-0.459632379084	.	2840000	3240000	51,160,44
chr9	3240000	4360000	ID_0.01_1965	-0.140703600135	.	3240000	4360000	31,120,180
chr9	4360000	5720000	ID_0.01_1966	-0.072917517227	.	4360000	5720000	51,160,44
chr9	5720000	6280000	ID_0.01_1967	-0.119946870361	.	5720000	6280000	31,120,180
chr9	6280000	6800000	ID_0.01_1968	0.302191333450	.	6280000	6800000	51,160,44
chr9	6800000	8880000	ID_0.01_1969	-0.193418563640	.	6800000	8880000	31,120,180
chr9	8880000	12680000	ID_0.01_1970	-0.315613349428	.	8880000	12680000	51,160,44
chr9	12680000	13120000	ID_0.01_1971	-0.685951305677	.	12680000	13120000	31,120,180
chr9	13120000	13400000	ID_0.01_1972	-0.201731181786	.	13120000	13400000	51,160,44
chr9	13400000	14040000	ID_0.01_1973	-0.188840437733	.	13400000	14040000	31,120,180
chr9	14040000	14400000	ID_0.01_1974	-0.073866316622	.	14040000	14400000	51,160,44
chr9	14400000	14800000	ID_0.01_1975	-0.418979051221	.	14400000	14800000	31,120,180
chr9	14800000	15200000	ID_0.01_1976	-0.053895163487	.	14800000	15200000	51,160,44
chr9	15200000	15800000	ID_0.01_1977	-0.312747898653	.	15200000	15800000	31,120,180
chr9	15800000	16200000	ID_0.01_1978	-0.357125738785	.	15800000	16200000	51,160,44
chr9	16200000	17480000	ID_0.01_1979	-0.123566797494	.	16200000	17480000	31,120,180
chr9	17480000	17800000	ID_0.01_1980	-0.424005455759	.	17480000	17800000	51,160,44
chr9	17800000	18200000	ID_0.01_1981	0.036808607311	.	17800000	18200000	31,120,180
chr9	18200000	19080000	ID_0.01_1982	-0.246711467215	.	18200000	19080000	51,160,44
chr9	19080000	19480000	ID_0.01_1983	-0.177845332959	.	19080000	19480000	31,120,180
chr9	19480000	19920000	ID_0.01_1984	-0.563286959932	.	19480000	19920000	51,160,44
chr9	19920000	21080000	ID_0.01_1985	-0.306993213041	.	19920000	21080000	31,120,180
chr9	21080000	21480000	ID_0.01_1986	-0.327174217840	.	21080000	21480000	51,160,44
chr9	21480000	22280000	ID_0.01_1987	-0.040237557447	.	21480000	22280000	31,120,180
chr9	22280000	23120000	ID_0.01_1988	-1.244926201145	.	22280000	23120000	51,160,44
chr9	23120000	27640000	ID_0.01_1989	-0.165381610354	.	23120000	27640000	31,120,180
chr9	27640000	29120000	ID_0.01_1990	-0.698128477849	.	27640000	29120000	51,160,44
chr9	29120000	32320000	ID_0.01_1991	-0.624741780940	.	29120000	32320000	31,120,180
chr9	32320000	33000000	ID_0.01_1992	-0.743445603367	.	32320000	33000000	51,160,44
chr9	33000000	34680000	ID_0.01_1993	-0.786887112121	.	33000000	34680000	31,120,180
chr9	34680000	35120000	ID_0.01_1994	-0.232773202266	.	34680000	35120000	51,160,44
chr9	35120000	36200000	ID_0.01_1995	-0.137096345336	.	35120000	36200000	31,120,180
chr9	36200000	37440000	ID_0.01_1996	-0.328775504590	.	36200000	37440000	51,160,44
chr9	37440000	38560000	ID_0.01_1997	-0.832549737139	.	37440000	38560000	31,120,180
chr9	38560000	65640000	ID_0.01_1998	-0.392989050091	.	38560000	65640000	51,160,44
chr9	65640000	71640000	ID_0.01_1999	-1.320334716592	.	65640000	71640000	31,120,180
chr9	71640000	71880000	ID_0.01_2000	-0.367440384383	.	71640000	71880000	51,160,44
chr9	71880000	72560000	ID_0.01_2001	-0.276919988189	.	71880000	72560000	31,120,180
chr9	72560000	72840000	ID_0.01_2002	-0.291908973378	.	72560000	72840000	51,160,44
chr9	72840000	73880000	ID_0.01_2003	-0.306870766117	.	72840000	73880000	31,120,180
chr9	73880000	74400000	ID_0.01_2004	-0.420132424330	.	73880000	74400000	51,160,44
chr9	74400000	75440000	ID_0.01_2005	-0.415985467330	.	74400000	75440000	31,120,180
chr9	75440000	75800000	ID_0.01_2006	-0.532283506909	.	75440000	75800000	51,160,44
chr9	75800000	76280000	ID_0.01_2007	-0.401743661386	.	75800000	76280000	31,120,180
chr9	76280000	77280000	ID_0.01_2008	-0.400075842207	.	76280000	77280000	51,160,44
chr9	77280000	77720000	ID_0.01_2009	-0.385720546048	.	77280000	77720000	31,120,180
chr9	77720000	78480000	ID_0.01_2010	-0.579344800863	.	77720000	78480000	51,160,44
chr9	78480000	78960000	ID_0.01_2011	-0.290789605140	.	78480000	78960000	31,120,180
chr9	78960000	79360000	ID_0.01_2012	-0.476825833198	.	78960000	79360000	51,160,44
chr9	79360000	79760000	ID_0.01_2013	-0.325994138200	.	79360000	79760000	31,120,180
chr9	79760000	80000000	ID_0.01_2014	-0.287785340402	.	79760000	80000000	51,160,44
chr9	80000000	80960000	ID_0.01_2015	-0.304327882572	.	80000000	80960000	31,120,180
chr9	80960000	81720000	ID_0.01_2016	-0.666687978747	.	80960000	81720000	51,160,44
chr9	81720000	84360000	ID_0.01_2017	-0.358067090042	.	81720000	84360000	31,120,180
chr9	84360000	85840000	ID_0.01_2018	-0.528489265071	.	84360000	85840000	51,160,44
chr9	85840000	86520000	ID_0.01_2019	-0.477317228476	.	85840000	86520000	31,120,180
chr9	86520000	86960000	ID_0.01_2020	-0.341904952695	.	86520000	86960000	51,160,44
chr9	86960000	88480000	ID_0.01_2021	-0.490194395102	.	86960000	88480000	31,120,180
chr9	88480000	89000000	ID_0.01_2022	-0.232638496865	.	88480000	89000000	51,160,44
chr9	89000000	89960000	ID_0.01_2023	-0.638552125040	.	89000000	89960000	31,120,180
chr9	89960000	90560000	ID_0.01_2024	-0.242971327562	.	89960000	90560000	51,160,44
chr9	90560000	91160000	ID_0.01_2025	-0.242197029287	.	90560000	91160000	31,120,180
chr9	91160000	91640000	ID_0.01_2026	-0.308628580066	.	91160000	91640000	51,160,44
chr9	91640000	91920000	ID_0.01_2027	-0.196849305324	.	91640000	91920000	31,120,180
chr9	91920000	92920000	ID_0.01_2028	-0.476892457408	.	91920000	92920000	51,160,44
chr9	92920000	93640000	ID_0.01_2029	-0.474381703740	.	92920000	93640000	31,120,180
chr9	93640000	94200000	ID_0.01_2030	-0.521473308306	.	93640000	94200000	51,160,44
chr9	94200000	94880000	ID_0.01_2031	-0.206643825250	.	94200000	94880000	31,120,180
chr9	94880000	95440000	ID_0.01_2032	-0.282442631461	.	94880000	95440000	51,160,44
chr9	95440000	96400000	ID_0.01_2033	0.219069512435	.	95440000	96400000	31,120,180
chr9	96400000	97400000	ID_0.01_2034	0.021699124788	.	96400000	97400000	51,160,44
chr9	97400000	97920000	ID_0.01_2035	0.209629117594	.	97400000	97920000	31,120,180
chr9	97920000	99120000	ID_0.01_2036	-0.141493419197	.	97920000	99120000	51,160,44
chr9	99120000	99520000	ID_0.01_2037	0.103379366028	.	99120000	99520000	31,120,180
chr9	99520000	100400000	ID_0.01_2038	-0.258104787801	.	99520000	100400000	51,160,44
chr9	100400000	100720000	ID_0.01_2039	-0.060892527039	.	100400000	100720000	31,120,180
chr9	100720000	101120000	ID_0.01_2040	-0.070039760970	.	100720000	101120000	51,160,44
chr9	101120000	101560000	ID_0.01_2041	0.062886429946	.	101120000	101560000	31,120,180
chr9	101560000	101960000	ID_0.01_2042	-0.386816163318	.	101560000	101960000	51,160,44
chr9	101960000	102680000	ID_0.01_2043	-0.338767659198	.	101960000	102680000	31,120,180
chr9	102680000	103400000	ID_0.01_2044	-0.324909165581	.	102680000	103400000	51,160,44
chr9	103400000	104120000	ID_0.01_2045	-0.512949317381	.	103400000	104120000	31,120,180
chr9	104120000	106120000	ID_0.01_2046	-0.640888218944	.	104120000	106120000	51,160,44
chr9	106120000	106880000	ID_0.01_2047	-0.394384933323	.	106120000	106880000	31,120,180
chr9	106880000	107520000	ID_0.01_2048	-0.433886357627	.	106880000	107520000	51,160,44
chr9	107520000	108280000	ID_0.01_2049	-0.703886838718	.	107520000	108280000	31,120,180
chr9	108280000	110160000	ID_0.01_2050	-0.486102441226	.	108280000	110160000	51,160,44
chr9	110160000	111600000	ID_0.01_2051	-0.460594365693	.	110160000	111600000	31,120,180
chr9	111600000	112280000	ID_0.01_2052	-0.520353776942	.	111600000	112280000	51,160,44
chr9	112280000	113000000	ID_0.01_2053	-0.308224022724	.	112280000	113000000	31,120,180
chr9	113000000	113400000	ID_0.01_2054	-0.273633897820	.	113000000	113400000	51,160,44
chr9	113400000	114120000	ID_0.01_2055	-0.491344445068	.	113400000	114120000	31,120,180
chr9	114120000	114840000	ID_0.01_2056	-0.303877495523	.	114120000	114840000	51,160,44
chr9	114840000	115160000	ID_0.01_2057	0.233365875529	.	114840000	115160000	31,120,180
chr9	115160000	115560000	ID_0.01_2058	0.027433020558	.	115160000	115560000	51,160,44
chr9	115560000	115960000	ID_0.01_2059	-0.035011579563	.	115560000	115960000	31,120,180
chr9	115960000	116440000	ID_0.01_2060	-0.284908444121	.	115960000	116440000	51,160,44
chr9	116440000	116800000	ID_0.01_2061	-0.032807466789	.	116440000	116800000	31,120,180
chr9	116800000	117120000	ID_0.01_2062	0.267050437703	.	116800000	117120000	51,160,44
chr9	117120000	117440000	ID_0.01_2063	-0.123753121500	.	117120000	117440000	31,120,180
chr9	117440000	117800000	ID_0.01_2064	-0.016730539929	.	117440000	117800000	51,160,44
chr9	117800000	118360000	ID_0.01_2065	-0.321212859415	.	117800000	118360000	31,120,180
chr9	118360000	119480000	ID_0.01_2066	-0.412462007144	.	118360000	119480000	51,160,44
chr9	119480000	120920000	ID_0.01_2067	-0.568924124315	.	119480000	120920000	31,120,180
chr9	120920000	123200000	ID_0.01_2068	-0.359805725479	.	120920000	123200000	51,160,44
chr9	123200000	123920000	ID_0.01_2069	-0.559804876679	.	123200000	123920000	31,120,180
chr9	123920000	124240000	ID_0.01_2070	0.003245242951	.	123920000	124240000	51,160,44
chr9	124240000	124800000	ID_0.01_2071	-0.089990455706	.	124240000	124800000	31,120,180
chr9	124800000	125200000	ID_0.01_2072	-0.287303647345	.	124800000	125200000	51,160,44
chr9	125200000	125600000	ID_0.01_2073	-0.147242568989	.	125200000	125600000	31,120,180
chr9	125600000	126160000	ID_0.01_2074	-0.483270956085	.	125600000	126160000	51,160,44
chr9	126160000	127160000	ID_0.01_2075	-0.205414884927	.	126160000	127160000	31,120,180
chr9	127160000	127640000	ID_0.01_2076	-0.232824706264	.	127160000	127640000	51,160,44
chr9	127640000	128160000	ID_0.01_2077	0.029177052029	.	127640000	128160000	31,120,180
chr9	128160000	128480000	ID_0.01_2078	0.104355246041	.	128160000	128480000	51,160,44
chr9	128480000	129240000	ID_0.01_2079	0.110215766416	.	128480000	129240000	31,120,180
chr9	129240000	129560000	ID_0.01_2080	0.299475669343	.	129240000	129560000	51,160,44
chr9	129560000	130240000	ID_0.01_2081	0.268611460416	.	129560000	130240000	31,120,180
chr9	130240000	130680000	ID_0.01_2082	0.134791194883	.	130240000	130680000	51,160,44
chr9	130680000	130960000	ID_0.01_2083	0.344671931786	.	130680000	130960000	31,120,180
chr9	130960000	131440000	ID_0.01_2084	0.127196180668	.	130960000	131440000	51,160,44
chr9	131440000	131840000	ID_0.01_2085	0.805228899002	.	131440000	131840000	31,120,180
chr9	131840000	132560000	ID_0.01_2086	0.217192326876	.	131840000	132560000	51,160,44
chr9	132560000	132880000	ID_0.01_2087	0.408347536836	.	132560000	132880000	31,120,180
chr9	132880000	133320000	ID_0.01_2088	0.954219886388	.	132880000	133320000	51,160,44
chr9	133320000	133560000	ID_0.01_2089	1.087137260902	.	133320000	133560000	31,120,180
chr9	133560000	133920000	ID_0.01_2090	0.453634406918	.	133560000	133920000	51,160,44
chr9	133920000	134640000	ID_0.01_2091	0.653409612501	.	133920000	134640000	31,120,180
chr9	134640000	135240000	ID_0.01_2092	0.373404040870	.	134640000	135240000	51,160,44
chr9	135240000	137000000	ID_0.01_2093	0.000840162005	.	135240000	137000000	31,120,180
chr9	137000000	138400000	ID_0.01_2094	-0.241164252191	.	137000000	138400000	51,160,44
chr9	138400000	140440000	ID_0.01_2095	0.050775673253	.	138400000	140440000	31,120,180
chr10	1120000	3160000	ID_0.01_2096	-0.501820337009	.	1120000	3160000	51,160,44
chr10	3160000	3800000	ID_0.01_2097	-0.675467465568	.	3160000	3800000	31,120,180
chr10	3800000	4400000	ID_0.01_2098	0.101153475714	.	3800000	4400000	51,160,44
chr10	4400000	4840000	ID_0.01_2099	0.795574636498	.	4400000	4840000	31,120,180
chr10	4840000	5440000	ID_0.01_2100	-0.733646912620	.	4840000	5440000	51,160,44
chr10	5440000	7480000	ID_0.01_2101	-0.063962410932	.	5440000	7480000	31,120,180
chr10	7480000	7840000	ID_0.01_2102	-0.387890975176	.	7480000	7840000	51,160,44
chr10	7840000	9360000	ID_0.01_2103	-0.618536226613	.	7840000	9360000	31,120,180
chr10	9360000	11080000	ID_0.01_2104	-0.889705278508	.	9360000	11080000	51,160,44
chr10	11080000	12240000	ID_0.01_2105	-0.158400241004	.	11080000	12240000	31,120,180
chr10	12240000	12760000	ID_0.01_2106	-0.143993485805	.	12240000	12760000	51,160,44
chr10	12760000	13160000	ID_0.01_2107	0.696874600491	.	12760000	13160000	31,120,180
chr10	13160000	13680000	ID_0.01_2108	-0.162256091503	.	13160000	13680000	51,160,44
chr10	13680000	14200000	ID_0.01_2109	0.222020147160	.	13680000	14200000	31,120,180
chr10	14200000	14560000	ID_0.01_2110	0.362805885873	.	14200000	14560000	51,160,44
chr10	14560000	14920000	ID_0.01_2111	0.169895833719	.	14560000	14920000	31,120,180
chr10	14920000	15920000	ID_0.01_2112	-0.344756591374	.	14920000	15920000	51,160,44
chr10	15920000	16840000	ID_0.01_2113	-0.441503636448	.	15920000	16840000	31,120,180
chr10	16840000	17280000	ID_0.01_2114	-0.626999111926	.	16840000	17280000	51,160,44
chr10	17280000	17800000	ID_0.01_2115	-0.042139551650	.	17280000	17800000	31,120,180
chr10	17800000	18960000	ID_0.01_2116	-1.292367001403	.	17800000	18960000	51,160,44
chr10	18960000	20080000	ID_0.01_2117	-0.777456608525	.	18960000	20080000	31,120,180
chr10	20080000	21080000	ID_0.01_2118	-0.496100244814	.	20080000	21080000	51,160,44
chr10	21080000	22280000	ID_0.01_2119	-0.489006234596	.	21080000	22280000	31,120,180
chr10	22280000	23400000	ID_0.01_2120	-0.508425786546	.	22280000	23400000	51,160,44
chr10	23400000	24880000	ID_0.01_2121	-0.732856141243	.	23400000	24880000	31,120,180
chr10	24880000	25400000	ID_0.01_2122	-0.681258134327	.	24880000	25400000	51,160,44
chr10	25400000	26000000	ID_0.01_2123	-0.283927048050	.	25400000	26000000	31,120,180
chr10	26000000	26560000	ID_0.01_2124	-0.501783687399	.	26000000	26560000	51,160,44
chr10	26560000	26880000	ID_0.01_2125	-0.248935405456	.	26560000	26880000	31,120,180
chr10	26880000	28920000	ID_0.01_2126	-0.100016736320	.	26880000	28920000	51,160,44
chr10	28920000	29720000	ID_0.01_2127	-0.513072306992	.	28920000	29720000	31,120,180
chr10	29720000	30280000	ID_0.01_2128	-0.328514327911	.	29720000	30280000	51,160,44
chr10	30280000	30560000	ID_0.01_2129	0.616201951819	.	30280000	30560000	31,120,180
chr10	30560000	30920000	ID_0.01_2130	0.505709748147	.	30560000	30920000	51,160,44
chr10	30920000	32680000	ID_0.01_2131	-0.047938039816	.	30920000	32680000	31,120,180
chr10	32680000	33640000	ID_0.01_2132	0.453008099737	.	32680000	33640000	51,160,44
chr10	33640000	34000000	ID_0.01_2133	0.043854836825	.	33640000	34000000	31,120,180
chr10	34000000	34920000	ID_0.01_2134	0.348681205982	.	34000000	34920000	51,160,44
chr10	34920000	35320000	ID_0.01_2135	-0.021986628326	.	34920000	35320000	31,120,180
chr10	35320000	35920000	ID_0.01_2136	0.209649850204	.	35320000	35920000	51,160,44
chr10	35920000	37160000	ID_0.01_2137	-0.513719055354	.	35920000	37160000	31,120,180
chr10	37160000	43240000	ID_0.01_2138	-0.574569498300	.	37160000	43240000	51,160,44
chr10	43240000	43640000	ID_0.01_2139	-0.259110678346	.	43240000	43640000	31,120,180
chr10	43640000	44160000	ID_0.01_2140	0.068352151691	.	43640000	44160000	51,160,44
chr10	44160000	45480000	ID_0.01_2141	-0.666991758042	.	44160000	45480000	31,120,180
chr10	45480000	48040000	ID_0.01_2142	-0.612342320198	.	45480000	48040000	51,160,44
chr10	48040000	49560000	ID_0.01_2143	-1.822925819898	.	48040000	49560000	31,120,180
chr10	49560000	50760000	ID_0.01_2144	-0.436879557184	.	49560000	50760000	51,160,44
chr10	50760000	52760000	ID_0.01_2145	-0.455830958707	.	50760000	52760000	31,120,180
chr10	52760000	54000000	ID_0.01_2146	-0.781074142936	.	52760000	54000000	51,160,44
chr10	54000000	54560000	ID_0.01_2147	-0.772919458988	.	54000000	54560000	31,120,180
chr10	54560000	56160000	ID_0.01_2148	-0.876481338942	.	54560000	56160000	51,160,44
chr10	56160000	57040000	ID_0.01_2149	-0.741311803864	.	56160000	57040000	31,120,180
chr10	57040000	59920000	ID_0.01_2150	-0.661531215096	.	57040000	59920000	51,160,44
chr10	59920000	60160000	ID_0.01_2151	-0.744096421885	.	59920000	60160000	31,120,180
chr10	60160000	61400000	ID_0.01_2152	-0.666056017076	.	60160000	61400000	51,160,44
chr10	61400000	61840000	ID_0.01_2153	-0.572316020473	.	61400000	61840000	31,120,180
chr10	61840000	62520000	ID_0.01_2154	-0.599650788452	.	61840000	62520000	51,160,44
chr10	62520000	63640000	ID_0.01_2155	-0.781092015826	.	62520000	63640000	31,120,180
chr10	63640000	64920000	ID_0.01_2156	-0.497641859879	.	63640000	64920000	51,160,44
chr10	64920000	65600000	ID_0.01_2157	-0.891904263804	.	64920000	65600000	31,120,180
chr10	65600000	68680000	ID_0.01_2158	-0.984381294610	.	65600000	68680000	51,160,44
chr10	68680000	69600000	ID_0.01_2159	-0.750170629496	.	68680000	69600000	31,120,180
chr10	69600000	70120000	ID_0.01_2160	-0.669249892187	.	69600000	70120000	51,160,44
chr10	70120000	70760000	ID_0.01_2161	-0.202510055075	.	70120000	70760000	31,120,180
chr10	70760000	72200000	ID_0.01_2162	-0.089928138038	.	70760000	72200000	51,160,44
chr10	72200000	72680000	ID_0.01_2163	0.358352588026	.	72200000	72680000	31,120,180
chr10	72680000	73040000	ID_0.01_2164	0.132198966615	.	72680000	73040000	51,160,44
chr10	73040000	73560000	ID_0.01_2165	0.025333977651	.	73040000	73560000	31,120,180
chr10	73560000	74120000	ID_0.01_2166	0.262714645634	.	73560000	74120000	51,160,44
chr10	74120000	74920000	ID_0.01_2167	-0.701945189704	.	74120000	74920000	31,120,180
chr10	74920000	75560000	ID_0.01_2168	-0.203445621777	.	74920000	75560000	51,160,44
chr10	75560000	76000000	ID_0.01_2169	-0.140508908142	.	75560000	76000000	31,120,180
chr10	76000000	77000000	ID_0.01_2170	-0.498341374272	.	76000000	77000000	51,160,44
chr10	77000000	78840000	ID_0.01_2171	-0.888641057479	.	77000000	78840000	31,120,180
chr10	78840000	79480000	ID_0.01_2172	-1.010226166062	.	78840000	79480000	51,160,44
chr10	79480000	79800000	ID_0.01_2173	-0.464860714833	.	79480000	79800000	31,120,180
chr10	79800000	81080000	ID_0.01_2174	-0.421600877734	.	79800000	81080000	51,160,44
chr10	81080000	82400000	ID_0.01_2175	-0.389318069280	.	81080000	82400000	31,120,180
chr10	82400000	84200000	ID_0.01_2176	-0.589196807617	.	82400000	84200000	51,160,44
chr10	84200000	84720000	ID_0.01_2177	-0.493783578158	.	84200000	84720000	31,120,180
chr10	84720000	85880000	ID_0.01_2178	-0.563633972616	.	84720000	85880000	51,160,44
chr10	85880000	86360000	ID_0.01_2179	-0.765920651311	.	85880000	86360000	31,120,180
chr10	86360000	88120000	ID_0.01_2180	-0.512890491306	.	86360000	88120000	51,160,44
chr10	88120000	89600000	ID_0.01_2181	-0.347444066444	.	88120000	89600000	31,120,180
chr10	89600000	90320000	ID_0.01_2182	-0.619413671255	.	89600000	90320000	51,160,44
chr10	90320000	91520000	ID_0.01_2183	-0.329187232845	.	90320000	91520000	31,120,180
chr10	91520000	92600000	ID_0.01_2184	-0.804083848500	.	91520000	92600000	51,160,44
chr10	92600000	93040000	ID_0.01_2185	-0.629058331487	.	92600000	93040000	31,120,180
chr10	93040000	93720000	ID_0.01_2186	-0.555153382355	.	93040000	93720000	51,160,44
chr10	93720000	94240000	ID_0.01_2187	-0.571024010257	.	93720000	94240000	31,120,180
chr10	94240000	95640000	ID_0.01_2188	-0.000227197036	.	94240000	95640000	51,160,44
chr10	95640000	96320000	ID_0.01_2189	0.023115859947	.	95640000	96320000	31,120,180
chr10	96320000	97440000	ID_0.01_2190	-0.929136065908	.	96320000	97440000	51,160,44
chr10	97440000	97760000	ID_0.01_2191	-0.312411838519	.	97440000	97760000	31,120,180
chr10	97760000	98120000	ID_0.01_2192	-0.353932554239	.	97760000	98120000	51,160,44
chr10	98120000	99160000	ID_0.01_2193	-0.356738875681	.	98120000	99160000	31,120,180
chr10	99160000	99480000	ID_0.01_2194	-0.343235077895	.	99160000	99480000	51,160,44
chr10	99480000	100160000	ID_0.01_2195	-0.064312772663	.	99480000	100160000	31,120,180
chr10	100160000	101040000	ID_0.01_2196	-0.511011820376	.	100160000	101040000	51,160,44
chr10	101040000	101480000	ID_0.01_2197	-0.549755049958	.	101040000	101480000	31,120,180
chr10	101480000	102040000	ID_0.01_2198	-0.387187542448	.	101480000	102040000	51,160,44
chr10	102040000	102800000	ID_0.01_2199	0.073150898296	.	102040000	102800000	31,120,180
chr10	102800000	103560000	ID_0.01_2200	-0.072167853325	.	102800000	103560000	51,160,44
chr10	103560000	103880000	ID_0.01_2201	0.208811273566	.	103560000	103880000	31,120,180
chr10	103880000	104400000	ID_0.01_2202	-0.036442998537	.	103880000	104400000	51,160,44
chr10	104400000	105120000	ID_0.01_2203	0.091999750947	.	104400000	105120000	31,120,180
chr10	105120000	106040000	ID_0.01_2204	0.280083858433	.	105120000	106040000	51,160,44
chr10	106040000	107960000	ID_0.01_2205	-0.952876587200	.	106040000	107960000	31,120,180
chr10	107960000	108440000	ID_0.01_2206	-0.568961013607	.	107960000	108440000	51,160,44
chr10	108440000	109840000	ID_0.01_2207	-0.845716960086	.	108440000	109840000	31,120,180
chr10	109840000	110320000	ID_0.01_2208	-0.514809019284	.	109840000	110320000	51,160,44
chr10	110320000	111640000	ID_0.01_2209	-0.634781735601	.	110320000	111640000	31,120,180
chr10	111640000	112040000	ID_0.01_2210	-0.737732437139	.	111640000	112040000	51,160,44
chr10	112040000	112360000	ID_0.01_2211	-0.664075929834	.	112040000	112360000	31,120,180
chr10	112360000	112800000	ID_0.01_2212	-0.433662851767	.	112360000	112800000	51,160,44
chr10	112800000	113880000	ID_0.01_2213	-0.750340234849	.	112800000	113880000	31,120,180
chr10	113880000	114240000	ID_0.01_2214	-0.433088113308	.	113880000	114240000	51,160,44
chr10	114240000	114920000	ID_0.01_2215	-0.869047188540	.	114240000	114920000	31,120,180
chr10	114920000	115440000	ID_0.01_2216	-0.155070983921	.	114920000	115440000	51,160,44
chr10	115440000	115960000	ID_0.01_2217	-0.557294757520	.	115440000	115960000	31,120,180
chr10	115960000	116600000	ID_0.01_2218	-0.352820906261	.	115960000	116600000	51,160,44
chr10	116600000	116920000	ID_0.01_2219	-0.647547164151	.	116600000	116920000	31,120,180
chr10	116920000	117520000	ID_0.01_2220	-0.567044045653	.	116920000	117520000	51,160,44
chr10	117520000	118160000	ID_0.01_2221	-0.525338489069	.	117520000	118160000	31,120,180
chr10	118160000	118960000	ID_0.01_2222	-0.659789047173	.	118160000	118960000	51,160,44
chr10	118960000	119240000	ID_0.01_2223	-0.457326601090	.	118960000	119240000	31,120,180
chr10	119240000	120000000	ID_0.01_2224	-0.445048039997	.	119240000	120000000	51,160,44
chr10	120000000	120880000	ID_0.01_2225	-0.416060284707	.	120000000	120880000	31,120,180
chr10	120880000	121360000	ID_0.01_2226	-0.472503352647	.	120880000	121360000	51,160,44
chr10	121360000	121720000	ID_0.01_2227	-0.034953443484	.	121360000	121720000	31,120,180
chr10	121720000	122680000	ID_0.01_2228	-0.700179649408	.	121720000	122680000	51,160,44
chr10	122680000	123640000	ID_0.01_2229	-0.795265164128	.	122680000	123640000	31,120,180
chr10	123640000	123960000	ID_0.01_2230	-0.474623684771	.	123640000	123960000	51,160,44
chr10	123960000	124720000	ID_0.01_2231	-0.222524669373	.	123960000	124720000	31,120,180
chr10	124720000	125320000	ID_0.01_2232	-0.608854847538	.	124720000	125320000	51,160,44
chr10	125320000	125760000	ID_0.01_2233	-0.069685698938	.	125320000	125760000	31,120,180
chr10	125760000	126080000	ID_0.01_2234	-0.370954033116	.	125760000	126080000	51,160,44
chr10	126080000	127440000	ID_0.01_2235	-0.225317426269	.	126080000	127440000	31,120,180
chr10	127440000	129960000	ID_0.01_2236	-0.739670743425	.	127440000	129960000	51,160,44
chr10	129960000	131960000	ID_0.01_2237	-0.583132336589	.	129960000	131960000	31,120,180
chr10	131960000	132680000	ID_0.01_2238	-0.759139245806	.	131960000	132680000	51,160,44
chr10	132680000	133700000	ID_0.01_2239	-0.008897218331	.	132680000	133700000	31,120,180
chr10	133700000	134640000	ID_0.01_2240	-0.564920176077	.	133700000	134640000	51,160,44
chr11	1600000	2920000	ID_0.01_2241	0.327666417555	.	1600000	2920000	31,120,180
chr11	2920000	3440000	ID_0.01_2242	-0.169516112125	.	2920000	3440000	51,160,44
chr11	3440000	3840000	ID_0.01_2243	-0.498375972171	.	3440000	3840000	31,120,180
chr11	3840000	4160000	ID_0.01_2244	-0.670799087596	.	3840000	4160000	51,160,44
chr11	4160000	4600000	ID_0.01_2245	-1.092867948113	.	4160000	4600000	31,120,180
chr11	4600000	5120000	ID_0.01_2246	-0.736349414603	.	4600000	5120000	51,160,44
chr11	5120000	5440000	ID_0.01_2247	-0.711300610637	.	5120000	5440000	31,120,180
chr11	5440000	5920000	ID_0.01_2248	-0.471551850123	.	5440000	5920000	51,160,44
chr11	5920000	6760000	ID_0.01_2249	-0.733572839420	.	5920000	6760000	31,120,180
chr11	6760000	7080000	ID_0.01_2250	-0.626827349070	.	6760000	7080000	51,160,44
chr11	7080000	7760000	ID_0.01_2251	-0.595632878939	.	7080000	7760000	31,120,180
chr11	7760000	8640000	ID_0.01_2252	-0.631878635272	.	7760000	8640000	51,160,44
chr11	8640000	9000000	ID_0.01_2253	-0.775257918863	.	8640000	9000000	31,120,180
chr11	9000000	9600000	ID_0.01_2254	-0.194923979914	.	9000000	9600000	51,160,44
chr11	9600000	10360000	ID_0.01_2255	-0.184186097820	.	9600000	10360000	31,120,180
chr11	10360000	10760000	ID_0.01_2256	-0.352108935825	.	10360000	10760000	51,160,44
chr11	10760000	11360000	ID_0.01_2257	-0.625302638866	.	10760000	11360000	31,120,180
chr11	11360000	11760000	ID_0.01_2258	-0.085225110980	.	11360000	11760000	51,160,44
chr11	11760000	12320000	ID_0.01_2259	0.092824816929	.	11760000	12320000	31,120,180
chr11	12320000	12960000	ID_0.01_2260	-0.102626934128	.	12320000	12960000	51,160,44
chr11	12960000	13440000	ID_0.01_2261	-0.356617878144	.	12960000	13440000	31,120,180
chr11	13440000	14280000	ID_0.01_2262	-0.428459167718	.	13440000	14280000	51,160,44
chr11	14280000	14560000	ID_0.01_2263	-0.477824629492	.	14280000	14560000	31,120,180
chr11	14560000	14920000	ID_0.01_2264	-0.426035582155	.	14560000	14920000	51,160,44
chr11	14920000	15680000	ID_0.01_2265	-0.380739556833	.	14920000	15680000	31,120,180
chr11	15680000	16760000	ID_0.01_2266	-0.279411465620	.	15680000	16760000	51,160,44
chr11	16760000	17120000	ID_0.01_2267	-0.927809225793	.	16760000	17120000	31,120,180
chr11	17120000	18040000	ID_0.01_2268	0.026385325012	.	17120000	18040000	51,160,44
chr11	18040000	19600000	ID_0.01_2269	0.001572532890	.	18040000	19600000	31,120,180
chr11	19600000	19920000	ID_0.01_2270	0.063957651086	.	19600000	19920000	51,160,44
chr11	19920000	20400000	ID_0.01_2271	-0.090765479920	.	19920000	20400000	31,120,180
chr11	20400000	20640000	ID_0.01_2272	-0.499387892550	.	20400000	20640000	51,160,44
chr11	20640000	22880000	ID_0.01_2273	-0.585651670344	.	20640000	22880000	31,120,180
chr11	22880000	24480000	ID_0.01_2274	-0.800351328144	.	22880000	24480000	51,160,44
chr11	24480000	26320000	ID_0.01_2275	-0.652316840395	.	24480000	26320000	31,120,180
chr11	26320000	26720000	ID_0.01_2276	-0.530898091134	.	26320000	26720000	51,160,44
chr11	26720000	27200000	ID_0.01_2277	-0.328068283303	.	26720000	27200000	31,120,180
chr11	27200000	27560000	ID_0.01_2278	-0.661870577058	.	27200000	27560000	51,160,44
chr11	27560000	28080000	ID_0.01_2279	-0.929657810308	.	27560000	28080000	31,120,180
chr11	28080000	29400000	ID_0.01_2280	-0.378921983420	.	28080000	29400000	51,160,44
chr11	29400000	30320000	ID_0.01_2281	-0.746856645002	.	29400000	30320000	31,120,180
chr11	30320000	31000000	ID_0.01_2282	-0.667010852575	.	30320000	31000000	51,160,44
chr11	31000000	31880000	ID_0.01_2283	-0.756850743325	.	31000000	31880000	31,120,180
chr11	31880000	32320000	ID_0.01_2284	-0.186744498397	.	31880000	32320000	51,160,44
chr11	32320000	33760000	ID_0.01_2285	-0.345508072259	.	32320000	33760000	31,120,180
chr11	33760000	34160000	ID_0.01_2286	0.107701093548	.	33760000	34160000	51,160,44
chr11	34160000	34560000	ID_0.01_2287	0.280991485021	.	34160000	34560000	31,120,180
chr11	34560000	34920000	ID_0.01_2288	0.141258253228	.	34560000	34920000	51,160,44
chr11	34920000	35480000	ID_0.01_2289	-0.439842240805	.	34920000	35480000	31,120,180
chr11	35480000	36560000	ID_0.01_2290	-0.372899524322	.	35480000	36560000	51,160,44
chr11	36560000	36880000	ID_0.01_2291	-0.497047324489	.	36560000	36880000	31,120,180
chr11	36880000	37480000	ID_0.01_2292	-0.500356014040	.	36880000	37480000	51,160,44
chr11	37480000	38840000	ID_0.01_2293	-0.572128769734	.	37480000	38840000	31,120,180
chr11	38840000	39440000	ID_0.01_2294	-0.703451574890	.	38840000	39440000	51,160,44
chr11	39440000	40240000	ID_0.01_2295	-0.585752272372	.	39440000	40240000	31,120,180
chr11	40240000	40760000	ID_0.01_2296	-0.836143901934	.	40240000	40760000	51,160,44
chr11	40760000	41440000	ID_0.01_2297	-0.468088341256	.	40760000	41440000	31,120,180
chr11	41440000	43320000	ID_0.01_2298	-0.739040155877	.	41440000	43320000	51,160,44
chr11	43320000	44120000	ID_0.01_2299	-0.940819953510	.	43320000	44120000	31,120,180
chr11	44120000	44600000	ID_0.01_2300	0.066024312782	.	44120000	44600000	51,160,44
chr11	44600000	44960000	ID_0.01_2301	0.325375738211	.	44600000	44960000	31,120,180
chr11	44960000	45360000	ID_0.01_2302	0.611332433471	.	44960000	45360000	51,160,44
chr11	45360000	45840000	ID_0.01_2303	0.303321397625	.	45360000	45840000	31,120,180
chr11	45840000	46360000	ID_0.01_2304	-0.359185738783	.	45840000	46360000	51,160,44
chr11	46360000	46840000	ID_0.01_2305	0.480148213173	.	46360000	46840000	31,120,180
chr11	46840000	47200000	ID_0.01_2306	0.815986476513	.	46840000	47200000	51,160,44
chr11	47200000	47440000	ID_0.01_2307	0.389419347442	.	47200000	47440000	31,120,180
chr11	47440000	47840000	ID_0.01_2308	0.440299755384	.	47440000	47840000	51,160,44
chr11	47840000	48200000	ID_0.01_2309	0.341925440993	.	47840000	48200000	31,120,180
chr11	48200000	50400000	ID_0.01_2310	-0.707395348361	.	48200000	50400000	51,160,44
chr11	50400000	56560000	ID_0.01_2311	-0.453590684394	.	50400000	56560000	31,120,180
chr11	56560000	57080000	ID_0.01_2312	-0.412280971503	.	56560000	57080000	51,160,44
chr11	57080000	57600000	ID_0.01_2313	-0.420790043488	.	57080000	57600000	31,120,180
chr11	57600000	58320000	ID_0.01_2314	-0.503925883399	.	57600000	58320000	51,160,44
chr11	58320000	59280000	ID_0.01_2315	-0.366079139623	.	58320000	59280000	31,120,180
chr11	59280000	59560000	ID_0.01_2316	-0.440954623813	.	59280000	59560000	51,160,44
chr11	59560000	60000000	ID_0.01_2317	-0.309944585296	.	59560000	60000000	31,120,180
chr11	60000000	60480000	ID_0.01_2318	-0.325426386425	.	60000000	60480000	51,160,44
chr11	60480000	61000000	ID_0.01_2319	-0.093526462720	.	60480000	61000000	31,120,180
chr11	61000000	61560000	ID_0.01_2320	0.522932541470	.	61000000	61560000	51,160,44
chr11	61560000	61920000	ID_0.01_2321	0.623155784873	.	61560000	61920000	31,120,180
chr11	61920000	62440000	ID_0.01_2322	1.192333992848	.	61920000	62440000	51,160,44
chr11	62440000	64040000	ID_0.01_2323	0.044530694287	.	62440000	64040000	31,120,180
chr11	64040000	64560000	ID_0.01_2324	-0.066567423715	.	64040000	64560000	51,160,44
chr11	64560000	65360000	ID_0.01_2325	0.393333327468	.	64560000	65360000	31,120,180
chr11	65360000	66080000	ID_0.01_2326	-0.022327501518	.	65360000	66080000	51,160,44
chr11	66080000	67120000	ID_0.01_2327	0.000839521358	.	66080000	67120000	31,120,180
chr11	67120000	68840000	ID_0.01_2328	0.151802888309	.	67120000	68840000	51,160,44
chr11	68840000	69520000	ID_0.01_2329	0.258126840763	.	68840000	69520000	31,120,180
chr11	69520000	70240000	ID_0.01_2330	0.137799728505	.	69520000	70240000	51,160,44
chr11	70240000	71160000	ID_0.01_2331	-0.272827626011	.	70240000	71160000	31,120,180
chr11	71160000	71600000	ID_0.01_2332	0.015196546694	.	71160000	71600000	51,160,44
chr11	71600000	72560000	ID_0.01_2333	-0.195467768230	.	71600000	72560000	31,120,180
chr11	72560000	73000000	ID_0.01_2334	0.110921999820	.	72560000	73000000	51,160,44
chr11	73000000	73920000	ID_0.01_2335	0.148549309794	.	73000000	73920000	31,120,180
chr11	73920000	74480000	ID_0.01_2336	0.064682371403	.	73920000	74480000	51,160,44
chr11	74480000	74960000	ID_0.01_2337	-0.161802461709	.	74480000	74960000	31,120,180
chr11	74960000	75560000	ID_0.01_2338	0.227917888063	.	74960000	75560000	51,160,44
chr11	75560000	76400000	ID_0.01_2339	0.110836876868	.	75560000	76400000	31,120,180
chr11	76400000	76840000	ID_0.01_2340	0.224180060936	.	76400000	76840000	51,160,44
chr11	76840000	77360000	ID_0.01_2341	0.140805554557	.	76840000	77360000	31,120,180
chr11	77360000	77840000	ID_0.01_2342	-0.203937997320	.	77360000	77840000	51,160,44
chr11	77840000	78320000	ID_0.01_2343	-0.507920470185	.	77840000	78320000	31,120,180
chr11	78320000	80720000	ID_0.01_2344	-0.688903162454	.	78320000	80720000	51,160,44
chr11	80720000	82320000	ID_0.01_2345	-0.775348120083	.	80720000	82320000	31,120,180
chr11	82320000	83000000	ID_0.01_2346	-0.640405695865	.	82320000	83000000	51,160,44
chr11	83000000	83520000	ID_0.01_2347	-0.853102034990	.	83000000	83520000	31,120,180
chr11	83520000	85280000	ID_0.01_2348	-0.728897905584	.	83520000	85280000	51,160,44
chr11	85280000	86040000	ID_0.01_2349	-0.898392231342	.	85280000	86040000	31,120,180
chr11	86040000	86560000	ID_0.01_2350	-0.531363068692	.	86040000	86560000	51,160,44
chr11	86560000	87120000	ID_0.01_2351	-0.655205876540	.	86560000	87120000	31,120,180
chr11	87120000	88280000	ID_0.01_2352	-0.886980272343	.	87120000	88280000	51,160,44
chr11	88280000	89520000	ID_0.01_2353	-0.694086101821	.	88280000	89520000	31,120,180
chr11	89520000	89840000	ID_0.01_2354	-0.810047310192	.	89520000	89840000	51,160,44
chr11	89840000	92960000	ID_0.01_2355	-1.076640383402	.	89840000	92960000	31,120,180
chr11	92960000	93480000	ID_0.01_2356	-0.601683575909	.	92960000	93480000	51,160,44
chr11	93480000	94240000	ID_0.01_2357	-0.781310393802	.	93480000	94240000	31,120,180
chr11	94240000	94800000	ID_0.01_2358	-0.654562021011	.	94240000	94800000	51,160,44
chr11	94800000	95520000	ID_0.01_2359	-0.697857934525	.	94800000	95520000	31,120,180
chr11	95520000	96160000	ID_0.01_2360	-1.017559365217	.	95520000	96160000	51,160,44
chr11	96160000	98880000	ID_0.01_2361	-1.219576067086	.	96160000	98880000	31,120,180
chr11	98880000	99600000	ID_0.01_2362	-0.836744562218	.	98880000	99600000	51,160,44
chr11	99600000	100440000	ID_0.01_2363	-0.666413743565	.	99600000	100440000	31,120,180
chr11	100440000	100840000	ID_0.01_2364	-0.675458148030	.	100440000	100840000	51,160,44
chr11	100840000	101320000	ID_0.01_2365	-0.756816016138	.	100840000	101320000	31,120,180
chr11	101320000	101880000	ID_0.01_2366	-0.575734714019	.	101320000	101880000	51,160,44
chr11	101880000	102560000	ID_0.01_2367	-0.446021834485	.	101880000	102560000	31,120,180
chr11	102560000	103000000	ID_0.01_2368	-0.631043290559	.	102560000	103000000	51,160,44
chr11	103000000	103520000	ID_0.01_2369	-0.776740994283	.	103000000	103520000	31,120,180
chr11	103520000	105920000	ID_0.01_2370	-0.671123774045	.	103520000	105920000	51,160,44
chr11	105920000	106600000	ID_0.01_2371	-1.025752299081	.	105920000	106600000	31,120,180
chr11	106600000	107320000	ID_0.01_2372	-0.398604231023	.	106600000	107320000	51,160,44
chr11	107320000	108560000	ID_0.01_2373	-0.546139305582	.	107320000	108560000	31,120,180
chr11	108560000	109800000	ID_0.01_2374	-0.832545194177	.	108560000	109800000	51,160,44
chr11	109800000	110320000	ID_0.01_2375	-0.445378296776	.	109800000	110320000	31,120,180
chr11	110320000	111360000	ID_0.01_2376	-0.646165853603	.	110320000	111360000	51,160,44
chr11	111360000	112080000	ID_0.01_2377	-0.413773296228	.	111360000	112080000	31,120,180
chr11	112080000	113160000	ID_0.01_2378	-0.570273961981	.	112080000	113160000	51,160,44
chr11	113160000	113720000	ID_0.01_2379	-0.460195919496	.	113160000	113720000	31,120,180
chr11	113720000	114200000	ID_0.01_2380	-0.384425191004	.	113720000	114200000	51,160,44
chr11	114200000	115120000	ID_0.01_2381	-0.701943358926	.	114200000	115120000	31,120,180
chr11	115120000	116120000	ID_0.01_2382	-0.473789455106	.	115120000	116120000	51,160,44
chr11	116120000	116600000	ID_0.01_2383	-0.462824670196	.	116120000	116600000	31,120,180
chr11	116600000	117160000	ID_0.01_2384	-0.842829920140	.	116600000	117160000	51,160,44
chr11	117160000	117680000	ID_0.01_2385	-0.381485759974	.	117160000	117680000	31,120,180
chr11	117680000	118000000	ID_0.01_2386	0.749153860759	.	117680000	118000000	51,160,44
chr11	118000000	118440000	ID_0.01_2387	0.447271232889	.	118000000	118440000	31,120,180
chr11	118440000	118920000	ID_0.01_2388	0.112615888429	.	118440000	118920000	51,160,44
chr11	118920000	119280000	ID_0.01_2389	0.128067060900	.	118920000	119280000	31,120,180
chr11	119280000	120200000	ID_0.01_2390	0.175048554656	.	119280000	120200000	51,160,44
chr11	120200000	121120000	ID_0.01_2391	-0.254123424710	.	120200000	121120000	31,120,180
chr11	121120000	121520000	ID_0.01_2392	-0.215864938757	.	121120000	121520000	51,160,44
chr11	121520000	122080000	ID_0.01_2393	-0.597616174977	.	121520000	122080000	31,120,180
chr11	122080000	122440000	ID_0.01_2394	-0.107969213804	.	122080000	122440000	51,160,44
chr11	122440000	122960000	ID_0.01_2395	-0.561585305627	.	122440000	122960000	31,120,180
chr11	122960000	123600000	ID_0.01_2396	-0.496466738836	.	122960000	123600000	51,160,44
chr11	123600000	124760000	ID_0.01_2397	-0.508671441793	.	123600000	124760000	31,120,180
chr11	124760000	125440000	ID_0.01_2398	-0.497559135806	.	124760000	125440000	51,160,44
chr11	125440000	125760000	ID_0.01_2399	-0.333937736933	.	125440000	125760000	31,120,180
chr11	125760000	126160000	ID_0.01_2400	-0.499065646100	.	125760000	126160000	51,160,44
chr11	126160000	126920000	ID_0.01_2401	-0.600315058985	.	126160000	126920000	31,120,180
chr11	126920000	127920000	ID_0.01_2402	-0.382369051942	.	126920000	127920000	51,160,44
chr11	127920000	128760000	ID_0.01_2403	-0.579216041565	.	127920000	128760000	31,120,180
chr11	128760000	129240000	ID_0.01_2404	-0.492967468579	.	128760000	129240000	51,160,44
chr11	129240000	129640000	ID_0.01_2405	-0.360211172976	.	129240000	129640000	31,120,180
chr11	129640000	130080000	ID_0.01_2406	-0.375514726949	.	129640000	130080000	51,160,44
chr11	130080000	130280000	ID_0.01_2407	0.065173784802	.	130080000	130280000	31,120,180
chr11	130280000	130800000	ID_0.01_2408	-0.137327115598	.	130280000	130800000	51,160,44
chr11	130800000	131560000	ID_0.01_2409	-0.884716921595	.	130800000	131560000	31,120,180
chr11	131560000	132920000	ID_0.01_2410	-0.554790119896	.	131560000	132920000	51,160,44
chr11	132920000	134120000	ID_0.01_2411	-0.715690708672	.	132920000	134120000	31,120,180
chr12	1080000	1720000	ID_0.01_2412	0.246992070509	.	1080000	1720000	51,160,44
chr12	1720000	2960000	ID_0.01_2413	0.059521291130	.	1720000	2960000	31,120,180
chr12	2960000	3960000	ID_0.01_2414	-0.191096720183	.	2960000	3960000	51,160,44
chr12	3960000	4400000	ID_0.01_2415	-0.127317882151	.	3960000	4400000	31,120,180
chr12	4400000	5240000	ID_0.01_2416	-0.022863826868	.	4400000	5240000	51,160,44
chr12	5240000	7040000	ID_0.01_2417	-0.070429147429	.	5240000	7040000	31,120,180
chr12	7040000	7360000	ID_0.01_2418	-0.076748654537	.	7040000	7360000	51,160,44
chr12	7360000	9880000	ID_0.01_2419	-0.220090285603	.	7360000	9880000	31,120,180
chr12	9880000	10360000	ID_0.01_2420	-0.347704614152	.	9880000	10360000	51,160,44
chr12	10360000	10920000	ID_0.01_2421	-0.045946647913	.	10360000	10920000	31,120,180
chr12	10920000	11360000	ID_0.01_2422	-0.516645752010	.	10920000	11360000	51,160,44
chr12	11360000	11640000	ID_0.01_2423	-0.377853055962	.	11360000	11640000	31,120,180
chr12	11640000	12200000	ID_0.01_2424	-0.729297955832	.	11640000	12200000	51,160,44
chr12	12200000	12480000	ID_0.01_2425	0.079913880301	.	12200000	12480000	31,120,180
chr12	12480000	12880000	ID_0.01_2426	0.319217654265	.	12480000	12880000	51,160,44
chr12	12880000	13400000	ID_0.01_2427	-0.290075425895	.	12880000	13400000	31,120,180
chr12	13400000	14320000	ID_0.01_2428	-0.088786889060	.	13400000	14320000	51,160,44
chr12	14320000	14920000	ID_0.01_2429	-0.340447544116	.	14320000	14920000	31,120,180
chr12	14920000	15720000	ID_0.01_2430	-0.222227497207	.	14920000	15720000	51,160,44
chr12	15720000	16080000	ID_0.01_2431	-0.266846255270	.	15720000	16080000	31,120,180
chr12	16080000	16520000	ID_0.01_2432	-0.816066467115	.	16080000	16520000	51,160,44
chr12	16520000	17800000	ID_0.01_2433	-0.356315920454	.	16520000	17800000	31,120,180
chr12	17800000	18280000	ID_0.01_2434	-0.302530065516	.	17800000	18280000	51,160,44
chr12	18280000	19720000	ID_0.01_2435	-0.705172901341	.	18280000	19720000	31,120,180
chr12	19720000	21800000	ID_0.01_2436	-0.575546227709	.	19720000	21800000	51,160,44
chr12	21800000	22200000	ID_0.01_2437	-0.422256741047	.	21800000	22200000	31,120,180
chr12	22200000	24600000	ID_0.01_2438	-0.410967400593	.	22200000	24600000	51,160,44
chr12	24600000	25560000	ID_0.01_2439	-0.919674838995	.	24600000	25560000	31,120,180
chr12	25560000	26200000	ID_0.01_2440	-0.925414182756	.	25560000	26200000	51,160,44
chr12	26200000	27480000	ID_0.01_2441	-0.984071622554	.	26200000	27480000	31,120,180
chr12	27480000	27880000	ID_0.01_2442	-0.410000315675	.	27480000	27880000	51,160,44
chr12	27880000	29680000	ID_0.01_2443	-0.852182128087	.	27880000	29680000	31,120,180
chr12	29680000	31400000	ID_0.01_2444	-0.930389991447	.	29680000	31400000	51,160,44
chr12	31400000	31800000	ID_0.01_2445	-0.661954807474	.	31400000	31800000	31,120,180
chr12	31800000	32480000	ID_0.01_2446	-0.352262294571	.	31800000	32480000	51,160,44
chr12	32480000	32880000	ID_0.01_2447	-0.584153527193	.	32480000	32880000	31,120,180
chr12	32880000	34160000	ID_0.01_2448	-0.951453762410	.	32880000	34160000	51,160,44
chr12	34160000	34480000	ID_0.01_2449	-0.968818114645	.	34160000	34480000	31,120,180
chr12	34480000	34800000	ID_0.01_2450	-0.760992116051	.	34480000	34800000	51,160,44
chr12	34800000	38400000	ID_0.01_2451	-1.140785319000	.	34800000	38400000	31,120,180
chr12	38400000	38720000	ID_0.01_2452	-0.875828812387	.	38400000	38720000	51,160,44
chr12	38720000	39320000	ID_0.01_2453	-0.540465696516	.	38720000	39320000	31,120,180
chr12	39320000	39680000	ID_0.01_2454	-0.507300925407	.	39320000	39680000	51,160,44
chr12	39680000	40520000	ID_0.01_2455	-0.687804569991	.	39680000	40520000	31,120,180
chr12	40520000	41360000	ID_0.01_2456	-0.755434181159	.	40520000	41360000	51,160,44
chr12	41360000	41720000	ID_0.01_2457	-0.780203676499	.	41360000	41720000	31,120,180
chr12	41720000	42440000	ID_0.01_2458	-0.663654670174	.	41720000	42440000	51,160,44
chr12	42440000	42840000	ID_0.01_2459	-0.590674100893	.	42440000	42840000	31,120,180
chr12	42840000	43720000	ID_0.01_2460	-0.590530288746	.	42840000	43720000	51,160,44
chr12	43720000	44320000	ID_0.01_2461	-0.706393131062	.	43720000	44320000	31,120,180
chr12	44320000	45480000	ID_0.01_2462	-0.824483926319	.	44320000	45480000	51,160,44
chr12	45480000	46360000	ID_0.01_2463	-0.877077176549	.	45480000	46360000	31,120,180
chr12	46360000	47080000	ID_0.01_2464	-0.700796433357	.	46360000	47080000	51,160,44
chr12	47080000	47400000	ID_0.01_2465	0.105268356948	.	47080000	47400000	31,120,180
chr12	47400000	48040000	ID_0.01_2466	-0.296079540530	.	47400000	48040000	51,160,44
chr12	48040000	48600000	ID_0.01_2467	-0.190620686293	.	48040000	48600000	31,120,180
chr12	48600000	49080000	ID_0.01_2468	-0.023777998601	.	48600000	49080000	51,160,44
chr12	49080000	49680000	ID_0.01_2469	-0.098427751168	.	49080000	49680000	31,120,180
chr12	49680000	50040000	ID_0.01_2470	0.012103897181	.	49680000	50040000	51,160,44
chr12	50040000	50480000	ID_0.01_2471	0.743508020421	.	50040000	50480000	31,120,180
chr12	50480000	51160000	ID_0.01_2472	0.836316487395	.	50480000	51160000	51,160,44
chr12	51160000	52520000	ID_0.01_2473	0.181865982424	.	51160000	52520000	31,120,180
chr12	52520000	53400000	ID_0.01_2474	0.083989035213	.	52520000	53400000	51,160,44
chr12	53400000	53880000	ID_0.01_2475	-0.076026709154	.	53400000	53880000	31,120,180
chr12	53880000	54840000	ID_0.01_2476	0.176150977544	.	53880000	54840000	51,160,44
chr12	54840000	55560000	ID_0.01_2477	-0.584383036588	.	54840000	55560000	31,120,180
chr12	55560000	56040000	ID_0.01_2478	-0.436148898037	.	55560000	56040000	51,160,44
chr12	56040000	57080000	ID_0.01_2479	-0.539074991224	.	56040000	57080000	31,120,180
chr12	57080000	57920000	ID_0.01_2480	0.009656248640	.	57080000	57920000	51,160,44
chr12	57920000	58320000	ID_0.01_2481	0.109156222845	.	57920000	58320000	31,120,180
chr12	58320000	58720000	ID_0.01_2482	-0.819543076922	.	58320000	58720000	51,160,44
chr12	58720000	59600000	ID_0.01_2483	-0.543876752623	.	58720000	59600000	31,120,180
chr12	59600000	60920000	ID_0.01_2484	-0.797765290069	.	59600000	60920000	51,160,44
chr12	60920000	62600000	ID_0.01_2485	-0.610197658606	.	60920000	62600000	31,120,180
chr12	62600000	63240000	ID_0.01_2486	-0.997117731792	.	62600000	63240000	51,160,44
chr12	63240000	63480000	ID_0.01_2487	-0.526360505410	.	63240000	63480000	31,120,180
chr12	63480000	64200000	ID_0.01_2488	-0.561781073471	.	63480000	64200000	51,160,44
chr12	64200000	64800000	ID_0.01_2489	-0.683705479482	.	64200000	64800000	31,120,180
chr12	64800000	65160000	ID_0.01_2490	-0.497223304396	.	64800000	65160000	51,160,44
chr12	65160000	65680000	ID_0.01_2491	-0.608815183309	.	65160000	65680000	31,120,180
chr12	65680000	66520000	ID_0.01_2492	-0.671921234003	.	65680000	66520000	51,160,44
chr12	66520000	67720000	ID_0.01_2493	-0.876537144403	.	66520000	67720000	31,120,180
chr12	67720000	68400000	ID_0.01_2494	-0.719085713678	.	67720000	68400000	51,160,44
chr12	68400000	68720000	ID_0.01_2495	-0.534154282705	.	68400000	68720000	31,120,180
chr12	68720000	69200000	ID_0.01_2496	-0.582128980489	.	68720000	69200000	51,160,44
chr12	69200000	69600000	ID_0.01_2497	-0.855943481407	.	69200000	69600000	31,120,180
chr12	69600000	71040000	ID_0.01_2498	-0.278799969385	.	69600000	71040000	51,160,44
chr12	71040000	71520000	ID_0.01_2499	-0.662672067209	.	71040000	71520000	31,120,180
chr12	71520000	72280000	ID_0.01_2500	-0.399807025503	.	71520000	72280000	51,160,44
chr12	72280000	72680000	ID_0.01_2501	-0.851677760925	.	72280000	72680000	31,120,180
chr12	72680000	75000000	ID_0.01_2502	-0.763892139772	.	72680000	75000000	51,160,44
chr12	75000000	76440000	ID_0.01_2503	-0.855076362780	.	75000000	76440000	31,120,180
chr12	76440000	76960000	ID_0.01_2504	-0.570585840943	.	76440000	76960000	51,160,44
chr12	76960000	77400000	ID_0.01_2505	-0.542722234306	.	76960000	77400000	31,120,180
chr12	77400000	78400000	ID_0.01_2506	-0.701879645465	.	77400000	78400000	51,160,44
chr12	78400000	78920000	ID_0.01_2507	-1.046845449570	.	78400000	78920000	31,120,180
chr12	78920000	79800000	ID_0.01_2508	-0.554126190419	.	78920000	79800000	51,160,44
chr12	79800000	80240000	ID_0.01_2509	-0.824258990324	.	79800000	80240000	31,120,180
chr12	80240000	80720000	ID_0.01_2510	-0.470017763862	.	80240000	80720000	51,160,44
chr12	80720000	82760000	ID_0.01_2511	-0.843711708409	.	80720000	82760000	31,120,180
chr12	82760000	85240000	ID_0.01_2512	-0.945004601598	.	82760000	85240000	51,160,44
chr12	85240000	85800000	ID_0.01_2513	-0.832660048364	.	85240000	85800000	31,120,180
chr12	85800000	86320000	ID_0.01_2514	-0.746602839581	.	85800000	86320000	51,160,44
chr12	86320000	86640000	ID_0.01_2515	-0.909058951742	.	86320000	86640000	31,120,180
chr12	86640000	88400000	ID_0.01_2516	-0.745530814908	.	86640000	88400000	51,160,44
chr12	88400000	89400000	ID_0.01_2517	-1.059816740668	.	88400000	89400000	31,120,180
chr12	89400000	89920000	ID_0.01_2518	-0.827945162177	.	89400000	89920000	51,160,44
chr12	89920000	91360000	ID_0.01_2519	-0.798254071450	.	89920000	91360000	31,120,180
chr12	91360000	91760000	ID_0.01_2520	-0.826593421243	.	91360000	91760000	51,160,44
chr12	91760000	92560000	ID_0.01_2521	-0.775369193394	.	91760000	92560000	31,120,180
chr12	92560000	93040000	ID_0.01_2522	-0.553214993818	.	92560000	93040000	51,160,44
chr12	93040000	93840000	ID_0.01_2523	-0.899132499472	.	93040000	93840000	31,120,180
chr12	93840000	94520000	ID_0.01_2524	-0.891648538639	.	93840000	94520000	51,160,44
chr12	94520000	94960000	ID_0.01_2525	-0.482149121451	.	94520000	94960000	31,120,180
chr12	94960000	95440000	ID_0.01_2526	-0.076856998791	.	94960000	95440000	51,160,44
chr12	95440000	95960000	ID_0.01_2527	-0.359550019800	.	95440000	95960000	31,120,180
chr12	95960000	96320000	ID_0.01_2528	-0.152138500505	.	95960000	96320000	51,160,44
chr12	96320000	96960000	ID_0.01_2529	-0.315095755967	.	96320000	96960000	31,120,180
chr12	96960000	97360000	ID_0.01_2530	-0.883523013370	.	96960000	97360000	51,160,44
chr12	97360000	97760000	ID_0.01_2531	-0.497591370054	.	97360000	97760000	31,120,180
chr12	97760000	98400000	ID_0.01_2532	-0.493889804677	.	97760000	98400000	51,160,44
chr12	98400000	98800000	ID_0.01_2533	-0.397513156624	.	98400000	98800000	31,120,180
chr12	98800000	100160000	ID_0.01_2534	-0.852816391924	.	98800000	100160000	51,160,44
chr12	100160000	100600000	ID_0.01_2535	-0.697465364918	.	100160000	100600000	31,120,180
chr12	100600000	101160000	ID_0.01_2536	-0.507238192138	.	100600000	101160000	51,160,44
chr12	101160000	101720000	ID_0.01_2537	-0.673168807938	.	101160000	101720000	31,120,180
chr12	101720000	102480000	ID_0.01_2538	-0.724471596117	.	101720000	102480000	51,160,44
chr12	102480000	103280000	ID_0.01_2539	-0.546649728200	.	102480000	103280000	31,120,180
chr12	103280000	103960000	ID_0.01_2540	-0.536932635400	.	103280000	103960000	51,160,44
chr12	103960000	104760000	ID_0.01_2541	-0.710361864000	.	103960000	104760000	31,120,180
chr12	104760000	105520000	ID_0.01_2542	-0.154862360801	.	104760000	105520000	51,160,44
chr12	105520000	105800000	ID_0.01_2543	-0.576252474146	.	105520000	105800000	31,120,180
chr12	105800000	106720000	ID_0.01_2544	-0.466100005918	.	105800000	106720000	51,160,44
chr12	106720000	107480000	ID_0.01_2545	-0.468760489787	.	106720000	107480000	31,120,180
chr12	107480000	108080000	ID_0.01_2546	-0.649449211864	.	107480000	108080000	51,160,44
chr12	108080000	108920000	ID_0.01_2547	-0.492087217079	.	108080000	108920000	31,120,180
chr12	108920000	110440000	ID_0.01_2548	-0.756111537682	.	108920000	110440000	51,160,44
chr12	110440000	110840000	ID_0.01_2549	0.121688539415	.	110440000	110840000	31,120,180
chr12	110840000	111360000	ID_0.01_2550	0.198463496388	.	110840000	111360000	51,160,44
chr12	111360000	111760000	ID_0.01_2551	0.950213200146	.	111360000	111760000	31,120,180
chr12	111760000	112880000	ID_0.01_2552	0.131211541213	.	111760000	112880000	51,160,44
chr12	112880000	114400000	ID_0.01_2553	-0.324784036221	.	112880000	114400000	31,120,180
chr12	114400000	115000000	ID_0.01_2554	-0.849619677379	.	114400000	115000000	51,160,44
chr12	115000000	116400000	ID_0.01_2555	-0.634986358607	.	115000000	116400000	31,120,180
chr12	116400000	117600000	ID_0.01_2556	-0.989282408532	.	116400000	117600000	51,160,44
chr12	117600000	118480000	ID_0.01_2557	-0.185521762540	.	117600000	118480000	31,120,180
chr12	118480000	118840000	ID_0.01_2558	-0.372643312957	.	118480000	118840000	51,160,44
chr12	118840000	120080000	ID_0.01_2559	-0.496749815774	.	118840000	120080000	31,120,180
chr12	120080000	120560000	ID_0.01_2560	-0.775833184794	.	120080000	120560000	51,160,44
chr12	120560000	123440000	ID_0.01_2561	-0.196304096678	.	120560000	123440000	31,120,180
chr12	123440000	123760000	ID_0.01_2562	0.588507848157	.	123440000	123760000	51,160,44
chr12	123760000	124120000	ID_0.01_2563	0.578858972347	.	123760000	124120000	31,120,180
chr12	124120000	124480000	ID_0.01_2564	-0.033192171901	.	124120000	124480000	51,160,44
chr12	124480000	124840000	ID_0.01_2565	0.879080918443	.	124480000	124840000	31,120,180
chr12	124840000	127280000	ID_0.01_2566	0.621357422394	.	124840000	127280000	51,160,44
chr12	127280000	127880000	ID_0.01_2567	-0.478323514241	.	127280000	127880000	31,120,180
chr12	127880000	128160000	ID_0.01_2568	-0.564988135467	.	127880000	128160000	51,160,44
chr12	128160000	128600000	ID_0.01_2569	-0.571609532667	.	128160000	128600000	31,120,180
chr12	128600000	130440000	ID_0.01_2570	-0.356074750955	.	128600000	130440000	51,160,44
chr12	130440000	130880000	ID_0.01_2571	-0.543104166648	.	130440000	130880000	31,120,180
chr12	130880000	131240000	ID_0.01_2572	0.012985389209	.	130880000	131240000	51,160,44
chr12	131240000	132320000	ID_0.01_2573	-0.230629847518	.	131240000	132320000	31,120,180
chr12	132320000	132600000	ID_0.01_2574	0.258774517801	.	132320000	132600000	51,160,44
chr13	20200000	21080000	ID_0.01_2575	-0.499865787759	.	20200000	21080000	31,120,180
chr13	21080000	21480000	ID_0.01_2576	1.339166759235	.	21080000	21480000	51,160,44
chr13	21480000	22160000	ID_0.01_2577	0.260637213758	.	21480000	22160000	31,120,180
chr13	22160000	23360000	ID_0.01_2578	-0.729632043705	.	22160000	23360000	51,160,44
chr13	23360000	23960000	ID_0.01_2579	-0.329737849096	.	23360000	23960000	31,120,180
chr13	23960000	24520000	ID_0.01_2580	-0.588135472152	.	23960000	24520000	51,160,44
chr13	24520000	24880000	ID_0.01_2581	-0.270119022591	.	24520000	24880000	31,120,180
chr13	24880000	26000000	ID_0.01_2582	0.085514469154	.	24880000	26000000	51,160,44
chr13	26000000	26760000	ID_0.01_2583	-0.216187402334	.	26000000	26760000	31,120,180
chr13	26760000	27520000	ID_0.01_2584	-0.304675533354	.	26760000	27520000	51,160,44
chr13	27520000	27920000	ID_0.01_2585	-0.142106820573	.	27520000	27920000	31,120,180
chr13	27920000	28600000	ID_0.01_2586	0.110148456338	.	27920000	28600000	51,160,44
chr13	28600000	29400000	ID_0.01_2587	0.228547918678	.	28600000	29400000	31,120,180
chr13	29400000	29960000	ID_0.01_2588	-0.243116026776	.	29400000	29960000	51,160,44
chr13	29960000	30720000	ID_0.01_2589	-0.248705911285	.	29960000	30720000	31,120,180
chr13	30720000	31160000	ID_0.01_2590	-0.420101447537	.	30720000	31160000	51,160,44
chr13	31160000	31760000	ID_0.01_2591	0.262762666092	.	31160000	31760000	31,120,180
chr13	31760000	32440000	ID_0.01_2592	-0.475689415785	.	31760000	32440000	51,160,44
chr13	32440000	32920000	ID_0.01_2593	-0.407437101678	.	32440000	32920000	31,120,180
chr13	32920000	33160000	ID_0.01_2594	-0.369083688380	.	32920000	33160000	51,160,44
chr13	33160000	35760000	ID_0.01_2595	-0.104561889292	.	33160000	35760000	31,120,180
chr13	35760000	36400000	ID_0.01_2596	-0.736717696892	.	35760000	36400000	51,160,44
chr13	36400000	36840000	ID_0.01_2597	-0.523693078890	.	36400000	36840000	31,120,180
chr13	36840000	37640000	ID_0.01_2598	-0.356200789128	.	36840000	37640000	51,160,44
chr13	37640000	39160000	ID_0.01_2599	-0.830164134195	.	37640000	39160000	31,120,180
chr13	39160000	39560000	ID_0.01_2600	-0.424057816814	.	39160000	39560000	51,160,44
chr13	39560000	40240000	ID_0.01_2601	-0.578690265782	.	39560000	40240000	31,120,180
chr13	40240000	41360000	ID_0.01_2602	-0.792730927046	.	40240000	41360000	51,160,44
chr13	41360000	41880000	ID_0.01_2603	-0.793762227806	.	41360000	41880000	31,120,180
chr13	41880000	42840000	ID_0.01_2604	-0.310221028299	.	41880000	42840000	51,160,44
chr13	42840000	43560000	ID_0.01_2605	-0.941491569551	.	42840000	43560000	31,120,180
chr13	43560000	44440000	ID_0.01_2606	-0.312946973636	.	43560000	44440000	51,160,44
chr13	44440000	45040000	ID_0.01_2607	-0.783580316775	.	44440000	45040000	31,120,180
chr13	45040000	45560000	ID_0.01_2608	-0.297339950620	.	45040000	45560000	51,160,44
chr13	45560000	45920000	ID_0.01_2609	-0.194184483722	.	45560000	45920000	31,120,180
chr13	45920000	47360000	ID_0.01_2610	-0.436569269925	.	45920000	47360000	51,160,44
chr13	47360000	48640000	ID_0.01_2611	-0.810798821340	.	47360000	48640000	31,120,180
chr13	48640000	49160000	ID_0.01_2612	-0.725607753611	.	48640000	49160000	51,160,44
chr13	49160000	50200000	ID_0.01_2613	-0.307271962750	.	49160000	50200000	31,120,180
chr13	50200000	50560000	ID_0.01_2614	0.256918096808	.	50200000	50560000	51,160,44
chr13	50560000	51120000	ID_0.01_2615	-0.044089070321	.	50560000	51120000	31,120,180
chr13	51120000	51920000	ID_0.01_2616	0.619760730455	.	51120000	51920000	51,160,44
chr13	51920000	52360000	ID_0.01_2617	0.034884294846	.	51920000	52360000	31,120,180
chr13	52360000	52800000	ID_0.01_2618	-0.059953543251	.	52360000	52800000	51,160,44
chr13	52800000	53120000	ID_0.01_2619	-0.157393109651	.	52800000	53120000	31,120,180
chr13	53120000	53800000	ID_0.01_2620	-0.472221827328	.	53120000	53800000	51,160,44
chr13	53800000	54320000	ID_0.01_2621	-0.654483524139	.	53800000	54320000	31,120,180
chr13	54320000	55880000	ID_0.01_2622	-0.567371258059	.	54320000	55880000	51,160,44
chr13	55880000	59560000	ID_0.01_2623	-0.631742111587	.	55880000	59560000	31,120,180
chr13	59560000	61000000	ID_0.01_2624	-0.599253088559	.	59560000	61000000	51,160,44
chr13	61000000	62560000	ID_0.01_2625	-0.874112639408	.	61000000	62560000	31,120,180
chr13	62560000	62920000	ID_0.01_2626	-0.926248976156	.	62560000	62920000	51,160,44
chr13	62920000	63680000	ID_0.01_2627	-0.765708078270	.	62920000	63680000	31,120,180
chr13	63680000	65040000	ID_0.01_2628	-0.808450870322	.	63680000	65040000	51,160,44
chr13	65040000	67240000	ID_0.01_2629	-0.748660812532	.	65040000	67240000	31,120,180
chr13	67240000	67800000	ID_0.01_2630	-0.552146098867	.	67240000	67800000	51,160,44
chr13	67800000	70080000	ID_0.01_2631	-0.936999329844	.	67800000	70080000	31,120,180
chr13	70080000	71160000	ID_0.01_2632	-0.805620723166	.	70080000	71160000	51,160,44
chr13	71160000	73280000	ID_0.01_2633	-0.835056112971	.	71160000	73280000	31,120,180
chr13	73280000	74320000	ID_0.01_2634	-1.160068847100	.	73280000	74320000	51,160,44
chr13	74320000	75840000	ID_0.01_2635	-0.871362597683	.	74320000	75840000	31,120,180
chr13	75840000	76480000	ID_0.01_2636	-0.682792277417	.	75840000	76480000	51,160,44
chr13	76480000	77520000	ID_0.01_2637	-0.558708157497	.	76480000	77520000	31,120,180
chr13	77520000	78320000	ID_0.01_2638	-0.830004733366	.	77520000	78320000	51,160,44
chr13	78320000	78720000	ID_0.01_2639	-0.297158022564	.	78320000	78720000	31,120,180
chr13	78720000	79920000	ID_0.01_2640	-0.634456712315	.	78720000	79920000	51,160,44
chr13	79920000	80920000	ID_0.01_2641	-0.650053896352	.	79920000	80920000	31,120,180
chr13	80920000	81640000	ID_0.01_2642	-0.575648398990	.	80920000	81640000	51,160,44
chr13	81640000	82520000	ID_0.01_2643	-0.979927690929	.	81640000	82520000	31,120,180
chr13	82520000	82920000	ID_0.01_2644	-0.563374007565	.	82520000	82920000	51,160,44
chr13	82920000	85400000	ID_0.01_2645	-0.717083408295	.	82920000	85400000	31,120,180
chr13	85400000	85880000	ID_0.01_2646	-0.885268720760	.	85400000	85880000	51,160,44
chr13	85880000	86440000	ID_0.01_2647	-0.628485540973	.	85880000	86440000	31,120,180
chr13	86440000	87520000	ID_0.01_2648	-0.948535289917	.	86440000	87520000	51,160,44
chr13	87520000	88320000	ID_0.01_2649	-0.479124887951	.	87520000	88320000	31,120,180
chr13	88320000	90360000	ID_0.01_2650	-0.795023863843	.	88320000	90360000	51,160,44
chr13	90360000	91000000	ID_0.01_2651	-0.585028456449	.	90360000	91000000	31,120,180
chr13	91000000	91680000	ID_0.01_2652	-0.454044820628	.	91000000	91680000	51,160,44
chr13	91680000	92480000	ID_0.01_2653	-0.766835982396	.	91680000	92480000	31,120,180
chr13	92480000	95040000	ID_0.01_2654	-0.397776677402	.	92480000	95040000	51,160,44
chr13	95040000	96160000	ID_0.01_2655	-0.671592658609	.	95040000	96160000	31,120,180
chr13	96160000	96640000	ID_0.01_2656	0.129495346691	.	96160000	96640000	51,160,44
chr13	96640000	97640000	ID_0.01_2657	-0.582354106996	.	96640000	97640000	31,120,180
chr13	97640000	98040000	ID_0.01_2658	-0.897254833092	.	97640000	98040000	51,160,44
chr13	98040000	99040000	ID_0.01_2659	-0.442036759933	.	98040000	99040000	31,120,180
chr13	99040000	99480000	ID_0.01_2660	0.498480971180	.	99040000	99480000	51,160,44
chr13	99480000	100280000	ID_0.01_2661	0.457767065543	.	99480000	100280000	31,120,180
chr13	100280000	100600000	ID_0.01_2662	0.090386026513	.	100280000	100600000	51,160,44
chr13	100600000	101280000	ID_0.01_2663	0.400767760036	.	100600000	101280000	31,120,180
chr13	101280000	101760000	ID_0.01_2664	-0.502864969651	.	101280000	101760000	51,160,44
chr13	101760000	102440000	ID_0.01_2665	-0.570205200484	.	101760000	102440000	31,120,180
chr13	102440000	103200000	ID_0.01_2666	-0.478939939258	.	102440000	103200000	51,160,44
chr13	103200000	103520000	ID_0.01_2667	-0.371974094716	.	103200000	103520000	31,120,180
chr13	103520000	107200000	ID_0.01_2668	-0.813755089146	.	103520000	107200000	51,160,44
chr13	107200000	107840000	ID_0.01_2669	-0.830147208674	.	107200000	107840000	31,120,180
chr13	107840000	108840000	ID_0.01_2670	-0.658132216056	.	107840000	108840000	51,160,44
chr13	108840000	109560000	ID_0.01_2671	-0.761981243730	.	108840000	109560000	31,120,180
chr13	109560000	110760000	ID_0.01_2672	-0.599375126534	.	109560000	110760000	51,160,44
chr13	110760000	113160000	ID_0.01_2673	-0.140931613433	.	110760000	113160000	31,120,180
chr13	113160000	113600000	ID_0.01_2674	0.128857625329	.	113160000	113600000	51,160,44
chr13	113600000	114240000	ID_0.01_2675	0.934816051754	.	113600000	114240000	31,120,180
chr14	20760000	21640000	ID_0.01_2676	-0.584103575209	.	20760000	21640000	51,160,44
chr14	21640000	22040000	ID_0.01_2677	0.001931712766	.	21640000	22040000	31,120,180
chr14	22040000	23400000	ID_0.01_2678	-0.255703156176	.	22040000	23400000	51,160,44
chr14	23400000	24080000	ID_0.01_2679	0.002932180291	.	23400000	24080000	31,120,180
chr14	24080000	25720000	ID_0.01_2680	0.348303077220	.	24080000	25720000	51,160,44
chr14	25720000	27480000	ID_0.01_2681	-0.622903960744	.	25720000	27480000	31,120,180
chr14	27480000	28600000	ID_0.01_2682	-0.708272540400	.	27480000	28600000	51,160,44
chr14	28600000	29200000	ID_0.01_2683	-0.332760872010	.	28600000	29200000	31,120,180
chr14	29200000	30000000	ID_0.01_2684	-1.039973594312	.	29200000	30000000	51,160,44
chr14	30000000	31040000	ID_0.01_2685	-0.738356973667	.	30000000	31040000	31,120,180
chr14	31040000	31920000	ID_0.01_2686	-0.864915531341	.	31040000	31920000	51,160,44
chr14	31920000	32360000	ID_0.01_2687	-0.690563252202	.	31920000	32360000	31,120,180
chr14	32360000	33040000	ID_0.01_2688	-0.372651581792	.	32360000	33040000	51,160,44
chr14	33040000	34240000	ID_0.01_2689	-0.838088371790	.	33040000	34240000	31,120,180
chr14	34240000	35040000	ID_0.01_2690	-0.573237249185	.	34240000	35040000	51,160,44
chr14	35040000	35560000	ID_0.01_2691	-0.995553719418	.	35040000	35560000	31,120,180
chr14	35560000	36320000	ID_0.01_2692	-0.101878114008	.	35560000	36320000	51,160,44
chr14	36320000	37080000	ID_0.01_2693	-0.910395684808	.	36320000	37080000	31,120,180
chr14	37080000	37680000	ID_0.01_2694	-0.459953629588	.	37080000	37680000	51,160,44
chr14	37680000	38160000	ID_0.01_2695	-0.710285061541	.	37680000	38160000	31,120,180
chr14	38160000	38400000	ID_0.01_2696	-0.462253674815	.	38160000	38400000	51,160,44
chr14	38400000	39480000	ID_0.01_2697	-0.619190109641	.	38400000	39480000	31,120,180
chr14	39480000	39920000	ID_0.01_2698	-0.819369407012	.	39480000	39920000	51,160,44
chr14	39920000	40400000	ID_0.01_2699	-1.015546764280	.	39920000	40400000	31,120,180
chr14	40400000	42040000	ID_0.01_2700	-0.687392017246	.	40400000	42040000	51,160,44
chr14	42040000	42680000	ID_0.01_2701	-0.919650008249	.	42040000	42680000	31,120,180
chr14	42680000	45320000	ID_0.01_2702	-0.533618617153	.	42680000	45320000	51,160,44
chr14	45320000	45760000	ID_0.01_2703	-1.032094873076	.	45320000	45760000	31,120,180
chr14	45760000	47960000	ID_0.01_2704	-0.906988376499	.	45760000	47960000	51,160,44
chr14	47960000	50040000	ID_0.01_2705	-0.563384938683	.	47960000	50040000	31,120,180
chr14	50040000	50680000	ID_0.01_2706	-1.031931306371	.	50040000	50680000	51,160,44
chr14	50680000	51360000	ID_0.01_2707	0.154144736127	.	50680000	51360000	31,120,180
chr14	51360000	51720000	ID_0.01_2708	-0.382437974679	.	51360000	51720000	51,160,44
chr14	51720000	52240000	ID_0.01_2709	-0.417095040240	.	51720000	52240000	31,120,180
chr14	52240000	53080000	ID_0.01_2710	-0.548375070090	.	52240000	53080000	51,160,44
chr14	53080000	54000000	ID_0.01_2711	-0.427068864734	.	53080000	54000000	31,120,180
chr14	54000000	54920000	ID_0.01_2712	-0.388065773680	.	54000000	54920000	51,160,44
chr14	54920000	55480000	ID_0.01_2713	-0.870239424122	.	54920000	55480000	31,120,180
chr14	55480000	56160000	ID_0.01_2714	-0.415417175955	.	55480000	56160000	51,160,44
chr14	56160000	56960000	ID_0.01_2715	-0.467706011833	.	56160000	56960000	31,120,180
chr14	56960000	57880000	ID_0.01_2716	-0.510810668897	.	56960000	57880000	51,160,44
chr14	57880000	58600000	ID_0.01_2717	-0.662240181678	.	57880000	58600000	31,120,180
chr14	58600000	58960000	ID_0.01_2718	-0.415269555696	.	58600000	58960000	51,160,44
chr14	58960000	59600000	ID_0.01_2719	-0.827659852809	.	58960000	59600000	31,120,180
chr14	59600000	60080000	ID_0.01_2720	-0.461852276009	.	59600000	60080000	51,160,44
chr14	60080000	60400000	ID_0.01_2721	-0.507837783705	.	60080000	60400000	31,120,180
chr14	60400000	61080000	ID_0.01_2722	-0.385672897454	.	60400000	61080000	51,160,44
chr14	61080000	61760000	ID_0.01_2723	-0.789849304473	.	61080000	61760000	31,120,180
chr14	61760000	62320000	ID_0.01_2724	-0.552747691482	.	61760000	62320000	51,160,44
chr14	62320000	62600000	ID_0.01_2725	-0.677629065954	.	62320000	62600000	31,120,180
chr14	62600000	63800000	ID_0.01_2726	-0.544445272229	.	62600000	63800000	51,160,44
chr14	63800000	64200000	ID_0.01_2727	-0.823048392256	.	63800000	64200000	31,120,180
chr14	64200000	64800000	ID_0.01_2728	-0.069986228099	.	64200000	64800000	51,160,44
chr14	64800000	65480000	ID_0.01_2729	-0.155599090166	.	64800000	65480000	31,120,180
chr14	65480000	65920000	ID_0.01_2730	-0.393374278500	.	65480000	65920000	51,160,44
chr14	65920000	67800000	ID_0.01_2731	-0.099731674568	.	65920000	67800000	31,120,180
chr14	67800000	68280000	ID_0.01_2732	-0.311341713482	.	67800000	68280000	51,160,44
chr14	68280000	68760000	ID_0.01_2733	-0.459645572206	.	68280000	68760000	31,120,180
chr14	68760000	69320000	ID_0.01_2734	0.187333458543	.	68760000	69320000	51,160,44
chr14	69320000	70000000	ID_0.01_2735	-0.342818087755	.	69320000	70000000	31,120,180
chr14	70000000	70280000	ID_0.01_2736	0.123909372931	.	70000000	70280000	51,160,44
chr14	70280000	70840000	ID_0.01_2737	-0.092974203139	.	70280000	70840000	31,120,180
chr14	70840000	71560000	ID_0.01_2738	-0.013345132130	.	70840000	71560000	51,160,44
chr14	71560000	72240000	ID_0.01_2739	-0.538517043386	.	71560000	72240000	31,120,180
chr14	72240000	72880000	ID_0.01_2740	-0.547925047524	.	72240000	72880000	51,160,44
chr14	72880000	73440000	ID_0.01_2741	-0.420977275622	.	72880000	73440000	31,120,180
chr14	73440000	74440000	ID_0.01_2742	-0.707592120737	.	73440000	74440000	51,160,44
chr14	74440000	74960000	ID_0.01_2743	0.678471754889	.	74440000	74960000	31,120,180
chr14	74960000	76160000	ID_0.01_2744	0.237444755105	.	74960000	76160000	51,160,44
chr14	76160000	76480000	ID_0.01_2745	-0.007022918396	.	76160000	76480000	31,120,180
chr14	76480000	76880000	ID_0.01_2746	0.048342103657	.	76480000	76880000	51,160,44
chr14	76880000	77160000	ID_0.01_2747	0.459964275104	.	76880000	77160000	31,120,180
chr14	77160000	80080000	ID_0.01_2748	0.123631627577	.	77160000	80080000	51,160,44
chr14	80080000	80480000	ID_0.01_2749	-0.291691899063	.	80080000	80480000	31,120,180
chr14	80480000	81400000	ID_0.01_2750	-0.640738397213	.	80480000	81400000	51,160,44
chr14	81400000	82040000	ID_0.01_2751	-0.869424193028	.	81400000	82040000	31,120,180
chr14	82040000	82440000	ID_0.01_2752	-1.016389917112	.	82040000	82440000	51,160,44
chr14	82440000	83760000	ID_0.01_2753	-0.592251555208	.	82440000	83760000	31,120,180
chr14	83760000	86600000	ID_0.01_2754	-0.704732963808	.	83760000	86600000	51,160,44
chr14	86600000	88400000	ID_0.01_2755	-0.592965875974	.	86600000	88400000	31,120,180
chr14	88400000	89040000	ID_0.01_2756	-0.648854115740	.	88400000	89040000	51,160,44
chr14	89040000	89480000	ID_0.01_2757	-0.612589045298	.	89040000	89480000	31,120,180
chr14	89480000	89880000	ID_0.01_2758	-0.397440249145	.	89480000	89880000	51,160,44
chr14	89880000	90400000	ID_0.01_2759	0.084641825633	.	89880000	90400000	31,120,180
chr14	90400000	90760000	ID_0.01_2760	-0.616427123785	.	90400000	90760000	51,160,44
chr14	90760000	91280000	ID_0.01_2761	-0.357851180684	.	90760000	91280000	31,120,180
chr14	91280000	91680000	ID_0.01_2762	-0.188258070789	.	91280000	91680000	51,160,44
chr14	91680000	92000000	ID_0.01_2763	0.107225071967	.	91680000	92000000	31,120,180
chr14	92000000	92520000	ID_0.01_2764	-0.300830054875	.	92000000	92520000	51,160,44
chr14	92520000	93240000	ID_0.01_2765	-0.529770428535	.	92520000	93240000	31,120,180
chr14	93240000	93680000	ID_0.01_2766	-0.100463292305	.	93240000	93680000	51,160,44
chr14	93680000	94080000	ID_0.01_2767	-0.274485449690	.	93680000	94080000	31,120,180
chr14	94080000	94480000	ID_0.01_2768	0.153421124014	.	94080000	94480000	51,160,44
chr14	94480000	95160000	ID_0.01_2769	-0.069521274219	.	94480000	95160000	31,120,180
chr14	95160000	95560000	ID_0.01_2770	0.081923323065	.	95160000	95560000	51,160,44
chr14	95560000	96000000	ID_0.01_2771	0.011410508607	.	95560000	96000000	31,120,180
chr14	96000000	97040000	ID_0.01_2772	-0.361186918066	.	96000000	97040000	51,160,44
chr14	97040000	99840000	ID_0.01_2773	-0.452683602814	.	97040000	99840000	31,120,180
chr14	99840000	100840000	ID_0.01_2774	-0.836833922846	.	99840000	100840000	51,160,44
chr14	100840000	101360000	ID_0.01_2775	-0.235136719870	.	100840000	101360000	31,120,180
chr14	101360000	102160000	ID_0.01_2776	0.334019184425	.	101360000	102160000	51,160,44
chr14	102160000	102440000	ID_0.01_2777	0.217985812317	.	102160000	102440000	31,120,180
chr14	102440000	103480000	ID_0.01_2778	0.592207380881	.	102440000	103480000	51,160,44
chr14	103480000	103960000	ID_0.01_2779	0.827421682034	.	103480000	103960000	31,120,180
chr14	103960000	104600000	ID_0.01_2780	0.272492301476	.	103960000	104600000	51,160,44
chr14	104600000	105120000	ID_0.01_2781	0.877565212245	.	104600000	105120000	31,120,180
chr14	105120000	105960000	ID_0.01_2782	0.197558734658	.	105120000	105960000	51,160,44
chr15	22680000	23400000	ID_0.01_2783	-1.242035303071	.	22680000	23400000	31,120,180
chr15	23400000	23840000	ID_0.01_2784	-1.033937503227	.	23400000	23840000	51,160,44
chr15	23840000	24240000	ID_0.01_2785	-0.469737647548	.	23840000	24240000	31,120,180
chr15	24240000	25760000	ID_0.01_2786	-0.308410900721	.	24240000	25760000	51,160,44
chr15	25760000	26280000	ID_0.01_2787	-0.500272537636	.	25760000	26280000	31,120,180
chr15	26280000	27120000	ID_0.01_2788	-0.099025917193	.	26280000	27120000	51,160,44
chr15	27120000	28840000	ID_0.01_2789	-0.465174888499	.	27120000	28840000	31,120,180
chr15	28840000	29960000	ID_0.01_2790	-1.158975681977	.	28840000	29960000	51,160,44
chr15	29960000	31800000	ID_0.01_2791	-0.473922575606	.	29960000	31800000	31,120,180
chr15	31800000	32920000	ID_0.01_2792	-0.531743610734	.	31800000	32920000	51,160,44
chr15	32920000	33360000	ID_0.01_2793	-0.665517324888	.	32920000	33360000	31,120,180
chr15	33360000	33560000	ID_0.01_2794	-0.230394751444	.	33360000	33560000	51,160,44
chr15	33560000	34000000	ID_0.01_2795	-0.228563459708	.	33560000	34000000	31,120,180
chr15	34000000	34320000	ID_0.01_2796	-0.406944119178	.	34000000	34320000	51,160,44
chr15	34320000	34840000	ID_0.01_2797	-0.477926476312	.	34320000	34840000	31,120,180
chr15	34840000	35280000	ID_0.01_2798	-0.296211687709	.	34840000	35280000	51,160,44
chr15	35280000	35800000	ID_0.01_2799	-0.714791675730	.	35280000	35800000	31,120,180
chr15	35800000	36800000	ID_0.01_2800	-0.505950076135	.	35800000	36800000	51,160,44
chr15	36800000	37160000	ID_0.01_2801	-0.528464856791	.	36800000	37160000	31,120,180
chr15	37160000	37440000	ID_0.01_2802	-0.416362672947	.	37160000	37440000	51,160,44
chr15	37440000	38200000	ID_0.01_2803	-0.561653055265	.	37440000	38200000	31,120,180
chr15	38200000	38720000	ID_0.01_2804	-0.648898872432	.	38200000	38720000	51,160,44
chr15	38720000	39000000	ID_0.01_2805	-0.433339050312	.	38720000	39000000	31,120,180
chr15	39000000	39960000	ID_0.01_2806	-0.387568575474	.	39000000	39960000	51,160,44
chr15	39960000	41120000	ID_0.01_2807	-0.338274558674	.	39960000	41120000	31,120,180
chr15	41120000	41640000	ID_0.01_2808	0.430257451744	.	41120000	41640000	51,160,44
chr15	41640000	42120000	ID_0.01_2809	0.213311708066	.	41640000	42120000	31,120,180
chr15	42120000	42400000	ID_0.01_2810	0.358242698189	.	42120000	42400000	51,160,44
chr15	42400000	42840000	ID_0.01_2811	0.534565996932	.	42400000	42840000	31,120,180
chr15	42840000	44120000	ID_0.01_2812	0.243503112185	.	42840000	44120000	51,160,44
chr15	44120000	44840000	ID_0.01_2813	-0.467207512835	.	44120000	44840000	31,120,180
chr15	44840000	46000000	ID_0.01_2814	-0.208735565981	.	44840000	46000000	51,160,44
chr15	46000000	46600000	ID_0.01_2815	-0.658831046629	.	46000000	46600000	31,120,180
chr15	46600000	47480000	ID_0.01_2816	-0.417837490406	.	46600000	47480000	51,160,44
chr15	47480000	48640000	ID_0.01_2817	-0.553670804971	.	47480000	48640000	31,120,180
chr15	48640000	49040000	ID_0.01_2818	-0.630605631074	.	48640000	49040000	51,160,44
chr15	49040000	49480000	ID_0.01_2819	-0.344659199172	.	49040000	49480000	31,120,180
chr15	49480000	50640000	ID_0.01_2820	-0.375299429669	.	49480000	50640000	51,160,44
chr15	50640000	51240000	ID_0.01_2821	-0.447397822121	.	50640000	51240000	31,120,180
chr15	51240000	52520000	ID_0.01_2822	-0.305627963775	.	51240000	52520000	51,160,44
chr15	52520000	53080000	ID_0.01_2823	-0.436851366390	.	52520000	53080000	31,120,180
chr15	53080000	53480000	ID_0.01_2824	-0.632476179477	.	53080000	53480000	51,160,44
chr15	53480000	54080000	ID_0.01_2825	-0.273027323434	.	53480000	54080000	31,120,180
chr15	54080000	55480000	ID_0.01_2826	-0.517041046239	.	54080000	55480000	51,160,44
chr15	55480000	56760000	ID_0.01_2827	-0.674062717873	.	55480000	56760000	31,120,180
chr15	56760000	57160000	ID_0.01_2828	-0.545745247273	.	56760000	57160000	51,160,44
chr15	57160000	57600000	ID_0.01_2829	-0.193637329854	.	57160000	57600000	31,120,180
chr15	57600000	58480000	ID_0.01_2830	-0.454270333751	.	57600000	58480000	51,160,44
chr15	58480000	59240000	ID_0.01_2831	-0.512956539399	.	58480000	59240000	31,120,180
chr15	59240000	59960000	ID_0.01_2832	-0.287731980514	.	59240000	59960000	51,160,44
chr15	59960000	60800000	ID_0.01_2833	-0.561250672738	.	59960000	60800000	31,120,180
chr15	60800000	61360000	ID_0.01_2834	-0.641292199392	.	60800000	61360000	51,160,44
chr15	61360000	62120000	ID_0.01_2835	-0.334182856275	.	61360000	62120000	31,120,180
chr15	62120000	62600000	ID_0.01_2836	-0.486677490429	.	62120000	62600000	51,160,44
chr15	62600000	63000000	ID_0.01_2837	-0.224371217249	.	62600000	63000000	31,120,180
chr15	63000000	63400000	ID_0.01_2838	-0.199908799454	.	63000000	63400000	51,160,44
chr15	63400000	63880000	ID_0.01_2839	-0.070047428308	.	63400000	63880000	31,120,180
chr15	63880000	64440000	ID_0.01_2840	0.065119589422	.	63880000	64440000	51,160,44
chr15	64440000	64680000	ID_0.01_2841	-0.316800309441	.	64440000	64680000	31,120,180
chr15	64680000	65880000	ID_0.01_2842	0.462988538243	.	64680000	65880000	51,160,44
chr15	65880000	66160000	ID_0.01_2843	0.100005771318	.	65880000	66160000	31,120,180
chr15	66160000	66800000	ID_0.01_2844	0.158183153671	.	66160000	66800000	51,160,44
chr15	66800000	67240000	ID_0.01_2845	0.062161139640	.	66800000	67240000	31,120,180
chr15	67240000	67760000	ID_0.01_2846	0.147254115506	.	67240000	67760000	51,160,44
chr15	67760000	68120000	ID_0.01_2847	-0.042103073199	.	67760000	68120000	31,120,180
chr15	68120000	68520000	ID_0.01_2848	-0.208794112428	.	68120000	68520000	51,160,44
chr15	68520000	69240000	ID_0.01_2849	-0.330376605881	.	68520000	69240000	31,120,180
chr15	69240000	69760000	ID_0.01_2850	0.023491580056	.	69240000	69760000	51,160,44
chr15	69760000	70360000	ID_0.01_2851	-0.614431091550	.	69760000	70360000	31,120,180
chr15	70360000	70840000	ID_0.01_2852	0.187535925323	.	70360000	70840000	51,160,44
chr15	70840000	71200000	ID_0.01_2853	0.057318918083	.	70840000	71200000	31,120,180
chr15	71200000	71760000	ID_0.01_2854	-0.325944524450	.	71200000	71760000	51,160,44
chr15	71760000	72080000	ID_0.01_2855	-0.346456383948	.	71760000	72080000	31,120,180
chr15	72080000	72480000	ID_0.01_2856	-0.208220416150	.	72080000	72480000	51,160,44
chr15	72480000	73000000	ID_0.01_2857	-0.438843437871	.	72480000	73000000	31,120,180
chr15	73000000	73560000	ID_0.01_2858	-0.224555723442	.	73000000	73560000	51,160,44
chr15	73560000	74640000	ID_0.01_2859	-0.217493349956	.	73560000	74640000	31,120,180
chr15	74640000	75640000	ID_0.01_2860	0.045389753495	.	74640000	75640000	51,160,44
chr15	75640000	76480000	ID_0.01_2861	-0.186040659126	.	75640000	76480000	31,120,180
chr15	76480000	77200000	ID_0.01_2862	-0.147850397959	.	76480000	77200000	51,160,44
chr15	77200000	77800000	ID_0.01_2863	-0.385256558999	.	77200000	77800000	31,120,180
chr15	77800000	78200000	ID_0.01_2864	-0.031353354470	.	77800000	78200000	51,160,44
chr15	78200000	79200000	ID_0.01_2865	0.149084053033	.	78200000	79200000	31,120,180
chr15	79200000	79600000	ID_0.01_2866	0.023230469734	.	79200000	79600000	51,160,44
chr15	79600000	80120000	ID_0.01_2867	-0.219186901461	.	79600000	80120000	31,120,180
chr15	80120000	80480000	ID_0.01_2868	0.006056138097	.	80120000	80480000	51,160,44
chr15	80480000	80720000	ID_0.01_2869	-0.075137466903	.	80480000	80720000	31,120,180
chr15	80720000	81280000	ID_0.01_2870	-0.159520364267	.	80720000	81280000	51,160,44
chr15	81280000	81720000	ID_0.01_2871	-0.372039295967	.	81280000	81720000	31,120,180
chr15	81720000	82600000	ID_0.01_2872	-0.280330283676	.	81720000	82600000	51,160,44
chr15	82600000	83800000	ID_0.01_2873	-1.414024386466	.	82600000	83800000	31,120,180
chr15	83800000	84760000	ID_0.01_2874	-0.431178328609	.	83800000	84760000	51,160,44
chr15	84760000	85080000	ID_0.01_2875	-0.561366764573	.	84760000	85080000	31,120,180
chr15	85080000	85800000	ID_0.01_2876	-0.646278793119	.	85080000	85800000	51,160,44
chr15	85800000	86400000	ID_0.01_2877	-0.309912115936	.	85800000	86400000	31,120,180
chr15	86400000	89040000	ID_0.01_2878	-0.681777045952	.	86400000	89040000	51,160,44
chr15	89040000	90680000	ID_0.01_2879	-0.262773516380	.	89040000	90680000	31,120,180
chr15	90680000	91480000	ID_0.01_2880	0.330296489983	.	90680000	91480000	51,160,44
chr15	91480000	91840000	ID_0.01_2881	-0.591296171858	.	91480000	91840000	31,120,180
chr15	91840000	92600000	ID_0.01_2882	-0.337757619202	.	91840000	92600000	51,160,44
chr15	92600000	93280000	ID_0.01_2883	-0.262551292721	.	92600000	93280000	31,120,180
chr15	93280000	93560000	ID_0.01_2884	-0.418835351648	.	93280000	93560000	51,160,44
chr15	93560000	96920000	ID_0.01_2885	-0.642579009694	.	93560000	96920000	31,120,180
chr15	96920000	97840000	ID_0.01_2886	-0.578579503984	.	96920000	97840000	51,160,44
chr15	97840000	98400000	ID_0.01_2887	-0.470424733734	.	97840000	98400000	31,120,180
chr15	98400000	98960000	ID_0.01_2888	-0.476701450527	.	98400000	98960000	51,160,44
chr15	98960000	99760000	ID_0.01_2889	-0.475685654387	.	98960000	99760000	31,120,180
chr15	99760000	100320000	ID_0.01_2890	-0.534858281488	.	99760000	100320000	51,160,44
chr15	100320000	101120000	ID_0.01_2891	-0.569252204282	.	100320000	101120000	31,120,180
chr15	101120000	101840000	ID_0.01_2892	-0.329181401412	.	101120000	101840000	51,160,44
chr16	720000	1760000	ID_0.01_2893	-0.229378682129	.	720000	1760000	31,120,180
chr16	1760000	2200000	ID_0.01_2894	0.122677286553	.	1760000	2200000	51,160,44
chr16	2200000	2720000	ID_0.01_2895	0.259868174011	.	2200000	2720000	31,120,180
chr16	2720000	3240000	ID_0.01_2896	-0.120036052932	.	2720000	3240000	51,160,44
chr16	3240000	3600000	ID_0.01_2897	-0.176793603138	.	3240000	3600000	31,120,180
chr16	3600000	4440000	ID_0.01_2898	0.035015090006	.	3600000	4440000	51,160,44
chr16	4440000	4760000	ID_0.01_2899	-0.154038060038	.	4440000	4760000	31,120,180
chr16	4760000	5160000	ID_0.01_2900	-0.006122938630	.	4760000	5160000	51,160,44
chr16	5160000	6720000	ID_0.01_2901	-0.580446115548	.	5160000	6720000	31,120,180
chr16	6720000	8240000	ID_0.01_2902	-0.467964954015	.	6720000	8240000	51,160,44
chr16	8240000	8600000	ID_0.01_2903	-0.388856282428	.	8240000	8600000	31,120,180
chr16	8600000	9240000	ID_0.01_2904	-0.382493669677	.	8600000	9240000	51,160,44
chr16	9240000	9720000	ID_0.01_2905	-0.487824896686	.	9240000	9720000	31,120,180
chr16	9720000	10320000	ID_0.01_2906	-0.123391278060	.	9720000	10320000	51,160,44
chr16	10320000	11040000	ID_0.01_2907	-0.373423242644	.	10320000	11040000	31,120,180
chr16	11040000	12000000	ID_0.01_2908	-0.390403227041	.	11040000	12000000	51,160,44
chr16	12000000	12560000	ID_0.01_2909	-0.411705227835	.	12000000	12560000	31,120,180
chr16	12560000	14000000	ID_0.01_2910	-0.386355394509	.	12560000	14000000	51,160,44
chr16	14000000	14360000	ID_0.01_2911	-0.672319574499	.	14000000	14360000	31,120,180
chr16	14360000	14820000	ID_0.01_2912	-0.359000337231	.	14360000	14820000	51,160,44
chr16	14820000	15440000	ID_0.01_2913	-0.821673799920	.	14820000	15440000	31,120,180
chr16	15440000	15760000	ID_0.01_2914	-0.671344615961	.	15440000	15760000	51,160,44
chr16	15760000	16280000	ID_0.01_2915	-0.236360981373	.	15760000	16280000	31,120,180
chr16	16280000	18240000	ID_0.01_2916	-0.726350489825	.	16280000	18240000	51,160,44
chr16	18240000	18560000	ID_0.01_2917	-0.943161739908	.	18240000	18560000	31,120,180
chr16	18560000	18800000	ID_0.01_2918	-1.060685686796	.	18560000	18800000	51,160,44
chr16	18800000	19560000	ID_0.01_2919	-0.547134538448	.	18800000	19560000	31,120,180
chr16	19560000	20800000	ID_0.01_2920	-0.541557075027	.	19560000	20800000	51,160,44
chr16	20800000	23080000	ID_0.01_2921	-0.538595702336	.	20800000	23080000	31,120,180
chr16	23080000	23600000	ID_0.01_2922	-0.096268561764	.	23080000	23600000	51,160,44
chr16	23600000	24520000	ID_0.01_2923	-0.410762144631	.	23600000	24520000	31,120,180
chr16	24520000	25280000	ID_0.01_2924	-0.541858619381	.	24520000	25280000	51,160,44
chr16	25280000	25840000	ID_0.01_2925	-0.500675637090	.	25280000	25840000	31,120,180
chr16	25840000	27120000	ID_0.01_2926	-0.405042461613	.	25840000	27120000	51,160,44
chr16	27120000	27520000	ID_0.01_2927	-0.460922034592	.	27120000	27520000	31,120,180
chr16	27520000	29600000	ID_0.01_2928	-0.415156389470	.	27520000	29600000	51,160,44
chr16	29600000	30200000	ID_0.01_2929	-0.715269034090	.	29600000	30200000	31,120,180
chr16	30200000	30680000	ID_0.01_2930	-0.344957984289	.	30200000	30680000	51,160,44
chr16	30680000	31480000	ID_0.01_2931	-0.167486342680	.	30680000	31480000	31,120,180
chr16	31480000	32240000	ID_0.01_2932	-0.230097209951	.	31480000	32240000	51,160,44
chr16	32240000	34100000	ID_0.01_2933	-0.681524993389	.	32240000	34100000	31,120,180
chr16	34100000	46440000	ID_0.01_2934	-0.923319350415	.	34100000	46440000	51,160,44
chr16	46440000	48280000	ID_0.01_2935	-0.842839359313	.	46440000	48280000	31,120,180
chr16	48280000	48680000	ID_0.01_2936	-0.381473208625	.	48280000	48680000	51,160,44
chr16	48680000	49440000	ID_0.01_2937	-0.334456423070	.	48680000	49440000	31,120,180
chr16	49440000	50000000	ID_0.01_2938	-0.240319005631	.	49440000	50000000	51,160,44
chr16	50000000	50360000	ID_0.01_2939	-0.159748240734	.	50000000	50360000	31,120,180
chr16	50360000	50840000	ID_0.01_2940	-0.053257856274	.	50360000	50840000	51,160,44
chr16	50840000	51720000	ID_0.01_2941	-0.337174605028	.	50840000	51720000	31,120,180
chr16	51720000	52040000	ID_0.01_2942	-0.247463585456	.	51720000	52040000	51,160,44
chr16	52040000	53040000	ID_0.01_2943	-0.436709927034	.	52040000	53040000	31,120,180
chr16	53040000	53560000	ID_0.01_2944	-0.417815938761	.	53040000	53560000	51,160,44
chr16	53560000	53920000	ID_0.01_2945	-0.552732502993	.	53560000	53920000	31,120,180
chr16	53920000	54320000	ID_0.01_2946	-0.225895317916	.	53920000	54320000	51,160,44
chr16	54320000	54960000	ID_0.01_2947	-0.246093484835	.	54320000	54960000	31,120,180
chr16	54960000	55400000	ID_0.01_2948	-0.145673855629	.	54960000	55400000	51,160,44
chr16	55400000	55960000	ID_0.01_2949	-0.448817172380	.	55400000	55960000	31,120,180
chr16	55960000	56400000	ID_0.01_2950	-0.272961790389	.	55960000	56400000	51,160,44
chr16	56400000	58160000	ID_0.01_2951	-0.437689989114	.	56400000	58160000	31,120,180
chr16	58160000	58800000	ID_0.01_2952	0.207030964036	.	58160000	58800000	51,160,44
chr16	58800000	59440000	ID_0.01_2953	-0.613233597943	.	58800000	59440000	31,120,180
chr16	59440000	62160000	ID_0.01_2954	-0.381897443215	.	59440000	62160000	51,160,44
chr16	62160000	63360000	ID_0.01_2955	-0.598611627568	.	62160000	63360000	31,120,180
chr16	63360000	64120000	ID_0.01_2956	-0.540349080467	.	63360000	64120000	51,160,44
chr16	64120000	65160000	ID_0.01_2957	-0.360618261593	.	64120000	65160000	31,120,180
chr16	65160000	66360000	ID_0.01_2958	-0.562768607566	.	65160000	66360000	51,160,44
chr16	66360000	67280000	ID_0.01_2959	-0.539096410816	.	66360000	67280000	31,120,180
chr16	67280000	67560000	ID_0.01_2960	0.228561386086	.	67280000	67560000	51,160,44
chr16	67560000	68320000	ID_0.01_2961	0.281527157900	.	67560000	68320000	31,120,180
chr16	68320000	69360000	ID_0.01_2962	0.185164814192	.	68320000	69360000	51,160,44
chr16	69360000	69760000	ID_0.01_2963	-0.280506614742	.	69360000	69760000	31,120,180
chr16	69760000	72160000	ID_0.01_2964	0.022851915903	.	69760000	72160000	51,160,44
chr16	72160000	72520000	ID_0.01_2965	-0.383064700859	.	72160000	72520000	31,120,180
chr16	72520000	72840000	ID_0.01_2966	-0.160790342152	.	72520000	72840000	51,160,44
chr16	72840000	73960000	ID_0.01_2967	-0.213122549536	.	72840000	73960000	31,120,180
chr16	73960000	74360000	ID_0.01_2968	-0.362003661813	.	73960000	74360000	51,160,44
chr16	74360000	75200000	ID_0.01_2969	-0.614560903883	.	74360000	75200000	31,120,180
chr16	75200000	77240000	ID_0.01_2970	-0.079112193585	.	75200000	77240000	51,160,44
chr16	77240000	77640000	ID_0.01_2971	-0.690849859863	.	77240000	77640000	31,120,180
chr16	77640000	78280000	ID_0.01_2972	-0.147173680420	.	77640000	78280000	51,160,44
chr16	78280000	79080000	ID_0.01_2973	-0.513401687318	.	78280000	79080000	31,120,180
chr16	79080000	79640000	ID_0.01_2974	-0.240008298030	.	79080000	79640000	51,160,44
chr16	79640000	81000000	ID_0.01_2975	-0.345094001140	.	79640000	81000000	31,120,180
chr16	81000000	81400000	ID_0.01_2976	-0.515295737564	.	81000000	81400000	51,160,44
chr16	81400000	81880000	ID_0.01_2977	0.052544427252	.	81400000	81880000	31,120,180
chr16	81880000	83960000	ID_0.01_2978	-0.422778446683	.	81880000	83960000	51,160,44
chr16	83960000	85800000	ID_0.01_2979	-0.349923252109	.	83960000	85800000	31,120,180
chr16	85800000	86560000	ID_0.01_2980	-0.219473407131	.	85800000	86560000	51,160,44
chr16	86560000	87360000	ID_0.01_2981	-0.280667485037	.	86560000	87360000	31,120,180
chr16	87360000	88640000	ID_0.01_2982	-0.067853230932	.	87360000	88640000	51,160,44
chr16	88640000	88880000	ID_0.01_2983	0.217937835296	.	88640000	88880000	31,120,180
chr16	88880000	89320000	ID_0.01_2984	0.164308315976	.	88880000	89320000	51,160,44
chr17	960000	1560000	ID_0.01_2985	-0.136518659001	.	960000	1560000	31,120,180
chr17	1560000	2240000	ID_0.01_2986	0.049400370962	.	1560000	2240000	51,160,44
chr17	2240000	2600000	ID_0.01_2987	-0.041699837780	.	2240000	2600000	31,120,180
chr17	2600000	2960000	ID_0.01_2988	-0.044748316920	.	2600000	2960000	51,160,44
chr17	2960000	4040000	ID_0.01_2989	-0.034606054172	.	2960000	4040000	31,120,180
chr17	4040000	5400000	ID_0.01_2990	0.254685097006	.	4040000	5400000	51,160,44
chr17	5400000	6320000	ID_0.01_2991	-0.360202602153	.	5400000	6320000	31,120,180
chr17	6320000	7480000	ID_0.01_2992	-0.329139814800	.	6320000	7480000	51,160,44
chr17	7480000	8280000	ID_0.01_2993	0.228629152727	.	7480000	8280000	31,120,180
chr17	8280000	9480000	ID_0.01_2994	-0.237603697493	.	8280000	9480000	51,160,44
chr17	9480000	10600000	ID_0.01_2995	-0.337391228494	.	9480000	10600000	31,120,180
chr17	10600000	11920000	ID_0.01_2996	-0.558181974953	.	10600000	11920000	51,160,44
chr17	11920000	13000000	ID_0.01_2997	-0.596000964247	.	11920000	13000000	31,120,180
chr17	13000000	15080000	ID_0.01_2998	-0.531974223812	.	13000000	15080000	51,160,44
chr17	15080000	15600000	ID_0.01_2999	-0.498079715256	.	15080000	15600000	31,120,180
chr17	15600000	15960000	ID_0.01_3000	-0.343431186245	.	15600000	15960000	51,160,44
chr17	15960000	17240000	ID_0.01_3001	-0.158182025178	.	15960000	17240000	31,120,180
chr17	17240000	18000000	ID_0.01_3002	-0.012188468586	.	17240000	18000000	51,160,44
chr17	18000000	18480000	ID_0.01_3003	-0.067284515991	.	18000000	18480000	31,120,180
chr17	18480000	19160000	ID_0.01_3004	-0.490960654514	.	18480000	19160000	51,160,44
chr17	19160000	19840000	ID_0.01_3005	-0.471790836558	.	19160000	19840000	31,120,180
chr17	19840000	21520000	ID_0.01_3006	-0.071488428769	.	19840000	21520000	51,160,44
chr17	21520000	25320000	ID_0.01_3007	-0.749214918793	.	21520000	25320000	31,120,180
chr17	25320000	27040000	ID_0.01_3008	-0.804637305223	.	25320000	27040000	51,160,44
chr17	27040000	27920000	ID_0.01_3009	-0.570298284863	.	27040000	27920000	31,120,180
chr17	27920000	29080000	ID_0.01_3010	-0.444158045920	.	27920000	29080000	51,160,44
chr17	29080000	30200000	ID_0.01_3011	-0.478651642990	.	29080000	30200000	31,120,180
chr17	30200000	30760000	ID_0.01_3012	-0.449345620672	.	30200000	30760000	51,160,44
chr17	30760000	32080000	ID_0.01_3013	-0.651017231184	.	30760000	32080000	31,120,180
chr17	32080000	32720000	ID_0.01_3014	-0.531753396828	.	32080000	32720000	51,160,44
chr17	32720000	33480000	ID_0.01_3015	-0.501000551815	.	32720000	33480000	31,120,180
chr17	33480000	34760000	ID_0.01_3016	-0.508872809337	.	33480000	34760000	51,160,44
chr17	34760000	35480000	ID_0.01_3017	-1.206174491802	.	34760000	35480000	31,120,180
chr17	35480000	35880000	ID_0.01_3018	0.125370452211	.	35480000	35880000	51,160,44
chr17	35880000	36320000	ID_0.01_3019	-0.077575884944	.	35880000	36320000	31,120,180
chr17	36320000	38120000	ID_0.01_3020	-0.048686897205	.	36320000	38120000	51,160,44
chr17	38120000	39840000	ID_0.01_3021	-0.237494848793	.	38120000	39840000	31,120,180
chr17	39840000	40720000	ID_0.01_3022	-0.632280309378	.	39840000	40720000	51,160,44
chr17	40720000	41400000	ID_0.01_3023	-0.055169133026	.	40720000	41400000	31,120,180
chr17	41400000	42840000	ID_0.01_3024	-0.748066612285	.	41400000	42840000	51,160,44
chr17	42840000	46720000	ID_0.01_3025	0.088829245993	.	42840000	46720000	31,120,180
chr17	46720000	47240000	ID_0.01_3026	-0.507757108837	.	46720000	47240000	51,160,44
chr17	47240000	48160000	ID_0.01_3027	-0.187371514415	.	47240000	48160000	31,120,180
chr17	48160000	48800000	ID_0.01_3028	-0.028554225398	.	48160000	48800000	51,160,44
chr17	48800000	49320000	ID_0.01_3029	-0.077578465927	.	48800000	49320000	31,120,180
chr17	49320000	50240000	ID_0.01_3030	-0.845312808584	.	49320000	50240000	51,160,44
chr17	50240000	53000000	ID_0.01_3031	-0.647699001176	.	50240000	53000000	31,120,180
chr17	53000000	53920000	ID_0.01_3032	-0.888765056571	.	53000000	53920000	51,160,44
chr17	53920000	55160000	ID_0.01_3033	-0.607864624260	.	53920000	55160000	31,120,180
chr17	55160000	55880000	ID_0.01_3034	-0.667287300791	.	55160000	55880000	51,160,44
chr17	55880000	56240000	ID_0.01_3035	-0.479919440424	.	55880000	56240000	31,120,180
chr17	56240000	56560000	ID_0.01_3036	-0.365937024379	.	56240000	56560000	51,160,44
chr17	56560000	57200000	ID_0.01_3037	-0.101854982125	.	56560000	57200000	31,120,180
chr17	57200000	58160000	ID_0.01_3038	-0.284549683788	.	57200000	58160000	51,160,44
chr17	58160000	58760000	ID_0.01_3039	-0.246838230128	.	58160000	58760000	31,120,180
chr17	58760000	59080000	ID_0.01_3040	-0.357717132356	.	58760000	59080000	51,160,44
chr17	59080000	59480000	ID_0.01_3041	-0.397054849651	.	59080000	59480000	31,120,180
chr17	59480000	60760000	ID_0.01_3042	-0.464012988274	.	59480000	60760000	51,160,44
chr17	60760000	61120000	ID_0.01_3043	-0.450379808670	.	60760000	61120000	31,120,180
chr17	61120000	61480000	ID_0.01_3044	-0.370785615917	.	61120000	61480000	51,160,44
chr17	61480000	62480000	ID_0.01_3045	-0.491212114277	.	61480000	62480000	31,120,180
chr17	62480000	62800000	ID_0.01_3046	-0.145960849869	.	62480000	62800000	51,160,44
chr17	62800000	63200000	ID_0.01_3047	-0.318072381494	.	62800000	63200000	31,120,180
chr17	63200000	64160000	ID_0.01_3048	-0.195977315277	.	63200000	64160000	51,160,44
chr17	64160000	64680000	ID_0.01_3049	-0.470070429408	.	64160000	64680000	31,120,180
chr17	64680000	65320000	ID_0.01_3050	-0.204017924516	.	64680000	65320000	51,160,44
chr17	65320000	65720000	ID_0.01_3051	-0.114288441213	.	65320000	65720000	31,120,180
chr17	65720000	66000000	ID_0.01_3052	0.063253356647	.	65720000	66000000	51,160,44
chr17	66000000	66480000	ID_0.01_3053	-0.234087054072	.	66000000	66480000	31,120,180
chr17	66480000	66760000	ID_0.01_3054	-0.150881753596	.	66480000	66760000	51,160,44
chr17	66760000	67360000	ID_0.01_3055	-0.344930796693	.	66760000	67360000	31,120,180
chr17	67360000	68640000	ID_0.01_3056	-0.705328316249	.	67360000	68640000	51,160,44
chr17	68640000	70120000	ID_0.01_3057	-0.768768785528	.	68640000	70120000	31,120,180
chr17	70120000	70560000	ID_0.01_3058	-0.618392883941	.	70120000	70560000	51,160,44
chr17	70560000	72200000	ID_0.01_3059	-0.547913667349	.	70560000	72200000	31,120,180
chr17	72200000	73880000	ID_0.01_3060	-0.434067673986	.	72200000	73880000	51,160,44
chr17	73880000	74720000	ID_0.01_3061	-0.312016853051	.	73880000	74720000	31,120,180
chr17	74720000	75280000	ID_0.01_3062	-0.302813826716	.	74720000	75280000	51,160,44
chr17	75280000	77000000	ID_0.01_3063	-0.354872925179	.	75280000	77000000	31,120,180
chr17	77000000	77680000	ID_0.01_3064	-0.263366926716	.	77000000	77680000	51,160,44
chr17	77680000	78400000	ID_0.01_3065	-0.369673057055	.	77680000	78400000	31,120,180
chr17	78400000	78960000	ID_0.01_3066	-0.145788711309	.	78400000	78960000	51,160,44
chr17	78960000	79480000	ID_0.01_3067	-0.065406517790	.	78960000	79480000	31,120,180
chr17	79480000	80200000	ID_0.01_3068	-0.206801720433	.	79480000	80200000	51,160,44
chr17	80200000	80560000	ID_0.01_3069	-0.338383644791	.	80200000	80560000	31,120,180
chr18	640000	880000	ID_0.01_3070	-0.210870137851	.	640000	880000	51,160,44
chr18	880000	1560000	ID_0.01_3071	-0.588460453345	.	880000	1560000	31,120,180
chr18	1560000	2560000	ID_0.01_3072	-0.436439716479	.	1560000	2560000	51,160,44
chr18	2560000	3240000	ID_0.01_3073	-0.931820260680	.	2560000	3240000	31,120,180
chr18	3240000	3720000	ID_0.01_3074	-0.745043475513	.	3240000	3720000	51,160,44
chr18	3720000	4080000	ID_0.01_3075	-0.129197432643	.	3720000	4080000	31,120,180
chr18	4080000	5080000	ID_0.01_3076	-0.639498318879	.	4080000	5080000	51,160,44
chr18	5080000	5880000	ID_0.01_3077	-0.615554876454	.	5080000	5880000	31,120,180
chr18	5880000	6480000	ID_0.01_3078	-0.331744427385	.	5880000	6480000	51,160,44
chr18	6480000	7200000	ID_0.01_3079	-0.404023965339	.	6480000	7200000	31,120,180
chr18	7200000	7680000	ID_0.01_3080	-0.463886633456	.	7200000	7680000	51,160,44
chr18	7680000	8600000	ID_0.01_3081	-0.191546991348	.	7680000	8600000	31,120,180
chr18	8600000	9040000	ID_0.01_3082	-0.634718315249	.	8600000	9040000	51,160,44
chr18	9040000	9560000	ID_0.01_3083	0.034030190126	.	9040000	9560000	31,120,180
chr18	9560000	9960000	ID_0.01_3084	0.212630410238	.	9560000	9960000	51,160,44
chr18	9960000	10560000	ID_0.01_3085	-0.402996147844	.	9960000	10560000	31,120,180
chr18	10560000	11600000	ID_0.01_3086	-0.271213433900	.	10560000	11600000	51,160,44
chr18	11600000	12040000	ID_0.01_3087	-0.185427487170	.	11600000	12040000	31,120,180
chr18	12040000	12360000	ID_0.01_3088	0.165034762167	.	12040000	12360000	51,160,44
chr18	12360000	12720000	ID_0.01_3089	-0.251825328558	.	12360000	12720000	31,120,180
chr18	12720000	13080000	ID_0.01_3090	0.416852812270	.	12720000	13080000	51,160,44
chr18	13080000	13800000	ID_0.01_3091	-0.055587523167	.	13080000	13800000	31,120,180
chr18	13800000	14200000	ID_0.01_3092	-0.199864150999	.	13800000	14200000	51,160,44
chr18	14200000	14480000	ID_0.01_3093	-0.153342363635	.	14200000	14480000	31,120,180
chr18	14480000	18760000	ID_0.01_3094	-0.737621607292	.	14480000	18760000	51,160,44
chr18	18760000	19160000	ID_0.01_3095	0.807479227772	.	18760000	19160000	31,120,180
chr18	19160000	19440000	ID_0.01_3096	0.164092439109	.	19160000	19440000	51,160,44
chr18	19440000	21040000	ID_0.01_3097	0.194324352513	.	19440000	21040000	31,120,180
chr18	21040000	23480000	ID_0.01_3098	-0.249972742935	.	21040000	23480000	51,160,44
chr18	23480000	24240000	ID_0.01_3099	-0.615655077699	.	23480000	24240000	31,120,180
chr18	24240000	24560000	ID_0.01_3100	-0.266007080787	.	24240000	24560000	51,160,44
chr18	24560000	25200000	ID_0.01_3101	-0.663953006858	.	24560000	25200000	31,120,180
chr18	25200000	25800000	ID_0.01_3102	-0.705486762733	.	25200000	25800000	51,160,44
chr18	25800000	26520000	ID_0.01_3103	-0.467397219130	.	25800000	26520000	31,120,180
chr18	26520000	27880000	ID_0.01_3104	-0.485180748716	.	26520000	27880000	51,160,44
chr18	27880000	28560000	ID_0.01_3105	-0.657682915741	.	27880000	28560000	31,120,180
chr18	28560000	29120000	ID_0.01_3106	-0.843460019788	.	28560000	29120000	51,160,44
chr18	29120000	29680000	ID_0.01_3107	-0.272953263556	.	29120000	29680000	31,120,180
chr18	29680000	30240000	ID_0.01_3108	-0.366502199597	.	29680000	30240000	51,160,44
chr18	30240000	30800000	ID_0.01_3109	-0.545324951608	.	30240000	30800000	31,120,180
chr18	30800000	32400000	ID_0.01_3110	-0.405815013740	.	30800000	32400000	51,160,44
chr18	32400000	32800000	ID_0.01_3111	-0.505444610786	.	32400000	32800000	31,120,180
chr18	32800000	33320000	ID_0.01_3112	-0.141702464065	.	32800000	33320000	51,160,44
chr18	33320000	34440000	ID_0.01_3113	0.398170280818	.	33320000	34440000	31,120,180
chr18	34440000	39560000	ID_0.01_3114	-0.794868188629	.	34440000	39560000	51,160,44
chr18	39560000	41160000	ID_0.01_3115	-1.113221827343	.	39560000	41160000	31,120,180
chr18	41160000	43200000	ID_0.01_3116	-0.943857697921	.	41160000	43200000	51,160,44
chr18	43200000	43680000	ID_0.01_3117	-0.684390486549	.	43200000	43680000	31,120,180
chr18	43680000	44560000	ID_0.01_3118	-0.615490894275	.	43680000	44560000	51,160,44
chr18	44560000	45280000	ID_0.01_3119	-0.588017909919	.	44560000	45280000	31,120,180
chr18	45280000	46160000	ID_0.01_3120	-0.591662452772	.	45280000	46160000	51,160,44
chr18	46160000	47000000	ID_0.01_3121	0.455495637639	.	46160000	47000000	31,120,180
chr18	47000000	47400000	ID_0.01_3122	-0.438258554329	.	47000000	47400000	51,160,44
chr18	47400000	48640000	ID_0.01_3123	0.094719633720	.	47400000	48640000	31,120,180
chr18	48640000	49160000	ID_0.01_3124	-0.489202271360	.	48640000	49160000	51,160,44
chr18	49160000	50240000	ID_0.01_3125	-0.551444048664	.	49160000	50240000	31,120,180
chr18	50240000	51680000	ID_0.01_3126	-0.459869420050	.	50240000	51680000	51,160,44
chr18	51680000	52320000	ID_0.01_3127	-0.806064305843	.	51680000	52320000	31,120,180
chr18	52320000	52720000	ID_0.01_3128	-0.222946040271	.	52320000	52720000	51,160,44
chr18	52720000	54280000	ID_0.01_3129	-0.607739851857	.	52720000	54280000	31,120,180
chr18	54280000	55240000	ID_0.01_3130	-1.105277517551	.	54280000	55240000	51,160,44
chr18	55240000	56040000	ID_0.01_3131	-0.703276187063	.	55240000	56040000	31,120,180
chr18	56040000	56440000	ID_0.01_3132	0.388543847007	.	56040000	56440000	51,160,44
chr18	56440000	56840000	ID_0.01_3133	0.547234141960	.	56440000	56840000	31,120,180
chr18	56840000	57120000	ID_0.01_3134	0.210242605324	.	56840000	57120000	51,160,44
chr18	57120000	57600000	ID_0.01_3135	-0.181614036609	.	57120000	57600000	31,120,180
chr18	57600000	59200000	ID_0.01_3136	-0.529336245853	.	57600000	59200000	51,160,44
chr18	59200000	59800000	ID_0.01_3137	-0.344133585915	.	59200000	59800000	31,120,180
chr18	59800000	60280000	ID_0.01_3138	-0.696773806660	.	59800000	60280000	51,160,44
chr18	60280000	60680000	ID_0.01_3139	0.207506494172	.	60280000	60680000	31,120,180
chr18	60680000	61120000	ID_0.01_3140	0.055804872904	.	60680000	61120000	51,160,44
chr18	61120000	64880000	ID_0.01_3141	-0.583557490129	.	61120000	64880000	31,120,180
chr18	64880000	65200000	ID_0.01_3142	-0.748091222891	.	64880000	65200000	51,160,44
chr18	65200000	65560000	ID_0.01_3143	-0.269337094944	.	65200000	65560000	31,120,180
chr18	65560000	66440000	ID_0.01_3144	-0.313215459947	.	65560000	66440000	51,160,44
chr18	66440000	67760000	ID_0.01_3145	-0.893143477821	.	66440000	67760000	31,120,180
chr18	67760000	68160000	ID_0.01_3146	-0.710285184260	.	67760000	68160000	51,160,44
chr18	68160000	68560000	ID_0.01_3147	-0.750186768431	.	68160000	68560000	31,120,180
chr18	68560000	68960000	ID_0.01_3148	-0.336040459063	.	68560000	68960000	51,160,44
chr18	68960000	70360000	ID_0.01_3149	-0.177533785519	.	68960000	70360000	31,120,180
chr18	70360000	71120000	ID_0.01_3150	-0.834492917600	.	70360000	71120000	51,160,44
chr18	71120000	71800000	ID_0.01_3151	-1.005821369172	.	71120000	71800000	31,120,180
chr18	71800000	72320000	ID_0.01_3152	-0.953319867747	.	71800000	72320000	51,160,44
chr18	72320000	74040000	ID_0.01_3153	-1.043206519471	.	72320000	74040000	31,120,180
chr18	74040000	74480000	ID_0.01_3154	-1.037075563311	.	74040000	74480000	51,160,44
chr18	74480000	75400000	ID_0.01_3155	-0.765655007983	.	74480000	75400000	31,120,180
chr18	75400000	75960000	ID_0.01_3156	-0.950876201902	.	75400000	75960000	51,160,44
chr18	75960000	76800000	ID_0.01_3157	-0.449746140977	.	75960000	76800000	31,120,180
chr18	76800000	77080000	ID_0.01_3158	-0.601878769513	.	76800000	77080000	51,160,44
chr18	77080000	77440000	ID_0.01_3159	-0.805244759527	.	77080000	77440000	31,120,180
chr20	1160000	1480000	ID_0.01_3160	0.041767735618	.	1160000	1480000	51,160,44
chr20	1480000	2440000	ID_0.01_3161	-0.089778165776	.	1480000	2440000	31,120,180
chr20	2440000	2640000	ID_0.01_3162	0.081944967204	.	2440000	2640000	51,160,44
chr20	2640000	4200000	ID_0.01_3163	0.085960457634	.	2640000	4200000	31,120,180
chr20	4200000	4720000	ID_0.01_3164	0.056114374373	.	4200000	4720000	51,160,44
chr20	4720000	5120000	ID_0.01_3165	-0.008875446916	.	4720000	5120000	31,120,180
chr20	5120000	5480000	ID_0.01_3166	-0.613156769460	.	5120000	5480000	51,160,44
chr20	5480000	6120000	ID_0.01_3167	-0.611978802597	.	5480000	6120000	31,120,180
chr20	6120000	6720000	ID_0.01_3168	-1.124817120121	.	6120000	6720000	51,160,44
chr20	6720000	7360000	ID_0.01_3169	-0.772955070605	.	6720000	7360000	31,120,180
chr20	7360000	7920000	ID_0.01_3170	-0.785088118519	.	7360000	7920000	51,160,44
chr20	7920000	8720000	ID_0.01_3171	-0.925773074796	.	7920000	8720000	31,120,180
chr20	8720000	9360000	ID_0.01_3172	-0.947377709125	.	8720000	9360000	51,160,44
chr20	9360000	11240000	ID_0.01_3173	-0.766841873677	.	9360000	11240000	31,120,180
chr20	11240000	11560000	ID_0.01_3174	-0.631423568222	.	11240000	11560000	51,160,44
chr20	11560000	13760000	ID_0.01_3175	-0.863563234477	.	11560000	13760000	31,120,180
chr20	13760000	14120000	ID_0.01_3176	-0.905633410157	.	13760000	14120000	51,160,44
chr20	14120000	16360000	ID_0.01_3177	-0.866116902613	.	14120000	16360000	31,120,180
chr20	16360000	16760000	ID_0.01_3178	-0.617979538865	.	16360000	16760000	51,160,44
chr20	16760000	17480000	ID_0.01_3179	-0.963618975414	.	16760000	17480000	31,120,180
chr20	17480000	18000000	ID_0.01_3180	-0.894803841139	.	17480000	18000000	51,160,44
chr20	18000000	18600000	ID_0.01_3181	-0.392551465933	.	18000000	18600000	31,120,180
chr20	18600000	19640000	ID_0.01_3182	-0.732746867355	.	18600000	19640000	51,160,44
chr20	19640000	20040000	ID_0.01_3183	-0.681990028887	.	19640000	20040000	31,120,180
chr20	20040000	20800000	ID_0.01_3184	-0.958857770054	.	20040000	20800000	51,160,44
chr20	20800000	21160000	ID_0.01_3185	-0.465453387735	.	20800000	21160000	31,120,180
chr20	21160000	21600000	ID_0.01_3186	-0.391939273875	.	21160000	21600000	51,160,44
chr20	21600000	22280000	ID_0.01_3187	-0.783117284568	.	21600000	22280000	31,120,180
chr20	22280000	22680000	ID_0.01_3188	-0.877504247715	.	22280000	22680000	51,160,44
chr20	22680000	23360000	ID_0.01_3189	-0.528777640843	.	22680000	23360000	31,120,180
chr20	23360000	24920000	ID_0.01_3190	-0.660922497958	.	23360000	24920000	51,160,44
chr20	24920000	25280000	ID_0.01_3191	-0.530535722011	.	24920000	25280000	31,120,180
chr20	25280000	29600000	ID_0.01_3192	-0.054790729799	.	25280000	29600000	51,160,44
chr20	29600000	30120000	ID_0.01_3193	-1.367941600438	.	29600000	30120000	31,120,180
chr20	30120000	30720000	ID_0.01_3194	-0.934310474863	.	30120000	30720000	51,160,44
chr20	30720000	30920000	ID_0.01_3195	-0.259136259423	.	30720000	30920000	31,120,180
chr20	30920000	31480000	ID_0.01_3196	-0.120455948253	.	30920000	31480000	51,160,44
chr20	31480000	31960000	ID_0.01_3197	0.467190359778	.	31480000	31960000	31,120,180
chr20	31960000	32320000	ID_0.01_3198	0.399662740679	.	31960000	32320000	51,160,44
chr20	32320000	32840000	ID_0.01_3199	0.164884179605	.	32320000	32840000	31,120,180
chr20	32840000	33360000	ID_0.01_3200	-0.056862248868	.	32840000	33360000	51,160,44
chr20	33360000	34520000	ID_0.01_3201	0.139043296603	.	33360000	34520000	31,120,180
chr20	34520000	35080000	ID_0.01_3202	0.245857963458	.	34520000	35080000	51,160,44
chr20	35080000	35840000	ID_0.01_3203	0.148914226002	.	35080000	35840000	31,120,180
chr20	35840000	36200000	ID_0.01_3204	-0.039508856241	.	35840000	36200000	51,160,44
chr20	36200000	36640000	ID_0.01_3205	0.184369079041	.	36200000	36640000	31,120,180
chr20	36640000	37080000	ID_0.01_3206	0.230869955396	.	36640000	37080000	51,160,44
chr20	37080000	37720000	ID_0.01_3207	-0.545516958017	.	37080000	37720000	31,120,180
chr20	37720000	40320000	ID_0.01_3208	-0.804720725511	.	37720000	40320000	51,160,44
chr20	40320000	42040000	ID_0.01_3209	-0.726384242883	.	40320000	42040000	31,120,180
chr20	42040000	42840000	ID_0.01_3210	-0.823190893691	.	42040000	42840000	51,160,44
chr20	42840000	43560000	ID_0.01_3211	-0.252364647593	.	42840000	43560000	31,120,180
chr20	43560000	44440000	ID_0.01_3212	-0.377845498449	.	43560000	44440000	51,160,44
chr20	44440000	45080000	ID_0.01_3213	-0.087369892671	.	44440000	45080000	31,120,180
chr20	45080000	45800000	ID_0.01_3214	-0.153276482628	.	45080000	45800000	51,160,44
chr20	45800000	46320000	ID_0.01_3215	-0.204170607509	.	45800000	46320000	31,120,180
chr20	46320000	47200000	ID_0.01_3216	-0.479410709492	.	46320000	47200000	51,160,44
chr20	47200000	47880000	ID_0.01_3217	0.053390820062	.	47200000	47880000	31,120,180
chr20	47880000	48560000	ID_0.01_3218	-0.275359281965	.	47880000	48560000	51,160,44
chr20	48560000	48720000	ID_0.01_3219	0.111353320494	.	48560000	48720000	31,120,180
chr20	48720000	49560000	ID_0.01_3220	0.213339966474	.	48720000	49560000	51,160,44
chr20	49560000	49960000	ID_0.01_3221	-0.535360534095	.	49560000	49960000	31,120,180
chr20	49960000	50240000	ID_0.01_3222	0.241245742618	.	49960000	50240000	51,160,44
chr20	50240000	50800000	ID_0.01_3223	-0.150721211015	.	50240000	50800000	31,120,180
chr20	50800000	51800000	ID_0.01_3224	-0.795785278950	.	50800000	51800000	51,160,44
chr20	51800000	52160000	ID_0.01_3225	-0.421098450221	.	51800000	52160000	31,120,180
chr20	52160000	52840000	ID_0.01_3226	-0.761280385038	.	52160000	52840000	51,160,44
chr20	52840000	53280000	ID_0.01_3227	-0.637255316647	.	52840000	53280000	31,120,180
chr20	53280000	54920000	ID_0.01_3228	-0.767385129683	.	53280000	54920000	51,160,44
chr20	54920000	55600000	ID_0.01_3229	-0.843636912935	.	54920000	55600000	31,120,180
chr20	55600000	55920000	ID_0.01_3230	0.011105556705	.	55600000	55920000	51,160,44
chr20	55920000	56800000	ID_0.01_3231	-0.022631664222	.	55920000	56800000	31,120,180
chr20	56800000	57440000	ID_0.01_3232	-0.665633251103	.	56800000	57440000	51,160,44
chr20	57440000	58080000	ID_0.01_3233	-0.296689121197	.	57440000	58080000	31,120,180
chr20	58080000	58520000	ID_0.01_3234	-0.420815070211	.	58080000	58520000	51,160,44
chr20	58520000	60520000	ID_0.01_3235	-0.842383659671	.	58520000	60520000	31,120,180
chr20	60520000	61480000	ID_0.01_3236	-0.494580780390	.	60520000	61480000	51,160,44
chr19	1440000	1840000	ID_0.01_3237	-0.131521655606	.	1440000	1840000	31,120,180
chr19	1840000	3240000	ID_0.01_3238	-0.192380554457	.	1840000	3240000	51,160,44
chr19	3240000	4800000	ID_0.01_3239	0.187471942647	.	3240000	4800000	31,120,180
chr19	4800000	5680000	ID_0.01_3240	-0.283285315882	.	4800000	5680000	51,160,44
chr19	5680000	8000000	ID_0.01_3241	-0.641851658446	.	5680000	8000000	31,120,180
chr19	8000000	9240000	ID_0.01_3242	-0.343022787981	.	8000000	9240000	51,160,44
chr19	9240000	9960000	ID_0.01_3243	-0.173212690391	.	9240000	9960000	31,120,180
chr19	9960000	11720000	ID_0.01_3244	-0.343791738232	.	9960000	11720000	51,160,44
chr19	11720000	12240000	ID_0.01_3245	-0.195515496930	.	11720000	12240000	31,120,180
chr19	12240000	13880000	ID_0.01_3246	0.133811838543	.	12240000	13880000	51,160,44
chr19	13880000	14680000	ID_0.01_3247	-0.212671812643	.	13880000	14680000	31,120,180
chr19	14680000	15280000	ID_0.01_3248	-0.540946167675	.	14680000	15280000	51,160,44
chr19	15280000	15640000	ID_0.01_3249	-0.072727923474	.	15280000	15640000	31,120,180
chr19	15640000	16280000	ID_0.01_3250	-0.095132018625	.	15640000	16280000	51,160,44
chr19	16280000	16640000	ID_0.01_3251	-0.281512614470	.	16280000	16640000	31,120,180
chr19	16640000	18560000	ID_0.01_3252	-0.288896177787	.	16640000	18560000	51,160,44
chr19	18560000	20360000	ID_0.01_3253	-0.093733843251	.	18560000	20360000	31,120,180
chr19	20360000	20760000	ID_0.01_3254	-0.455902337137	.	20360000	20760000	51,160,44
chr19	20760000	22040000	ID_0.01_3255	-0.300557296473	.	20760000	22040000	31,120,180
chr19	22040000	23080000	ID_0.01_3256	-0.616080820420	.	22040000	23080000	51,160,44
chr19	23080000	29720000	ID_0.01_3257	-0.502876336990	.	23080000	29720000	31,120,180
chr19	29720000	30080000	ID_0.01_3258	-0.542669110268	.	29720000	30080000	51,160,44
chr19	30080000	31160000	ID_0.01_3259	-0.670118301324	.	30080000	31160000	31,120,180
chr19	31160000	32760000	ID_0.01_3260	-0.865845430783	.	31160000	32760000	51,160,44
chr19	32760000	33080000	ID_0.01_3261	-0.767366621955	.	32760000	33080000	31,120,180
chr19	33080000	33480000	ID_0.01_3262	-0.686169387769	.	33080000	33480000	51,160,44
chr19	33480000	34240000	ID_0.01_3263	-0.431622972939	.	33480000	34240000	31,120,180
chr19	34240000	34640000	ID_0.01_3264	-0.293865721115	.	34240000	34640000	51,160,44
chr19	34640000	35000000	ID_0.01_3265	-0.525202600914	.	34640000	35000000	31,120,180
chr19	35000000	36240000	ID_0.01_3266	-0.619815664641	.	35000000	36240000	51,160,44
chr19	36240000	36640000	ID_0.01_3267	-0.187120557824	.	36240000	36640000	31,120,180
chr19	36640000	37800000	ID_0.01_3268	-0.665615963066	.	36640000	37800000	51,160,44
chr19	37800000	38360000	ID_0.01_3269	-0.518173457047	.	37800000	38360000	31,120,180
chr19	38360000	38960000	ID_0.01_3270	-0.361494674892	.	38360000	38960000	51,160,44
chr19	38960000	39440000	ID_0.01_3271	-0.744370057309	.	38960000	39440000	31,120,180
chr19	39440000	39920000	ID_0.01_3272	-0.691840716504	.	39440000	39920000	51,160,44
chr19	39920000	40840000	ID_0.01_3273	-0.983867932205	.	39920000	40840000	31,120,180
chr19	40840000	41840000	ID_0.01_3274	-1.039088567250	.	40840000	41840000	51,160,44
chr19	41840000	42480000	ID_0.01_3275	-0.451736973379	.	41840000	42480000	31,120,180
chr19	42480000	43440000	ID_0.01_3276	-0.139148622025	.	42480000	43440000	51,160,44
chr19	43440000	44640000	ID_0.01_3277	-0.185383377364	.	43440000	44640000	31,120,180
chr19	44640000	45040000	ID_0.01_3278	0.113047379476	.	44640000	45040000	51,160,44
chr19	45040000	45880000	ID_0.01_3279	-0.032714366034	.	45040000	45880000	31,120,180
chr19	45880000	47240000	ID_0.01_3280	-0.091710734395	.	45880000	47240000	51,160,44
chr19	47240000	47760000	ID_0.01_3281	-0.143078214898	.	47240000	47760000	31,120,180
chr19	47760000	48400000	ID_0.01_3282	-0.508582860920	.	47760000	48400000	51,160,44
chr19	48400000	49040000	ID_0.01_3283	0.016362090322	.	48400000	49040000	31,120,180
chr19	49040000	49520000	ID_0.01_3284	-0.327100627644	.	49040000	49520000	51,160,44
chr19	49520000	50080000	ID_0.01_3285	0.146808157517	.	49520000	50080000	31,120,180
chr19	50080000	52760000	ID_0.01_3286	-0.351051099012	.	50080000	52760000	51,160,44
chr19	52760000	54280000	ID_0.01_3287	-0.090083079156	.	52760000	54280000	31,120,180
chr19	54280000	54680000	ID_0.01_3288	-0.341212451245	.	54280000	54680000	51,160,44
chr19	54680000	54960000	ID_0.01_3289	-0.481874283948	.	54680000	54960000	31,120,180
chr19	54960000	55600000	ID_0.01_3290	-0.509602714998	.	54960000	55600000	51,160,44
chr19	55600000	56200000	ID_0.01_3291	-0.607438332153	.	55600000	56200000	31,120,180
chr19	56200000	56880000	ID_0.01_3292	-0.746157617641	.	56200000	56880000	51,160,44
chr19	56880000	57840000	ID_0.01_3293	-0.550261756110	.	56880000	57840000	31,120,180
chr19	57840000	58360000	ID_0.01_3294	-0.508292692130	.	57840000	58360000	51,160,44
chr22	17360000	18040000	ID_0.01_3295	-0.585917608929	.	17360000	18040000	31,120,180
chr22	18040000	18880000	ID_0.01_3296	-0.303439794536	.	18040000	18880000	51,160,44
chr22	18880000	20040000	ID_0.01_3297	-0.797906949497	.	18880000	20040000	31,120,180
chr22	20040000	20320000	ID_0.01_3298	-0.177378729262	.	20040000	20320000	51,160,44
chr22	20320000	20680000	ID_0.01_3299	-1.354541886809	.	20320000	20680000	31,120,180
chr22	20680000	22680000	ID_0.01_3300	-1.261662782108	.	20680000	22680000	51,160,44
chr22	22680000	23480000	ID_0.01_3301	-0.173207733581	.	22680000	23480000	31,120,180
chr22	23480000	24200000	ID_0.01_3302	-0.231713165677	.	23480000	24200000	51,160,44
chr22	24200000	25000000	ID_0.01_3303	-0.398873114292	.	24200000	25000000	31,120,180
chr22	25000000	26200000	ID_0.01_3304	-0.256893800264	.	25000000	26200000	51,160,44
chr22	26200000	26760000	ID_0.01_3305	-0.378645411392	.	26200000	26760000	31,120,180
chr22	26760000	27080000	ID_0.01_3306	-0.482602683720	.	26760000	27080000	51,160,44
chr22	27080000	28240000	ID_0.01_3307	-0.377576487051	.	27080000	28240000	31,120,180
chr22	28240000	29680000	ID_0.01_3308	-0.650002761169	.	28240000	29680000	51,160,44
chr22	29680000	30000000	ID_0.01_3309	-0.382990976225	.	29680000	30000000	31,120,180
chr22	30000000	30480000	ID_0.01_3310	-0.126945844501	.	30000000	30480000	51,160,44
chr22	30480000	32920000	ID_0.01_3311	0.160393030534	.	30480000	32920000	31,120,180
chr22	32920000	33640000	ID_0.01_3312	-0.617861688761	.	32920000	33640000	51,160,44
chr22	33640000	35680000	ID_0.01_3313	-0.376918986263	.	33640000	35680000	31,120,180
chr22	35680000	36920000	ID_0.01_3314	-0.831354008491	.	35680000	36920000	51,160,44
chr22	36920000	38400000	ID_0.01_3315	-0.445063660310	.	36920000	38400000	31,120,180
chr22	38400000	39120000	ID_0.01_3316	-0.162377864691	.	38400000	39120000	51,160,44
chr22	39120000	39560000	ID_0.01_3317	-0.497918829065	.	39120000	39560000	31,120,180
chr22	39560000	39920000	ID_0.01_3318	0.060343154957	.	39560000	39920000	51,160,44
chr22	39920000	40440000	ID_0.01_3319	-0.255845833401	.	39920000	40440000	31,120,180
chr22	40440000	40760000	ID_0.01_3320	-0.094715372580	.	40440000	40760000	51,160,44
chr22	40760000	41240000	ID_0.01_3321	-0.409427588516	.	40760000	41240000	31,120,180
chr22	41240000	42000000	ID_0.01_3322	0.097348374242	.	41240000	42000000	51,160,44
chr22	42000000	43000000	ID_0.01_3323	-0.289673781858	.	42000000	43000000	31,120,180
chr22	43000000	43560000	ID_0.01_3324	-0.558164130454	.	43000000	43560000	51,160,44
chr22	43560000	44280000	ID_0.01_3325	-0.344720749269	.	43560000	44280000	31,120,180
chr22	44280000	45080000	ID_0.01_3326	-0.230221697443	.	44280000	45080000	51,160,44
chr22	45080000	45600000	ID_0.01_3327	-0.301762200069	.	45080000	45600000	31,120,180
chr22	45600000	45960000	ID_0.01_3328	-0.193844416496	.	45600000	45960000	51,160,44
chr22	45960000	46360000	ID_0.01_3329	-0.084127433501	.	45960000	46360000	31,120,180
chr22	46360000	47120000	ID_0.01_3330	-0.140924407045	.	46360000	47120000	51,160,44
chr22	47120000	47560000	ID_0.01_3331	-0.504842628593	.	47120000	47560000	31,120,180
chr22	47560000	50120000	ID_0.01_3332	-0.359517057443	.	47560000	50120000	51,160,44
chr21	14960000	16960000	ID_0.01_3333	-1.313657897796	.	14960000	16960000	31,120,180
chr21	16960000	17760000	ID_0.01_3334	-0.534928472291	.	16960000	17760000	51,160,44
chr21	17760000	18720000	ID_0.01_3335	-0.374683116820	.	17760000	18720000	31,120,180
chr21	18720000	19360000	ID_0.01_3336	-0.662412502983	.	18720000	19360000	51,160,44
chr21	19360000	22360000	ID_0.01_3337	-0.530234022631	.	19360000	22360000	31,120,180
chr21	22360000	23320000	ID_0.01_3338	-0.678348419658	.	22360000	23320000	51,160,44
chr21	23320000	27560000	ID_0.01_3339	-0.493146101737	.	23320000	27560000	31,120,180
chr21	27560000	28200000	ID_0.01_3340	-0.411017963277	.	27560000	28200000	51,160,44
chr21	28200000	30120000	ID_0.01_3341	-0.827353223389	.	28200000	30120000	31,120,180
chr21	30120000	30360000	ID_0.01_3342	-0.556276873842	.	30120000	30360000	51,160,44
chr21	30360000	30880000	ID_0.01_3343	-0.628036656555	.	30360000	30880000	31,120,180
chr21	30880000	31240000	ID_0.01_3344	-0.475989076492	.	30880000	31240000	51,160,44
chr21	31240000	32480000	ID_0.01_3345	-0.412492024654	.	31240000	32480000	31,120,180
chr21	32480000	33040000	ID_0.01_3346	-0.623644722648	.	32480000	33040000	51,160,44
chr21	33040000	33640000	ID_0.01_3347	-0.489983124324	.	33040000	33640000	31,120,180
chr21	33640000	34000000	ID_0.01_3348	-0.434696885016	.	33640000	34000000	51,160,44
chr21	34000000	34920000	ID_0.01_3349	-0.251283001529	.	34000000	34920000	31,120,180
chr21	34920000	35280000	ID_0.01_3350	-0.238372540327	.	34920000	35280000	51,160,44
chr21	35280000	36040000	ID_0.01_3351	0.095527549447	.	35280000	36040000	31,120,180
chr21	36040000	36800000	ID_0.01_3352	-0.210041087142	.	36040000	36800000	51,160,44
chr21	36800000	37400000	ID_0.01_3353	-0.101379146513	.	36800000	37400000	31,120,180
chr21	37400000	37760000	ID_0.01_3354	-0.257927383697	.	37400000	37760000	51,160,44
chr21	37760000	38320000	ID_0.01_3355	-0.030262519251	.	37760000	38320000	31,120,180
chr21	38320000	39080000	ID_0.01_3356	-0.020381468933	.	38320000	39080000	51,160,44
chr21	39080000	40120000	ID_0.01_3357	-0.272367291377	.	39080000	40120000	31,120,180
chr21	40120000	40560000	ID_0.01_3358	0.003611805741	.	40120000	40560000	51,160,44
chr21	40560000	40800000	ID_0.01_3359	-0.354563898621	.	40560000	40800000	31,120,180
chr21	40800000	41520000	ID_0.01_3360	-0.369860470971	.	40800000	41520000	51,160,44
chr21	41520000	42480000	ID_0.01_3361	-0.231977458095	.	41520000	42480000	31,120,180
chr21	42480000	43320000	ID_0.01_3362	-0.482804976605	.	42480000	43320000	51,160,44
chr21	43320000	43880000	ID_0.01_3363	0.442672663023	.	43320000	43880000	31,120,180
chr21	43880000	44280000	ID_0.01_3364	0.767394732589	.	43880000	44280000	51,160,44
chr21	44280000	45200000	ID_0.01_3365	0.231867180029	.	44280000	45200000	31,120,180
chr21	45200000	46320000	ID_0.01_3366	0.057521611881	.	45200000	46320000	51,160,44
chr21	46320000	46920000	ID_0.01_3367	0.506877499157	.	46320000	46920000	31,120,180
chr21	46920000	47640000	ID_0.01_3368	0.491573545052	.	46920000	47640000	51,160,44
```
