## Supplemental Code for "Cancer Driver Topologically Associated Domains identify oncogenic and tumor suppressive lncRNAs": SRX3322373.40kb_domains.bed

```
chr1	1840000	2480000	ID_0.01_1	-0.402591783158	.	1840000	2480000	31,120,180
chr1	2480000	3360000	ID_0.01_2	-0.413508252105	.	2480000	3360000	51,160,44
chr1	3360000	3800000	ID_0.01_3	-0.353816354676	.	3360000	3800000	31,120,180
chr1	3800000	4760000	ID_0.01_4	-0.756798788561	.	3800000	4760000	51,160,44
chr1	4760000	6080000	ID_0.01_5	0.028197305616	.	4760000	6080000	31,120,180
chr1	6080000	6760000	ID_0.01_6	-0.657477783652	.	6080000	6760000	51,160,44
chr1	6760000	7280000	ID_0.01_7	-0.254633987145	.	6760000	7280000	31,120,180
chr1	7280000	7720000	ID_0.01_8	0.220585641971	.	7280000	7720000	51,160,44
chr1	7720000	8040000	ID_0.01_9	0.060257871189	.	7720000	8040000	31,120,180
chr1	8040000	8400000	ID_0.01_10	-0.172743871231	.	8040000	8400000	51,160,44
chr1	8400000	8920000	ID_0.01_11	-0.151291391892	.	8400000	8920000	31,120,180
chr1	8920000	9280000	ID_0.01_12	-0.047152799228	.	8920000	9280000	51,160,44
chr1	9280000	9680000	ID_0.01_13	0.476703847452	.	9280000	9680000	31,120,180
chr1	9680000	10520000	ID_0.01_14	-0.060131219819	.	9680000	10520000	51,160,44
chr1	10520000	11080000	ID_0.01_15	-0.210392798707	.	10520000	11080000	31,120,180
chr1	11080000	11320000	ID_0.01_16	-0.361963968919	.	11080000	11320000	51,160,44
chr1	11320000	11840000	ID_0.01_17	0.032652663217	.	11320000	11840000	31,120,180
chr1	11840000	12320000	ID_0.01_18	-0.101746767742	.	11840000	12320000	51,160,44
chr1	12320000	12920000	ID_0.01_19	-0.429329002813	.	12320000	12920000	31,120,180
chr1	12920000	14280000	ID_0.01_20	-0.958802962870	.	12920000	14280000	51,160,44
chr1	14280000	15400000	ID_0.01_21	-0.510455248205	.	14280000	15400000	31,120,180
chr1	15400000	15840000	ID_0.01_22	-0.130501398828	.	15400000	15840000	51,160,44
chr1	15840000	16360000	ID_0.01_23	-0.611320348495	.	15840000	16360000	31,120,180
chr1	16360000	16840000	ID_0.01_24	0.081200618268	.	16360000	16840000	51,160,44
chr1	16840000	17280000	ID_0.01_25	-0.414588203972	.	16840000	17280000	31,120,180
chr1	17280000	17760000	ID_0.01_26	-0.382727793066	.	17280000	17760000	51,160,44
chr1	17760000	17960000	ID_0.01_27	-0.016563939652	.	17760000	17960000	31,120,180
chr1	17960000	18880000	ID_0.01_28	0.112061857900	.	17960000	18880000	51,160,44
chr1	18880000	19200000	ID_0.01_29	0.086933262312	.	18880000	19200000	31,120,180
chr1	19200000	19640000	ID_0.01_30	-0.248298044624	.	19200000	19640000	51,160,44
chr1	19640000	20000000	ID_0.01_31	-0.323570523694	.	19640000	20000000	31,120,180
chr1	20000000	21000000	ID_0.01_32	-0.246584713521	.	20000000	21000000	51,160,44
chr1	21000000	21520000	ID_0.01_33	-0.246213149813	.	21000000	21520000	31,120,180
chr1	21520000	22000000	ID_0.01_34	-0.390420402673	.	21520000	22000000	51,160,44
chr1	22000000	22400000	ID_0.01_35	0.097897972450	.	22000000	22400000	31,120,180
chr1	22400000	23000000	ID_0.01_36	-0.440238067151	.	22400000	23000000	51,160,44
chr1	23000000	23280000	ID_0.01_37	0.323483376182	.	23000000	23280000	31,120,180
chr1	23280000	23600000	ID_0.01_38	-0.170448162805	.	23280000	23600000	51,160,44
chr1	23600000	25160000	ID_0.01_39	-0.029772272375	.	23600000	25160000	31,120,180
chr1	25160000	25560000	ID_0.01_40	0.313604188385	.	25160000	25560000	51,160,44
chr1	25560000	26160000	ID_0.01_41	-0.421432139929	.	25560000	26160000	31,120,180
chr1	26160000	26800000	ID_0.01_42	0.231447867893	.	26160000	26800000	51,160,44
chr1	26800000	27240000	ID_0.01_43	-0.382082160318	.	26800000	27240000	31,120,180
chr1	27240000	27720000	ID_0.01_44	-0.305131048095	.	27240000	27720000	51,160,44
chr1	27720000	28040000	ID_0.01_45	0.423153373823	.	27720000	28040000	31,120,180
chr1	28040000	28560000	ID_0.01_46	0.096259066058	.	28040000	28560000	51,160,44
chr1	28560000	28960000	ID_0.01_47	-0.077393881855	.	28560000	28960000	31,120,180
chr1	28960000	29560000	ID_0.01_48	-0.271107893412	.	28960000	29560000	51,160,44
chr1	29560000	30240000	ID_0.01_49	-0.792217642115	.	29560000	30240000	31,120,180
chr1	30240000	30640000	ID_0.01_50	0.038807621166	.	30240000	30640000	51,160,44
chr1	30640000	31160000	ID_0.01_51	-0.016084038537	.	30640000	31160000	31,120,180
chr1	31160000	32120000	ID_0.01_52	-0.622890521705	.	31160000	32120000	51,160,44
chr1	32120000	32560000	ID_0.01_53	0.215317972766	.	32120000	32560000	31,120,180
chr1	32560000	32840000	ID_0.01_54	-0.096873744480	.	32560000	32840000	51,160,44
chr1	32840000	33360000	ID_0.01_55	0.026397620539	.	32840000	33360000	31,120,180
chr1	33360000	33600000	ID_0.01_56	-0.037508855659	.	33360000	33600000	51,160,44
chr1	33600000	34080000	ID_0.01_57	-0.119589059524	.	33600000	34080000	31,120,180
chr1	34080000	35240000	ID_0.01_58	-0.531138279578	.	34080000	35240000	51,160,44
chr1	35240000	35880000	ID_0.01_59	-0.584281844230	.	35240000	35880000	31,120,180
chr1	35880000	36280000	ID_0.01_60	0.147127578655	.	35880000	36280000	51,160,44
chr1	36280000	36560000	ID_0.01_61	-0.212513194702	.	36280000	36560000	31,120,180
chr1	36560000	36960000	ID_0.01_62	0.022317619637	.	36560000	36960000	51,160,44
chr1	36960000	37880000	ID_0.01_63	-0.668143752687	.	36960000	37880000	31,120,180
chr1	37880000	38480000	ID_0.01_64	-0.446872044507	.	37880000	38480000	51,160,44
chr1	38480000	39320000	ID_0.01_65	-0.545408410709	.	38480000	39320000	31,120,180
chr1	39320000	39960000	ID_0.01_66	-0.569493075194	.	39320000	39960000	51,160,44
chr1	39960000	40520000	ID_0.01_67	0.320555577720	.	39960000	40520000	31,120,180
chr1	40520000	41040000	ID_0.01_68	-0.258998974967	.	40520000	41040000	51,160,44
chr1	41040000	41480000	ID_0.01_69	0.076779102653	.	41040000	41480000	31,120,180
chr1	41480000	41960000	ID_0.01_70	-0.302607646568	.	41480000	41960000	51,160,44
chr1	41960000	42600000	ID_0.01_71	-0.203129756651	.	41960000	42600000	31,120,180
chr1	42600000	43240000	ID_0.01_72	-0.193025829909	.	42600000	43240000	51,160,44
chr1	43240000	43640000	ID_0.01_73	-0.157854989611	.	43240000	43640000	31,120,180
chr1	43640000	44160000	ID_0.01_74	0.075530913098	.	43640000	44160000	51,160,44
chr1	44160000	44520000	ID_0.01_75	0.157476827876	.	44160000	44520000	31,120,180
chr1	44520000	45160000	ID_0.01_76	-0.316743156666	.	44520000	45160000	51,160,44
chr1	45160000	46040000	ID_0.01_77	-0.578875858837	.	45160000	46040000	31,120,180
chr1	46040000	46360000	ID_0.01_78	-0.206921579023	.	46040000	46360000	51,160,44
chr1	46360000	46800000	ID_0.01_79	0.339260247897	.	46360000	46800000	31,120,180
chr1	46800000	47200000	ID_0.01_80	-0.544605777265	.	46800000	47200000	51,160,44
chr1	47200000	47640000	ID_0.01_81	-0.598173805014	.	47200000	47640000	31,120,180
chr1	47640000	47880000	ID_0.01_82	-0.534566750371	.	47640000	47880000	51,160,44
chr1	47880000	48200000	ID_0.01_83	-0.430919470931	.	47880000	48200000	31,120,180
chr1	48200000	48720000	ID_0.01_84	-0.191922458459	.	48200000	48720000	51,160,44
chr1	48720000	49000000	ID_0.01_85	-0.321441008660	.	48720000	49000000	31,120,180
chr1	49000000	49400000	ID_0.01_86	-0.545125538588	.	49000000	49400000	51,160,44
chr1	49400000	50840000	ID_0.01_87	-0.273382072275	.	49400000	50840000	31,120,180
chr1	50840000	51200000	ID_0.01_88	-0.711164963376	.	50840000	51200000	51,160,44
chr1	51200000	51760000	ID_0.01_89	-0.535468196575	.	51200000	51760000	31,120,180
chr1	51760000	52520000	ID_0.01_90	-0.261336994589	.	51760000	52520000	51,160,44
chr1	52520000	52840000	ID_0.01_91	-0.230662025897	.	52520000	52840000	31,120,180
chr1	52840000	53680000	ID_0.01_92	-0.107002835907	.	52840000	53680000	51,160,44
chr1	53680000	54240000	ID_0.01_93	-0.330790256837	.	53680000	54240000	31,120,180
chr1	54240000	54520000	ID_0.01_94	-0.138659308539	.	54240000	54520000	51,160,44
chr1	54520000	55520000	ID_0.01_95	-0.058301608137	.	54520000	55520000	31,120,180
chr1	55520000	56400000	ID_0.01_96	-0.551614637221	.	55520000	56400000	51,160,44
chr1	56400000	57280000	ID_0.01_97	-0.103948591101	.	56400000	57280000	31,120,180
chr1	57280000	58640000	ID_0.01_98	-0.596295464230	.	57280000	58640000	51,160,44
chr1	58640000	59200000	ID_0.01_99	-0.307611135746	.	58640000	59200000	31,120,180
chr1	59200000	59760000	ID_0.01_100	-0.555065952627	.	59200000	59760000	51,160,44
chr1	59760000	60320000	ID_0.01_101	0.018721669205	.	59760000	60320000	31,120,180
chr1	60320000	61520000	ID_0.01_102	-0.944119236411	.	60320000	61520000	51,160,44
chr1	61520000	62880000	ID_0.01_103	-0.660596411681	.	61520000	62880000	31,120,180
chr1	62880000	63280000	ID_0.01_104	-0.558205791438	.	62880000	63280000	51,160,44
chr1	63280000	64040000	ID_0.01_105	-0.667023452638	.	63280000	64040000	31,120,180
chr1	64040000	64720000	ID_0.01_106	-0.548307785184	.	64040000	64720000	51,160,44
chr1	64720000	65280000	ID_0.01_107	-0.728892557351	.	64720000	65280000	31,120,180
chr1	65280000	66160000	ID_0.01_108	-0.191656824074	.	65280000	66160000	51,160,44
chr1	66160000	66680000	ID_0.01_109	-0.535641685442	.	66160000	66680000	31,120,180
chr1	66680000	67200000	ID_0.01_110	-0.064010077392	.	66680000	67200000	51,160,44
chr1	67200000	67680000	ID_0.01_111	-0.387854834926	.	67200000	67680000	31,120,180
chr1	67680000	67960000	ID_0.01_112	-0.137513521804	.	67680000	67960000	51,160,44
chr1	67960000	68320000	ID_0.01_113	-0.135386049076	.	67960000	68320000	31,120,180
chr1	68320000	68560000	ID_0.01_114	-0.061836995095	.	68320000	68560000	51,160,44
chr1	68560000	68960000	ID_0.01_115	-0.101865275461	.	68560000	68960000	31,120,180
chr1	68960000	69600000	ID_0.01_116	-0.593182267897	.	68960000	69600000	51,160,44
chr1	69600000	70200000	ID_0.01_117	0.015616417103	.	69600000	70200000	31,120,180
chr1	70200000	70600000	ID_0.01_118	-0.214126955574	.	70200000	70600000	51,160,44
chr1	70600000	71000000	ID_0.01_119	-0.693363934084	.	70600000	71000000	31,120,180
chr1	71000000	71560000	ID_0.01_120	-0.778590204668	.	71000000	71560000	51,160,44
chr1	71560000	72000000	ID_0.01_121	-0.786500847676	.	71560000	72000000	31,120,180
chr1	72000000	73080000	ID_0.01_122	-0.484303447262	.	72000000	73080000	51,160,44
chr1	73080000	73600000	ID_0.01_123	-0.396880093571	.	73080000	73600000	31,120,180
chr1	73600000	74160000	ID_0.01_124	-0.314010410746	.	73600000	74160000	51,160,44
chr1	74160000	75240000	ID_0.01_125	-0.394457791871	.	74160000	75240000	31,120,180
chr1	75240000	75680000	ID_0.01_126	-0.633713126912	.	75240000	75680000	51,160,44
chr1	75680000	76280000	ID_0.01_127	-0.393048716356	.	75680000	76280000	31,120,180
chr1	76280000	77280000	ID_0.01_128	-0.624954434897	.	76280000	77280000	51,160,44
chr1	77280000	77600000	ID_0.01_129	-0.147424158024	.	77280000	77600000	31,120,180
chr1	77600000	78600000	ID_0.01_130	-0.692642341387	.	77600000	78600000	51,160,44
chr1	78600000	79080000	ID_0.01_131	-0.491537784934	.	78600000	79080000	31,120,180
chr1	79080000	79720000	ID_0.01_132	-0.329648994187	.	79080000	79720000	51,160,44
chr1	79720000	80680000	ID_0.01_133	-0.344761629551	.	79720000	80680000	31,120,180
chr1	80680000	81880000	ID_0.01_134	-0.524069594538	.	80680000	81880000	51,160,44
chr1	81880000	82240000	ID_0.01_135	-0.190115093599	.	81880000	82240000	31,120,180
chr1	82240000	82480000	ID_0.01_136	-0.392690257560	.	82240000	82480000	51,160,44
chr1	82480000	83200000	ID_0.01_137	-0.403939838632	.	82480000	83200000	31,120,180
chr1	83200000	83640000	ID_0.01_138	-0.314293076889	.	83200000	83640000	51,160,44
chr1	83640000	84320000	ID_0.01_139	-0.246994706907	.	83640000	84320000	31,120,180
chr1	84320000	85400000	ID_0.01_140	-0.734140407417	.	84320000	85400000	51,160,44
chr1	85400000	85720000	ID_0.01_141	-0.079077250443	.	85400000	85720000	31,120,180
chr1	85720000	86080000	ID_0.01_142	-0.509666378334	.	85720000	86080000	51,160,44
chr1	86080000	86800000	ID_0.01_143	-0.087458929179	.	86080000	86800000	31,120,180
chr1	86800000	87200000	ID_0.01_144	-0.385419978885	.	86800000	87200000	51,160,44
chr1	87200000	87560000	ID_0.01_145	-0.628269736771	.	87200000	87560000	31,120,180
chr1	87560000	87800000	ID_0.01_146	-0.543324332163	.	87560000	87800000	51,160,44
chr1	87800000	88560000	ID_0.01_147	-0.388574476384	.	87800000	88560000	31,120,180
chr1	88560000	89120000	ID_0.01_148	-0.328497990642	.	88560000	89120000	51,160,44
chr1	89120000	89440000	ID_0.01_149	-0.772919568240	.	89120000	89440000	31,120,180
chr1	89440000	89920000	ID_0.01_150	-0.654269376978	.	89440000	89920000	51,160,44
chr1	89920000	90520000	ID_0.01_151	-0.326492695095	.	89920000	90520000	31,120,180
chr1	90520000	91040000	ID_0.01_152	-0.977694768338	.	90520000	91040000	51,160,44
chr1	91040000	91600000	ID_0.01_153	-0.192491072771	.	91040000	91600000	31,120,180
chr1	91600000	91960000	ID_0.01_154	-0.410253863192	.	91600000	91960000	51,160,44
chr1	91960000	92440000	ID_0.01_155	-0.559875509266	.	91960000	92440000	31,120,180
chr1	92440000	92760000	ID_0.01_156	-0.440514954736	.	92440000	92760000	51,160,44
chr1	92760000	93280000	ID_0.01_157	-0.220521860864	.	92760000	93280000	31,120,180
chr1	93280000	93760000	ID_0.01_158	-0.279147208576	.	93280000	93760000	51,160,44
chr1	93760000	94360000	ID_0.01_159	0.092897943922	.	93760000	94360000	31,120,180
chr1	94360000	94920000	ID_0.01_160	-0.812852489251	.	94360000	94920000	51,160,44
chr1	94920000	95280000	ID_0.01_161	-0.283613943473	.	94920000	95280000	31,120,180
chr1	95280000	95760000	ID_0.01_162	-0.203957899320	.	95280000	95760000	51,160,44
chr1	95760000	96240000	ID_0.01_163	-0.848546239340	.	95760000	96240000	31,120,180
chr1	96240000	96760000	ID_0.01_164	-0.309781572358	.	96240000	96760000	51,160,44
chr1	96760000	97520000	ID_0.01_165	-0.306469775744	.	96760000	97520000	31,120,180
chr1	97520000	98040000	ID_0.01_166	-0.453530882763	.	97520000	98040000	51,160,44
chr1	98040000	98960000	ID_0.01_167	-0.231113356528	.	98040000	98960000	31,120,180
chr1	98960000	99200000	ID_0.01_168	-0.618812508015	.	98960000	99200000	51,160,44
chr1	99200000	99600000	ID_0.01_169	-0.666809365756	.	99200000	99600000	31,120,180
chr1	99600000	100200000	ID_0.01_170	-0.017499532288	.	99600000	100200000	51,160,44
chr1	100200000	100920000	ID_0.01_171	-0.904004656935	.	100200000	100920000	31,120,180
chr1	100920000	101360000	ID_0.01_172	-0.165043998041	.	100920000	101360000	51,160,44
chr1	101360000	101840000	ID_0.01_173	-0.767642605110	.	101360000	101840000	31,120,180
chr1	101840000	102960000	ID_0.01_174	-0.802619195147	.	101840000	102960000	51,160,44
chr1	102960000	103520000	ID_0.01_175	-0.321940821847	.	102960000	103520000	31,120,180
chr1	103520000	104080000	ID_0.01_176	-0.290526317321	.	103520000	104080000	51,160,44
chr1	104080000	104360000	ID_0.01_177	-1.115230403492	.	104080000	104360000	31,120,180
chr1	104360000	106360000	ID_0.01_178	-0.954559518948	.	104360000	106360000	51,160,44
chr1	106360000	107160000	ID_0.01_179	-0.437859491172	.	106360000	107160000	31,120,180
chr1	107160000	107680000	ID_0.01_180	-0.093371728560	.	107160000	107680000	51,160,44
chr1	107680000	108320000	ID_0.01_181	-0.457419609118	.	107680000	108320000	31,120,180
chr1	108320000	108760000	ID_0.01_182	-0.735456322852	.	108320000	108760000	51,160,44
chr1	108760000	109160000	ID_0.01_183	-0.712408829260	.	108760000	109160000	31,120,180
chr1	109160000	109720000	ID_0.01_184	-0.465161736181	.	109160000	109720000	51,160,44
chr1	109720000	110000000	ID_0.01_185	0.042086157356	.	109720000	110000000	31,120,180
chr1	110000000	110600000	ID_0.01_186	-0.081811747002	.	110000000	110600000	51,160,44
chr1	110600000	111040000	ID_0.01_187	-0.461655575522	.	110600000	111040000	31,120,180
chr1	111040000	111600000	ID_0.01_188	-0.288638908742	.	111040000	111600000	51,160,44
chr1	111600000	112000000	ID_0.01_189	-0.294757369772	.	111600000	112000000	31,120,180
chr1	112000000	112320000	ID_0.01_190	-0.545344711167	.	112000000	112320000	51,160,44
chr1	112320000	112920000	ID_0.01_191	-0.456634568824	.	112320000	112920000	31,120,180
chr1	112920000	113240000	ID_0.01_192	-0.711105580253	.	112920000	113240000	51,160,44
chr1	113240000	113640000	ID_0.01_193	-0.259802661309	.	113240000	113640000	31,120,180
chr1	113640000	114240000	ID_0.01_194	-0.583152793894	.	113640000	114240000	51,160,44
chr1	114240000	114520000	ID_0.01_195	-0.301984563938	.	114240000	114520000	31,120,180
chr1	114520000	114880000	ID_0.01_196	-0.531298926793	.	114520000	114880000	51,160,44
chr1	114880000	115280000	ID_0.01_197	-0.299917943208	.	114880000	115280000	31,120,180
chr1	115280000	115640000	ID_0.01_198	-0.267543094221	.	115280000	115640000	51,160,44
chr1	115640000	116160000	ID_0.01_199	-0.352781427978	.	115640000	116160000	31,120,180
chr1	116160000	116560000	ID_0.01_200	-0.070781327496	.	116160000	116560000	51,160,44
chr1	116560000	117080000	ID_0.01_201	-0.054809436812	.	116560000	117080000	31,120,180
chr1	117080000	117600000	ID_0.01_202	-0.588577105536	.	117080000	117600000	51,160,44
chr1	117600000	118480000	ID_0.01_203	-0.132651076089	.	117600000	118480000	31,120,180
chr1	118480000	120840000	ID_0.01_204	-0.740043115997	.	118480000	120840000	51,160,44
chr1	120840000	144560000	ID_0.01_205	-1.612474458809	.	120840000	144560000	31,120,180
chr1	144560000	145120000	ID_0.01_206	-1.519244731004	.	144560000	145120000	51,160,44
chr1	145120000	145360000	ID_0.01_207	-0.909069193992	.	145120000	145360000	31,120,180
chr1	145360000	145940000	ID_0.01_208	-0.909970113525	.	145360000	145940000	51,160,44
chr1	145940000	146640000	ID_0.01_209	-1.476664309974	.	145940000	146640000	31,120,180
chr1	146640000	148800000	ID_0.01_210	-0.383206846594	.	146640000	148800000	51,160,44
chr1	148800000	149360000	ID_0.01_211	-1.549322752234	.	148800000	149360000	31,120,180
chr1	149360000	149640000	ID_0.01_212	-1.421237849195	.	149360000	149640000	51,160,44
chr1	149640000	150200000	ID_0.01_213	-1.496417572192	.	149640000	150200000	31,120,180
chr1	150200000	150520000	ID_0.01_214	-0.455780838156	.	150200000	150520000	51,160,44
chr1	150520000	150960000	ID_0.01_215	-0.096182573450	.	150520000	150960000	31,120,180
chr1	150960000	151320000	ID_0.01_216	-0.160117914689	.	150960000	151320000	51,160,44
chr1	151320000	152000000	ID_0.01_217	-0.183431629865	.	151320000	152000000	31,120,180
chr1	152000000	152440000	ID_0.01_218	-0.416377842648	.	152000000	152440000	51,160,44
chr1	152440000	153240000	ID_0.01_219	-0.571924646810	.	152440000	153240000	31,120,180
chr1	153240000	154920000	ID_0.01_220	-0.688358763729	.	153240000	154920000	51,160,44
chr1	154920000	155160000	ID_0.01_221	-0.161728107937	.	154920000	155160000	31,120,180
chr1	155160000	155680000	ID_0.01_222	-0.266716059409	.	155160000	155680000	51,160,44
chr1	155680000	156320000	ID_0.01_223	0.015050617136	.	155680000	156320000	31,120,180
chr1	156320000	156600000	ID_0.01_224	-0.266054438451	.	156320000	156600000	51,160,44
chr1	156600000	157120000	ID_0.01_225	-0.044395884219	.	156600000	157120000	31,120,180
chr1	157120000	157520000	ID_0.01_226	-0.772387002476	.	157120000	157520000	51,160,44
chr1	157520000	158160000	ID_0.01_227	-0.408372626900	.	157520000	158160000	31,120,180
chr1	158160000	158480000	ID_0.01_228	-0.706948872079	.	158160000	158480000	51,160,44
chr1	158480000	159080000	ID_0.01_229	-0.285686251218	.	158480000	159080000	31,120,180
chr1	159080000	159760000	ID_0.01_230	-0.810223510124	.	159080000	159760000	51,160,44
chr1	159760000	160000000	ID_0.01_231	-0.253320288058	.	159760000	160000000	31,120,180
chr1	160000000	160360000	ID_0.01_232	-0.334102535764	.	160000000	160360000	51,160,44
chr1	160360000	160960000	ID_0.01_233	-0.698030424343	.	160360000	160960000	31,120,180
chr1	160960000	161440000	ID_0.01_234	-0.396782784934	.	160960000	161440000	51,160,44
chr1	161440000	161720000	ID_0.01_235	-0.510294860871	.	161440000	161720000	31,120,180
chr1	161720000	162000000	ID_0.01_236	-0.453821042935	.	161720000	162000000	51,160,44
chr1	162000000	162400000	ID_0.01_237	-0.141881372677	.	162000000	162400000	31,120,180
chr1	162400000	162800000	ID_0.01_238	-0.299874264703	.	162400000	162800000	51,160,44
chr1	162800000	163320000	ID_0.01_239	-0.514076762236	.	162800000	163320000	31,120,180
chr1	163320000	164800000	ID_0.01_240	-0.993704572863	.	163320000	164800000	51,160,44
chr1	164800000	165080000	ID_0.01_241	-0.520181613968	.	164800000	165080000	31,120,180
chr1	165080000	165600000	ID_0.01_242	-0.655084887069	.	165080000	165600000	51,160,44
chr1	165600000	165920000	ID_0.01_243	-0.521732453849	.	165600000	165920000	31,120,180
chr1	165920000	166440000	ID_0.01_244	-0.748690663592	.	165920000	166440000	51,160,44
chr1	166440000	166800000	ID_0.01_245	-0.374496544443	.	166440000	166800000	31,120,180
chr1	166800000	167160000	ID_0.01_246	-0.729725199144	.	166800000	167160000	51,160,44
chr1	167160000	167680000	ID_0.01_247	-0.197851772777	.	167160000	167680000	31,120,180
chr1	167680000	168560000	ID_0.01_248	-0.449085452339	.	167680000	168560000	51,160,44
chr1	168560000	169080000	ID_0.01_249	-0.357663558951	.	168560000	169080000	31,120,180
chr1	169080000	169400000	ID_0.01_250	-0.567524359768	.	169080000	169400000	51,160,44
chr1	169400000	169840000	ID_0.01_251	-0.788964058493	.	169400000	169840000	31,120,180
chr1	169840000	171400000	ID_0.01_252	-0.695134369919	.	169840000	171400000	51,160,44
chr1	171400000	172000000	ID_0.01_253	-0.721298463449	.	171400000	172000000	31,120,180
chr1	172000000	172400000	ID_0.01_254	-0.369831496514	.	172000000	172400000	51,160,44
chr1	172400000	172720000	ID_0.01_255	-0.642961466386	.	172400000	172720000	31,120,180
chr1	172720000	173240000	ID_0.01_256	-0.618230111717	.	172720000	173240000	51,160,44
chr1	173240000	173760000	ID_0.01_257	-0.344824741918	.	173240000	173760000	31,120,180
chr1	173760000	174200000	ID_0.01_258	-0.418563929007	.	173760000	174200000	51,160,44
chr1	174200000	174720000	ID_0.01_259	-0.654086827029	.	174200000	174720000	31,120,180
chr1	174720000	175000000	ID_0.01_260	-0.627872033582	.	174720000	175000000	51,160,44
chr1	175000000	175360000	ID_0.01_261	-0.819877238029	.	175000000	175360000	31,120,180
chr1	175360000	175920000	ID_0.01_262	-0.341719058267	.	175360000	175920000	51,160,44
chr1	175920000	176280000	ID_0.01_263	-0.537593652815	.	175920000	176280000	31,120,180
chr1	176280000	176840000	ID_0.01_264	-0.474402368892	.	176280000	176840000	51,160,44
chr1	176840000	177360000	ID_0.01_265	-0.570703957093	.	176840000	177360000	31,120,180
chr1	177360000	177920000	ID_0.01_266	-0.182732273284	.	177360000	177920000	51,160,44
chr1	177920000	178480000	ID_0.01_267	-1.014851482912	.	177920000	178480000	31,120,180
chr1	178480000	179000000	ID_0.01_268	-0.523908477398	.	178480000	179000000	51,160,44
chr1	179000000	179360000	ID_0.01_269	-0.450438136364	.	179000000	179360000	31,120,180
chr1	179360000	179800000	ID_0.01_270	-0.779402645555	.	179360000	179800000	51,160,44
chr1	179800000	180160000	ID_0.01_271	-0.854444656590	.	179800000	180160000	31,120,180
chr1	180160000	180480000	ID_0.01_272	-0.251559801265	.	180160000	180480000	51,160,44
chr1	180480000	180840000	ID_0.01_273	-0.579381389917	.	180480000	180840000	31,120,180
chr1	180840000	181160000	ID_0.01_274	-0.191413165556	.	180840000	181160000	51,160,44
chr1	181160000	181440000	ID_0.01_275	-0.604714480316	.	181160000	181440000	31,120,180
chr1	181440000	182000000	ID_0.01_276	-0.385967822224	.	181440000	182000000	51,160,44
chr1	182000000	182400000	ID_0.01_277	-0.489989346798	.	182000000	182400000	31,120,180
chr1	182400000	182800000	ID_0.01_278	-0.373828243079	.	182400000	182800000	51,160,44
chr1	182800000	183240000	ID_0.01_279	-0.953047196790	.	182800000	183240000	31,120,180
chr1	183240000	183600000	ID_0.01_280	-0.344474970657	.	183240000	183600000	51,160,44
chr1	183600000	184040000	ID_0.01_281	-0.321005892103	.	183600000	184040000	31,120,180
chr1	184040000	184680000	ID_0.01_282	-0.444585391093	.	184040000	184680000	51,160,44
chr1	184680000	185200000	ID_0.01_283	-0.912647889410	.	184680000	185200000	31,120,180
chr1	185200000	185680000	ID_0.01_284	-0.708405966042	.	185200000	185680000	51,160,44
chr1	185680000	186400000	ID_0.01_285	-0.499395493907	.	185680000	186400000	31,120,180
chr1	186400000	187000000	ID_0.01_286	-0.849954790492	.	186400000	187000000	51,160,44
chr1	187000000	188920000	ID_0.01_287	-0.905859486132	.	187000000	188920000	31,120,180
chr1	188920000	189400000	ID_0.01_288	-0.482596732721	.	188920000	189400000	51,160,44
chr1	189400000	189800000	ID_0.01_289	-0.368585130048	.	189400000	189800000	31,120,180
chr1	189800000	190400000	ID_0.01_290	-0.233968846325	.	189800000	190400000	51,160,44
chr1	190400000	191800000	ID_0.01_291	-0.701718567856	.	190400000	191800000	31,120,180
chr1	191800000	192440000	ID_0.01_292	-0.349736521296	.	191800000	192440000	51,160,44
chr1	192440000	193080000	ID_0.01_293	-0.831715442260	.	192440000	193080000	31,120,180
chr1	193080000	194280000	ID_0.01_294	-0.858274606883	.	193080000	194280000	51,160,44
chr1	194280000	195800000	ID_0.01_295	-0.413244144629	.	194280000	195800000	31,120,180
chr1	195800000	196280000	ID_0.01_296	-0.581685400178	.	195800000	196280000	51,160,44
chr1	196280000	196640000	ID_0.01_297	-0.321834855954	.	196280000	196640000	31,120,180
chr1	196640000	197480000	ID_0.01_298	-0.450054377274	.	196640000	197480000	51,160,44
chr1	197480000	197920000	ID_0.01_299	-0.663239123019	.	197480000	197920000	31,120,180
chr1	197920000	198680000	ID_0.01_300	-0.488767399765	.	197920000	198680000	51,160,44
chr1	198680000	199560000	ID_0.01_301	-0.804568544852	.	198680000	199560000	31,120,180
chr1	199560000	200160000	ID_0.01_302	-0.604264471151	.	199560000	200160000	51,160,44
chr1	200160000	200480000	ID_0.01_303	-0.097164378664	.	200160000	200480000	31,120,180
chr1	200480000	201160000	ID_0.01_304	-0.598483629825	.	200480000	201160000	51,160,44
chr1	201160000	201800000	ID_0.01_305	-0.157722001220	.	201160000	201800000	31,120,180
chr1	201800000	202320000	ID_0.01_306	-0.237267467053	.	201800000	202320000	51,160,44
chr1	202320000	202680000	ID_0.01_307	-0.177759008793	.	202320000	202680000	31,120,180
chr1	202680000	202960000	ID_0.01_308	-0.109564445307	.	202680000	202960000	51,160,44
chr1	202960000	203800000	ID_0.01_309	-0.270069347342	.	202960000	203800000	31,120,180
chr1	203800000	204120000	ID_0.01_310	-0.323604160115	.	203800000	204120000	51,160,44
chr1	204120000	204480000	ID_0.01_311	-0.272185992163	.	204120000	204480000	31,120,180
chr1	204480000	204960000	ID_0.01_312	-0.590546205711	.	204480000	204960000	51,160,44
chr1	204960000	205240000	ID_0.01_313	-0.050402898479	.	204960000	205240000	31,120,180
chr1	205240000	205680000	ID_0.01_314	0.015398792183	.	205240000	205680000	51,160,44
chr1	205680000	205920000	ID_0.01_315	-0.096887946981	.	205680000	205920000	31,120,180
chr1	205920000	206640000	ID_0.01_316	-0.587367448408	.	205920000	206640000	51,160,44
chr1	206640000	207240000	ID_0.01_317	-0.486609474869	.	206640000	207240000	31,120,180
chr1	207240000	208000000	ID_0.01_318	-0.435215126651	.	207240000	208000000	51,160,44
chr1	208000000	208480000	ID_0.01_319	-0.665595299574	.	208000000	208480000	31,120,180
chr1	208480000	208800000	ID_0.01_320	-0.417290695428	.	208480000	208800000	51,160,44
chr1	208800000	209400000	ID_0.01_321	-0.257293523932	.	208800000	209400000	31,120,180
chr1	209400000	209960000	ID_0.01_322	-0.386627766260	.	209400000	209960000	51,160,44
chr1	209960000	210560000	ID_0.01_323	-0.794730031413	.	209960000	210560000	31,120,180
chr1	210560000	211360000	ID_0.01_324	-0.402531773216	.	210560000	211360000	51,160,44
chr1	211360000	211840000	ID_0.01_325	-0.663405899904	.	211360000	211840000	31,120,180
chr1	211840000	212200000	ID_0.01_326	-0.491982643345	.	211840000	212200000	51,160,44
chr1	212200000	212600000	ID_0.01_327	-0.394132492800	.	212200000	212600000	31,120,180
chr1	212600000	213280000	ID_0.01_328	-0.327246710946	.	212600000	213280000	51,160,44
chr1	213280000	214360000	ID_0.01_329	-0.765619174319	.	213280000	214360000	31,120,180
chr1	214360000	214800000	ID_0.01_330	-0.804121470324	.	214360000	214800000	51,160,44
chr1	214800000	215320000	ID_0.01_331	-0.840205912189	.	214800000	215320000	31,120,180
chr1	215320000	215800000	ID_0.01_332	-0.291287433047	.	215320000	215800000	51,160,44
chr1	215800000	216440000	ID_0.01_333	-0.942019243696	.	215800000	216440000	31,120,180
chr1	216440000	216920000	ID_0.01_334	-0.366899401686	.	216440000	216920000	51,160,44
chr1	216920000	217560000	ID_0.01_335	-0.575535530255	.	216920000	217560000	31,120,180
chr1	217560000	217920000	ID_0.01_336	-0.651160805775	.	217560000	217920000	51,160,44
chr1	217920000	218480000	ID_0.01_337	-0.646056640222	.	217920000	218480000	31,120,180
chr1	218480000	219240000	ID_0.01_338	-1.100951401731	.	218480000	219240000	51,160,44
chr1	219240000	219600000	ID_0.01_339	-0.356182769777	.	219240000	219600000	31,120,180
chr1	219600000	220120000	ID_0.01_340	-0.292748494638	.	219600000	220120000	51,160,44
chr1	220120000	220440000	ID_0.01_341	-0.765541726934	.	220120000	220440000	31,120,180
chr1	220440000	221000000	ID_0.01_342	-0.671719434484	.	220440000	221000000	51,160,44
chr1	221000000	221640000	ID_0.01_343	-0.634792199078	.	221000000	221640000	31,120,180
chr1	221640000	222280000	ID_0.01_344	-0.374293797885	.	221640000	222280000	51,160,44
chr1	222280000	222640000	ID_0.01_345	-0.189411262034	.	222280000	222640000	31,120,180
chr1	222640000	222880000	ID_0.01_346	-0.891149519678	.	222640000	222880000	51,160,44
chr1	222880000	223280000	ID_0.01_347	-0.767153201068	.	222880000	223280000	31,120,180
chr1	223280000	223840000	ID_0.01_348	-0.438002554441	.	223280000	223840000	51,160,44
chr1	223840000	224680000	ID_0.01_349	-0.460300180498	.	223840000	224680000	31,120,180
chr1	224680000	225120000	ID_0.01_350	-0.583479744740	.	224680000	225120000	51,160,44
chr1	225120000	225600000	ID_0.01_351	-0.515218141347	.	225120000	225600000	31,120,180
chr1	225600000	226240000	ID_0.01_352	-0.966375521433	.	225600000	226240000	51,160,44
chr1	226240000	226600000	ID_0.01_353	-0.413414565108	.	226240000	226600000	31,120,180
chr1	226600000	227160000	ID_0.01_354	-0.459094999432	.	226600000	227160000	51,160,44
chr1	227160000	227640000	ID_0.01_355	-0.279470228982	.	227160000	227640000	31,120,180
chr1	227640000	228240000	ID_0.01_356	-0.702463543608	.	227640000	228240000	51,160,44
chr1	228240000	228760000	ID_0.01_357	-0.282674569550	.	228240000	228760000	31,120,180
chr1	228760000	229360000	ID_0.01_358	-1.123242424859	.	228760000	229360000	51,160,44
chr1	229360000	229760000	ID_0.01_359	-0.388098860075	.	229360000	229760000	31,120,180
chr1	229760000	230480000	ID_0.01_360	-0.728347509110	.	229760000	230480000	51,160,44
chr1	230480000	231400000	ID_0.01_361	-0.597745248717	.	230480000	231400000	31,120,180
chr1	231400000	231760000	ID_0.01_362	-0.532247651891	.	231400000	231760000	51,160,44
chr1	231760000	232760000	ID_0.01_363	-0.619632119534	.	231760000	232760000	31,120,180
chr1	232760000	233080000	ID_0.01_364	-0.308516347174	.	232760000	233080000	51,160,44
chr1	233080000	233440000	ID_0.01_365	-0.239793168251	.	233080000	233440000	31,120,180
chr1	233440000	234040000	ID_0.01_366	-0.789217053203	.	233440000	234040000	51,160,44
chr1	234040000	234240000	ID_0.01_367	-0.490974600246	.	234040000	234240000	31,120,180
chr1	234240000	234600000	ID_0.01_368	-0.525434653747	.	234240000	234600000	51,160,44
chr1	234600000	235280000	ID_0.01_369	-0.545196569072	.	234600000	235280000	31,120,180
chr1	235280000	235640000	ID_0.01_370	-0.450747352441	.	235280000	235640000	51,160,44
chr1	235640000	236240000	ID_0.01_371	-0.430023249472	.	235640000	236240000	31,120,180
chr1	236240000	236720000	ID_0.01_372	-0.726394084593	.	236240000	236720000	51,160,44
chr1	236720000	237080000	ID_0.01_373	-0.792539964380	.	236720000	237080000	31,120,180
chr1	237080000	237960000	ID_0.01_374	-0.239032702181	.	237080000	237960000	51,160,44
chr1	237960000	239120000	ID_0.01_375	-0.844617468377	.	237960000	239120000	31,120,180
chr1	239120000	239560000	ID_0.01_376	-0.315135924508	.	239120000	239560000	51,160,44
chr1	239560000	240120000	ID_0.01_377	-0.232415593862	.	239560000	240120000	31,120,180
chr1	240120000	240800000	ID_0.01_378	-0.749064761578	.	240120000	240800000	51,160,44
chr1	240800000	241120000	ID_0.01_379	-0.495777386427	.	240800000	241120000	31,120,180
chr1	241120000	241640000	ID_0.01_380	-0.208865381896	.	241120000	241640000	51,160,44
chr1	241640000	242000000	ID_0.01_381	-0.446516336870	.	241640000	242000000	31,120,180
chr1	242000000	242600000	ID_0.01_382	-0.409465426392	.	242000000	242600000	51,160,44
chr1	242600000	243240000	ID_0.01_383	-0.437934002051	.	242600000	243240000	31,120,180
chr1	243240000	243880000	ID_0.01_384	-1.152033423725	.	243240000	243880000	51,160,44
chr1	243880000	244480000	ID_0.01_385	0.106806094440	.	243880000	244480000	31,120,180
chr1	244480000	245240000	ID_0.01_386	-0.458474980609	.	244480000	245240000	51,160,44
chr1	245240000	246160000	ID_0.01_387	-0.491542433898	.	245240000	246160000	31,120,180
chr1	246160000	246680000	ID_0.01_388	-0.413873279155	.	246160000	246680000	51,160,44
chr1	246680000	247000000	ID_0.01_389	-0.550152122729	.	246680000	247000000	31,120,180
chr1	247000000	247760000	ID_0.01_390	-0.511247082049	.	247000000	247760000	51,160,44
chr2	680000	1520000	ID_0.01_391	-0.316598210850	.	680000	1520000	31,120,180
chr2	1520000	1840000	ID_0.01_392	-0.555989032997	.	1520000	1840000	51,160,44
chr2	1840000	3120000	ID_0.01_393	-0.966791346088	.	1840000	3120000	31,120,180
chr2	3120000	3720000	ID_0.01_394	-0.396525723984	.	3120000	3720000	51,160,44
chr2	3720000	4880000	ID_0.01_395	-0.942298486535	.	3720000	4880000	31,120,180
chr2	4880000	5520000	ID_0.01_396	-0.328217641193	.	4880000	5520000	51,160,44
chr2	5520000	6080000	ID_0.01_397	-0.394474818643	.	5520000	6080000	31,120,180
chr2	6080000	6960000	ID_0.01_398	-0.484470389689	.	6080000	6960000	51,160,44
chr2	6960000	7240000	ID_0.01_399	-0.524998687563	.	6960000	7240000	31,120,180
chr2	7240000	7560000	ID_0.01_400	-0.527024371405	.	7240000	7560000	51,160,44
chr2	7560000	8440000	ID_0.01_401	-0.070243593870	.	7560000	8440000	31,120,180
chr2	8440000	8920000	ID_0.01_402	0.029899072161	.	8440000	8920000	51,160,44
chr2	8920000	9600000	ID_0.01_403	-0.589587530867	.	8920000	9600000	31,120,180
chr2	9600000	10240000	ID_0.01_404	-0.266924764849	.	9600000	10240000	51,160,44
chr2	10240000	10920000	ID_0.01_405	-0.152221817080	.	10240000	10920000	31,120,180
chr2	10920000	11280000	ID_0.01_406	-0.530159134303	.	10920000	11280000	51,160,44
chr2	11280000	11600000	ID_0.01_407	-0.275923997838	.	11280000	11600000	31,120,180
chr2	11600000	11960000	ID_0.01_408	-0.360266659341	.	11600000	11960000	51,160,44
chr2	11960000	12360000	ID_0.01_409	-0.793320125495	.	11960000	12360000	31,120,180
chr2	12360000	13160000	ID_0.01_410	-0.011423908338	.	12360000	13160000	51,160,44
chr2	13160000	14040000	ID_0.01_411	-0.681045333965	.	13160000	14040000	31,120,180
chr2	14040000	15280000	ID_0.01_412	-0.198420480457	.	14040000	15280000	51,160,44
chr2	15280000	15760000	ID_0.01_413	-0.565665621032	.	15280000	15760000	31,120,180
chr2	15760000	16680000	ID_0.01_414	-0.689536032041	.	15760000	16680000	51,160,44
chr2	16680000	16960000	ID_0.01_415	-0.842996890767	.	16680000	16960000	31,120,180
chr2	16960000	17480000	ID_0.01_416	-0.671941512956	.	16960000	17480000	51,160,44
chr2	17480000	18640000	ID_0.01_417	-0.308110422097	.	17480000	18640000	31,120,180
chr2	18640000	19560000	ID_0.01_418	-0.339148566518	.	18640000	19560000	51,160,44
chr2	19560000	20080000	ID_0.01_419	-0.619953517403	.	19560000	20080000	31,120,180
chr2	20080000	20520000	ID_0.01_420	-0.323867511484	.	20080000	20520000	51,160,44
chr2	20520000	20880000	ID_0.01_421	-0.355631316201	.	20520000	20880000	31,120,180
chr2	20880000	21240000	ID_0.01_422	-0.438348173055	.	20880000	21240000	51,160,44
chr2	21240000	21600000	ID_0.01_423	-0.178512860382	.	21240000	21600000	31,120,180
chr2	21600000	22080000	ID_0.01_424	-0.192287432474	.	21600000	22080000	51,160,44
chr2	22080000	22560000	ID_0.01_425	-0.083097192940	.	22080000	22560000	31,120,180
chr2	22560000	23560000	ID_0.01_426	-0.529374597708	.	22560000	23560000	51,160,44
chr2	23560000	24000000	ID_0.01_427	-0.196972339691	.	23560000	24000000	31,120,180
chr2	24000000	24640000	ID_0.01_428	-0.637371068500	.	24000000	24640000	51,160,44
chr2	24640000	25080000	ID_0.01_429	-0.234288306429	.	24640000	25080000	31,120,180
chr2	25080000	25440000	ID_0.01_430	-0.127830134844	.	25080000	25440000	51,160,44
chr2	25440000	26040000	ID_0.01_431	-0.209041442454	.	25440000	26040000	31,120,180
chr2	26040000	26400000	ID_0.01_432	-0.252215034034	.	26040000	26400000	51,160,44
chr2	26400000	27000000	ID_0.01_433	0.030384183284	.	26400000	27000000	31,120,180
chr2	27000000	27600000	ID_0.01_434	0.257376731260	.	27000000	27600000	51,160,44
chr2	27600000	27920000	ID_0.01_435	-0.097810304288	.	27600000	27920000	31,120,180
chr2	27920000	28680000	ID_0.01_436	-0.598663703058	.	27920000	28680000	51,160,44
chr2	28680000	29120000	ID_0.01_437	-0.318146657423	.	28680000	29120000	31,120,180
chr2	29120000	29520000	ID_0.01_438	-0.376721503505	.	29120000	29520000	51,160,44
chr2	29520000	30360000	ID_0.01_439	-0.295901472549	.	29520000	30360000	31,120,180
chr2	30360000	30920000	ID_0.01_440	-0.763928635884	.	30360000	30920000	51,160,44
chr2	30920000	32040000	ID_0.01_441	-0.707854240930	.	30920000	32040000	31,120,180
chr2	32040000	33000000	ID_0.01_442	-0.765769659208	.	32040000	33000000	51,160,44
chr2	33000000	33840000	ID_0.01_443	-0.507994662185	.	33000000	33840000	31,120,180
chr2	33840000	34240000	ID_0.01_444	-0.537535440843	.	33840000	34240000	51,160,44
chr2	34240000	35320000	ID_0.01_445	-0.435525112546	.	34240000	35320000	31,120,180
chr2	35320000	35680000	ID_0.01_446	-0.290281312905	.	35320000	35680000	51,160,44
chr2	35680000	36120000	ID_0.01_447	-0.260130378477	.	35680000	36120000	31,120,180
chr2	36120000	36560000	ID_0.01_448	-0.204053004744	.	36120000	36560000	51,160,44
chr2	36560000	37000000	ID_0.01_449	-0.727614791780	.	36560000	37000000	31,120,180
chr2	37000000	37600000	ID_0.01_450	-0.396959977756	.	37000000	37600000	51,160,44
chr2	37600000	38120000	ID_0.01_451	-0.490920550844	.	37600000	38120000	31,120,180
chr2	38120000	38520000	ID_0.01_452	-0.558851920128	.	38120000	38520000	51,160,44
chr2	38520000	39120000	ID_0.01_453	0.209663977117	.	38520000	39120000	31,120,180
chr2	39120000	39520000	ID_0.01_454	-0.079880545670	.	39120000	39520000	51,160,44
chr2	39520000	40000000	ID_0.01_455	-0.450257043802	.	39520000	40000000	31,120,180
chr2	40000000	40400000	ID_0.01_456	-0.973399279433	.	40000000	40400000	51,160,44
chr2	40400000	40760000	ID_0.01_457	-0.473313090336	.	40400000	40760000	31,120,180
chr2	40760000	41000000	ID_0.01_458	-0.189369732730	.	40760000	41000000	51,160,44
chr2	41000000	41640000	ID_0.01_459	-0.578217636335	.	41000000	41640000	31,120,180
chr2	41640000	42000000	ID_0.01_460	-0.294760524420	.	41640000	42000000	51,160,44
chr2	42000000	42600000	ID_0.01_461	-0.741330833699	.	42000000	42600000	31,120,180
chr2	42600000	43040000	ID_0.01_462	-0.372911329800	.	42600000	43040000	51,160,44
chr2	43040000	43800000	ID_0.01_463	-0.661126837090	.	43040000	43800000	31,120,180
chr2	43800000	44240000	ID_0.01_464	-0.568910445087	.	43800000	44240000	51,160,44
chr2	44240000	44640000	ID_0.01_465	-0.454730686160	.	44240000	44640000	31,120,180
chr2	44640000	45200000	ID_0.01_466	-0.370266432844	.	44640000	45200000	51,160,44
chr2	45200000	45800000	ID_0.01_467	-0.327758423603	.	45200000	45800000	31,120,180
chr2	45800000	46200000	ID_0.01_468	-0.606572276548	.	45800000	46200000	51,160,44
chr2	46200000	46680000	ID_0.01_469	-0.456818049455	.	46200000	46680000	31,120,180
chr2	46680000	47160000	ID_0.01_470	0.047303817502	.	46680000	47160000	51,160,44
chr2	47160000	47640000	ID_0.01_471	-0.333491004780	.	47160000	47640000	31,120,180
chr2	47640000	48000000	ID_0.01_472	-0.635885939926	.	47640000	48000000	51,160,44
chr2	48000000	48760000	ID_0.01_473	-0.661114428940	.	48000000	48760000	31,120,180
chr2	48760000	49160000	ID_0.01_474	-0.738676461884	.	48760000	49160000	51,160,44
chr2	49160000	49880000	ID_0.01_475	-0.321462986382	.	49160000	49880000	31,120,180
chr2	49880000	50400000	ID_0.01_476	-0.583322019039	.	49880000	50400000	51,160,44
chr2	50400000	50720000	ID_0.01_477	-0.238089860103	.	50400000	50720000	31,120,180
chr2	50720000	51600000	ID_0.01_478	-0.824912977574	.	50720000	51600000	51,160,44
chr2	51600000	53480000	ID_0.01_479	-0.191387108754	.	51600000	53480000	31,120,180
chr2	53480000	53960000	ID_0.01_480	-0.259624949968	.	53480000	53960000	51,160,44
chr2	53960000	54320000	ID_0.01_481	-0.768061768409	.	53960000	54320000	31,120,180
chr2	54320000	54960000	ID_0.01_482	-0.307945199205	.	54320000	54960000	51,160,44
chr2	54960000	55440000	ID_0.01_483	-0.385284854780	.	54960000	55440000	31,120,180
chr2	55440000	55920000	ID_0.01_484	-0.137204926250	.	55440000	55920000	51,160,44
chr2	55920000	56400000	ID_0.01_485	-1.033990589156	.	55920000	56400000	31,120,180
chr2	56400000	57000000	ID_0.01_486	-0.775410458422	.	56400000	57000000	51,160,44
chr2	57000000	57880000	ID_0.01_487	-0.297647035084	.	57000000	57880000	31,120,180
chr2	57880000	58480000	ID_0.01_488	-0.615649712570	.	57880000	58480000	51,160,44
chr2	58480000	59480000	ID_0.01_489	-0.345492379483	.	58480000	59480000	31,120,180
chr2	59480000	60880000	ID_0.01_490	-0.375175506730	.	59480000	60880000	51,160,44
chr2	60880000	61400000	ID_0.01_491	-0.806291909178	.	60880000	61400000	31,120,180
chr2	61400000	62120000	ID_0.01_492	-0.423979309103	.	61400000	62120000	51,160,44
chr2	62120000	62680000	ID_0.01_493	-0.592129896623	.	62120000	62680000	31,120,180
chr2	62680000	63000000	ID_0.01_494	-0.482694910884	.	62680000	63000000	51,160,44
chr2	63000000	63320000	ID_0.01_495	-0.429802354381	.	63000000	63320000	31,120,180
chr2	63320000	63760000	ID_0.01_496	-0.198241286874	.	63320000	63760000	51,160,44
chr2	63760000	64200000	ID_0.01_497	-0.546093988403	.	63760000	64200000	31,120,180
chr2	64200000	64800000	ID_0.01_498	-0.683610827040	.	64200000	64800000	51,160,44
chr2	64800000	65120000	ID_0.01_499	-0.201328129793	.	64800000	65120000	31,120,180
chr2	65120000	65840000	ID_0.01_500	-0.344013230112	.	65120000	65840000	51,160,44
chr2	65840000	66640000	ID_0.01_501	-0.901535743158	.	65840000	66640000	31,120,180
chr2	66640000	66840000	ID_0.01_502	-0.309598485699	.	66640000	66840000	51,160,44
chr2	66840000	67320000	ID_0.01_503	-0.323359278438	.	66840000	67320000	31,120,180
chr2	67320000	67960000	ID_0.01_504	-0.050877621921	.	67320000	67960000	51,160,44
chr2	67960000	68280000	ID_0.01_505	-0.241086313023	.	67960000	68280000	31,120,180
chr2	68280000	68680000	ID_0.01_506	-0.644195882818	.	68280000	68680000	51,160,44
chr2	68680000	69160000	ID_0.01_507	-0.542997282215	.	68680000	69160000	31,120,180
chr2	69160000	69600000	ID_0.01_508	-0.428381657935	.	69160000	69600000	51,160,44
chr2	69600000	70080000	ID_0.01_509	-0.456223777803	.	69600000	70080000	31,120,180
chr2	70080000	70520000	ID_0.01_510	-0.013974938016	.	70080000	70520000	51,160,44
chr2	70520000	71280000	ID_0.01_511	-0.661348801974	.	70520000	71280000	31,120,180
chr2	71280000	71760000	ID_0.01_512	-0.380055022230	.	71280000	71760000	51,160,44
chr2	71760000	72400000	ID_0.01_513	-0.327743207426	.	71760000	72400000	31,120,180
chr2	72400000	73480000	ID_0.01_514	-0.250884657352	.	72400000	73480000	51,160,44
chr2	73480000	73840000	ID_0.01_515	-0.630025103716	.	73480000	73840000	31,120,180
chr2	73840000	74440000	ID_0.01_516	-0.359560061134	.	73840000	74440000	51,160,44
chr2	74440000	74840000	ID_0.01_517	-0.278666712142	.	74440000	74840000	31,120,180
chr2	74840000	75280000	ID_0.01_518	-0.623604012031	.	74840000	75280000	51,160,44
chr2	75280000	75640000	ID_0.01_519	-0.097650364394	.	75280000	75640000	31,120,180
chr2	75640000	75960000	ID_0.01_520	-0.636156719885	.	75640000	75960000	51,160,44
chr2	75960000	76400000	ID_0.01_521	-0.922535033265	.	75960000	76400000	31,120,180
chr2	76400000	76880000	ID_0.01_522	-0.187520984943	.	76400000	76880000	51,160,44
chr2	76880000	77520000	ID_0.01_523	-0.467045315211	.	76880000	77520000	31,120,180
chr2	77520000	79200000	ID_0.01_524	-0.248508592383	.	77520000	79200000	51,160,44
chr2	79200000	79720000	ID_0.01_525	-0.609645070388	.	79200000	79720000	31,120,180
chr2	79720000	80160000	ID_0.01_526	-0.077278299916	.	79720000	80160000	51,160,44
chr2	80160000	80800000	ID_0.01_527	-0.916078075271	.	80160000	80800000	31,120,180
chr2	80800000	82280000	ID_0.01_528	-0.310798899068	.	80800000	82280000	51,160,44
chr2	82280000	82800000	ID_0.01_529	-0.220114047390	.	82280000	82800000	31,120,180
chr2	82800000	83440000	ID_0.01_530	-0.303565685975	.	82800000	83440000	51,160,44
chr2	83440000	84080000	ID_0.01_531	-0.507619277849	.	83440000	84080000	31,120,180
chr2	84080000	84640000	ID_0.01_532	-0.270343246533	.	84080000	84640000	51,160,44
chr2	84640000	85120000	ID_0.01_533	-0.726205812146	.	84640000	85120000	31,120,180
chr2	85120000	85520000	ID_0.01_534	-0.808026256100	.	85120000	85520000	51,160,44
chr2	85520000	85840000	ID_0.01_535	-0.404619830747	.	85520000	85840000	31,120,180
chr2	85840000	86400000	ID_0.01_536	-0.322219998196	.	85840000	86400000	51,160,44
chr2	86400000	89000000	ID_0.01_537	-0.509861807281	.	86400000	89000000	31,120,180
chr2	89000000	97200000	ID_0.01_538	-0.527611769096	.	89000000	97200000	51,160,44
chr2	97200000	98120000	ID_0.01_539	0.208140236234	.	97200000	98120000	31,120,180
chr2	98120000	99000000	ID_0.01_540	-1.416956424058	.	98120000	99000000	51,160,44
chr2	99000000	99240000	ID_0.01_541	-0.153996499402	.	99000000	99240000	31,120,180
chr2	99240000	99720000	ID_0.01_542	-0.243639195041	.	99240000	99720000	51,160,44
chr2	99720000	100120000	ID_0.01_543	-0.374279409524	.	99720000	100120000	31,120,180
chr2	100120000	101600000	ID_0.01_544	-0.607288028299	.	100120000	101600000	51,160,44
chr2	101600000	101960000	ID_0.01_545	-0.104693033945	.	101600000	101960000	31,120,180
chr2	101960000	102520000	ID_0.01_546	-0.495775278831	.	101960000	102520000	51,160,44
chr2	102520000	102880000	ID_0.01_547	-0.501554498617	.	102520000	102880000	31,120,180
chr2	102880000	103440000	ID_0.01_548	-0.118277149485	.	102880000	103440000	51,160,44
chr2	103440000	104600000	ID_0.01_549	-0.701424881635	.	103440000	104600000	31,120,180
chr2	104600000	105080000	ID_0.01_550	-0.488669900304	.	104600000	105080000	51,160,44
chr2	105080000	105600000	ID_0.01_551	-0.622410873996	.	105080000	105600000	31,120,180
chr2	105600000	106160000	ID_0.01_552	-0.684472616633	.	105600000	106160000	51,160,44
chr2	106160000	106680000	ID_0.01_553	-0.522137490448	.	106160000	106680000	31,120,180
chr2	106680000	107240000	ID_0.01_554	-0.485218090523	.	106680000	107240000	51,160,44
chr2	107240000	108480000	ID_0.01_555	-0.671725852122	.	107240000	108480000	31,120,180
chr2	108480000	108800000	ID_0.01_556	-0.575616842821	.	108480000	108800000	51,160,44
chr2	108800000	109440000	ID_0.01_557	-0.705597156923	.	108800000	109440000	31,120,180
chr2	109440000	111440000	ID_0.01_558	-0.366441332683	.	109440000	111440000	51,160,44
chr2	111440000	111880000	ID_0.01_559	-0.890461814182	.	111440000	111880000	31,120,180
chr2	111880000	112560000	ID_0.01_560	-0.156122975649	.	111880000	112560000	51,160,44
chr2	112560000	113800000	ID_0.01_561	-0.715535422363	.	112560000	113800000	31,120,180
chr2	113800000	114280000	ID_0.01_562	-0.306446336795	.	113800000	114280000	51,160,44
chr2	114280000	114760000	ID_0.01_563	-1.271715975041	.	114280000	114760000	31,120,180
chr2	114760000	115360000	ID_0.01_564	-0.792779308165	.	114760000	115360000	51,160,44
chr2	115360000	115920000	ID_0.01_565	-0.401025179697	.	115360000	115920000	31,120,180
chr2	115920000	116560000	ID_0.01_566	-0.328408673224	.	115920000	116560000	51,160,44
chr2	116560000	117280000	ID_0.01_567	-0.344586410099	.	116560000	117280000	31,120,180
chr2	117280000	118200000	ID_0.01_568	-0.640564104591	.	117280000	118200000	51,160,44
chr2	118200000	118560000	ID_0.01_569	-0.299600391005	.	118200000	118560000	31,120,180
chr2	118560000	119640000	ID_0.01_570	-0.690257573426	.	118560000	119640000	51,160,44
chr2	119640000	120120000	ID_0.01_571	-0.584226838214	.	119640000	120120000	31,120,180
chr2	120120000	120440000	ID_0.01_572	-0.177884648197	.	120120000	120440000	51,160,44
chr2	120440000	121080000	ID_0.01_573	-0.326695744869	.	120440000	121080000	31,120,180
chr2	121080000	121440000	ID_0.01_574	-0.180226991205	.	121080000	121440000	51,160,44
chr2	121440000	121840000	ID_0.01_575	-0.220315555211	.	121440000	121840000	31,120,180
chr2	121840000	122120000	ID_0.01_576	-0.385460793254	.	121840000	122120000	51,160,44
chr2	122120000	122560000	ID_0.01_577	-0.415071749971	.	122120000	122560000	31,120,180
chr2	122560000	123280000	ID_0.01_578	-0.978953132324	.	122560000	123280000	51,160,44
chr2	123280000	123640000	ID_0.01_579	-0.473277870921	.	123280000	123640000	31,120,180
chr2	123640000	124000000	ID_0.01_580	-0.268845658813	.	123640000	124000000	51,160,44
chr2	124000000	124760000	ID_0.01_581	-0.160669884792	.	124000000	124760000	31,120,180
chr2	124760000	125560000	ID_0.01_582	-0.730882803552	.	124760000	125560000	51,160,44
chr2	125560000	126360000	ID_0.01_583	-0.536187291770	.	125560000	126360000	31,120,180
chr2	126360000	127760000	ID_0.01_584	-0.586002853904	.	126360000	127760000	51,160,44
chr2	127760000	128640000	ID_0.01_585	-0.574725660892	.	127760000	128640000	31,120,180
chr2	128640000	129040000	ID_0.01_586	-0.149333201423	.	128640000	129040000	51,160,44
chr2	129040000	129520000	ID_0.01_587	-0.377843746664	.	129040000	129520000	31,120,180
chr2	129520000	130160000	ID_0.01_588	-0.328525204927	.	129520000	130160000	51,160,44
chr2	130160000	131080000	ID_0.01_589	-0.134577318255	.	130160000	131080000	31,120,180
chr2	131080000	131360000	ID_0.01_590	-0.244255729592	.	131080000	131360000	51,160,44
chr2	131360000	131840000	ID_0.01_591	-0.636695514952	.	131360000	131840000	31,120,180
chr2	131840000	133920000	ID_0.01_592	-0.604668622354	.	131840000	133920000	51,160,44
chr2	133920000	134640000	ID_0.01_593	-0.536550289553	.	133920000	134640000	31,120,180
chr2	134640000	135200000	ID_0.01_594	-0.779181107261	.	134640000	135200000	51,160,44
chr2	135200000	135680000	ID_0.01_595	-0.503259279076	.	135200000	135680000	31,120,180
chr2	135680000	136600000	ID_0.01_596	-0.677859285192	.	135680000	136600000	51,160,44
chr2	136600000	137160000	ID_0.01_597	-0.763239693400	.	136600000	137160000	31,120,180
chr2	137160000	137560000	ID_0.01_598	-0.435770281969	.	137160000	137560000	51,160,44
chr2	137560000	138120000	ID_0.01_599	-0.469113090092	.	137560000	138120000	31,120,180
chr2	138120000	138600000	ID_0.01_600	-0.190284020663	.	138120000	138600000	51,160,44
chr2	138600000	139160000	ID_0.01_601	-0.838442160835	.	138600000	139160000	31,120,180
chr2	139160000	139560000	ID_0.01_602	-0.150048303996	.	139160000	139560000	51,160,44
chr2	139560000	140520000	ID_0.01_603	-0.989497774170	.	139560000	140520000	31,120,180
chr2	140520000	141000000	ID_0.01_604	-0.336118271272	.	140520000	141000000	51,160,44
chr2	141000000	141640000	ID_0.01_605	-0.295780909255	.	141000000	141640000	31,120,180
chr2	141640000	142320000	ID_0.01_606	-0.491058566702	.	141640000	142320000	51,160,44
chr2	142320000	142920000	ID_0.01_607	-0.292749948113	.	142320000	142920000	31,120,180
chr2	142920000	143400000	ID_0.01_608	-0.363878430433	.	142920000	143400000	51,160,44
chr2	143400000	143760000	ID_0.01_609	-0.293157303620	.	143400000	143760000	31,120,180
chr2	143760000	145280000	ID_0.01_610	-0.666376953461	.	143760000	145280000	51,160,44
chr2	145280000	145680000	ID_0.01_611	-0.576677607097	.	145280000	145680000	31,120,180
chr2	145680000	146520000	ID_0.01_612	-0.236945987474	.	145680000	146520000	51,160,44
chr2	146520000	147440000	ID_0.01_613	-0.366859409825	.	146520000	147440000	31,120,180
chr2	147440000	147800000	ID_0.01_614	-0.923969555144	.	147440000	147800000	51,160,44
chr2	147800000	148120000	ID_0.01_615	-0.230771707567	.	147800000	148120000	31,120,180
chr2	148120000	148680000	ID_0.01_616	-0.096965669317	.	148120000	148680000	51,160,44
chr2	148680000	149280000	ID_0.01_617	-1.120916366558	.	148680000	149280000	31,120,180
chr2	149280000	149880000	ID_0.01_618	-0.453088492753	.	149280000	149880000	51,160,44
chr2	149880000	150440000	ID_0.01_619	-0.538553320877	.	149880000	150440000	31,120,180
chr2	150440000	151360000	ID_0.01_620	-0.833889266066	.	150440000	151360000	51,160,44
chr2	151360000	152120000	ID_0.01_621	-0.313237957583	.	151360000	152120000	31,120,180
chr2	152120000	152360000	ID_0.01_622	-0.906339393345	.	152120000	152360000	51,160,44
chr2	152360000	152880000	ID_0.01_623	-0.571083392855	.	152360000	152880000	31,120,180
chr2	152880000	153600000	ID_0.01_624	-0.399281397366	.	152880000	153600000	51,160,44
chr2	153600000	154400000	ID_0.01_625	-1.304804537858	.	153600000	154400000	31,120,180
chr2	154400000	155240000	ID_0.01_626	-0.404595199343	.	154400000	155240000	51,160,44
chr2	155240000	156200000	ID_0.01_627	-0.660210794673	.	155240000	156200000	31,120,180
chr2	156200000	156680000	ID_0.01_628	-0.936048269537	.	156200000	156680000	51,160,44
chr2	156680000	157480000	ID_0.01_629	-0.306208784313	.	156680000	157480000	31,120,180
chr2	157480000	158120000	ID_0.01_630	-0.479998809593	.	157480000	158120000	51,160,44
chr2	158120000	158520000	ID_0.01_631	-0.785361867877	.	158120000	158520000	31,120,180
chr2	158520000	158880000	ID_0.01_632	-0.394453808070	.	158520000	158880000	51,160,44
chr2	158880000	159680000	ID_0.01_633	-0.447877719414	.	158880000	159680000	31,120,180
chr2	159680000	160080000	ID_0.01_634	-0.752660645381	.	159680000	160080000	51,160,44
chr2	160080000	160880000	ID_0.01_635	-0.042074102921	.	160080000	160880000	31,120,180
chr2	160880000	161920000	ID_0.01_636	-0.625582656581	.	160880000	161920000	51,160,44
chr2	161920000	162840000	ID_0.01_637	-0.788616606325	.	161920000	162840000	31,120,180
chr2	162840000	163200000	ID_0.01_638	-0.479992985897	.	162840000	163200000	51,160,44
chr2	163200000	164000000	ID_0.01_639	-0.820431937963	.	163200000	164000000	31,120,180
chr2	164000000	164480000	ID_0.01_640	-0.959756037378	.	164000000	164480000	51,160,44
chr2	164480000	164960000	ID_0.01_641	-0.001213671942	.	164480000	164960000	31,120,180
chr2	164960000	165360000	ID_0.01_642	-0.143139647285	.	164960000	165360000	51,160,44
chr2	165360000	165840000	ID_0.01_643	-0.585614279488	.	165360000	165840000	31,120,180
chr2	165840000	166200000	ID_0.01_644	-0.507475691085	.	165840000	166200000	51,160,44
chr2	166200000	166800000	ID_0.01_645	-0.387396957193	.	166200000	166800000	31,120,180
chr2	166800000	167360000	ID_0.01_646	-0.654056492327	.	166800000	167360000	51,160,44
chr2	167360000	168080000	ID_0.01_647	-0.854475199719	.	167360000	168080000	31,120,180
chr2	168080000	168440000	ID_0.01_648	-0.398917563610	.	168080000	168440000	51,160,44
chr2	168440000	169000000	ID_0.01_649	-0.025300314762	.	168440000	169000000	31,120,180
chr2	169000000	169600000	ID_0.01_650	-0.556179122780	.	169000000	169600000	51,160,44
chr2	169600000	170320000	ID_0.01_651	-0.661059560656	.	169600000	170320000	31,120,180
chr2	170320000	170800000	ID_0.01_652	-0.990722209687	.	170320000	170800000	51,160,44
chr2	170800000	171200000	ID_0.01_653	-0.284962971482	.	170800000	171200000	31,120,180
chr2	171200000	171760000	ID_0.01_654	-0.423120405189	.	171200000	171760000	51,160,44
chr2	171760000	172400000	ID_0.01_655	-1.025026197826	.	171760000	172400000	31,120,180
chr2	172400000	173000000	ID_0.01_656	-0.464674178611	.	172400000	173000000	51,160,44
chr2	173000000	173400000	ID_0.01_657	-0.636850287535	.	173000000	173400000	31,120,180
chr2	173400000	173800000	ID_0.01_658	-0.187690071186	.	173400000	173800000	51,160,44
chr2	173800000	174200000	ID_0.01_659	-0.328138940033	.	173800000	174200000	31,120,180
chr2	174200000	174680000	ID_0.01_660	-0.276983068381	.	174200000	174680000	51,160,44
chr2	174680000	175240000	ID_0.01_661	0.053217533595	.	174680000	175240000	31,120,180
chr2	175240000	176080000	ID_0.01_662	-0.510746529806	.	175240000	176080000	51,160,44
chr2	176080000	177000000	ID_0.01_663	-0.613295054278	.	176080000	177000000	31,120,180
chr2	177000000	177520000	ID_0.01_664	-0.945344289668	.	177000000	177520000	51,160,44
chr2	177520000	178000000	ID_0.01_665	-0.495620891292	.	177520000	178000000	31,120,180
chr2	178000000	178640000	ID_0.01_666	-0.813961637222	.	178000000	178640000	51,160,44
chr2	178640000	179400000	ID_0.01_667	-0.805745956557	.	178640000	179400000	31,120,180
chr2	179400000	179960000	ID_0.01_668	-0.906585124627	.	179400000	179960000	51,160,44
chr2	179960000	180240000	ID_0.01_669	-0.042148255119	.	179960000	180240000	31,120,180
chr2	180240000	180960000	ID_0.01_670	-0.163034315760	.	180240000	180960000	51,160,44
chr2	180960000	181960000	ID_0.01_671	-0.830753911369	.	180960000	181960000	31,120,180
chr2	181960000	183040000	ID_0.01_672	-0.799272082847	.	181960000	183040000	51,160,44
chr2	183040000	183520000	ID_0.01_673	-0.408875725192	.	183040000	183520000	31,120,180
chr2	183520000	184080000	ID_0.01_674	-0.684364263236	.	183520000	184080000	51,160,44
chr2	184080000	184680000	ID_0.01_675	-0.872481947819	.	184080000	184680000	31,120,180
chr2	184680000	185480000	ID_0.01_676	0.003420479012	.	184680000	185480000	51,160,44
chr2	185480000	186040000	ID_0.01_677	-0.355697468470	.	185480000	186040000	31,120,180
chr2	186040000	186640000	ID_0.01_678	-0.206589548260	.	186040000	186640000	51,160,44
chr2	186640000	187320000	ID_0.01_679	-0.377718619471	.	186640000	187320000	31,120,180
chr2	187320000	187680000	ID_0.01_680	-0.770647366410	.	187320000	187680000	51,160,44
chr2	187680000	188360000	ID_0.01_681	-0.573992200254	.	187680000	188360000	31,120,180
chr2	188360000	188760000	ID_0.01_682	-0.447388177631	.	188360000	188760000	51,160,44
chr2	188760000	189400000	ID_0.01_683	-0.115679005583	.	188760000	189400000	31,120,180
chr2	189400000	189840000	ID_0.01_684	-0.611864627868	.	189400000	189840000	51,160,44
chr2	189840000	190280000	ID_0.01_685	-0.181052030647	.	189840000	190280000	31,120,180
chr2	190280000	190520000	ID_0.01_686	-0.623453439756	.	190280000	190520000	51,160,44
chr2	190520000	191880000	ID_0.01_687	-0.260286799622	.	190520000	191880000	31,120,180
chr2	191880000	192400000	ID_0.01_688	-0.595346818680	.	191880000	192400000	51,160,44
chr2	192400000	192640000	ID_0.01_689	-0.518534550557	.	192400000	192640000	31,120,180
chr2	192640000	193040000	ID_0.01_690	0.034367314303	.	192640000	193040000	51,160,44
chr2	193040000	193600000	ID_0.01_691	-0.485972380686	.	193040000	193600000	31,120,180
chr2	193600000	194520000	ID_0.01_692	-0.431825277066	.	193600000	194520000	51,160,44
chr2	194520000	194920000	ID_0.01_693	-0.531115231846	.	194520000	194920000	31,120,180
chr2	194920000	195320000	ID_0.01_694	-0.354658585369	.	194920000	195320000	51,160,44
chr2	195320000	195760000	ID_0.01_695	-0.168822765882	.	195320000	195760000	31,120,180
chr2	195760000	196200000	ID_0.01_696	-0.164562894287	.	195760000	196200000	51,160,44
chr2	196200000	196920000	ID_0.01_697	-0.454198577999	.	196200000	196920000	31,120,180
chr2	196920000	197680000	ID_0.01_698	-0.694023873720	.	196920000	197680000	51,160,44
chr2	197680000	198240000	ID_0.01_699	-0.397662048680	.	197680000	198240000	31,120,180
chr2	198240000	198560000	ID_0.01_700	-0.516139674326	.	198240000	198560000	51,160,44
chr2	198560000	199160000	ID_0.01_701	-0.349258094774	.	198560000	199160000	31,120,180
chr2	199160000	199840000	ID_0.01_702	-0.553444201854	.	199160000	199840000	51,160,44
chr2	199840000	200360000	ID_0.01_703	-0.442309249988	.	199840000	200360000	31,120,180
chr2	200360000	200840000	ID_0.01_704	-0.716588890981	.	200360000	200840000	51,160,44
chr2	200840000	201360000	ID_0.01_705	-0.879333406717	.	200840000	201360000	31,120,180
chr2	201360000	201720000	ID_0.01_706	-0.083192095726	.	201360000	201720000	51,160,44
chr2	201720000	202080000	ID_0.01_707	-0.440518366264	.	201720000	202080000	31,120,180
chr2	202080000	202640000	ID_0.01_708	-0.057282658157	.	202080000	202640000	51,160,44
chr2	202640000	203120000	ID_0.01_709	-0.407069334562	.	202640000	203120000	31,120,180
chr2	203120000	203400000	ID_0.01_710	-0.308701478959	.	203120000	203400000	51,160,44
chr2	203400000	203760000	ID_0.01_711	-0.335522972363	.	203400000	203760000	31,120,180
chr2	203760000	204080000	ID_0.01_712	0.291648393650	.	203760000	204080000	51,160,44
chr2	204080000	204800000	ID_0.01_713	-0.023371708784	.	204080000	204800000	31,120,180
chr2	204800000	205120000	ID_0.01_714	-0.480121684156	.	204800000	205120000	51,160,44
chr2	205120000	205600000	ID_0.01_715	-0.528214094004	.	205120000	205600000	31,120,180
chr2	205600000	206520000	ID_0.01_716	-0.381915713105	.	205600000	206520000	51,160,44
chr2	206520000	207040000	ID_0.01_717	-0.530601135447	.	206520000	207040000	31,120,180
chr2	207040000	207480000	ID_0.01_718	-0.499392581035	.	207040000	207480000	51,160,44
chr2	207480000	207880000	ID_0.01_719	-0.294641601605	.	207480000	207880000	31,120,180
chr2	207880000	208360000	ID_0.01_720	-0.177400135590	.	207880000	208360000	51,160,44
chr2	208360000	209240000	ID_0.01_721	-0.390405353084	.	208360000	209240000	31,120,180
chr2	209240000	209680000	ID_0.01_722	-0.969608398928	.	209240000	209680000	51,160,44
chr2	209680000	210200000	ID_0.01_723	-0.216396974992	.	209680000	210200000	31,120,180
chr2	210200000	210840000	ID_0.01_724	-0.474098353740	.	210200000	210840000	51,160,44
chr2	210840000	211920000	ID_0.01_725	-0.640276753199	.	210840000	211920000	31,120,180
chr2	211920000	212600000	ID_0.01_726	-0.441660325922	.	211920000	212600000	51,160,44
chr2	212600000	213040000	ID_0.01_727	-0.215817208522	.	212600000	213040000	31,120,180
chr2	213040000	213480000	ID_0.01_728	-0.007485157490	.	213040000	213480000	51,160,44
chr2	213480000	214080000	ID_0.01_729	-0.902870099833	.	213480000	214080000	31,120,180
chr2	214080000	214640000	ID_0.01_730	-0.607963191439	.	214080000	214640000	51,160,44
chr2	214640000	215240000	ID_0.01_731	-0.296941569849	.	214640000	215240000	31,120,180
chr2	215240000	215560000	ID_0.01_732	-0.312405402299	.	215240000	215560000	51,160,44
chr2	215560000	216160000	ID_0.01_733	-0.232268869693	.	215560000	216160000	31,120,180
chr2	216160000	216880000	ID_0.01_734	-0.852382042722	.	216160000	216880000	51,160,44
chr2	216880000	217360000	ID_0.01_735	-0.735802027774	.	216880000	217360000	31,120,180
chr2	217360000	217560000	ID_0.01_736	-0.479301598508	.	217360000	217560000	51,160,44
chr2	217560000	218040000	ID_0.01_737	-0.609079005796	.	217560000	218040000	31,120,180
chr2	218040000	218600000	ID_0.01_738	-0.135694629160	.	218040000	218600000	51,160,44
chr2	218600000	219040000	ID_0.01_739	-0.654976314468	.	218600000	219040000	31,120,180
chr2	219040000	219520000	ID_0.01_740	-0.602679424985	.	219040000	219520000	51,160,44
chr2	219520000	219840000	ID_0.01_741	0.199149752959	.	219520000	219840000	31,120,180
chr2	219840000	220240000	ID_0.01_742	0.367534812512	.	219840000	220240000	51,160,44
chr2	220240000	220600000	ID_0.01_743	-0.002709928273	.	220240000	220600000	31,120,180
chr2	220600000	222440000	ID_0.01_744	-0.744693253985	.	220600000	222440000	51,160,44
chr2	222440000	222880000	ID_0.01_745	-0.462006352313	.	222440000	222880000	31,120,180
chr2	222880000	223480000	ID_0.01_746	-0.825930047882	.	222880000	223480000	51,160,44
chr2	223480000	223840000	ID_0.01_747	-0.805059135512	.	223480000	223840000	31,120,180
chr2	223840000	224560000	ID_0.01_748	-0.432880059969	.	223840000	224560000	51,160,44
chr2	224560000	224840000	ID_0.01_749	-0.185888611110	.	224560000	224840000	31,120,180
chr2	224840000	225200000	ID_0.01_750	-0.563482308093	.	224840000	225200000	51,160,44
chr2	225200000	225560000	ID_0.01_751	-0.685952779388	.	225200000	225560000	31,120,180
chr2	225560000	225920000	ID_0.01_752	-0.408264327265	.	225560000	225920000	51,160,44
chr2	225920000	226520000	ID_0.01_753	-0.554401891350	.	225920000	226520000	31,120,180
chr2	226520000	227160000	ID_0.01_754	-0.559334377368	.	226520000	227160000	51,160,44
chr2	227160000	227880000	ID_0.01_755	-0.045021862346	.	227160000	227880000	31,120,180
chr2	227880000	228200000	ID_0.01_756	-0.486543603595	.	227880000	228200000	51,160,44
chr2	228200000	228800000	ID_0.01_757	-0.463207075403	.	228200000	228800000	31,120,180
chr2	228800000	229520000	ID_0.01_758	-0.608859757776	.	228800000	229520000	51,160,44
chr2	229520000	230160000	ID_0.01_759	-0.444016827002	.	229520000	230160000	31,120,180
chr2	230160000	230600000	ID_0.01_760	-0.165767445379	.	230160000	230600000	51,160,44
chr2	230600000	231920000	ID_0.01_761	-1.150208491126	.	230600000	231920000	31,120,180
chr2	231920000	232360000	ID_0.01_762	-0.292793276487	.	231920000	232360000	51,160,44
chr2	232360000	232720000	ID_0.01_763	-0.237128828802	.	232360000	232720000	31,120,180
chr2	232720000	233400000	ID_0.01_764	-0.427890821349	.	232720000	233400000	51,160,44
chr2	233400000	234160000	ID_0.01_765	-0.476974266748	.	233400000	234160000	31,120,180
chr2	234160000	234760000	ID_0.01_766	-0.094063308202	.	234160000	234760000	51,160,44
chr2	234760000	235440000	ID_0.01_767	-0.381047726345	.	234760000	235440000	31,120,180
chr2	235440000	236040000	ID_0.01_768	-0.417626315890	.	235440000	236040000	51,160,44
chr2	236040000	236680000	ID_0.01_769	-0.449930965125	.	236040000	236680000	31,120,180
chr2	236680000	237240000	ID_0.01_770	-0.581779207910	.	236680000	237240000	51,160,44
chr2	237240000	238000000	ID_0.01_771	-0.558640463274	.	237240000	238000000	31,120,180
chr2	238000000	238440000	ID_0.01_772	-0.961640494291	.	238000000	238440000	51,160,44
chr2	238440000	238720000	ID_0.01_773	0.200323411624	.	238440000	238720000	31,120,180
chr2	238720000	239240000	ID_0.01_774	-0.078668313210	.	238720000	239240000	51,160,44
chr2	239240000	239680000	ID_0.01_775	-0.250055952967	.	239240000	239680000	31,120,180
chr2	239680000	239960000	ID_0.01_776	0.027298105930	.	239680000	239960000	51,160,44
chr2	239960000	240320000	ID_0.01_777	-0.401366316199	.	239960000	240320000	31,120,180
chr2	240320000	241440000	ID_0.01_778	0.013442248198	.	240320000	241440000	51,160,44
chr2	241440000	242160000	ID_0.01_779	-0.155043246236	.	241440000	242160000	31,120,180
chr3	480000	920000	ID_0.01_780	-0.745422397927	.	480000	920000	51,160,44
chr3	920000	1440000	ID_0.01_781	-0.578065248284	.	920000	1440000	31,120,180
chr3	1440000	2080000	ID_0.01_782	-0.416164839024	.	1440000	2080000	51,160,44
chr3	2080000	3160000	ID_0.01_783	-0.380548167245	.	2080000	3160000	31,120,180
chr3	3160000	4320000	ID_0.01_784	-0.983825598958	.	3160000	4320000	51,160,44
chr3	4320000	4680000	ID_0.01_785	-1.292527746942	.	4320000	4680000	31,120,180
chr3	4680000	5240000	ID_0.01_786	-0.541410234123	.	4680000	5240000	51,160,44
chr3	5240000	5840000	ID_0.01_787	-1.139491575471	.	5240000	5840000	31,120,180
chr3	5840000	6240000	ID_0.01_788	-0.273247353113	.	5840000	6240000	51,160,44
chr3	6240000	6920000	ID_0.01_789	-0.327410910110	.	6240000	6920000	31,120,180
chr3	6920000	8440000	ID_0.01_790	-0.655018962399	.	6920000	8440000	51,160,44
chr3	8440000	8680000	ID_0.01_791	-0.680006741931	.	8440000	8680000	31,120,180
chr3	8680000	9040000	ID_0.01_792	-0.446509732471	.	8680000	9040000	51,160,44
chr3	9040000	9400000	ID_0.01_793	-0.135585510762	.	9040000	9400000	31,120,180
chr3	9400000	9760000	ID_0.01_794	-0.558795762486	.	9400000	9760000	51,160,44
chr3	9760000	10360000	ID_0.01_795	-0.232118481530	.	9760000	10360000	31,120,180
chr3	10360000	10800000	ID_0.01_796	-0.718864984290	.	10360000	10800000	51,160,44
chr3	10800000	11120000	ID_0.01_797	0.336918389454	.	10800000	11120000	31,120,180
chr3	11120000	11400000	ID_0.01_798	0.007886162038	.	11120000	11400000	51,160,44
chr3	11400000	11880000	ID_0.01_799	-0.114958217813	.	11400000	11880000	31,120,180
chr3	11880000	12160000	ID_0.01_800	-0.632370254752	.	11880000	12160000	51,160,44
chr3	12160000	12560000	ID_0.01_801	-0.500030417128	.	12160000	12560000	31,120,180
chr3	12560000	13040000	ID_0.01_802	-0.178250095810	.	12560000	13040000	51,160,44
chr3	13040000	13520000	ID_0.01_803	-0.366671587805	.	13040000	13520000	31,120,180
chr3	13520000	14200000	ID_0.01_804	-0.271039568970	.	13520000	14200000	51,160,44
chr3	14200000	14600000	ID_0.01_805	-0.866369139904	.	14200000	14600000	31,120,180
chr3	14600000	15160000	ID_0.01_806	-0.331451194190	.	14600000	15160000	51,160,44
chr3	15160000	15600000	ID_0.01_807	-0.506961838172	.	15160000	15600000	31,120,180
chr3	15600000	16280000	ID_0.01_808	-0.555086503496	.	15600000	16280000	51,160,44
chr3	16280000	16600000	ID_0.01_809	-0.723174165742	.	16280000	16600000	31,120,180
chr3	16600000	17280000	ID_0.01_810	-0.912452013296	.	16600000	17280000	51,160,44
chr3	17280000	17880000	ID_0.01_811	-0.701446476508	.	17280000	17880000	31,120,180
chr3	17880000	18440000	ID_0.01_812	-0.961821717607	.	17880000	18440000	51,160,44
chr3	18440000	19080000	ID_0.01_813	-0.500324578811	.	18440000	19080000	31,120,180
chr3	19080000	19920000	ID_0.01_814	-0.498608170590	.	19080000	19920000	51,160,44
chr3	19920000	20240000	ID_0.01_815	-0.912544914607	.	19920000	20240000	31,120,180
chr3	20240000	21000000	ID_0.01_816	-1.045519345428	.	20240000	21000000	51,160,44
chr3	21000000	21560000	ID_0.01_817	-0.411268015462	.	21000000	21560000	31,120,180
chr3	21560000	21800000	ID_0.01_818	-0.141044060973	.	21560000	21800000	51,160,44
chr3	21800000	22160000	ID_0.01_819	-0.542584419984	.	21800000	22160000	31,120,180
chr3	22160000	22560000	ID_0.01_820	-0.579661436505	.	22160000	22560000	51,160,44
chr3	22560000	23960000	ID_0.01_821	-0.118626949794	.	22560000	23960000	31,120,180
chr3	23960000	24280000	ID_0.01_822	-0.772872195915	.	23960000	24280000	51,160,44
chr3	24280000	24720000	ID_0.01_823	-0.137459886435	.	24280000	24720000	31,120,180
chr3	24720000	25640000	ID_0.01_824	-0.964072418878	.	24720000	25640000	51,160,44
chr3	25640000	25920000	ID_0.01_825	-0.542300102917	.	25640000	25920000	31,120,180
chr3	25920000	26840000	ID_0.01_826	-0.670218548334	.	25920000	26840000	51,160,44
chr3	26840000	27360000	ID_0.01_827	-0.395444704884	.	26840000	27360000	31,120,180
chr3	27360000	27720000	ID_0.01_828	-0.900121547077	.	27360000	27720000	51,160,44
chr3	27720000	28400000	ID_0.01_829	-0.982989192358	.	27720000	28400000	31,120,180
chr3	28400000	28840000	ID_0.01_830	-0.949823939175	.	28400000	28840000	51,160,44
chr3	28840000	29320000	ID_0.01_831	-0.990782994049	.	28840000	29320000	31,120,180
chr3	29320000	30040000	ID_0.01_832	0.009419787896	.	29320000	30040000	51,160,44
chr3	30040000	30800000	ID_0.01_833	-0.842469485024	.	30040000	30800000	31,120,180
chr3	30800000	31560000	ID_0.01_834	-1.071369952439	.	30800000	31560000	51,160,44
chr3	31560000	32200000	ID_0.01_835	-0.951573790082	.	31560000	32200000	31,120,180
chr3	32200000	32760000	ID_0.01_836	0.024852839791	.	32200000	32760000	51,160,44
chr3	32760000	33160000	ID_0.01_837	-0.114186677774	.	32760000	33160000	31,120,180
chr3	33160000	33480000	ID_0.01_838	-0.052332756967	.	33160000	33480000	51,160,44
chr3	33480000	33880000	ID_0.01_839	-0.273333742479	.	33480000	33880000	31,120,180
chr3	33880000	34760000	ID_0.01_840	-1.485930113785	.	33880000	34760000	51,160,44
chr3	34760000	36120000	ID_0.01_841	-0.374747458650	.	34760000	36120000	31,120,180
chr3	36120000	36760000	ID_0.01_842	-0.876661647430	.	36120000	36760000	51,160,44
chr3	36760000	37000000	ID_0.01_843	-0.542625648795	.	36760000	37000000	31,120,180
chr3	37000000	37400000	ID_0.01_844	-0.878889911685	.	37000000	37400000	51,160,44
chr3	37400000	37880000	ID_0.01_845	-1.070194818430	.	37400000	37880000	31,120,180
chr3	37880000	38040000	ID_0.01_846	-0.659329778602	.	37880000	38040000	51,160,44
chr3	38040000	39080000	ID_0.01_847	-0.510412727424	.	38040000	39080000	31,120,180
chr3	39080000	39440000	ID_0.01_848	-0.659080624775	.	39080000	39440000	51,160,44
chr3	39440000	40360000	ID_0.01_849	-0.802093107631	.	39440000	40360000	31,120,180
chr3	40360000	40600000	ID_0.01_850	-0.499424842673	.	40360000	40600000	51,160,44
chr3	40600000	41240000	ID_0.01_851	-0.555025941860	.	40600000	41240000	31,120,180
chr3	41240000	41920000	ID_0.01_852	-0.720814048538	.	41240000	41920000	51,160,44
chr3	41920000	42280000	ID_0.01_853	-0.478825952789	.	41920000	42280000	31,120,180
chr3	42280000	42560000	ID_0.01_854	-0.617860759258	.	42280000	42560000	51,160,44
chr3	42560000	42920000	ID_0.01_855	-0.847846425830	.	42560000	42920000	31,120,180
chr3	42920000	43560000	ID_0.01_856	-0.450846982564	.	42920000	43560000	51,160,44
chr3	43560000	44320000	ID_0.01_857	-0.411962628276	.	43560000	44320000	31,120,180
chr3	44320000	45040000	ID_0.01_858	-0.614362036838	.	44320000	45040000	51,160,44
chr3	45040000	45520000	ID_0.01_859	-0.772733475264	.	45040000	45520000	31,120,180
chr3	45520000	45760000	ID_0.01_860	0.036936602738	.	45520000	45760000	51,160,44
chr3	45760000	46480000	ID_0.01_861	-0.125431335768	.	45760000	46480000	31,120,180
chr3	46480000	46960000	ID_0.01_862	-0.307491298059	.	46480000	46960000	51,160,44
chr3	46960000	47440000	ID_0.01_863	-0.309438669666	.	46960000	47440000	31,120,180
chr3	47440000	47840000	ID_0.01_864	-0.599529479938	.	47440000	47840000	51,160,44
chr3	47840000	48240000	ID_0.01_865	0.004263390365	.	47840000	48240000	31,120,180
chr3	48240000	49040000	ID_0.01_866	-0.269378506128	.	48240000	49040000	51,160,44
chr3	49040000	49520000	ID_0.01_867	-0.159701751655	.	49040000	49520000	31,120,180
chr3	49520000	50360000	ID_0.01_868	0.340799653849	.	49520000	50360000	51,160,44
chr3	50360000	50680000	ID_0.01_869	-0.964177463835	.	50360000	50680000	31,120,180
chr3	50680000	51440000	ID_0.01_870	-0.479891174002	.	50680000	51440000	51,160,44
chr3	51440000	51960000	ID_0.01_871	-1.237669301231	.	51440000	51960000	31,120,180
chr3	51960000	52440000	ID_0.01_872	-0.730835045576	.	51960000	52440000	51,160,44
chr3	52440000	52760000	ID_0.01_873	0.023628672156	.	52440000	52760000	31,120,180
chr3	52760000	53120000	ID_0.01_874	-0.073046539157	.	52760000	53120000	51,160,44
chr3	53120000	53400000	ID_0.01_875	-0.191973501085	.	53120000	53400000	31,120,180
chr3	53400000	53960000	ID_0.01_876	-0.285800165515	.	53400000	53960000	51,160,44
chr3	53960000	54480000	ID_0.01_877	-0.632601190930	.	53960000	54480000	31,120,180
chr3	54480000	54880000	ID_0.01_878	-0.416492449943	.	54480000	54880000	51,160,44
chr3	54880000	55520000	ID_0.01_879	-0.739131900275	.	54880000	55520000	31,120,180
chr3	55520000	55800000	ID_0.01_880	-0.354279465139	.	55520000	55800000	51,160,44
chr3	55800000	56320000	ID_0.01_881	-0.272932510449	.	55800000	56320000	31,120,180
chr3	56320000	56600000	ID_0.01_882	-0.780785960603	.	56320000	56600000	51,160,44
chr3	56600000	57240000	ID_0.01_883	-0.949383828856	.	56600000	57240000	31,120,180
chr3	57240000	57880000	ID_0.01_884	0.090276185659	.	57240000	57880000	51,160,44
chr3	57880000	58160000	ID_0.01_885	-0.172969294099	.	57880000	58160000	31,120,180
chr3	58160000	58640000	ID_0.01_886	-0.321651300298	.	58160000	58640000	51,160,44
chr3	58640000	59160000	ID_0.01_887	-0.574704408359	.	58640000	59160000	31,120,180
chr3	59160000	59880000	ID_0.01_888	-0.657822366208	.	59160000	59880000	51,160,44
chr3	59880000	61400000	ID_0.01_889	-0.556059891698	.	59880000	61400000	31,120,180
chr3	61400000	62200000	ID_0.01_890	-0.866935488838	.	61400000	62200000	51,160,44
chr3	62200000	62600000	ID_0.01_891	-1.018559503194	.	62200000	62600000	31,120,180
chr3	62600000	63240000	ID_0.01_892	-0.752812641875	.	62600000	63240000	51,160,44
chr3	63240000	63840000	ID_0.01_893	-0.845123351806	.	63240000	63840000	31,120,180
chr3	63840000	64520000	ID_0.01_894	-1.154932465604	.	63840000	64520000	51,160,44
chr3	64520000	65360000	ID_0.01_895	-0.946138564635	.	64520000	65360000	31,120,180
chr3	65360000	65760000	ID_0.01_896	-0.589288443227	.	65360000	65760000	51,160,44
chr3	65760000	66220000	ID_0.01_897	-0.542435551706	.	65760000	66220000	31,120,180
chr3	66220000	66960000	ID_0.01_898	-0.942854769940	.	66220000	66960000	51,160,44
chr3	66960000	67440000	ID_0.01_899	-0.879551303981	.	66960000	67440000	31,120,180
chr3	67440000	67880000	ID_0.01_900	-0.984051114712	.	67440000	67880000	51,160,44
chr3	67880000	68360000	ID_0.01_901	-0.948262561740	.	67880000	68360000	31,120,180
chr3	68360000	69040000	ID_0.01_902	-0.349592547404	.	68360000	69040000	51,160,44
chr3	69040000	69720000	ID_0.01_903	-1.436698895337	.	69040000	69720000	31,120,180
chr3	69720000	70040000	ID_0.01_904	-0.622273191598	.	69720000	70040000	51,160,44
chr3	70040000	70480000	ID_0.01_905	-1.149273267163	.	70040000	70480000	31,120,180
chr3	70480000	71040000	ID_0.01_906	-0.546326186494	.	70480000	71040000	51,160,44
chr3	71040000	71720000	ID_0.01_907	-0.911895617203	.	71040000	71720000	31,120,180
chr3	71720000	72360000	ID_0.01_908	-1.065256821266	.	71720000	72360000	51,160,44
chr3	72360000	72880000	ID_0.01_909	0.237494176485	.	72360000	72880000	31,120,180
chr3	72880000	73160000	ID_0.01_910	-0.535011251086	.	72880000	73160000	51,160,44
chr3	73160000	73560000	ID_0.01_911	-1.023160704921	.	73160000	73560000	31,120,180
chr3	73560000	73920000	ID_0.01_912	-0.343655387655	.	73560000	73920000	51,160,44
chr3	73920000	75240000	ID_0.01_913	-0.419224223008	.	73920000	75240000	31,120,180
chr3	75240000	75800000	ID_0.01_914	-0.898967321687	.	75240000	75800000	51,160,44
chr3	75800000	76680000	ID_0.01_915	-1.605712067063	.	75800000	76680000	31,120,180
chr3	76680000	77040000	ID_0.01_916	-0.409379554584	.	76680000	77040000	51,160,44
chr3	77040000	77360000	ID_0.01_917	-0.148113617635	.	77040000	77360000	31,120,180
chr3	77360000	78320000	ID_0.01_918	-0.773058100584	.	77360000	78320000	51,160,44
chr3	78320000	78680000	ID_0.01_919	-0.238524711097	.	78320000	78680000	31,120,180
chr3	78680000	79080000	ID_0.01_920	-1.248558152329	.	78680000	79080000	51,160,44
chr3	79080000	79560000	ID_0.01_921	-1.167995299512	.	79080000	79560000	31,120,180
chr3	79560000	80800000	ID_0.01_922	-0.927235459612	.	79560000	80800000	51,160,44
chr3	80800000	81240000	ID_0.01_923	-0.945576238068	.	80800000	81240000	31,120,180
chr3	81240000	83640000	ID_0.01_924	-0.720476163243	.	81240000	83640000	51,160,44
chr3	83640000	84520000	ID_0.01_925	-0.601663762683	.	83640000	84520000	31,120,180
chr3	84520000	85760000	ID_0.01_926	-0.404546621001	.	84520000	85760000	51,160,44
chr3	85760000	86680000	ID_0.01_927	-0.464510552289	.	85760000	86680000	31,120,180
chr3	86680000	87280000	ID_0.01_928	-0.980967592539	.	86680000	87280000	51,160,44
chr3	87280000	88240000	ID_0.01_929	-0.825862965187	.	87280000	88240000	31,120,180
chr3	88240000	89200000	ID_0.01_930	-1.241893253958	.	88240000	89200000	51,160,44
chr3	89200000	90280000	ID_0.01_931	-0.672924509765	.	89200000	90280000	31,120,180
chr3	90280000	94560000	ID_0.01_932	-0.892485194902	.	90280000	94560000	51,160,44
chr3	94560000	95080000	ID_0.01_933	-0.514511050193	.	94560000	95080000	31,120,180
chr3	95080000	95480000	ID_0.01_934	-0.117824310052	.	95080000	95480000	51,160,44
chr3	95480000	95960000	ID_0.01_935	-0.469443127220	.	95480000	95960000	31,120,180
chr3	95960000	96560000	ID_0.01_936	-0.365055693566	.	95960000	96560000	51,160,44
chr3	96560000	97440000	ID_0.01_937	-1.037430334776	.	96560000	97440000	31,120,180
chr3	97440000	97760000	ID_0.01_938	-0.826706435608	.	97440000	97760000	51,160,44
chr3	97760000	98320000	ID_0.01_939	-0.860534594834	.	97760000	98320000	31,120,180
chr3	98320000	98720000	ID_0.01_940	-0.535232228693	.	98320000	98720000	51,160,44
chr3	98720000	99520000	ID_0.01_941	-0.546477116843	.	98720000	99520000	31,120,180
chr3	99520000	100000000	ID_0.01_942	-1.062410920490	.	99520000	100000000	51,160,44
chr3	100000000	100480000	ID_0.01_943	-0.647337750646	.	100000000	100480000	31,120,180
chr3	100480000	100920000	ID_0.01_944	-0.380297806541	.	100480000	100920000	51,160,44
chr3	100920000	101480000	ID_0.01_945	0.027969555114	.	100920000	101480000	31,120,180
chr3	101480000	101960000	ID_0.01_946	-0.918524163307	.	101480000	101960000	51,160,44
chr3	101960000	102360000	ID_0.01_947	-0.154027976776	.	101960000	102360000	31,120,180
chr3	102360000	103040000	ID_0.01_948	-0.577666416229	.	102360000	103040000	51,160,44
chr3	103040000	103920000	ID_0.01_949	-0.388876297407	.	103040000	103920000	31,120,180
chr3	103920000	104280000	ID_0.01_950	-0.335752937176	.	103920000	104280000	51,160,44
chr3	104280000	105320000	ID_0.01_951	-0.526656025910	.	104280000	105320000	31,120,180
chr3	105320000	106360000	ID_0.01_952	-0.891210317927	.	105320000	106360000	51,160,44
chr3	106360000	106880000	ID_0.01_953	-0.490842296402	.	106360000	106880000	31,120,180
chr3	106880000	107280000	ID_0.01_954	-1.202608314612	.	106880000	107280000	51,160,44
chr3	107280000	107640000	ID_0.01_955	-0.142624350208	.	107280000	107640000	31,120,180
chr3	107640000	108320000	ID_0.01_956	-0.164063883671	.	107640000	108320000	51,160,44
chr3	108320000	108720000	ID_0.01_957	-0.940692872095	.	108320000	108720000	31,120,180
chr3	108720000	109520000	ID_0.01_958	-0.307898867558	.	108720000	109520000	51,160,44
chr3	109520000	110000000	ID_0.01_959	-0.104407036576	.	109520000	110000000	31,120,180
chr3	110000000	110760000	ID_0.01_960	-0.202365683905	.	110000000	110760000	51,160,44
chr3	110760000	111280000	ID_0.01_961	-0.448508929365	.	110760000	111280000	31,120,180
chr3	111280000	111800000	ID_0.01_962	-1.017739397330	.	111280000	111800000	51,160,44
chr3	111800000	112280000	ID_0.01_963	-0.973343676128	.	111800000	112280000	31,120,180
chr3	112280000	112760000	ID_0.01_964	-1.046637478521	.	112280000	112760000	51,160,44
chr3	112760000	113400000	ID_0.01_965	-0.634350003391	.	112760000	113400000	31,120,180
chr3	113400000	114040000	ID_0.01_966	-0.464743173394	.	113400000	114040000	51,160,44
chr3	114040000	114520000	ID_0.01_967	-0.893091218758	.	114040000	114520000	31,120,180
chr3	114520000	114920000	ID_0.01_968	-0.479609249568	.	114520000	114920000	51,160,44
chr3	114920000	115600000	ID_0.01_969	-0.706489076700	.	114920000	115600000	31,120,180
chr3	115600000	117080000	ID_0.01_970	-0.994861935538	.	115600000	117080000	51,160,44
chr3	117080000	117760000	ID_0.01_971	-2.187780876951	.	117080000	117760000	31,120,180
chr3	117760000	118560000	ID_0.01_972	-0.706024320542	.	117760000	118560000	51,160,44
chr3	118560000	118960000	ID_0.01_973	-0.686559862985	.	118560000	118960000	31,120,180
chr3	118960000	119560000	ID_0.01_974	-0.614105406131	.	118960000	119560000	51,160,44
chr3	119560000	119920000	ID_0.01_975	-0.531333416414	.	119560000	119920000	31,120,180
chr3	119920000	120280000	ID_0.01_976	-0.318384316897	.	119920000	120280000	51,160,44
chr3	120280000	120560000	ID_0.01_977	-0.135234240784	.	120280000	120560000	31,120,180
chr3	120560000	121200000	ID_0.01_978	-0.663853657388	.	120560000	121200000	51,160,44
chr3	121200000	121600000	ID_0.01_979	-0.903166299301	.	121200000	121600000	31,120,180
chr3	121600000	122080000	ID_0.01_980	-0.301980647344	.	121600000	122080000	51,160,44
chr3	122080000	122440000	ID_0.01_981	-1.316120945535	.	122080000	122440000	31,120,180
chr3	122440000	123000000	ID_0.01_982	-0.174647331405	.	122440000	123000000	51,160,44
chr3	123000000	123320000	ID_0.01_983	-0.164553338784	.	123000000	123320000	31,120,180
chr3	123320000	123720000	ID_0.01_984	-0.848142533928	.	123320000	123720000	51,160,44
chr3	123720000	124280000	ID_0.01_985	-0.544641515324	.	123720000	124280000	31,120,180
chr3	124280000	124680000	ID_0.01_986	-0.047873157642	.	124280000	124680000	51,160,44
chr3	124680000	125320000	ID_0.01_987	0.236799806609	.	124680000	125320000	31,120,180
chr3	125320000	126200000	ID_0.01_988	-1.087437344392	.	125320000	126200000	51,160,44
chr3	126200000	127280000	ID_0.01_989	-0.330395566763	.	126200000	127280000	31,120,180
chr3	127280000	127720000	ID_0.01_990	-0.973680220763	.	127280000	127720000	51,160,44
chr3	127720000	128320000	ID_0.01_991	-0.486669740428	.	127720000	128320000	31,120,180
chr3	128320000	128680000	ID_0.01_992	-0.353341098535	.	128320000	128680000	51,160,44
chr3	128680000	129040000	ID_0.01_993	-0.084224636656	.	128680000	129040000	31,120,180
chr3	129040000	129840000	ID_0.01_994	-0.424098411055	.	129040000	129840000	51,160,44
chr3	129840000	130400000	ID_0.01_995	-1.374389957613	.	129840000	130400000	31,120,180
chr3	130400000	130720000	ID_0.01_996	-0.644387017186	.	130400000	130720000	51,160,44
chr3	130720000	131240000	ID_0.01_997	-0.815452276640	.	130720000	131240000	31,120,180
chr3	131240000	132120000	ID_0.01_998	-0.402175576506	.	131240000	132120000	51,160,44
chr3	132120000	132440000	ID_0.01_999	-0.967496265259	.	132120000	132440000	31,120,180
chr3	132440000	133120000	ID_0.01_1000	-1.509483314045	.	132440000	133120000	51,160,44
chr3	133120000	133880000	ID_0.01_1001	-0.646540678249	.	133120000	133880000	31,120,180
chr3	133880000	134240000	ID_0.01_1002	-0.135083352958	.	133880000	134240000	51,160,44
chr3	134240000	135600000	ID_0.01_1003	-1.054394094233	.	134240000	135600000	31,120,180
chr3	135600000	136120000	ID_0.01_1004	-0.524579948830	.	135600000	136120000	51,160,44
chr3	136120000	136480000	ID_0.01_1005	0.178900432943	.	136120000	136480000	31,120,180
chr3	136480000	136760000	ID_0.01_1006	0.014663556840	.	136480000	136760000	51,160,44
chr3	136760000	137360000	ID_0.01_1007	-1.204872431998	.	136760000	137360000	31,120,180
chr3	137360000	137760000	ID_0.01_1008	-0.199005693111	.	137360000	137760000	51,160,44
chr3	137760000	138680000	ID_0.01_1009	-1.250450401164	.	137760000	138680000	31,120,180
chr3	138680000	139120000	ID_0.01_1010	-0.874036053576	.	138680000	139120000	51,160,44
chr3	139120000	139680000	ID_0.01_1011	-1.007755047479	.	139120000	139680000	31,120,180
chr3	139680000	140600000	ID_0.01_1012	-0.362639099576	.	139680000	140600000	51,160,44
chr3	140600000	141000000	ID_0.01_1013	-0.916136590504	.	140600000	141000000	31,120,180
chr3	141000000	141160000	ID_0.01_1014	-0.751808852093	.	141000000	141160000	51,160,44
chr3	141160000	141640000	ID_0.01_1015	-0.064866929332	.	141160000	141640000	31,120,180
chr3	141640000	142200000	ID_0.01_1016	-0.028990667556	.	141640000	142200000	51,160,44
chr3	142200000	142800000	ID_0.01_1017	-0.377749539925	.	142200000	142800000	31,120,180
chr3	142800000	143440000	ID_0.01_1018	-1.185467822391	.	142800000	143440000	51,160,44
chr3	143440000	145480000	ID_0.01_1019	-0.837831096901	.	143440000	145480000	31,120,180
chr3	145480000	145760000	ID_0.01_1020	-0.453326930725	.	145480000	145760000	51,160,44
chr3	145760000	146360000	ID_0.01_1021	-0.507080624027	.	145760000	146360000	31,120,180
chr3	146360000	146880000	ID_0.01_1022	-0.724616583612	.	146360000	146880000	51,160,44
chr3	146880000	147360000	ID_0.01_1023	-0.179713507435	.	146880000	147360000	31,120,180
chr3	147360000	147960000	ID_0.01_1024	-0.404593237805	.	147360000	147960000	51,160,44
chr3	147960000	148680000	ID_0.01_1025	-0.559701593560	.	147960000	148680000	31,120,180
chr3	148680000	149200000	ID_0.01_1026	-0.988151759981	.	148680000	149200000	51,160,44
chr3	149200000	149600000	ID_0.01_1027	-0.170237977365	.	149200000	149600000	31,120,180
chr3	149600000	149920000	ID_0.01_1028	-0.427978935696	.	149600000	149920000	51,160,44
chr3	149920000	150280000	ID_0.01_1029	-0.226985651766	.	149920000	150280000	31,120,180
chr3	150280000	150880000	ID_0.01_1030	-0.518810787143	.	150280000	150880000	51,160,44
chr3	150880000	151160000	ID_0.01_1031	-0.635891836184	.	150880000	151160000	31,120,180
chr3	151160000	151560000	ID_0.01_1032	-0.697307032038	.	151160000	151560000	51,160,44
chr3	151560000	152200000	ID_0.01_1033	-0.831201805442	.	151560000	152200000	31,120,180
chr3	152200000	152720000	ID_0.01_1034	-1.328557973284	.	152200000	152720000	51,160,44
chr3	152720000	153760000	ID_0.01_1035	-0.887313782147	.	152720000	153760000	31,120,180
chr3	153760000	154040000	ID_0.01_1036	-0.515051561821	.	153760000	154040000	51,160,44
chr3	154040000	155080000	ID_0.01_1037	-0.857340449271	.	154040000	155080000	31,120,180
chr3	155080000	155680000	ID_0.01_1038	-1.006523085718	.	155080000	155680000	51,160,44
chr3	155680000	156240000	ID_0.01_1039	-0.957578356873	.	155680000	156240000	31,120,180
chr3	156240000	156880000	ID_0.01_1040	-0.779103201961	.	156240000	156880000	51,160,44
chr3	156880000	157240000	ID_0.01_1041	-1.071508696559	.	156880000	157240000	31,120,180
chr3	157240000	157800000	ID_0.01_1042	-1.141482398898	.	157240000	157800000	51,160,44
chr3	157800000	158560000	ID_0.01_1043	-0.760345696731	.	157800000	158560000	31,120,180
chr3	158560000	158960000	ID_0.01_1044	-1.128465978895	.	158560000	158960000	51,160,44
chr3	158960000	159320000	ID_0.01_1045	-0.422163491245	.	158960000	159320000	31,120,180
chr3	159320000	159720000	ID_0.01_1046	-0.863188803714	.	159320000	159720000	51,160,44
chr3	159720000	160280000	ID_0.01_1047	-0.149067768758	.	159720000	160280000	31,120,180
chr3	160280000	161200000	ID_0.01_1048	-1.211751375773	.	160280000	161200000	51,160,44
chr3	161200000	161560000	ID_0.01_1049	-0.923935538586	.	161200000	161560000	31,120,180
chr3	161560000	162760000	ID_0.01_1050	-0.712667335166	.	161560000	162760000	51,160,44
chr3	162760000	164440000	ID_0.01_1051	-0.615634435776	.	162760000	164440000	31,120,180
chr3	164440000	164960000	ID_0.01_1052	-0.163411791672	.	164440000	164960000	51,160,44
chr3	164960000	165600000	ID_0.01_1053	-1.322665103425	.	164960000	165600000	31,120,180
chr3	165600000	167080000	ID_0.01_1054	-0.615377757727	.	165600000	167080000	51,160,44
chr3	167080000	167600000	ID_0.01_1055	-0.593908981670	.	167080000	167600000	31,120,180
chr3	167600000	167920000	ID_0.01_1056	-0.474420179262	.	167600000	167920000	51,160,44
chr3	167920000	168560000	ID_0.01_1057	-0.347853624219	.	167920000	168560000	31,120,180
chr3	168560000	169480000	ID_0.01_1058	-0.763040924759	.	168560000	169480000	51,160,44
chr3	169480000	170120000	ID_0.01_1059	-1.102315341763	.	169480000	170120000	31,120,180
chr3	170120000	170600000	ID_0.01_1060	-0.195045385593	.	170120000	170600000	51,160,44
chr3	170600000	171320000	ID_0.01_1061	-0.974722037047	.	170600000	171320000	31,120,180
chr3	171320000	172040000	ID_0.01_1062	-0.261672003389	.	171320000	172040000	51,160,44
chr3	172040000	172560000	ID_0.01_1063	-0.637084074217	.	172040000	172560000	31,120,180
chr3	172560000	173080000	ID_0.01_1064	-1.312191819708	.	172560000	173080000	51,160,44
chr3	173080000	173840000	ID_0.01_1065	-1.130022723346	.	173080000	173840000	31,120,180
chr3	173840000	174560000	ID_0.01_1066	-0.602314844022	.	173840000	174560000	51,160,44
chr3	174560000	174880000	ID_0.01_1067	-0.437493600087	.	174560000	174880000	31,120,180
chr3	174880000	175640000	ID_0.01_1068	-0.450169779618	.	174880000	175640000	51,160,44
chr3	175640000	176160000	ID_0.01_1069	-0.567776689582	.	175640000	176160000	31,120,180
chr3	176160000	176680000	ID_0.01_1070	-0.582541179762	.	176160000	176680000	51,160,44
chr3	176680000	177520000	ID_0.01_1071	-1.311828305389	.	176680000	177520000	31,120,180
chr3	177520000	178120000	ID_0.01_1072	-0.236656489379	.	177520000	178120000	51,160,44
chr3	178120000	178720000	ID_0.01_1073	-1.227176329662	.	178120000	178720000	31,120,180
chr3	178720000	179080000	ID_0.01_1074	-0.928051365419	.	178720000	179080000	51,160,44
chr3	179080000	179520000	ID_0.01_1075	-0.340058822237	.	179080000	179520000	31,120,180
chr3	179520000	180320000	ID_0.01_1076	-0.843233159614	.	179520000	180320000	51,160,44
chr3	180320000	181440000	ID_0.01_1077	-0.553399666911	.	180320000	181440000	31,120,180
chr3	181440000	182000000	ID_0.01_1078	-0.275643716570	.	181440000	182000000	51,160,44
chr3	182000000	182440000	ID_0.01_1079	-0.197394514917	.	182000000	182440000	31,120,180
chr3	182440000	183160000	ID_0.01_1080	-0.997239109936	.	182440000	183160000	51,160,44
chr3	183160000	183560000	ID_0.01_1081	-0.233695449493	.	183160000	183560000	31,120,180
chr3	183560000	184080000	ID_0.01_1082	-0.230589350896	.	183560000	184080000	51,160,44
chr3	184080000	184520000	ID_0.01_1083	-0.412258844954	.	184080000	184520000	31,120,180
chr3	184520000	185000000	ID_0.01_1084	-0.429092586627	.	184520000	185000000	51,160,44
chr3	185000000	185360000	ID_0.01_1085	-0.151130106888	.	185000000	185360000	31,120,180
chr3	185360000	185680000	ID_0.01_1086	-0.500931418082	.	185360000	185680000	51,160,44
chr3	185680000	186000000	ID_0.01_1087	-0.728105181865	.	185680000	186000000	31,120,180
chr3	186000000	186280000	ID_0.01_1088	0.130076088839	.	186000000	186280000	51,160,44
chr3	186280000	186560000	ID_0.01_1089	-0.328098333245	.	186280000	186560000	31,120,180
chr3	186560000	186920000	ID_0.01_1090	-0.420065342914	.	186560000	186920000	51,160,44
chr3	186920000	187440000	ID_0.01_1091	-0.497344936117	.	186920000	187440000	31,120,180
chr3	187440000	188680000	ID_0.01_1092	-1.221643184661	.	187440000	188680000	51,160,44
chr3	188680000	188920000	ID_0.01_1093	-0.793868417063	.	188680000	188920000	31,120,180
chr3	188920000	189680000	ID_0.01_1094	-0.611644410957	.	188920000	189680000	51,160,44
chr3	189680000	190200000	ID_0.01_1095	-0.750945749064	.	189680000	190200000	31,120,180
chr3	190200000	190440000	ID_0.01_1096	-0.248833957552	.	190200000	190440000	51,160,44
chr3	190440000	190840000	ID_0.01_1097	-0.571388203086	.	190440000	190840000	31,120,180
chr3	190840000	191120000	ID_0.01_1098	-0.290409730566	.	190840000	191120000	51,160,44
chr3	191120000	191840000	ID_0.01_1099	-0.666687661831	.	191120000	191840000	31,120,180
chr3	191840000	192200000	ID_0.01_1100	-0.297761768043	.	191840000	192200000	51,160,44
chr3	192200000	192520000	ID_0.01_1101	-1.025181296900	.	192200000	192520000	31,120,180
chr3	192520000	193320000	ID_0.01_1102	-0.215821605739	.	192520000	193320000	51,160,44
chr3	193320000	194040000	ID_0.01_1103	-1.682550033583	.	193320000	194040000	31,120,180
chr3	194040000	194400000	ID_0.01_1104	-0.303394707230	.	194040000	194400000	51,160,44
chr3	194400000	194960000	ID_0.01_1105	-0.677239303003	.	194400000	194960000	31,120,180
chr3	194960000	195320000	ID_0.01_1106	-0.087507264831	.	194960000	195320000	51,160,44
chr3	195320000	195960000	ID_0.01_1107	-0.717720350585	.	195320000	195960000	31,120,180
chr3	195960000	196280000	ID_0.01_1108	0.104317146044	.	195960000	196280000	51,160,44
chr3	196280000	196760000	ID_0.01_1109	0.287904232948	.	196280000	196760000	31,120,180
chr3	196760000	197280000	ID_0.01_1110	-0.392363614416	.	196760000	197280000	51,160,44
chr4	1000000	2520000	ID_0.01_1111	0.115933414148	.	1000000	2520000	31,120,180
chr4	2520000	3080000	ID_0.01_1112	0.295354028659	.	2520000	3080000	51,160,44
chr4	3080000	3520000	ID_0.01_1113	-0.187655807250	.	3080000	3520000	31,120,180
chr4	3520000	4400000	ID_0.01_1114	-0.305724685673	.	3520000	4400000	51,160,44
chr4	4400000	5000000	ID_0.01_1115	-0.451587269213	.	4400000	5000000	31,120,180
chr4	5000000	5440000	ID_0.01_1116	-0.625531661631	.	5000000	5440000	51,160,44
chr4	5440000	5840000	ID_0.01_1117	-0.059859366733	.	5440000	5840000	31,120,180
chr4	5840000	6240000	ID_0.01_1118	-0.229908077951	.	5840000	6240000	51,160,44
chr4	6240000	6680000	ID_0.01_1119	0.023532187066	.	6240000	6680000	31,120,180
chr4	6680000	7120000	ID_0.01_1120	0.077775873805	.	6680000	7120000	51,160,44
chr4	7120000	7720000	ID_0.01_1121	-0.202899303300	.	7120000	7720000	31,120,180
chr4	7720000	8080000	ID_0.01_1122	-0.220625918706	.	7720000	8080000	51,160,44
chr4	8080000	8640000	ID_0.01_1123	-0.264113744919	.	8080000	8640000	31,120,180
chr4	8640000	8960000	ID_0.01_1124	-0.462825949148	.	8640000	8960000	51,160,44
chr4	8960000	9360000	ID_0.01_1125	-0.540368460223	.	8960000	9360000	31,120,180
chr4	9360000	9680000	ID_0.01_1126	-0.924062089713	.	9360000	9680000	51,160,44
chr4	9680000	10120000	ID_0.01_1127	-0.671584114726	.	9680000	10120000	31,120,180
chr4	10120000	10560000	ID_0.01_1128	-0.699077110970	.	10120000	10560000	51,160,44
chr4	10560000	11400000	ID_0.01_1129	-0.637542421307	.	10560000	11400000	31,120,180
chr4	11400000	11760000	ID_0.01_1130	-0.319096685698	.	11400000	11760000	51,160,44
chr4	11760000	12680000	ID_0.01_1131	-0.891037547860	.	11760000	12680000	31,120,180
chr4	12680000	13320000	ID_0.01_1132	-0.859007055957	.	12680000	13320000	51,160,44
chr4	13320000	13640000	ID_0.01_1133	-0.222138839288	.	13320000	13640000	31,120,180
chr4	13640000	15200000	ID_0.01_1134	-1.039537257126	.	13640000	15200000	51,160,44
chr4	15200000	15480000	ID_0.01_1135	-0.421818316590	.	15200000	15480000	31,120,180
chr4	15480000	16280000	ID_0.01_1136	-0.818025664748	.	15480000	16280000	51,160,44
chr4	16280000	17480000	ID_0.01_1137	-0.661544092630	.	16280000	17480000	31,120,180
chr4	17480000	18040000	ID_0.01_1138	-0.903181300437	.	17480000	18040000	51,160,44
chr4	18040000	18640000	ID_0.01_1139	-0.491485293703	.	18040000	18640000	31,120,180
chr4	18640000	20240000	ID_0.01_1140	-0.622098097882	.	18640000	20240000	51,160,44
chr4	20240000	20720000	ID_0.01_1141	-0.719931176786	.	20240000	20720000	31,120,180
chr4	20720000	21480000	ID_0.01_1142	-0.997726216085	.	20720000	21480000	51,160,44
chr4	21480000	21800000	ID_0.01_1143	-0.172217231466	.	21480000	21800000	31,120,180
chr4	21800000	22400000	ID_0.01_1144	-0.454926443899	.	21800000	22400000	51,160,44
chr4	22400000	22760000	ID_0.01_1145	-0.688029140915	.	22400000	22760000	31,120,180
chr4	22760000	23680000	ID_0.01_1146	-0.674356246807	.	22760000	23680000	51,160,44
chr4	23680000	24000000	ID_0.01_1147	-0.551717519849	.	23680000	24000000	31,120,180
chr4	24000000	24480000	ID_0.01_1148	-0.101958557522	.	24000000	24480000	51,160,44
chr4	24480000	25120000	ID_0.01_1149	-1.059414287738	.	24480000	25120000	31,120,180
chr4	25120000	25400000	ID_0.01_1150	-0.240427333387	.	25120000	25400000	51,160,44
chr4	25400000	25960000	ID_0.01_1151	-0.471508261987	.	25400000	25960000	31,120,180
chr4	25960000	26440000	ID_0.01_1152	-0.385034849919	.	25960000	26440000	51,160,44
chr4	26440000	27040000	ID_0.01_1153	-0.266297009397	.	26440000	27040000	31,120,180
chr4	27040000	27720000	ID_0.01_1154	-1.080637033854	.	27040000	27720000	51,160,44
chr4	27720000	28640000	ID_0.01_1155	-0.313518309510	.	27720000	28640000	31,120,180
chr4	28640000	30320000	ID_0.01_1156	-0.452063903951	.	28640000	30320000	51,160,44
chr4	30320000	30720000	ID_0.01_1157	-0.441078136968	.	30320000	30720000	31,120,180
chr4	30720000	31360000	ID_0.01_1158	-0.945599581817	.	30720000	31360000	51,160,44
chr4	31360000	31800000	ID_0.01_1159	-0.259800369125	.	31360000	31800000	31,120,180
chr4	31800000	32800000	ID_0.01_1160	-0.236622714766	.	31800000	32800000	51,160,44
chr4	32800000	33200000	ID_0.01_1161	-0.418737078657	.	32800000	33200000	31,120,180
chr4	33200000	33600000	ID_0.01_1162	-0.433598247865	.	33200000	33600000	51,160,44
chr4	33600000	34000000	ID_0.01_1163	-0.311654880465	.	33600000	34000000	31,120,180
chr4	34000000	35160000	ID_0.01_1164	-0.152175172393	.	34000000	35160000	51,160,44
chr4	35160000	36040000	ID_0.01_1165	-0.590230840550	.	35160000	36040000	31,120,180
chr4	36040000	36360000	ID_0.01_1166	-0.763563773491	.	36040000	36360000	51,160,44
chr4	36360000	37400000	ID_0.01_1167	-0.787634278408	.	36360000	37400000	31,120,180
chr4	37400000	38160000	ID_0.01_1168	-0.630386618277	.	37400000	38160000	51,160,44
chr4	38160000	38760000	ID_0.01_1169	-0.583657670913	.	38160000	38760000	31,120,180
chr4	38760000	39480000	ID_0.01_1170	-0.605402493761	.	38760000	39480000	51,160,44
chr4	39480000	40040000	ID_0.01_1171	-0.125611125389	.	39480000	40040000	31,120,180
chr4	40040000	40400000	ID_0.01_1172	-0.461544765691	.	40040000	40400000	51,160,44
chr4	40400000	40920000	ID_0.01_1173	0.004675255107	.	40400000	40920000	31,120,180
chr4	40920000	41240000	ID_0.01_1174	-0.307404709036	.	40920000	41240000	51,160,44
chr4	41240000	41680000	ID_0.01_1175	-0.927659262763	.	41240000	41680000	31,120,180
chr4	41680000	42560000	ID_0.01_1176	-0.353352471570	.	41680000	42560000	51,160,44
chr4	42560000	43000000	ID_0.01_1177	-0.267922565185	.	42560000	43000000	31,120,180
chr4	43000000	43520000	ID_0.01_1178	-0.582402086166	.	43000000	43520000	51,160,44
chr4	43520000	44040000	ID_0.01_1179	-0.157138985402	.	43520000	44040000	31,120,180
chr4	44040000	44680000	ID_0.01_1180	-0.106155740546	.	44040000	44680000	51,160,44
chr4	44680000	45440000	ID_0.01_1181	-1.021651370327	.	44680000	45440000	31,120,180
chr4	45440000	45840000	ID_0.01_1182	-0.373581821267	.	45440000	45840000	51,160,44
chr4	45840000	46320000	ID_0.01_1183	-0.110244688647	.	45840000	46320000	31,120,180
chr4	46320000	46800000	ID_0.01_1184	-0.401260325912	.	46320000	46800000	51,160,44
chr4	46800000	47400000	ID_0.01_1185	-0.583046844714	.	46800000	47400000	31,120,180
chr4	47400000	48560000	ID_0.01_1186	-0.308544612842	.	47400000	48560000	51,160,44
chr4	48560000	49040000	ID_0.01_1187	-0.061896524700	.	48560000	49040000	31,120,180
chr4	49040000	53000000	ID_0.01_1188	-1.096589864213	.	49040000	53000000	51,160,44
chr4	53000000	53880000	ID_0.01_1189	-0.544139794638	.	53000000	53880000	31,120,180
chr4	53880000	54360000	ID_0.01_1190	-0.781779544950	.	53880000	54360000	51,160,44
chr4	54360000	54760000	ID_0.01_1191	-0.222587971619	.	54360000	54760000	31,120,180
chr4	54760000	55120000	ID_0.01_1192	-0.396198070614	.	54760000	55120000	51,160,44
chr4	55120000	55800000	ID_0.01_1193	-1.056021764899	.	55120000	55800000	31,120,180
chr4	55800000	56200000	ID_0.01_1194	-0.604509371128	.	55800000	56200000	51,160,44
chr4	56200000	56720000	ID_0.01_1195	-0.747279249857	.	56200000	56720000	31,120,180
chr4	56720000	57200000	ID_0.01_1196	-0.560435806964	.	56720000	57200000	51,160,44
chr4	57200000	57840000	ID_0.01_1197	-0.577989259176	.	57200000	57840000	31,120,180
chr4	57840000	59520000	ID_0.01_1198	-0.794941658107	.	57840000	59520000	51,160,44
chr4	59520000	60000000	ID_0.01_1199	-0.378713811614	.	59520000	60000000	31,120,180
chr4	60000000	61720000	ID_0.01_1200	-0.484474881243	.	60000000	61720000	51,160,44
chr4	61720000	62160000	ID_0.01_1201	-0.231769479046	.	61720000	62160000	31,120,180
chr4	62160000	63600000	ID_0.01_1202	-0.302261189364	.	62160000	63600000	51,160,44
chr4	63600000	64920000	ID_0.01_1203	-0.640972941068	.	63600000	64920000	31,120,180
chr4	64920000	65480000	ID_0.01_1204	-0.393437152774	.	64920000	65480000	51,160,44
chr4	65480000	65840000	ID_0.01_1205	-0.698880236984	.	65480000	65840000	31,120,180
chr4	65840000	66360000	ID_0.01_1206	-0.355253972789	.	65840000	66360000	51,160,44
chr4	66360000	67560000	ID_0.01_1207	-0.225534260214	.	66360000	67560000	31,120,180
chr4	67560000	67880000	ID_0.01_1208	-0.574150593669	.	67560000	67880000	51,160,44
chr4	67880000	68320000	ID_0.01_1209	-0.269048489341	.	67880000	68320000	31,120,180
chr4	68320000	68680000	ID_0.01_1210	-1.124645946658	.	68320000	68680000	51,160,44
chr4	68680000	69120000	ID_0.01_1211	-0.515638914044	.	68680000	69120000	31,120,180
chr4	69120000	69520000	ID_0.01_1212	-0.969607623243	.	69120000	69520000	51,160,44
chr4	69520000	70160000	ID_0.01_1213	-1.030540532148	.	69520000	70160000	31,120,180
chr4	70160000	70520000	ID_0.01_1214	-0.502428819946	.	70160000	70520000	51,160,44
chr4	70520000	71080000	ID_0.01_1215	-0.336586911356	.	70520000	71080000	31,120,180
chr4	71080000	71440000	ID_0.01_1216	-0.134223716969	.	71080000	71440000	51,160,44
chr4	71440000	71920000	ID_0.01_1217	-1.249729377917	.	71440000	71920000	31,120,180
chr4	71920000	72600000	ID_0.01_1218	-0.193267491261	.	71920000	72600000	51,160,44
chr4	72600000	73160000	ID_0.01_1219	-0.681303206205	.	72600000	73160000	31,120,180
chr4	73160000	73920000	ID_0.01_1220	-0.813450097555	.	73160000	73920000	51,160,44
chr4	73920000	74440000	ID_0.01_1221	-0.783082377711	.	73920000	74440000	31,120,180
chr4	74440000	75040000	ID_0.01_1222	0.162058127011	.	74440000	75040000	51,160,44
chr4	75040000	76400000	ID_0.01_1223	-0.490845513636	.	75040000	76400000	31,120,180
chr4	76400000	77040000	ID_0.01_1224	-0.819623718017	.	76400000	77040000	51,160,44
chr4	77040000	77400000	ID_0.01_1225	-0.272991052472	.	77040000	77400000	31,120,180
chr4	77400000	78880000	ID_0.01_1226	-0.015581849995	.	77400000	78880000	51,160,44
chr4	78880000	79480000	ID_0.01_1227	-0.810404719506	.	78880000	79480000	31,120,180
chr4	79480000	79840000	ID_0.01_1228	-0.774991235240	.	79480000	79840000	51,160,44
chr4	79840000	81280000	ID_0.01_1229	-1.391345586599	.	79840000	81280000	31,120,180
chr4	81280000	81960000	ID_0.01_1230	-0.696302800270	.	81280000	81960000	51,160,44
chr4	81960000	82320000	ID_0.01_1231	-0.572187852545	.	81960000	82320000	31,120,180
chr4	82320000	82800000	ID_0.01_1232	-1.026411026216	.	82320000	82800000	51,160,44
chr4	82800000	83240000	ID_0.01_1233	-0.419026317031	.	82800000	83240000	31,120,180
chr4	83240000	83720000	ID_0.01_1234	-1.113232505325	.	83240000	83720000	51,160,44
chr4	83720000	84560000	ID_0.01_1235	-0.461174217453	.	83720000	84560000	31,120,180
chr4	84560000	85000000	ID_0.01_1236	-0.027928165178	.	84560000	85000000	51,160,44
chr4	85000000	85440000	ID_0.01_1237	0.167115915026	.	85000000	85440000	31,120,180
chr4	85440000	85960000	ID_0.01_1238	-0.629676306141	.	85440000	85960000	51,160,44
chr4	85960000	86680000	ID_0.01_1239	-1.263920316796	.	85960000	86680000	31,120,180
chr4	86680000	87000000	ID_0.01_1240	-0.730240577255	.	86680000	87000000	51,160,44
chr4	87000000	87360000	ID_0.01_1241	-0.328839198392	.	87000000	87360000	31,120,180
chr4	87360000	87800000	ID_0.01_1242	-0.691426837974	.	87360000	87800000	51,160,44
chr4	87800000	88160000	ID_0.01_1243	-0.393143031176	.	87800000	88160000	31,120,180
chr4	88160000	88400000	ID_0.01_1244	-0.375567566670	.	88160000	88400000	51,160,44
chr4	88400000	88920000	ID_0.01_1245	0.016390219188	.	88400000	88920000	31,120,180
chr4	88920000	89440000	ID_0.01_1246	-0.156374875248	.	88920000	89440000	51,160,44
chr4	89440000	90040000	ID_0.01_1247	-0.128224663268	.	89440000	90040000	31,120,180
chr4	90040000	90480000	ID_0.01_1248	-0.881152965683	.	90040000	90480000	51,160,44
chr4	90480000	90840000	ID_0.01_1249	-0.387742149939	.	90480000	90840000	31,120,180
chr4	90840000	91240000	ID_0.01_1250	-0.704118471430	.	90840000	91240000	51,160,44
chr4	91240000	92040000	ID_0.01_1251	-1.161484614483	.	91240000	92040000	31,120,180
chr4	92040000	92600000	ID_0.01_1252	-0.511794104728	.	92040000	92600000	51,160,44
chr4	92600000	94120000	ID_0.01_1253	-0.265407479890	.	92600000	94120000	31,120,180
chr4	94120000	94680000	ID_0.01_1254	-0.611142488351	.	94120000	94680000	51,160,44
chr4	94680000	95120000	ID_0.01_1255	-0.549473668296	.	94680000	95120000	31,120,180
chr4	95120000	95560000	ID_0.01_1256	-0.795532324134	.	95120000	95560000	51,160,44
chr4	95560000	96040000	ID_0.01_1257	-0.255536369544	.	95560000	96040000	31,120,180
chr4	96040000	96440000	ID_0.01_1258	-0.912131011289	.	96040000	96440000	51,160,44
chr4	96440000	96920000	ID_0.01_1259	-0.213203500409	.	96440000	96920000	31,120,180
chr4	96920000	97280000	ID_0.01_1260	-0.028325731165	.	96920000	97280000	51,160,44
chr4	97280000	98120000	ID_0.01_1261	-0.353726302113	.	97280000	98120000	31,120,180
chr4	98120000	98560000	ID_0.01_1262	-0.308509187978	.	98120000	98560000	51,160,44
chr4	98560000	99040000	ID_0.01_1263	-0.249526969792	.	98560000	99040000	31,120,180
chr4	99040000	100040000	ID_0.01_1264	-1.038634650136	.	99040000	100040000	51,160,44
chr4	100040000	100400000	ID_0.01_1265	-0.647742191358	.	100040000	100400000	31,120,180
chr4	100400000	100880000	ID_0.01_1266	-0.504737149954	.	100400000	100880000	51,160,44
chr4	100880000	101320000	ID_0.01_1267	-0.740756463611	.	100880000	101320000	31,120,180
chr4	101320000	101800000	ID_0.01_1268	-0.224638995830	.	101320000	101800000	51,160,44
chr4	101800000	102680000	ID_0.01_1269	-0.435917405015	.	101800000	102680000	31,120,180
chr4	102680000	103200000	ID_0.01_1270	-0.307518155779	.	102680000	103200000	51,160,44
chr4	103200000	104120000	ID_0.01_1271	-0.713317724496	.	103200000	104120000	31,120,180
chr4	104120000	104880000	ID_0.01_1272	-1.233127129930	.	104120000	104880000	51,160,44
chr4	104880000	105800000	ID_0.01_1273	-0.586297437522	.	104880000	105800000	31,120,180
chr4	105800000	106400000	ID_0.01_1274	-0.277673865518	.	105800000	106400000	51,160,44
chr4	106400000	106640000	ID_0.01_1275	-0.372111436301	.	106400000	106640000	31,120,180
chr4	106640000	107240000	ID_0.01_1276	-0.110347987107	.	106640000	107240000	51,160,44
chr4	107240000	107800000	ID_0.01_1277	-0.797006637080	.	107240000	107800000	31,120,180
chr4	107800000	108560000	ID_0.01_1278	-0.411248418358	.	107800000	108560000	51,160,44
chr4	108560000	108920000	ID_0.01_1279	-0.500060315553	.	108560000	108920000	31,120,180
chr4	108920000	109600000	ID_0.01_1280	-0.607563065095	.	108920000	109600000	51,160,44
chr4	109600000	110320000	ID_0.01_1281	-0.744458343830	.	109600000	110320000	31,120,180
chr4	110320000	110920000	ID_0.01_1282	-1.145809770215	.	110320000	110920000	51,160,44
chr4	110920000	111480000	ID_0.01_1283	-0.804211239618	.	110920000	111480000	31,120,180
chr4	111480000	111920000	ID_0.01_1284	-0.719846980798	.	111480000	111920000	51,160,44
chr4	111920000	112560000	ID_0.01_1285	-0.230969043559	.	111920000	112560000	31,120,180
chr4	112560000	113000000	ID_0.01_1286	-0.557643827460	.	112560000	113000000	51,160,44
chr4	113000000	113560000	ID_0.01_1287	-0.941776932101	.	113000000	113560000	31,120,180
chr4	113560000	114280000	ID_0.01_1288	-0.157241317508	.	113560000	114280000	51,160,44
chr4	114280000	114680000	ID_0.01_1289	-0.674564816306	.	114280000	114680000	31,120,180
chr4	114680000	115320000	ID_0.01_1290	-0.018797660021	.	114680000	115320000	51,160,44
chr4	115320000	115680000	ID_0.01_1291	-0.738513914126	.	115320000	115680000	31,120,180
chr4	115680000	116000000	ID_0.01_1292	-0.717935163963	.	115680000	116000000	51,160,44
chr4	116000000	116480000	ID_0.01_1293	-0.412793129525	.	116000000	116480000	31,120,180
chr4	116480000	116800000	ID_0.01_1294	-0.151927643699	.	116480000	116800000	51,160,44
chr4	116800000	117680000	ID_0.01_1295	-0.634580606852	.	116800000	117680000	31,120,180
chr4	117680000	118040000	ID_0.01_1296	-0.188057039985	.	117680000	118040000	51,160,44
chr4	118040000	119200000	ID_0.01_1297	-0.660445435135	.	118040000	119200000	31,120,180
chr4	119200000	119640000	ID_0.01_1298	-0.991277373753	.	119200000	119640000	51,160,44
chr4	119640000	119920000	ID_0.01_1299	-0.547091247083	.	119640000	119920000	31,120,180
chr4	119920000	120480000	ID_0.01_1300	-0.142079346341	.	119920000	120480000	51,160,44
chr4	120480000	121000000	ID_0.01_1301	-0.846421827737	.	120480000	121000000	31,120,180
chr4	121000000	122080000	ID_0.01_1302	-0.762865768612	.	121000000	122080000	51,160,44
chr4	122080000	122760000	ID_0.01_1303	-0.791774023798	.	122080000	122760000	31,120,180
chr4	122760000	123520000	ID_0.01_1304	-1.011651142159	.	122760000	123520000	51,160,44
chr4	123520000	124000000	ID_0.01_1305	-0.520934998757	.	123520000	124000000	31,120,180
chr4	124000000	124640000	ID_0.01_1306	-0.635828881181	.	124000000	124640000	51,160,44
chr4	124640000	125240000	ID_0.01_1307	-0.194972399856	.	124640000	125240000	31,120,180
chr4	125240000	125640000	ID_0.01_1308	-0.928211431344	.	125240000	125640000	51,160,44
chr4	125640000	126200000	ID_0.01_1309	-0.119841462019	.	125640000	126200000	31,120,180
chr4	126200000	126680000	ID_0.01_1310	-1.136691622428	.	126200000	126680000	51,160,44
chr4	126680000	127520000	ID_0.01_1311	-0.356253379783	.	126680000	127520000	31,120,180
chr4	127520000	128000000	ID_0.01_1312	-0.583924486817	.	127520000	128000000	51,160,44
chr4	128000000	128520000	ID_0.01_1313	-0.282284201905	.	128000000	128520000	31,120,180
chr4	128520000	129800000	ID_0.01_1314	-0.916216726290	.	128520000	129800000	51,160,44
chr4	129800000	130240000	ID_0.01_1315	-0.403050722069	.	129800000	130240000	31,120,180
chr4	130240000	130760000	ID_0.01_1316	-0.528377334389	.	130240000	130760000	51,160,44
chr4	130760000	131240000	ID_0.01_1317	-0.335662687461	.	130760000	131240000	31,120,180
chr4	131240000	132680000	ID_0.01_1318	-0.222931475546	.	131240000	132680000	51,160,44
chr4	132680000	133600000	ID_0.01_1319	-0.722169912084	.	132680000	133600000	31,120,180
chr4	133600000	134040000	ID_0.01_1320	-0.449723364056	.	133600000	134040000	51,160,44
chr4	134040000	134400000	ID_0.01_1321	-0.563563931348	.	134040000	134400000	31,120,180
chr4	134400000	135360000	ID_0.01_1322	-0.349305888379	.	134400000	135360000	51,160,44
chr4	135360000	135840000	ID_0.01_1323	-0.432406325226	.	135360000	135840000	31,120,180
chr4	135840000	139120000	ID_0.01_1324	-0.641565132294	.	135840000	139120000	51,160,44
chr4	139120000	139920000	ID_0.01_1325	-0.243719517712	.	139120000	139920000	31,120,180
chr4	139920000	140640000	ID_0.01_1326	-1.007185650376	.	139920000	140640000	51,160,44
chr4	140640000	141240000	ID_0.01_1327	-0.469686681116	.	140640000	141240000	31,120,180
chr4	141240000	141800000	ID_0.01_1328	-0.429576537036	.	141240000	141800000	51,160,44
chr4	141800000	142080000	ID_0.01_1329	-0.414279489466	.	141800000	142080000	31,120,180
chr4	142080000	143800000	ID_0.01_1330	-0.674609811852	.	142080000	143800000	51,160,44
chr4	143800000	144120000	ID_0.01_1331	-0.273525524648	.	143800000	144120000	31,120,180
chr4	144120000	144480000	ID_0.01_1332	-0.478334212958	.	144120000	144480000	51,160,44
chr4	144480000	145080000	ID_0.01_1333	-0.905041025626	.	144480000	145080000	31,120,180
chr4	145080000	146120000	ID_0.01_1334	-0.544137693556	.	145080000	146120000	51,160,44
chr4	146120000	146520000	ID_0.01_1335	-1.025811086410	.	146120000	146520000	31,120,180
chr4	146520000	146880000	ID_0.01_1336	-0.647579874610	.	146520000	146880000	51,160,44
chr4	146880000	147160000	ID_0.01_1337	-0.413903909837	.	146880000	147160000	31,120,180
chr4	147160000	148040000	ID_0.01_1338	-0.403539249487	.	147160000	148040000	51,160,44
chr4	148040000	148520000	ID_0.01_1339	-0.502155737436	.	148040000	148520000	31,120,180
chr4	148520000	148840000	ID_0.01_1340	-1.013362803191	.	148520000	148840000	51,160,44
chr4	148840000	149880000	ID_0.01_1341	-0.602305952175	.	148840000	149880000	31,120,180
chr4	149880000	150240000	ID_0.01_1342	-0.135454109344	.	149880000	150240000	51,160,44
chr4	150240000	150840000	ID_0.01_1343	-0.340906520257	.	150240000	150840000	31,120,180
chr4	150840000	151200000	ID_0.01_1344	-0.931074471168	.	150840000	151200000	51,160,44
chr4	151200000	152000000	ID_0.01_1345	-0.540230137500	.	151200000	152000000	31,120,180
chr4	152000000	152600000	ID_0.01_1346	-0.549468723010	.	152000000	152600000	51,160,44
chr4	152600000	153320000	ID_0.01_1347	-0.380756920298	.	152600000	153320000	31,120,180
chr4	153320000	153720000	ID_0.01_1348	-0.484076715717	.	153320000	153720000	51,160,44
chr4	153720000	154040000	ID_0.01_1349	-0.470435219361	.	153720000	154040000	31,120,180
chr4	154040000	154680000	ID_0.01_1350	-0.133972609021	.	154040000	154680000	51,160,44
chr4	154680000	155240000	ID_0.01_1351	-0.758355533201	.	154680000	155240000	31,120,180
chr4	155240000	155840000	ID_0.01_1352	-0.328871480724	.	155240000	155840000	51,160,44
chr4	155840000	156280000	ID_0.01_1353	-0.007346111038	.	155840000	156280000	31,120,180
chr4	156280000	156880000	ID_0.01_1354	-0.787794321513	.	156280000	156880000	51,160,44
chr4	156880000	157400000	ID_0.01_1355	-0.448124985537	.	156880000	157400000	31,120,180
chr4	157400000	158120000	ID_0.01_1356	-0.156449283587	.	157400000	158120000	51,160,44
chr4	158120000	158880000	ID_0.01_1357	-0.826537506446	.	158120000	158880000	31,120,180
chr4	158880000	159200000	ID_0.01_1358	-0.588012726794	.	158880000	159200000	51,160,44
chr4	159200000	159600000	ID_0.01_1359	-0.862537535129	.	159200000	159600000	31,120,180
chr4	159600000	160400000	ID_0.01_1360	-1.102841784179	.	159600000	160400000	51,160,44
chr4	160400000	160800000	ID_0.01_1361	-1.206513001721	.	160400000	160800000	31,120,180
chr4	160800000	161600000	ID_0.01_1362	-0.148241070055	.	160800000	161600000	51,160,44
chr4	161600000	162160000	ID_0.01_1363	-0.527165553225	.	161600000	162160000	31,120,180
chr4	162160000	162480000	ID_0.01_1364	-0.364143732094	.	162160000	162480000	51,160,44
chr4	162480000	163080000	ID_0.01_1365	-0.192488300295	.	162480000	163080000	31,120,180
chr4	163080000	163360000	ID_0.01_1366	-0.442885275034	.	163080000	163360000	51,160,44
chr4	163360000	163920000	ID_0.01_1367	-0.567758531954	.	163360000	163920000	31,120,180
chr4	163920000	164480000	ID_0.01_1368	-0.261808690309	.	163920000	164480000	51,160,44
chr4	164480000	164960000	ID_0.01_1369	-0.536418572773	.	164480000	164960000	31,120,180
chr4	164960000	165320000	ID_0.01_1370	-0.120780040601	.	164960000	165320000	51,160,44
chr4	165320000	165680000	ID_0.01_1371	-0.008275327902	.	165320000	165680000	31,120,180
chr4	165680000	166040000	ID_0.01_1372	-0.750952424976	.	165680000	166040000	51,160,44
chr4	166040000	166400000	ID_0.01_1373	-0.637823287122	.	166040000	166400000	31,120,180
chr4	166400000	167080000	ID_0.01_1374	-0.729293163850	.	166400000	167080000	51,160,44
chr4	167080000	167600000	ID_0.01_1375	-0.635239675818	.	167080000	167600000	31,120,180
chr4	167600000	167920000	ID_0.01_1376	-0.197146319567	.	167600000	167920000	51,160,44
chr4	167920000	169080000	ID_0.01_1377	-0.423302054959	.	167920000	169080000	31,120,180
chr4	169080000	169880000	ID_0.01_1378	-1.004017129913	.	169080000	169880000	51,160,44
chr4	169880000	170480000	ID_0.01_1379	-0.695125462782	.	169880000	170480000	31,120,180
chr4	170480000	171040000	ID_0.01_1380	-0.678665769913	.	170480000	171040000	51,160,44
chr4	171040000	171880000	ID_0.01_1381	-0.596336036055	.	171040000	171880000	31,120,180
chr4	171880000	172760000	ID_0.01_1382	-0.452911696197	.	171880000	172760000	51,160,44
chr4	172760000	173160000	ID_0.01_1383	-0.402685557064	.	172760000	173160000	31,120,180
chr4	173160000	173920000	ID_0.01_1384	-0.766803345622	.	173160000	173920000	51,160,44
chr4	173920000	174440000	ID_0.01_1385	-0.819500538365	.	173920000	174440000	31,120,180
chr4	174440000	175040000	ID_0.01_1386	-0.636243027425	.	174440000	175040000	51,160,44
chr4	175040000	175640000	ID_0.01_1387	-0.698912088082	.	175040000	175640000	31,120,180
chr4	175640000	176480000	ID_0.01_1388	-0.435954748479	.	175640000	176480000	51,160,44
chr4	176480000	176840000	ID_0.01_1389	-0.605354115434	.	176480000	176840000	31,120,180
chr4	176840000	177280000	ID_0.01_1390	-0.509280519461	.	176840000	177280000	51,160,44
chr4	177280000	178000000	ID_0.01_1391	-0.761263719255	.	177280000	178000000	31,120,180
chr4	178000000	178480000	ID_0.01_1392	-0.196472404336	.	178000000	178480000	51,160,44
chr4	178480000	179480000	ID_0.01_1393	-0.528267251330	.	178480000	179480000	31,120,180
chr4	179480000	179920000	ID_0.01_1394	-0.350533518096	.	179480000	179920000	51,160,44
chr4	179920000	180240000	ID_0.01_1395	-0.070147057026	.	179920000	180240000	31,120,180
chr4	180240000	182040000	ID_0.01_1396	-0.349082550727	.	180240000	182040000	51,160,44
chr4	182040000	182480000	ID_0.01_1397	-0.334848920363	.	182040000	182480000	31,120,180
chr4	182480000	183040000	ID_0.01_1398	-0.324364805685	.	182480000	183040000	51,160,44
chr4	183040000	183400000	ID_0.01_1399	-0.483753254570	.	183040000	183400000	31,120,180
chr4	183400000	183840000	ID_0.01_1400	-0.002816896391	.	183400000	183840000	51,160,44
chr4	183840000	184360000	ID_0.01_1401	-0.624510464727	.	183840000	184360000	31,120,180
chr4	184360000	184760000	ID_0.01_1402	-0.295384417484	.	184360000	184760000	51,160,44
chr4	184760000	185120000	ID_0.01_1403	-0.099427439951	.	184760000	185120000	31,120,180
chr4	185120000	185560000	ID_0.01_1404	-0.467992471458	.	185120000	185560000	51,160,44
chr4	185560000	186040000	ID_0.01_1405	-0.252776254878	.	185560000	186040000	31,120,180
chr4	186040000	187160000	ID_0.01_1406	-0.273010810525	.	186040000	187160000	51,160,44
chr4	187160000	187480000	ID_0.01_1407	-0.877801346738	.	187160000	187480000	31,120,180
chr4	187480000	187880000	ID_0.01_1408	-0.648274041898	.	187480000	187880000	51,160,44
chr4	187880000	188520000	ID_0.01_1409	-0.182100557340	.	187880000	188520000	31,120,180
chr4	188520000	189600000	ID_0.01_1410	-0.242428269118	.	188520000	189600000	51,160,44
chr4	189600000	190160000	ID_0.01_1411	-0.098146738702	.	189600000	190160000	31,120,180
chr5	880000	1200000	ID_0.01_1412	0.439241671882	.	880000	1200000	51,160,44
chr5	1200000	1640000	ID_0.01_1413	0.319962592726	.	1200000	1640000	31,120,180
chr5	1640000	4840000	ID_0.01_1414	-0.798072075488	.	1640000	4840000	51,160,44
chr5	4840000	5480000	ID_0.01_1415	-0.495570930514	.	4840000	5480000	31,120,180
chr5	5480000	6240000	ID_0.01_1416	-1.072291212737	.	5480000	6240000	51,160,44
chr5	6240000	6760000	ID_0.01_1417	-0.142328384090	.	6240000	6760000	31,120,180
chr5	6760000	7920000	ID_0.01_1418	-0.685732196734	.	6760000	7920000	51,160,44
chr5	7920000	8320000	ID_0.01_1419	-0.827148805705	.	7920000	8320000	31,120,180
chr5	8320000	9240000	ID_0.01_1420	-0.017319650940	.	8320000	9240000	51,160,44
chr5	9240000	10160000	ID_0.01_1421	-0.383887441099	.	9240000	10160000	31,120,180
chr5	10160000	10760000	ID_0.01_1422	-0.665267578501	.	10160000	10760000	51,160,44
chr5	10760000	11240000	ID_0.01_1423	-0.110068035293	.	10760000	11240000	31,120,180
chr5	11240000	13960000	ID_0.01_1424	-0.260036846131	.	11240000	13960000	51,160,44
chr5	13960000	14400000	ID_0.01_1425	-0.583460379231	.	13960000	14400000	31,120,180
chr5	14400000	14680000	ID_0.01_1426	-0.400207021909	.	14400000	14680000	51,160,44
chr5	14680000	15040000	ID_0.01_1427	-0.722035604333	.	14680000	15040000	31,120,180
chr5	15040000	15480000	ID_0.01_1428	-0.751195387887	.	15040000	15480000	51,160,44
chr5	15480000	16080000	ID_0.01_1429	-0.650880203516	.	15480000	16080000	31,120,180
chr5	16080000	16440000	ID_0.01_1430	-0.659915439806	.	16080000	16440000	51,160,44
chr5	16440000	17200000	ID_0.01_1431	-0.809174337217	.	16440000	17200000	31,120,180
chr5	17200000	18360000	ID_0.01_1432	-0.846510069186	.	17200000	18360000	51,160,44
chr5	18360000	19680000	ID_0.01_1433	-0.974063187548	.	18360000	19680000	31,120,180
chr5	19680000	20120000	ID_0.01_1434	-0.567680824072	.	19680000	20120000	51,160,44
chr5	20120000	20680000	ID_0.01_1435	-0.187469617071	.	20120000	20680000	31,120,180
chr5	20680000	21480000	ID_0.01_1436	-0.626493472730	.	20680000	21480000	51,160,44
chr5	21480000	21800000	ID_0.01_1437	-0.862280936949	.	21480000	21800000	31,120,180
chr5	21800000	22840000	ID_0.01_1438	-0.785751256961	.	21800000	22840000	51,160,44
chr5	22840000	23160000	ID_0.01_1439	-0.345229170277	.	22840000	23160000	31,120,180
chr5	23160000	23800000	ID_0.01_1440	-0.478699556783	.	23160000	23800000	51,160,44
chr5	23800000	24160000	ID_0.01_1441	-0.470335819430	.	23800000	24160000	31,120,180
chr5	24160000	24640000	ID_0.01_1442	-0.509034483668	.	24160000	24640000	51,160,44
chr5	24640000	25080000	ID_0.01_1443	-0.377660541190	.	24640000	25080000	31,120,180
chr5	25080000	25720000	ID_0.01_1444	-0.552732002090	.	25080000	25720000	51,160,44
chr5	25720000	28320000	ID_0.01_1445	-0.421939559268	.	25720000	28320000	31,120,180
chr5	28320000	28800000	ID_0.01_1446	-0.363537552984	.	28320000	28800000	51,160,44
chr5	28800000	29280000	ID_0.01_1447	-0.593063066940	.	28800000	29280000	31,120,180
chr5	29280000	29960000	ID_0.01_1448	-0.277763793949	.	29280000	29960000	51,160,44
chr5	29960000	30400000	ID_0.01_1449	-0.347936527505	.	29960000	30400000	31,120,180
chr5	30400000	31520000	ID_0.01_1450	-0.475694080550	.	30400000	31520000	51,160,44
chr5	31520000	32160000	ID_0.01_1451	-1.043720386046	.	31520000	32160000	31,120,180
chr5	32160000	32640000	ID_0.01_1452	-0.252828889908	.	32160000	32640000	51,160,44
chr5	32640000	33440000	ID_0.01_1453	-0.868465751094	.	32640000	33440000	31,120,180
chr5	33440000	33960000	ID_0.01_1454	-0.782581504930	.	33440000	33960000	51,160,44
chr5	33960000	34480000	ID_0.01_1455	-0.638300937537	.	33960000	34480000	31,120,180
chr5	34480000	34920000	ID_0.01_1456	-1.087715292341	.	34480000	34920000	51,160,44
chr5	34920000	35560000	ID_0.01_1457	-0.880292345483	.	34920000	35560000	31,120,180
chr5	35560000	36040000	ID_0.01_1458	-0.020584587354	.	35560000	36040000	51,160,44
chr5	36040000	36720000	ID_0.01_1459	-0.714309623441	.	36040000	36720000	31,120,180
chr5	36720000	37360000	ID_0.01_1460	-0.482735105501	.	36720000	37360000	51,160,44
chr5	37360000	37840000	ID_0.01_1461	-0.465671997087	.	37360000	37840000	31,120,180
chr5	37840000	38400000	ID_0.01_1462	-0.056041542799	.	37840000	38400000	51,160,44
chr5	38400000	38840000	ID_0.01_1463	-0.405461651367	.	38400000	38840000	31,120,180
chr5	38840000	39600000	ID_0.01_1464	-0.585907170676	.	38840000	39600000	51,160,44
chr5	39600000	40880000	ID_0.01_1465	-0.540419682061	.	39600000	40880000	31,120,180
chr5	40880000	41680000	ID_0.01_1466	-0.863921545941	.	40880000	41680000	51,160,44
chr5	41680000	42880000	ID_0.01_1467	-0.603305827783	.	41680000	42880000	31,120,180
chr5	42880000	43680000	ID_0.01_1468	-0.734429515910	.	42880000	43680000	51,160,44
chr5	43680000	44400000	ID_0.01_1469	-0.905405489275	.	43680000	44400000	31,120,180
chr5	44400000	44840000	ID_0.01_1470	-0.287186940273	.	44400000	44840000	51,160,44
chr5	44840000	45520000	ID_0.01_1471	-0.558694187977	.	44840000	45520000	31,120,180
chr5	45520000	45800000	ID_0.01_1472	-0.464025545381	.	45520000	45800000	51,160,44
chr5	45800000	50120000	ID_0.01_1473	-0.427845288013	.	45800000	50120000	31,120,180
chr5	50120000	50680000	ID_0.01_1474	-1.028730204584	.	50120000	50680000	51,160,44
chr5	50680000	51320000	ID_0.01_1475	-0.529777775847	.	50680000	51320000	31,120,180
chr5	51320000	51960000	ID_0.01_1476	-0.871429087353	.	51320000	51960000	51,160,44
chr5	51960000	52440000	ID_0.01_1477	-0.492837981383	.	51960000	52440000	31,120,180
chr5	52440000	52760000	ID_0.01_1478	-0.750176149543	.	52440000	52760000	51,160,44
chr5	52760000	53200000	ID_0.01_1479	-0.307051907556	.	52760000	53200000	31,120,180
chr5	53200000	53520000	ID_0.01_1480	-0.214726058653	.	53200000	53520000	51,160,44
chr5	53520000	53800000	ID_0.01_1481	-0.584906793748	.	53520000	53800000	31,120,180
chr5	53800000	54200000	ID_0.01_1482	-0.350526133665	.	53800000	54200000	51,160,44
chr5	54200000	54440000	ID_0.01_1483	-0.300830479675	.	54200000	54440000	31,120,180
chr5	54440000	55000000	ID_0.01_1484	-0.883651744279	.	54440000	55000000	51,160,44
chr5	55000000	55240000	ID_0.01_1485	0.007693185151	.	55000000	55240000	31,120,180
chr5	55240000	55560000	ID_0.01_1486	-0.136011426707	.	55240000	55560000	51,160,44
chr5	55560000	56160000	ID_0.01_1487	-0.557261407183	.	55560000	56160000	31,120,180
chr5	56160000	56560000	ID_0.01_1488	-0.493020267855	.	56160000	56560000	51,160,44
chr5	56560000	57120000	ID_0.01_1489	-0.624132538343	.	56560000	57120000	31,120,180
chr5	57120000	57760000	ID_0.01_1490	0.115529739788	.	57120000	57760000	51,160,44
chr5	57760000	58160000	ID_0.01_1491	-1.166912124971	.	57760000	58160000	31,120,180
chr5	58160000	58680000	ID_0.01_1492	-0.576591006826	.	58160000	58680000	51,160,44
chr5	58680000	59080000	ID_0.01_1493	-0.277484276779	.	58680000	59080000	31,120,180
chr5	59080000	59920000	ID_0.01_1494	-0.958922640708	.	59080000	59920000	51,160,44
chr5	59920000	60240000	ID_0.01_1495	-0.716010087385	.	59920000	60240000	31,120,180
chr5	60240000	60960000	ID_0.01_1496	-0.534194648785	.	60240000	60960000	51,160,44
chr5	60960000	61960000	ID_0.01_1497	-0.271508606976	.	60960000	61960000	31,120,180
chr5	61960000	62680000	ID_0.01_1498	-0.387213735771	.	61960000	62680000	51,160,44
chr5	62680000	63360000	ID_0.01_1499	-0.280673915088	.	62680000	63360000	31,120,180
chr5	63360000	63920000	ID_0.01_1500	-0.507555029808	.	63360000	63920000	51,160,44
chr5	63920000	64880000	ID_0.01_1501	-0.695286053270	.	63920000	64880000	31,120,180
chr5	64880000	65480000	ID_0.01_1502	-0.734942071009	.	64880000	65480000	51,160,44
chr5	65480000	66160000	ID_0.01_1503	-1.256735857887	.	65480000	66160000	31,120,180
chr5	66160000	66520000	ID_0.01_1504	-0.598784818113	.	66160000	66520000	51,160,44
chr5	66520000	67160000	ID_0.01_1505	-0.895872938446	.	66520000	67160000	31,120,180
chr5	67160000	67560000	ID_0.01_1506	0.067439692632	.	67160000	67560000	51,160,44
chr5	67560000	68320000	ID_0.01_1507	-0.545676924175	.	67560000	68320000	31,120,180
chr5	68320000	71040000	ID_0.01_1508	-1.110450763175	.	68320000	71040000	51,160,44
chr5	71040000	71640000	ID_0.01_1509	-0.376334528051	.	71040000	71640000	31,120,180
chr5	71640000	72120000	ID_0.01_1510	-0.687345686615	.	71640000	72120000	51,160,44
chr5	72120000	72840000	ID_0.01_1511	-0.892830788796	.	72120000	72840000	31,120,180
chr5	72840000	73160000	ID_0.01_1512	-0.542832532230	.	72840000	73160000	51,160,44
chr5	73160000	73960000	ID_0.01_1513	-0.317297801828	.	73160000	73960000	31,120,180
chr5	73960000	74240000	ID_0.01_1514	-0.603767900398	.	73960000	74240000	51,160,44
chr5	74240000	74600000	ID_0.01_1515	-0.127157953541	.	74240000	74600000	31,120,180
chr5	74600000	75000000	ID_0.01_1516	-0.287417917346	.	74600000	75000000	51,160,44
chr5	75000000	75560000	ID_0.01_1517	-0.917336627388	.	75000000	75560000	31,120,180
chr5	75560000	76400000	ID_0.01_1518	-0.246382657860	.	75560000	76400000	51,160,44
chr5	76400000	76840000	ID_0.01_1519	-0.163086801789	.	76400000	76840000	31,120,180
chr5	76840000	77320000	ID_0.01_1520	-0.541719354602	.	76840000	77320000	51,160,44
chr5	77320000	78280000	ID_0.01_1521	-0.064310676841	.	77320000	78280000	31,120,180
chr5	78280000	78840000	ID_0.01_1522	-0.299666236582	.	78280000	78840000	51,160,44
chr5	78840000	79680000	ID_0.01_1523	-0.368862350195	.	78840000	79680000	31,120,180
chr5	79680000	80000000	ID_0.01_1524	-0.188304713908	.	79680000	80000000	51,160,44
chr5	80000000	80600000	ID_0.01_1525	-0.384185992678	.	80000000	80600000	31,120,180
chr5	80600000	81160000	ID_0.01_1526	-0.656334087435	.	80600000	81160000	51,160,44
chr5	81160000	81600000	ID_0.01_1527	0.152389702291	.	81160000	81600000	31,120,180
chr5	81600000	82960000	ID_0.01_1528	-1.132662772314	.	81600000	82960000	51,160,44
chr5	82960000	83680000	ID_0.01_1529	-1.057414365618	.	82960000	83680000	31,120,180
chr5	83680000	84400000	ID_0.01_1530	-0.356859172902	.	83680000	84400000	51,160,44
chr5	84400000	86320000	ID_0.01_1531	-0.304915990555	.	84400000	86320000	31,120,180
chr5	86320000	86720000	ID_0.01_1532	-0.878855783911	.	86320000	86720000	51,160,44
chr5	86720000	87440000	ID_0.01_1533	-1.317403167518	.	86720000	87440000	31,120,180
chr5	87440000	88000000	ID_0.01_1534	-0.371218640606	.	87440000	88000000	51,160,44
chr5	88000000	89080000	ID_0.01_1535	-0.933654833409	.	88000000	89080000	31,120,180
chr5	89080000	89680000	ID_0.01_1536	-0.315008329721	.	89080000	89680000	51,160,44
chr5	89680000	90120000	ID_0.01_1537	-0.604925967422	.	89680000	90120000	31,120,180
chr5	90120000	90760000	ID_0.01_1538	-0.506743555185	.	90120000	90760000	51,160,44
chr5	90760000	91200000	ID_0.01_1539	-1.246388461015	.	90760000	91200000	31,120,180
chr5	91200000	91560000	ID_0.01_1540	-0.593891279808	.	91200000	91560000	51,160,44
chr5	91560000	92200000	ID_0.01_1541	-0.083616371655	.	91560000	92200000	31,120,180
chr5	92200000	92920000	ID_0.01_1542	-0.404938802401	.	92200000	92920000	51,160,44
chr5	92920000	93160000	ID_0.01_1543	-0.691274307806	.	92920000	93160000	31,120,180
chr5	93160000	94200000	ID_0.01_1544	-0.351562605645	.	93160000	94200000	51,160,44
chr5	94200000	94600000	ID_0.01_1545	-0.721198696631	.	94200000	94600000	31,120,180
chr5	94600000	94880000	ID_0.01_1546	-0.408526397751	.	94600000	94880000	51,160,44
chr5	94880000	95200000	ID_0.01_1547	-0.335981644536	.	94880000	95200000	31,120,180
chr5	95200000	95680000	ID_0.01_1548	-0.288753393319	.	95200000	95680000	51,160,44
chr5	95680000	95960000	ID_0.01_1549	-0.244306948174	.	95680000	95960000	31,120,180
chr5	95960000	96520000	ID_0.01_1550	-0.477498011821	.	95960000	96520000	51,160,44
chr5	96520000	97720000	ID_0.01_1551	-1.338997550099	.	96520000	97720000	31,120,180
chr5	97720000	98120000	ID_0.01_1552	-0.242560037696	.	97720000	98120000	51,160,44
chr5	98120000	98400000	ID_0.01_1553	-0.863125068780	.	98120000	98400000	31,120,180
chr5	98400000	99720000	ID_0.01_1554	-1.074686157709	.	98400000	99720000	51,160,44
chr5	99720000	100240000	ID_0.01_1555	-0.525750265018	.	99720000	100240000	31,120,180
chr5	100240000	100720000	ID_0.01_1556	-0.150870837252	.	100240000	100720000	51,160,44
chr5	100720000	101040000	ID_0.01_1557	-0.252626591012	.	100720000	101040000	31,120,180
chr5	101040000	101560000	ID_0.01_1558	-0.584252013719	.	101040000	101560000	51,160,44
chr5	101560000	101920000	ID_0.01_1559	-0.186913240889	.	101560000	101920000	31,120,180
chr5	101920000	102520000	ID_0.01_1560	-0.579201807310	.	101920000	102520000	51,160,44
chr5	102520000	102880000	ID_0.01_1561	-0.502883412776	.	102520000	102880000	31,120,180
chr5	102880000	103560000	ID_0.01_1562	-0.750672802375	.	102880000	103560000	51,160,44
chr5	103560000	105120000	ID_0.01_1563	-0.442061424690	.	103560000	105120000	31,120,180
chr5	105120000	106120000	ID_0.01_1564	-0.297703734892	.	105120000	106120000	51,160,44
chr5	106120000	106600000	ID_0.01_1565	-0.285210170446	.	106120000	106600000	31,120,180
chr5	106600000	107040000	ID_0.01_1566	-0.316510745550	.	106600000	107040000	51,160,44
chr5	107040000	107720000	ID_0.01_1567	-0.793775089634	.	107040000	107720000	31,120,180
chr5	107720000	108000000	ID_0.01_1568	-0.980054923887	.	107720000	108000000	51,160,44
chr5	108000000	108520000	ID_0.01_1569	-0.967410081888	.	108000000	108520000	31,120,180
chr5	108520000	109280000	ID_0.01_1570	-0.218429962630	.	108520000	109280000	51,160,44
chr5	109280000	110000000	ID_0.01_1571	-0.389978152815	.	109280000	110000000	31,120,180
chr5	110000000	110440000	ID_0.01_1572	-0.631238361290	.	110000000	110440000	51,160,44
chr5	110440000	110840000	ID_0.01_1573	-0.510014387195	.	110440000	110840000	31,120,180
chr5	110840000	111480000	ID_0.01_1574	-0.605790750887	.	110840000	111480000	51,160,44
chr5	111480000	111840000	ID_0.01_1575	-1.154181332667	.	111480000	111840000	31,120,180
chr5	111840000	112320000	ID_0.01_1576	-0.282658090490	.	111840000	112320000	51,160,44
chr5	112320000	113000000	ID_0.01_1577	-0.685844943428	.	112320000	113000000	31,120,180
chr5	113000000	113800000	ID_0.01_1578	-0.665841055772	.	113000000	113800000	51,160,44
chr5	113800000	114400000	ID_0.01_1579	-0.282304124810	.	113800000	114400000	31,120,180
chr5	114400000	114960000	ID_0.01_1580	-0.560513997212	.	114400000	114960000	51,160,44
chr5	114960000	115440000	ID_0.01_1581	-0.821896632399	.	114960000	115440000	31,120,180
chr5	115440000	115920000	ID_0.01_1582	-0.891231119691	.	115440000	115920000	51,160,44
chr5	115920000	116320000	ID_0.01_1583	-0.397896891452	.	115920000	116320000	31,120,180
chr5	116320000	116760000	ID_0.01_1584	-0.179004755915	.	116320000	116760000	51,160,44
chr5	116760000	118320000	ID_0.01_1585	-0.303175702913	.	116760000	118320000	31,120,180
chr5	118320000	118800000	ID_0.01_1586	-0.932325234629	.	118320000	118800000	51,160,44
chr5	118800000	119320000	ID_0.01_1587	-1.084474698354	.	118800000	119320000	31,120,180
chr5	119320000	119800000	ID_0.01_1588	-0.322474290146	.	119320000	119800000	51,160,44
chr5	119800000	120160000	ID_0.01_1589	-0.264710539289	.	119800000	120160000	31,120,180
chr5	120160000	120920000	ID_0.01_1590	-0.554984468204	.	120160000	120920000	51,160,44
chr5	120920000	121280000	ID_0.01_1591	-0.119627917244	.	120920000	121280000	31,120,180
chr5	121280000	121520000	ID_0.01_1592	-0.878790478074	.	121280000	121520000	51,160,44
chr5	121520000	122040000	ID_0.01_1593	-0.644809841153	.	121520000	122040000	31,120,180
chr5	122040000	122680000	ID_0.01_1594	-0.468270320854	.	122040000	122680000	51,160,44
chr5	122680000	122960000	ID_0.01_1595	-1.051299169038	.	122680000	122960000	31,120,180
chr5	122960000	125160000	ID_0.01_1596	-0.926053726017	.	122960000	125160000	51,160,44
chr5	125160000	125640000	ID_0.01_1597	-0.281475789854	.	125160000	125640000	31,120,180
chr5	125640000	125960000	ID_0.01_1598	-0.542246424208	.	125640000	125960000	51,160,44
chr5	125960000	126440000	ID_0.01_1599	-0.442708137080	.	125960000	126440000	31,120,180
chr5	126440000	126840000	ID_0.01_1600	-0.162481002753	.	126440000	126840000	51,160,44
chr5	126840000	127560000	ID_0.01_1601	-0.953720713897	.	126840000	127560000	31,120,180
chr5	127560000	128200000	ID_0.01_1602	-0.776230695037	.	127560000	128200000	51,160,44
chr5	128200000	128720000	ID_0.01_1603	-0.418397313220	.	128200000	128720000	31,120,180
chr5	128720000	129200000	ID_0.01_1604	-0.172053377958	.	128720000	129200000	51,160,44
chr5	129200000	129480000	ID_0.01_1605	-0.600861413018	.	129200000	129480000	31,120,180
chr5	129480000	130040000	ID_0.01_1606	-0.246546879856	.	129480000	130040000	51,160,44
chr5	130040000	130480000	ID_0.01_1607	-0.432615853864	.	130040000	130480000	31,120,180
chr5	130480000	130760000	ID_0.01_1608	-0.897395142954	.	130480000	130760000	51,160,44
chr5	130760000	131120000	ID_0.01_1609	-0.483504314207	.	130760000	131120000	31,120,180
chr5	131120000	131360000	ID_0.01_1610	-0.288317046986	.	131120000	131360000	51,160,44
chr5	131360000	132400000	ID_0.01_1611	-0.257826964975	.	131360000	132400000	31,120,180
chr5	132400000	133320000	ID_0.01_1612	-0.238069500919	.	132400000	133320000	51,160,44
chr5	133320000	134240000	ID_0.01_1613	-0.651807344806	.	133320000	134240000	31,120,180
chr5	134240000	134720000	ID_0.01_1614	-0.418933642774	.	134240000	134720000	51,160,44
chr5	134720000	135200000	ID_0.01_1615	-0.467856976487	.	134720000	135200000	31,120,180
chr5	135200000	135560000	ID_0.01_1616	-0.587713746876	.	135200000	135560000	51,160,44
chr5	135560000	136120000	ID_0.01_1617	-0.717673791316	.	135560000	136120000	31,120,180
chr5	136120000	136560000	ID_0.01_1618	-0.546134193143	.	136120000	136560000	51,160,44
chr5	136560000	136920000	ID_0.01_1619	-0.116415018519	.	136560000	136920000	31,120,180
chr5	136920000	137080000	ID_0.01_1620	-0.511974881590	.	136920000	137080000	51,160,44
chr5	137080000	137880000	ID_0.01_1621	-0.127013435790	.	137080000	137880000	31,120,180
chr5	137880000	138600000	ID_0.01_1622	-0.713988589623	.	137880000	138600000	51,160,44
chr5	138600000	140120000	ID_0.01_1623	-0.232364759472	.	138600000	140120000	31,120,180
chr5	140120000	141000000	ID_0.01_1624	-1.131650417188	.	140120000	141000000	51,160,44
chr5	141000000	141360000	ID_0.01_1625	-0.793179994049	.	141000000	141360000	31,120,180
chr5	141360000	141960000	ID_0.01_1626	-0.071773344338	.	141360000	141960000	51,160,44
chr5	141960000	142360000	ID_0.01_1627	-0.190148968828	.	141960000	142360000	31,120,180
chr5	142360000	143560000	ID_0.01_1628	-0.443336651191	.	142360000	143560000	51,160,44
chr5	143560000	144680000	ID_0.01_1629	-0.610662438072	.	143560000	144680000	31,120,180
chr5	144680000	145040000	ID_0.01_1630	-0.320243349465	.	144680000	145040000	51,160,44
chr5	145040000	145480000	ID_0.01_1631	-0.211536544054	.	145040000	145480000	31,120,180
chr5	145480000	145880000	ID_0.01_1632	-0.286273061099	.	145480000	145880000	51,160,44
chr5	145880000	146360000	ID_0.01_1633	-0.931459396434	.	145880000	146360000	31,120,180
chr5	146360000	146960000	ID_0.01_1634	-0.127531060385	.	146360000	146960000	51,160,44
chr5	146960000	147240000	ID_0.01_1635	-0.253519903033	.	146960000	147240000	31,120,180
chr5	147240000	148120000	ID_0.01_1636	-0.379547615864	.	147240000	148120000	51,160,44
chr5	148120000	148680000	ID_0.01_1637	-0.797076818877	.	148120000	148680000	31,120,180
chr5	148680000	149000000	ID_0.01_1638	-0.375678052512	.	148680000	149000000	51,160,44
chr5	149000000	149440000	ID_0.01_1639	-0.112466318939	.	149000000	149440000	31,120,180
chr5	149440000	149800000	ID_0.01_1640	0.267975236204	.	149440000	149800000	51,160,44
chr5	149800000	150160000	ID_0.01_1641	-0.096206455011	.	149800000	150160000	31,120,180
chr5	150160000	150640000	ID_0.01_1642	-0.666180745732	.	150160000	150640000	51,160,44
chr5	150640000	151200000	ID_0.01_1643	-0.413530375499	.	150640000	151200000	31,120,180
chr5	151200000	151920000	ID_0.01_1644	-1.062185711954	.	151200000	151920000	51,160,44
chr5	151920000	152560000	ID_0.01_1645	-0.683577543971	.	151920000	152560000	31,120,180
chr5	152560000	153360000	ID_0.01_1646	-0.126576124551	.	152560000	153360000	51,160,44
chr5	153360000	153800000	ID_0.01_1647	-0.842756110421	.	153360000	153800000	31,120,180
chr5	153800000	154360000	ID_0.01_1648	-0.482083980030	.	153800000	154360000	51,160,44
chr5	154360000	154920000	ID_0.01_1649	-0.979135071492	.	154360000	154920000	31,120,180
chr5	154920000	155400000	ID_0.01_1650	-0.254089332429	.	154920000	155400000	51,160,44
chr5	155400000	156280000	ID_0.01_1651	-0.221956129859	.	155400000	156280000	31,120,180
chr5	156280000	156600000	ID_0.01_1652	-0.690050996922	.	156280000	156600000	51,160,44
chr5	156600000	157160000	ID_0.01_1653	-0.225705726766	.	156600000	157160000	31,120,180
chr5	157160000	157440000	ID_0.01_1654	-0.556631661191	.	157160000	157440000	51,160,44
chr5	157440000	158120000	ID_0.01_1655	-0.648470942737	.	157440000	158120000	31,120,180
chr5	158120000	158560000	ID_0.01_1656	-0.214053281792	.	158120000	158560000	51,160,44
chr5	158560000	159440000	ID_0.01_1657	-0.756079301853	.	158560000	159440000	31,120,180
chr5	159440000	159880000	ID_0.01_1658	-0.457624832562	.	159440000	159880000	51,160,44
chr5	159880000	160280000	ID_0.01_1659	-0.895316521113	.	159880000	160280000	31,120,180
chr5	160280000	160680000	ID_0.01_1660	0.015033599159	.	160280000	160680000	51,160,44
chr5	160680000	160920000	ID_0.01_1661	-0.151929698013	.	160680000	160920000	31,120,180
chr5	160920000	161280000	ID_0.01_1662	-0.377596119449	.	160920000	161280000	51,160,44
chr5	161280000	161640000	ID_0.01_1663	-0.382415773618	.	161280000	161640000	31,120,180
chr5	161640000	162880000	ID_0.01_1664	-0.434758072437	.	161640000	162880000	51,160,44
chr5	162880000	163440000	ID_0.01_1665	-1.042096680242	.	162880000	163440000	31,120,180
chr5	163440000	163920000	ID_0.01_1666	-0.280870405533	.	163440000	163920000	51,160,44
chr5	163920000	164960000	ID_0.01_1667	-0.506690953368	.	163920000	164960000	31,120,180
chr5	164960000	167000000	ID_0.01_1668	-0.516558354135	.	164960000	167000000	51,160,44
chr5	167000000	168000000	ID_0.01_1669	-0.525693038883	.	167000000	168000000	31,120,180
chr5	168000000	168400000	ID_0.01_1670	-0.764706586146	.	168000000	168400000	51,160,44
chr5	168400000	169000000	ID_0.01_1671	-0.201375706296	.	168400000	169000000	31,120,180
chr5	169000000	169480000	ID_0.01_1672	-0.780063776916	.	169000000	169480000	51,160,44
chr5	169480000	170080000	ID_0.01_1673	-0.748646758429	.	169480000	170080000	31,120,180
chr5	170080000	170800000	ID_0.01_1674	-1.135080697500	.	170080000	170800000	51,160,44
chr5	170800000	171320000	ID_0.01_1675	-0.714227233184	.	170800000	171320000	31,120,180
chr5	171320000	171880000	ID_0.01_1676	-0.086215725117	.	171320000	171880000	51,160,44
chr5	171880000	173040000	ID_0.01_1677	-0.384617662889	.	171880000	173040000	31,120,180
chr5	173040000	173440000	ID_0.01_1678	-0.437573763509	.	173040000	173440000	51,160,44
chr5	173440000	173760000	ID_0.01_1679	-0.510813867481	.	173440000	173760000	31,120,180
chr5	173760000	174360000	ID_0.01_1680	-0.443902809218	.	173760000	174360000	51,160,44
chr5	174360000	174920000	ID_0.01_1681	-0.381533913004	.	174360000	174920000	31,120,180
chr5	174920000	175400000	ID_0.01_1682	-0.789199275853	.	174920000	175400000	51,160,44
chr5	175400000	175680000	ID_0.01_1683	-0.543811621554	.	175400000	175680000	31,120,180
chr5	175680000	176080000	ID_0.01_1684	-0.588108277555	.	175680000	176080000	51,160,44
chr5	176080000	176440000	ID_0.01_1685	-0.085546975418	.	176080000	176440000	31,120,180
chr5	176440000	177000000	ID_0.01_1686	0.261425598219	.	176440000	177000000	51,160,44
chr5	177000000	177280000	ID_0.01_1687	-0.718824786220	.	177000000	177280000	31,120,180
chr5	177280000	177640000	ID_0.01_1688	-0.848992781357	.	177280000	177640000	51,160,44
chr5	177640000	178040000	ID_0.01_1689	-0.844416736029	.	177640000	178040000	31,120,180
chr5	178040000	178960000	ID_0.01_1690	-0.122377112192	.	178040000	178960000	51,160,44
chr5	178960000	180080000	ID_0.01_1691	-1.152540554586	.	178960000	180080000	31,120,180
chr6	1520000	2120000	ID_0.01_1692	-0.896616548241	.	1520000	2120000	51,160,44
chr6	2120000	2760000	ID_0.01_1693	-0.063494900118	.	2120000	2760000	31,120,180
chr6	2760000	3280000	ID_0.01_1694	-0.743520643773	.	2760000	3280000	51,160,44
chr6	3280000	3720000	ID_0.01_1695	-0.441510506131	.	3280000	3720000	31,120,180
chr6	3720000	4200000	ID_0.01_1696	-0.020094353971	.	3720000	4200000	51,160,44
chr6	4200000	5000000	ID_0.01_1697	-0.584718477812	.	4200000	5000000	31,120,180
chr6	5000000	5400000	ID_0.01_1698	-0.429668172228	.	5000000	5400000	51,160,44
chr6	5400000	6040000	ID_0.01_1699	-0.686883109539	.	5400000	6040000	31,120,180
chr6	6040000	6640000	ID_0.01_1700	-0.423633369618	.	6040000	6640000	51,160,44
chr6	6640000	7280000	ID_0.01_1701	-1.163662690424	.	6640000	7280000	31,120,180
chr6	7280000	7640000	ID_0.01_1702	-0.467447224448	.	7280000	7640000	51,160,44
chr6	7640000	8120000	ID_0.01_1703	-0.474316859663	.	7640000	8120000	31,120,180
chr6	8120000	8520000	ID_0.01_1704	-0.564900186989	.	8120000	8520000	51,160,44
chr6	8520000	8960000	ID_0.01_1705	-0.195681651724	.	8520000	8960000	31,120,180
chr6	8960000	9280000	ID_0.01_1706	-0.339082513950	.	8960000	9280000	51,160,44
chr6	9280000	9960000	ID_0.01_1707	-0.315091042149	.	9280000	9960000	31,120,180
chr6	9960000	10440000	ID_0.01_1708	-0.245031610742	.	9960000	10440000	51,160,44
chr6	10440000	10840000	ID_0.01_1709	-1.155830992979	.	10440000	10840000	31,120,180
chr6	10840000	11120000	ID_0.01_1710	-0.257667889527	.	10840000	11120000	51,160,44
chr6	11120000	11560000	ID_0.01_1711	-0.210002186226	.	11120000	11560000	31,120,180
chr6	11560000	12280000	ID_0.01_1712	-0.952507513688	.	11560000	12280000	51,160,44
chr6	12280000	12640000	ID_0.01_1713	-0.105270532972	.	12280000	12640000	31,120,180
chr6	12640000	13240000	ID_0.01_1714	-0.569263837580	.	12640000	13240000	51,160,44
chr6	13240000	13600000	ID_0.01_1715	-0.198615655619	.	13240000	13600000	31,120,180
chr6	13600000	14160000	ID_0.01_1716	-0.667072124949	.	13600000	14160000	51,160,44
chr6	14160000	14760000	ID_0.01_1717	-0.826957124189	.	14160000	14760000	31,120,180
chr6	14760000	15200000	ID_0.01_1718	-0.058121584174	.	14760000	15200000	51,160,44
chr6	15200000	15680000	ID_0.01_1719	-0.307741063765	.	15200000	15680000	31,120,180
chr6	15680000	16240000	ID_0.01_1720	-0.999799141681	.	15680000	16240000	51,160,44
chr6	16240000	16760000	ID_0.01_1721	-1.088155247096	.	16240000	16760000	31,120,180
chr6	16760000	17120000	ID_0.01_1722	-0.759861986629	.	16760000	17120000	51,160,44
chr6	17120000	17600000	ID_0.01_1723	-0.642916630048	.	17120000	17600000	31,120,180
chr6	17600000	18160000	ID_0.01_1724	-0.177963383744	.	17600000	18160000	51,160,44
chr6	18160000	18520000	ID_0.01_1725	-0.344098715286	.	18160000	18520000	31,120,180
chr6	18520000	18960000	ID_0.01_1726	-1.142574788281	.	18520000	18960000	51,160,44
chr6	18960000	20200000	ID_0.01_1727	-0.471922893708	.	18960000	20200000	31,120,180
chr6	20200000	20560000	ID_0.01_1728	-0.640371856721	.	20200000	20560000	51,160,44
chr6	20560000	20880000	ID_0.01_1729	-0.754008391850	.	20560000	20880000	31,120,180
chr6	20880000	21600000	ID_0.01_1730	-0.363890604093	.	20880000	21600000	51,160,44
chr6	21600000	22160000	ID_0.01_1731	-1.122254779128	.	21600000	22160000	31,120,180
chr6	22160000	23000000	ID_0.01_1732	-0.137923129012	.	22160000	23000000	51,160,44
chr6	23000000	24040000	ID_0.01_1733	-0.465431569902	.	23000000	24040000	31,120,180
chr6	24040000	24440000	ID_0.01_1734	-1.100983649634	.	24040000	24440000	51,160,44
chr6	24440000	24800000	ID_0.01_1735	-0.514660015780	.	24440000	24800000	31,120,180
chr6	24800000	25160000	ID_0.01_1736	0.077636050776	.	24800000	25160000	51,160,44
chr6	25160000	25600000	ID_0.01_1737	-0.619760389287	.	25160000	25600000	31,120,180
chr6	25600000	26000000	ID_0.01_1738	-0.185955467961	.	25600000	26000000	51,160,44
chr6	26000000	26600000	ID_0.01_1739	-0.720348638319	.	26000000	26600000	31,120,180
chr6	26600000	27120000	ID_0.01_1740	-1.033096864440	.	26600000	27120000	51,160,44
chr6	27120000	27880000	ID_0.01_1741	-0.606715423849	.	27120000	27880000	31,120,180
chr6	27880000	34120000	ID_0.01_1742	-0.867262045898	.	27880000	34120000	51,160,44
chr6	34120000	34400000	ID_0.01_1743	-0.205435965140	.	34120000	34400000	31,120,180
chr6	34400000	34720000	ID_0.01_1744	0.122381788511	.	34400000	34720000	51,160,44
chr6	34720000	35240000	ID_0.01_1745	0.470766057006	.	34720000	35240000	31,120,180
chr6	35240000	35840000	ID_0.01_1746	-0.158814163628	.	35240000	35840000	51,160,44
chr6	35840000	36360000	ID_0.01_1747	-0.044653977553	.	35840000	36360000	31,120,180
chr6	36360000	37280000	ID_0.01_1748	-0.292191942786	.	36360000	37280000	51,160,44
chr6	37280000	37680000	ID_0.01_1749	-0.438134576854	.	37280000	37680000	31,120,180
chr6	37680000	38000000	ID_0.01_1750	-0.133483237880	.	37680000	38000000	51,160,44
chr6	38000000	38720000	ID_0.01_1751	-0.226200089145	.	38000000	38720000	31,120,180
chr6	38720000	39320000	ID_0.01_1752	-0.901372944684	.	38720000	39320000	51,160,44
chr6	39320000	39840000	ID_0.01_1753	-0.471218098214	.	39320000	39840000	31,120,180
chr6	39840000	40280000	ID_0.01_1754	-0.282602628540	.	39840000	40280000	51,160,44
chr6	40280000	41040000	ID_0.01_1755	-0.320881440644	.	40280000	41040000	31,120,180
chr6	41040000	41680000	ID_0.01_1756	-0.657774564928	.	41040000	41680000	51,160,44
chr6	41680000	42200000	ID_0.01_1757	-0.432195751336	.	41680000	42200000	31,120,180
chr6	42200000	42560000	ID_0.01_1758	0.014665477931	.	42200000	42560000	51,160,44
chr6	42560000	42880000	ID_0.01_1759	0.003649553413	.	42560000	42880000	31,120,180
chr6	42880000	43160000	ID_0.01_1760	0.227284243880	.	42880000	43160000	51,160,44
chr6	43160000	43600000	ID_0.01_1761	0.591946617639	.	43160000	43600000	31,120,180
chr6	43600000	44040000	ID_0.01_1762	-0.762173278733	.	43600000	44040000	51,160,44
chr6	44040000	44440000	ID_0.01_1763	0.189503858227	.	44040000	44440000	31,120,180
chr6	44440000	45400000	ID_0.01_1764	-0.888831689148	.	44440000	45400000	51,160,44
chr6	45400000	47040000	ID_0.01_1765	-0.259811269031	.	45400000	47040000	31,120,180
chr6	47040000	47360000	ID_0.01_1766	-0.607388582794	.	47040000	47360000	51,160,44
chr6	47360000	47760000	ID_0.01_1767	-0.541368050686	.	47360000	47760000	31,120,180
chr6	47760000	48760000	ID_0.01_1768	-0.576777569415	.	47760000	48760000	51,160,44
chr6	48760000	49400000	ID_0.01_1769	-0.337547179627	.	48760000	49400000	31,120,180
chr6	49400000	50040000	ID_0.01_1770	-1.186637769444	.	49400000	50040000	51,160,44
chr6	50040000	50760000	ID_0.01_1771	-0.571216870291	.	50040000	50760000	31,120,180
chr6	50760000	51240000	ID_0.01_1772	-0.857363896378	.	50760000	51240000	51,160,44
chr6	51240000	51920000	ID_0.01_1773	-0.252117722801	.	51240000	51920000	31,120,180
chr6	51920000	52120000	ID_0.01_1774	-0.849710091185	.	51920000	52120000	51,160,44
chr6	52120000	52560000	ID_0.01_1775	-0.353197167520	.	52120000	52560000	31,120,180
chr6	52560000	52960000	ID_0.01_1776	-0.522182631925	.	52560000	52960000	51,160,44
chr6	52960000	53360000	ID_0.01_1777	-0.515222917010	.	52960000	53360000	31,120,180
chr6	53360000	53840000	ID_0.01_1778	-0.090187354695	.	53360000	53840000	51,160,44
chr6	53840000	54560000	ID_0.01_1779	-0.659776563889	.	53840000	54560000	31,120,180
chr6	54560000	55120000	ID_0.01_1780	-0.246678008628	.	54560000	55120000	51,160,44
chr6	55120000	55800000	ID_0.01_1781	-0.713635883083	.	55120000	55800000	31,120,180
chr6	55800000	56160000	ID_0.01_1782	-0.502197012190	.	55800000	56160000	51,160,44
chr6	56160000	56480000	ID_0.01_1783	-0.669653212040	.	56160000	56480000	31,120,180
chr6	56480000	56760000	ID_0.01_1784	-0.210491293046	.	56480000	56760000	51,160,44
chr6	56760000	57400000	ID_0.01_1785	-0.097871315273	.	56760000	57400000	31,120,180
chr6	57400000	58080000	ID_0.01_1786	-1.417146735339	.	57400000	58080000	51,160,44
chr6	58080000	58760000	ID_0.01_1787	-1.971182739810	.	58080000	58760000	31,120,180
chr6	58760000	62480000	ID_0.01_1788	-1.316234470578	.	58760000	62480000	51,160,44
chr6	62480000	63000000	ID_0.01_1789	-0.484133248770	.	62480000	63000000	31,120,180
chr6	63000000	63480000	ID_0.01_1790	-0.597207168664	.	63000000	63480000	51,160,44
chr6	63480000	64000000	ID_0.01_1791	-0.396053050226	.	63480000	64000000	31,120,180
chr6	64000000	64560000	ID_0.01_1792	-0.945151384097	.	64000000	64560000	51,160,44
chr6	64560000	65000000	ID_0.01_1793	-1.138391016273	.	64560000	65000000	31,120,180
chr6	65000000	65520000	ID_0.01_1794	-0.550855077231	.	65000000	65520000	51,160,44
chr6	65520000	67240000	ID_0.01_1795	-0.478580619299	.	65520000	67240000	31,120,180
chr6	67240000	67720000	ID_0.01_1796	-0.530973414447	.	67240000	67720000	51,160,44
chr6	67720000	69040000	ID_0.01_1797	-0.356633063307	.	67720000	69040000	31,120,180
chr6	69040000	69920000	ID_0.01_1798	-0.850025798954	.	69040000	69920000	51,160,44
chr6	69920000	70360000	ID_0.01_1799	-0.261146348284	.	69920000	70360000	31,120,180
chr6	70360000	70920000	ID_0.01_1800	-0.595420123319	.	70360000	70920000	51,160,44
chr6	70920000	71760000	ID_0.01_1801	-1.227943199027	.	70920000	71760000	31,120,180
chr6	71760000	72240000	ID_0.01_1802	-0.505356519550	.	71760000	72240000	51,160,44
chr6	72240000	72880000	ID_0.01_1803	-0.897269728484	.	72240000	72880000	31,120,180
chr6	72880000	73320000	ID_0.01_1804	-0.672422230089	.	72880000	73320000	51,160,44
chr6	73320000	73920000	ID_0.01_1805	-0.843568924763	.	73320000	73920000	31,120,180
chr6	73920000	75920000	ID_0.01_1806	-0.546998270334	.	73920000	75920000	51,160,44
chr6	75920000	76600000	ID_0.01_1807	-0.886726568552	.	75920000	76600000	31,120,180
chr6	76600000	77600000	ID_0.01_1808	-1.208580310797	.	76600000	77600000	51,160,44
chr6	77600000	78320000	ID_0.01_1809	-0.305922201384	.	77600000	78320000	31,120,180
chr6	78320000	79560000	ID_0.01_1810	-0.471427093438	.	78320000	79560000	51,160,44
chr6	79560000	81760000	ID_0.01_1811	-1.044682924538	.	79560000	81760000	31,120,180
chr6	81760000	82960000	ID_0.01_1812	-0.227591901863	.	81760000	82960000	51,160,44
chr6	82960000	83400000	ID_0.01_1813	-1.035926243711	.	82960000	83400000	31,120,180
chr6	83400000	83760000	ID_0.01_1814	-0.092838596057	.	83400000	83760000	51,160,44
chr6	83760000	84280000	ID_0.01_1815	-0.565838488493	.	83760000	84280000	31,120,180
chr6	84280000	84960000	ID_0.01_1816	-0.976760215277	.	84280000	84960000	51,160,44
chr6	84960000	85480000	ID_0.01_1817	-0.856954163234	.	84960000	85480000	31,120,180
chr6	85480000	86040000	ID_0.01_1818	-0.296409973435	.	85480000	86040000	51,160,44
chr6	86040000	86400000	ID_0.01_1819	-0.871697709552	.	86040000	86400000	31,120,180
chr6	86400000	86920000	ID_0.01_1820	-1.055573863778	.	86400000	86920000	51,160,44
chr6	86920000	87760000	ID_0.01_1821	-0.352431945527	.	86920000	87760000	31,120,180
chr6	87760000	88520000	ID_0.01_1822	-1.058468475022	.	87760000	88520000	51,160,44
chr6	88520000	89240000	ID_0.01_1823	-0.646941396086	.	88520000	89240000	31,120,180
chr6	89240000	89640000	ID_0.01_1824	-0.314438248834	.	89240000	89640000	51,160,44
chr6	89640000	90080000	ID_0.01_1825	-0.885909566148	.	89640000	90080000	31,120,180
chr6	90080000	90600000	ID_0.01_1826	0.070277664358	.	90080000	90600000	51,160,44
chr6	90600000	91280000	ID_0.01_1827	-0.986815685549	.	90600000	91280000	31,120,180
chr6	91280000	91600000	ID_0.01_1828	-0.895511462659	.	91280000	91600000	51,160,44
chr6	91600000	92280000	ID_0.01_1829	-0.513570437879	.	91600000	92280000	31,120,180
chr6	92280000	92680000	ID_0.01_1830	-0.134885494029	.	92280000	92680000	51,160,44
chr6	92680000	93440000	ID_0.01_1831	-0.351517705425	.	92680000	93440000	31,120,180
chr6	93440000	93760000	ID_0.01_1832	-0.754353866459	.	93440000	93760000	51,160,44
chr6	93760000	94120000	ID_0.01_1833	-0.487274071828	.	93760000	94120000	31,120,180
chr6	94120000	94440000	ID_0.01_1834	-0.597765834129	.	94120000	94440000	51,160,44
chr6	94440000	95000000	ID_0.01_1835	-0.115880676933	.	94440000	95000000	31,120,180
chr6	95000000	95760000	ID_0.01_1836	-0.744349836552	.	95000000	95760000	51,160,44
chr6	95760000	96320000	ID_0.01_1837	-1.348728818493	.	95760000	96320000	31,120,180
chr6	96320000	96960000	ID_0.01_1838	-0.388731350491	.	96320000	96960000	51,160,44
chr6	96960000	97560000	ID_0.01_1839	-0.513619171921	.	96960000	97560000	31,120,180
chr6	97560000	97880000	ID_0.01_1840	-0.478913361818	.	97560000	97880000	51,160,44
chr6	97880000	98520000	ID_0.01_1841	-0.519385951579	.	97880000	98520000	31,120,180
chr6	98520000	99280000	ID_0.01_1842	-0.537671507628	.	98520000	99280000	51,160,44
chr6	99280000	99720000	ID_0.01_1843	-0.575602283245	.	99280000	99720000	31,120,180
chr6	99720000	100560000	ID_0.01_1844	-1.193131242383	.	99720000	100560000	51,160,44
chr6	100560000	101320000	ID_0.01_1845	-0.977638699435	.	100560000	101320000	31,120,180
chr6	101320000	103200000	ID_0.01_1846	-0.863274797113	.	101320000	103200000	51,160,44
chr6	103200000	103760000	ID_0.01_1847	-0.668849470163	.	103200000	103760000	31,120,180
chr6	103760000	104280000	ID_0.01_1848	-0.530339986138	.	103760000	104280000	51,160,44
chr6	104280000	105520000	ID_0.01_1849	-0.450511365681	.	104280000	105520000	31,120,180
chr6	105520000	105880000	ID_0.01_1850	-0.291232368313	.	105520000	105880000	51,160,44
chr6	105880000	106760000	ID_0.01_1851	-0.692250842268	.	105880000	106760000	31,120,180
chr6	106760000	107360000	ID_0.01_1852	-0.724959736182	.	106760000	107360000	51,160,44
chr6	107360000	108280000	ID_0.01_1853	-0.793665411841	.	107360000	108280000	31,120,180
chr6	108280000	108840000	ID_0.01_1854	-0.569736695903	.	108280000	108840000	51,160,44
chr6	108840000	109440000	ID_0.01_1855	-0.846788269139	.	108840000	109440000	31,120,180
chr6	109440000	109800000	ID_0.01_1856	-0.404963897947	.	109440000	109800000	51,160,44
chr6	109800000	110360000	ID_0.01_1857	-0.735263761845	.	109800000	110360000	31,120,180
chr6	110360000	110800000	ID_0.01_1858	-0.367087054069	.	110360000	110800000	51,160,44
chr6	110800000	111320000	ID_0.01_1859	-0.832272852285	.	110800000	111320000	31,120,180
chr6	111320000	111600000	ID_0.01_1860	-0.423329667438	.	111320000	111600000	51,160,44
chr6	111600000	112000000	ID_0.01_1861	-0.336982622252	.	111600000	112000000	31,120,180
chr6	112000000	112400000	ID_0.01_1862	-0.796321236934	.	112000000	112400000	51,160,44
chr6	112400000	112720000	ID_0.01_1863	-0.373524416612	.	112400000	112720000	31,120,180
chr6	112720000	113080000	ID_0.01_1864	-0.243739207557	.	112720000	113080000	51,160,44
chr6	113080000	114280000	ID_0.01_1865	-0.183886251487	.	113080000	114280000	31,120,180
chr6	114280000	115000000	ID_0.01_1866	-1.406172905744	.	114280000	115000000	51,160,44
chr6	115000000	116280000	ID_0.01_1867	-0.288731083267	.	115000000	116280000	31,120,180
chr6	116280000	116480000	ID_0.01_1868	-0.758654200615	.	116280000	116480000	51,160,44
chr6	116480000	117040000	ID_0.01_1869	-0.666521697879	.	116480000	117040000	31,120,180
chr6	117040000	117640000	ID_0.01_1870	-0.814063398230	.	117040000	117640000	51,160,44
chr6	117640000	118160000	ID_0.01_1871	-0.541929890190	.	117640000	118160000	31,120,180
chr6	118160000	118840000	ID_0.01_1872	-0.479828265215	.	118160000	118840000	51,160,44
chr6	118840000	119240000	ID_0.01_1873	-0.263341136969	.	118840000	119240000	31,120,180
chr6	119240000	120040000	ID_0.01_1874	-0.549077828144	.	119240000	120040000	51,160,44
chr6	120040000	120680000	ID_0.01_1875	-0.352161014360	.	120040000	120680000	31,120,180
chr6	120680000	121360000	ID_0.01_1876	-0.470723833922	.	120680000	121360000	51,160,44
chr6	121360000	121720000	ID_0.01_1877	-0.543650478078	.	121360000	121720000	31,120,180
chr6	121720000	122800000	ID_0.01_1878	-0.755835629763	.	121720000	122800000	51,160,44
chr6	122800000	123200000	ID_0.01_1879	-0.762354234412	.	122800000	123200000	31,120,180
chr6	123200000	123680000	ID_0.01_1880	-0.278696934190	.	123200000	123680000	51,160,44
chr6	123680000	124080000	ID_0.01_1881	-0.723134348460	.	123680000	124080000	31,120,180
chr6	124080000	124640000	ID_0.01_1882	-0.477882527683	.	124080000	124640000	51,160,44
chr6	124640000	125160000	ID_0.01_1883	-0.086684594903	.	124640000	125160000	31,120,180
chr6	125160000	125640000	ID_0.01_1884	-1.100925479967	.	125160000	125640000	51,160,44
chr6	125640000	126080000	ID_0.01_1885	-1.067432063464	.	125640000	126080000	31,120,180
chr6	126080000	126360000	ID_0.01_1886	-1.052099324985	.	126080000	126360000	51,160,44
chr6	126360000	127040000	ID_0.01_1887	-0.875903770422	.	126360000	127040000	31,120,180
chr6	127040000	127560000	ID_0.01_1888	-0.327581854933	.	127040000	127560000	51,160,44
chr6	127560000	128040000	ID_0.01_1889	-0.835415017207	.	127560000	128040000	31,120,180
chr6	128040000	129080000	ID_0.01_1890	-0.675621331041	.	128040000	129080000	51,160,44
chr6	129080000	129800000	ID_0.01_1891	-0.989164529122	.	129080000	129800000	31,120,180
chr6	129800000	130360000	ID_0.01_1892	-0.567213960350	.	129800000	130360000	51,160,44
chr6	130360000	131160000	ID_0.01_1893	-0.777862912067	.	130360000	131160000	31,120,180
chr6	131160000	131480000	ID_0.01_1894	-1.346101304360	.	131160000	131480000	51,160,44
chr6	131480000	131920000	ID_0.01_1895	-0.750159763012	.	131480000	131920000	31,120,180
chr6	131920000	132560000	ID_0.01_1896	-1.261115068832	.	131920000	132560000	51,160,44
chr6	132560000	132840000	ID_0.01_1897	-0.066364969016	.	132560000	132840000	31,120,180
chr6	132840000	133160000	ID_0.01_1898	-0.253272756681	.	132840000	133160000	51,160,44
chr6	133160000	133840000	ID_0.01_1899	-0.857828733554	.	133160000	133840000	31,120,180
chr6	133840000	134480000	ID_0.01_1900	-0.506712238890	.	133840000	134480000	51,160,44
chr6	134480000	135360000	ID_0.01_1901	-1.124564326614	.	134480000	135360000	31,120,180
chr6	135360000	135800000	ID_0.01_1902	-0.892539432155	.	135360000	135800000	51,160,44
chr6	135800000	136560000	ID_0.01_1903	-0.782382276239	.	135800000	136560000	31,120,180
chr6	136560000	136880000	ID_0.01_1904	-0.879672011813	.	136560000	136880000	51,160,44
chr6	136880000	137360000	ID_0.01_1905	-0.330117271699	.	136880000	137360000	31,120,180
chr6	137360000	137960000	ID_0.01_1906	-0.637082161304	.	137360000	137960000	51,160,44
chr6	137960000	138320000	ID_0.01_1907	-0.521289446167	.	137960000	138320000	31,120,180
chr6	138320000	138840000	ID_0.01_1908	-0.285828835114	.	138320000	138840000	51,160,44
chr6	138840000	139120000	ID_0.01_1909	-0.007729035521	.	138840000	139120000	31,120,180
chr6	139120000	139680000	ID_0.01_1910	-0.471800716412	.	139120000	139680000	51,160,44
chr6	139680000	140320000	ID_0.01_1911	-0.801487186138	.	139680000	140320000	31,120,180
chr6	140320000	141240000	ID_0.01_1912	-0.026851881982	.	140320000	141240000	51,160,44
chr6	141240000	141960000	ID_0.01_1913	-0.310562591023	.	141240000	141960000	31,120,180
chr6	141960000	142440000	ID_0.01_1914	-0.749303326716	.	141960000	142440000	51,160,44
chr6	142440000	142800000	ID_0.01_1915	-0.562804250825	.	142440000	142800000	31,120,180
chr6	142800000	143360000	ID_0.01_1916	-0.559242235048	.	142800000	143360000	51,160,44
chr6	143360000	143840000	ID_0.01_1917	-0.072276995616	.	143360000	143840000	31,120,180
chr6	143840000	144360000	ID_0.01_1918	-0.871135258675	.	143840000	144360000	51,160,44
chr6	144360000	144880000	ID_0.01_1919	-0.337567913819	.	144360000	144880000	31,120,180
chr6	144880000	145560000	ID_0.01_1920	-0.829802919903	.	144880000	145560000	51,160,44
chr6	145560000	146000000	ID_0.01_1921	-0.461634926331	.	145560000	146000000	31,120,180
chr6	146000000	146280000	ID_0.01_1922	-0.410727260563	.	146000000	146280000	51,160,44
chr6	146280000	147160000	ID_0.01_1923	-0.751242007659	.	146280000	147160000	31,120,180
chr6	147160000	147720000	ID_0.01_1924	-1.095478303595	.	147160000	147720000	51,160,44
chr6	147720000	148480000	ID_0.01_1925	-1.034404146206	.	147720000	148480000	31,120,180
chr6	148480000	148840000	ID_0.01_1926	-0.898914199207	.	148480000	148840000	51,160,44
chr6	148840000	149320000	ID_0.01_1927	-0.726547837457	.	148840000	149320000	31,120,180
chr6	149320000	149840000	ID_0.01_1928	-0.424900290779	.	149320000	149840000	51,160,44
chr6	149840000	150360000	ID_0.01_1929	-0.505929502096	.	149840000	150360000	31,120,180
chr6	150360000	150720000	ID_0.01_1930	-0.273762937999	.	150360000	150720000	51,160,44
chr6	150720000	151160000	ID_0.01_1931	-0.148620969249	.	150720000	151160000	31,120,180
chr6	151160000	151720000	ID_0.01_1932	-0.890653500800	.	151160000	151720000	51,160,44
chr6	151720000	152440000	ID_0.01_1933	-1.168775058350	.	151720000	152440000	31,120,180
chr6	152440000	152800000	ID_0.01_1934	-0.966495399113	.	152440000	152800000	51,160,44
chr6	152800000	153280000	ID_0.01_1935	-0.899685540153	.	152800000	153280000	31,120,180
chr6	153280000	153560000	ID_0.01_1936	-0.967046603307	.	153280000	153560000	51,160,44
chr6	153560000	154440000	ID_0.01_1937	-0.302590457697	.	153560000	154440000	31,120,180
chr6	154440000	155200000	ID_0.01_1938	-0.603517667541	.	154440000	155200000	51,160,44
chr6	155200000	155640000	ID_0.01_1939	0.045789847105	.	155200000	155640000	31,120,180
chr6	155640000	157000000	ID_0.01_1940	-1.008859279106	.	155640000	157000000	51,160,44
chr6	157000000	157720000	ID_0.01_1941	-0.443493890050	.	157000000	157720000	31,120,180
chr6	157720000	158120000	ID_0.01_1942	-0.363051044643	.	157720000	158120000	51,160,44
chr6	158120000	158600000	ID_0.01_1943	0.023466329946	.	158120000	158600000	31,120,180
chr6	158600000	159120000	ID_0.01_1944	-0.536674478516	.	158600000	159120000	51,160,44
chr6	159120000	159440000	ID_0.01_1945	-0.072936852016	.	159120000	159440000	31,120,180
chr6	159440000	160080000	ID_0.01_1946	-0.951098545158	.	159440000	160080000	51,160,44
chr6	160080000	160560000	ID_0.01_1947	-0.776609303533	.	160080000	160560000	31,120,180
chr6	160560000	161040000	ID_0.01_1948	-0.393977431363	.	160560000	161040000	51,160,44
chr6	161040000	161400000	ID_0.01_1949	-0.427805268888	.	161040000	161400000	31,120,180
chr6	161400000	161800000	ID_0.01_1950	-0.704465646868	.	161400000	161800000	51,160,44
chr6	161800000	162640000	ID_0.01_1951	-0.604929814406	.	161800000	162640000	31,120,180
chr6	162640000	163280000	ID_0.01_1952	-0.305275702193	.	162640000	163280000	51,160,44
chr6	163280000	163800000	ID_0.01_1953	-0.405330405703	.	163280000	163800000	31,120,180
chr6	163800000	164560000	ID_0.01_1954	-0.629195355642	.	163800000	164560000	51,160,44
chr6	164560000	165360000	ID_0.01_1955	-0.520203587253	.	164560000	165360000	31,120,180
chr6	165360000	165720000	ID_0.01_1956	-0.270159397131	.	165360000	165720000	51,160,44
chr6	165720000	166280000	ID_0.01_1957	-1.075000006053	.	165720000	166280000	31,120,180
chr6	166280000	166600000	ID_0.01_1958	-0.441044074655	.	166280000	166600000	51,160,44
chr6	166600000	167160000	ID_0.01_1959	-0.583898582758	.	166600000	167160000	31,120,180
chr6	167160000	167560000	ID_0.01_1960	-0.237664662950	.	167160000	167560000	51,160,44
chr6	167560000	167840000	ID_0.01_1961	-0.205663529754	.	167560000	167840000	31,120,180
chr6	167840000	168200000	ID_0.01_1962	-0.121976630894	.	167840000	168200000	51,160,44
chr6	168200000	168800000	ID_0.01_1963	0.120959487190	.	168200000	168800000	31,120,180
chr6	168800000	169280000	ID_0.01_1964	-0.111144741904	.	168800000	169280000	51,160,44
chr6	169280000	170200000	ID_0.01_1965	-0.570432605594	.	169280000	170200000	31,120,180
chr7	920000	1600000	ID_0.01_1966	-0.125572855564	.	920000	1600000	51,160,44
chr7	1600000	2440000	ID_0.01_1967	-0.350064858170	.	1600000	2440000	31,120,180
chr7	2440000	2920000	ID_0.01_1968	-0.140607174328	.	2440000	2920000	51,160,44
chr7	2920000	3360000	ID_0.01_1969	-0.203400085717	.	2920000	3360000	31,120,180
chr7	3360000	4640000	ID_0.01_1970	-0.137989253978	.	3360000	4640000	51,160,44
chr7	4640000	5240000	ID_0.01_1971	-0.623874612390	.	4640000	5240000	31,120,180
chr7	5240000	6000000	ID_0.01_1972	-0.052868117140	.	5240000	6000000	51,160,44
chr7	6000000	6480000	ID_0.01_1973	-0.518938750580	.	6000000	6480000	31,120,180
chr7	6480000	6840000	ID_0.01_1974	-0.520805936894	.	6480000	6840000	51,160,44
chr7	6840000	7600000	ID_0.01_1975	-0.716546157515	.	6840000	7600000	31,120,180
chr7	7600000	8360000	ID_0.01_1976	-0.576697043412	.	7600000	8360000	51,160,44
chr7	8360000	8800000	ID_0.01_1977	-0.920310022750	.	8360000	8800000	31,120,180
chr7	8800000	9400000	ID_0.01_1978	-0.346419596786	.	8800000	9400000	51,160,44
chr7	9400000	9640000	ID_0.01_1979	-0.100910652599	.	9400000	9640000	31,120,180
chr7	9640000	10480000	ID_0.01_1980	-0.198982976996	.	9640000	10480000	51,160,44
chr7	10480000	10960000	ID_0.01_1981	-0.175474337637	.	10480000	10960000	31,120,180
chr7	10960000	11280000	ID_0.01_1982	-0.641227405603	.	10960000	11280000	51,160,44
chr7	11280000	12080000	ID_0.01_1983	-0.678241188641	.	11280000	12080000	31,120,180
chr7	12080000	12520000	ID_0.01_1984	-0.100058536509	.	12080000	12520000	51,160,44
chr7	12520000	13320000	ID_0.01_1985	-0.802830342806	.	12520000	13320000	31,120,180
chr7	13320000	13840000	ID_0.01_1986	-0.821036213934	.	13320000	13840000	51,160,44
chr7	13840000	14720000	ID_0.01_1987	-0.281363929105	.	13840000	14720000	31,120,180
chr7	14720000	15320000	ID_0.01_1988	-0.551041164247	.	14720000	15320000	51,160,44
chr7	15320000	16120000	ID_0.01_1989	-0.354094893653	.	15320000	16120000	31,120,180
chr7	16120000	16680000	ID_0.01_1990	-0.664801318819	.	16120000	16680000	51,160,44
chr7	16680000	16960000	ID_0.01_1991	-0.488248404927	.	16680000	16960000	31,120,180
chr7	16960000	17320000	ID_0.01_1992	-0.302018761686	.	16960000	17320000	51,160,44
chr7	17320000	17720000	ID_0.01_1993	-0.094441268478	.	17320000	17720000	31,120,180
chr7	17720000	18360000	ID_0.01_1994	-0.591423031162	.	17720000	18360000	51,160,44
chr7	18360000	18720000	ID_0.01_1995	-0.781856181827	.	18360000	18720000	31,120,180
chr7	18720000	19160000	ID_0.01_1996	-0.432346761502	.	18720000	19160000	51,160,44
chr7	19160000	19720000	ID_0.01_1997	-0.414098626765	.	19160000	19720000	31,120,180
chr7	19720000	20680000	ID_0.01_1998	-0.809290905476	.	19720000	20680000	51,160,44
chr7	20680000	21280000	ID_0.01_1999	-0.633433378386	.	20680000	21280000	31,120,180
chr7	21280000	21600000	ID_0.01_2000	-0.307037134512	.	21280000	21600000	51,160,44
chr7	21600000	22120000	ID_0.01_2001	-0.178826397033	.	21600000	22120000	31,120,180
chr7	22120000	22560000	ID_0.01_2002	-0.577877168431	.	22120000	22560000	51,160,44
chr7	22560000	23200000	ID_0.01_2003	-0.718778525075	.	22560000	23200000	31,120,180
chr7	23200000	23600000	ID_0.01_2004	-0.306196847156	.	23200000	23600000	51,160,44
chr7	23600000	24320000	ID_0.01_2005	-0.357281588681	.	23600000	24320000	31,120,180
chr7	24320000	24720000	ID_0.01_2006	-0.251308907342	.	24320000	24720000	51,160,44
chr7	24720000	25200000	ID_0.01_2007	-0.329744889178	.	24720000	25200000	31,120,180
chr7	25200000	25920000	ID_0.01_2008	-0.969370313838	.	25200000	25920000	51,160,44
chr7	25920000	26720000	ID_0.01_2009	-0.743693832363	.	25920000	26720000	31,120,180
chr7	26720000	27240000	ID_0.01_2010	-0.358565411515	.	26720000	27240000	51,160,44
chr7	27240000	27600000	ID_0.01_2011	-0.992186573281	.	27240000	27600000	31,120,180
chr7	27600000	28160000	ID_0.01_2012	-0.080642275161	.	27600000	28160000	51,160,44
chr7	28160000	28920000	ID_0.01_2013	-0.462924638671	.	28160000	28920000	31,120,180
chr7	28920000	29600000	ID_0.01_2014	-0.530089003851	.	28920000	29600000	51,160,44
chr7	29600000	30160000	ID_0.01_2015	-0.528736023241	.	29600000	30160000	31,120,180
chr7	30160000	30680000	ID_0.01_2016	-0.265668490952	.	30160000	30680000	51,160,44
chr7	30680000	31200000	ID_0.01_2017	-0.398800811309	.	30680000	31200000	31,120,180
chr7	31200000	31800000	ID_0.01_2018	-0.495455780303	.	31200000	31800000	51,160,44
chr7	31800000	32240000	ID_0.01_2019	-0.532399289729	.	31800000	32240000	31,120,180
chr7	32240000	32520000	ID_0.01_2020	-0.192434657221	.	32240000	32520000	51,160,44
chr7	32520000	33160000	ID_0.01_2021	-0.718015744498	.	32520000	33160000	31,120,180
chr7	33160000	33760000	ID_0.01_2022	-0.852461257294	.	33160000	33760000	51,160,44
chr7	33760000	34120000	ID_0.01_2023	-0.264020423084	.	33760000	34120000	31,120,180
chr7	34120000	34680000	ID_0.01_2024	-0.327659071102	.	34120000	34680000	51,160,44
chr7	34680000	35080000	ID_0.01_2025	-0.244078890202	.	34680000	35080000	31,120,180
chr7	35080000	35680000	ID_0.01_2026	-0.386807640476	.	35080000	35680000	51,160,44
chr7	35680000	36000000	ID_0.01_2027	-0.581806329962	.	35680000	36000000	31,120,180
chr7	36000000	36440000	ID_0.01_2028	-0.170536903907	.	36000000	36440000	51,160,44
chr7	36440000	37280000	ID_0.01_2029	-0.793058972582	.	36440000	37280000	31,120,180
chr7	37280000	37880000	ID_0.01_2030	-0.408578293671	.	37280000	37880000	51,160,44
chr7	37880000	38440000	ID_0.01_2031	-0.531208883718	.	37880000	38440000	31,120,180
chr7	38440000	38760000	ID_0.01_2032	-0.715886696589	.	38440000	38760000	51,160,44
chr7	38760000	39600000	ID_0.01_2033	-0.685778650780	.	38760000	39600000	31,120,180
chr7	39600000	40200000	ID_0.01_2034	-0.712893388697	.	39600000	40200000	51,160,44
chr7	40200000	40680000	ID_0.01_2035	-0.620217295702	.	40200000	40680000	31,120,180
chr7	40680000	41280000	ID_0.01_2036	-0.219054473375	.	40680000	41280000	51,160,44
chr7	41280000	41720000	ID_0.01_2037	-0.098454709114	.	41280000	41720000	31,120,180
chr7	41720000	42000000	ID_0.01_2038	-0.487919963808	.	41720000	42000000	51,160,44
chr7	42000000	42320000	ID_0.01_2039	-0.502985459760	.	42000000	42320000	31,120,180
chr7	42320000	42960000	ID_0.01_2040	-0.331735532317	.	42320000	42960000	51,160,44
chr7	42960000	43480000	ID_0.01_2041	-0.566002619331	.	42960000	43480000	31,120,180
chr7	43480000	44000000	ID_0.01_2042	-0.213400084315	.	43480000	44000000	51,160,44
chr7	44000000	44600000	ID_0.01_2043	-0.566810361360	.	44000000	44600000	31,120,180
chr7	44600000	45200000	ID_0.01_2044	-0.240024235479	.	44600000	45200000	51,160,44
chr7	45200000	45960000	ID_0.01_2045	-0.498729490984	.	45200000	45960000	31,120,180
chr7	45960000	46400000	ID_0.01_2046	-0.688583197977	.	45960000	46400000	51,160,44
chr7	46400000	47280000	ID_0.01_2047	-0.438366266931	.	46400000	47280000	31,120,180
chr7	47280000	47920000	ID_0.01_2048	-0.619444256194	.	47280000	47920000	51,160,44
chr7	47920000	48200000	ID_0.01_2049	-0.365217852228	.	47920000	48200000	31,120,180
chr7	48200000	49000000	ID_0.01_2050	-0.601501380276	.	48200000	49000000	51,160,44
chr7	49000000	50080000	ID_0.01_2051	-0.206196033936	.	49000000	50080000	31,120,180
chr7	50080000	50480000	ID_0.01_2052	-0.617863023695	.	50080000	50480000	51,160,44
chr7	50480000	50760000	ID_0.01_2053	-0.452593166362	.	50480000	50760000	31,120,180
chr7	50760000	51200000	ID_0.01_2054	-0.018305975492	.	50760000	51200000	51,160,44
chr7	51200000	51480000	ID_0.01_2055	-0.335446131631	.	51200000	51480000	31,120,180
chr7	51480000	52320000	ID_0.01_2056	-0.911109770907	.	51480000	52320000	51,160,44
chr7	52320000	53120000	ID_0.01_2057	-0.323639212978	.	52320000	53120000	31,120,180
chr7	53120000	54800000	ID_0.01_2058	-0.491653011015	.	53120000	54800000	51,160,44
chr7	54800000	55320000	ID_0.01_2059	-0.982643734932	.	54800000	55320000	31,120,180
chr7	55320000	55680000	ID_0.01_2060	-0.271026746351	.	55320000	55680000	51,160,44
chr7	55680000	56200000	ID_0.01_2061	-0.513943780454	.	55680000	56200000	31,120,180
chr7	56200000	56920000	ID_0.01_2062	-0.760705403599	.	56200000	56920000	51,160,44
chr7	56920000	62000000	ID_0.01_2063	-0.496723352281	.	56920000	62000000	31,120,180
chr7	62000000	63000000	ID_0.01_2064	-1.365383314835	.	62000000	63000000	51,160,44
chr7	63000000	65000000	ID_0.01_2065	-1.455556338501	.	63000000	65000000	31,120,180
chr7	65000000	65480000	ID_0.01_2066	-0.807011019621	.	65000000	65480000	51,160,44
chr7	65480000	65960000	ID_0.01_2067	-0.089449523651	.	65480000	65960000	31,120,180
chr7	65960000	66480000	ID_0.01_2068	-0.412821063700	.	65960000	66480000	51,160,44
chr7	66480000	66840000	ID_0.01_2069	-0.347294609438	.	66480000	66840000	31,120,180
chr7	66840000	69600000	ID_0.01_2070	-0.655595069397	.	66840000	69600000	51,160,44
chr7	69600000	70280000	ID_0.01_2071	-0.376225763023	.	69600000	70280000	31,120,180
chr7	70280000	71240000	ID_0.01_2072	-0.787965733733	.	70280000	71240000	51,160,44
chr7	71240000	72000000	ID_0.01_2073	-0.474504114329	.	71240000	72000000	31,120,180
chr7	72000000	72400000	ID_0.01_2074	-0.318790563599	.	72000000	72400000	51,160,44
chr7	72400000	72600000	ID_0.01_2075	-0.934098242860	.	72400000	72600000	31,120,180
chr7	72600000	72920000	ID_0.01_2076	-0.869334796782	.	72600000	72920000	51,160,44
chr7	72920000	73160000	ID_0.01_2077	-0.273539836106	.	72920000	73160000	31,120,180
chr7	73160000	73840000	ID_0.01_2078	-0.037048723814	.	73160000	73840000	51,160,44
chr7	73840000	74240000	ID_0.01_2079	0.312084589122	.	73840000	74240000	31,120,180
chr7	74240000	75400000	ID_0.01_2080	-0.559606736676	.	74240000	75400000	51,160,44
chr7	75400000	75960000	ID_0.01_2081	0.096044273829	.	75400000	75960000	31,120,180
chr7	75960000	76720000	ID_0.01_2082	-0.421998766996	.	75960000	76720000	51,160,44
chr7	76720000	77600000	ID_0.01_2083	-0.489719836296	.	76720000	77600000	31,120,180
chr7	77600000	78120000	ID_0.01_2084	-0.459762617981	.	77600000	78120000	51,160,44
chr7	78120000	78560000	ID_0.01_2085	-0.431551782273	.	78120000	78560000	31,120,180
chr7	78560000	78880000	ID_0.01_2086	-0.439308972427	.	78560000	78880000	51,160,44
chr7	78880000	79400000	ID_0.01_2087	-0.703622139781	.	78880000	79400000	31,120,180
chr7	79400000	79680000	ID_0.01_2088	-0.412694224497	.	79400000	79680000	51,160,44
chr7	79680000	80040000	ID_0.01_2089	-0.751287109139	.	79680000	80040000	31,120,180
chr7	80040000	80320000	ID_0.01_2090	-0.254171202247	.	80040000	80320000	51,160,44
chr7	80320000	81080000	ID_0.01_2091	-0.536302868427	.	80320000	81080000	31,120,180
chr7	81080000	81680000	ID_0.01_2092	-0.855858651186	.	81080000	81680000	51,160,44
chr7	81680000	82360000	ID_0.01_2093	-0.514243221540	.	81680000	82360000	31,120,180
chr7	82360000	83000000	ID_0.01_2094	-0.641194197483	.	82360000	83000000	51,160,44
chr7	83000000	83560000	ID_0.01_2095	-0.464408023274	.	83000000	83560000	31,120,180
chr7	83560000	84680000	ID_0.01_2096	-0.629453257269	.	83560000	84680000	51,160,44
chr7	84680000	85160000	ID_0.01_2097	-0.822389916370	.	84680000	85160000	31,120,180
chr7	85160000	85480000	ID_0.01_2098	-0.105308778357	.	85160000	85480000	51,160,44
chr7	85480000	86120000	ID_0.01_2099	-0.612944959602	.	85480000	86120000	31,120,180
chr7	86120000	86520000	ID_0.01_2100	-0.379781044989	.	86120000	86520000	51,160,44
chr7	86520000	87800000	ID_0.01_2101	-0.489915394604	.	86520000	87800000	31,120,180
chr7	87800000	88000000	ID_0.01_2102	-0.642223201543	.	87800000	88000000	51,160,44
chr7	88000000	89760000	ID_0.01_2103	-0.334442561335	.	88000000	89760000	31,120,180
chr7	89760000	90080000	ID_0.01_2104	-0.709817195922	.	89760000	90080000	51,160,44
chr7	90080000	90680000	ID_0.01_2105	-0.411019125439	.	90080000	90680000	31,120,180
chr7	90680000	91440000	ID_0.01_2106	-0.739365864056	.	90680000	91440000	51,160,44
chr7	91440000	92120000	ID_0.01_2107	-0.660450693559	.	91440000	92120000	31,120,180
chr7	92120000	92840000	ID_0.01_2108	-0.703560711957	.	92120000	92840000	51,160,44
chr7	92840000	93240000	ID_0.01_2109	-0.283929505783	.	92840000	93240000	31,120,180
chr7	93240000	93880000	ID_0.01_2110	-0.267702984990	.	93240000	93880000	51,160,44
chr7	93880000	94840000	ID_0.01_2111	-0.506597658968	.	93880000	94840000	31,120,180
chr7	94840000	95680000	ID_0.01_2112	-0.157830190335	.	94840000	95680000	51,160,44
chr7	95680000	96040000	ID_0.01_2113	-0.672705432971	.	95680000	96040000	31,120,180
chr7	96040000	96680000	ID_0.01_2114	-0.310332719676	.	96040000	96680000	51,160,44
chr7	96680000	97520000	ID_0.01_2115	-0.616178537301	.	96680000	97520000	31,120,180
chr7	97520000	97880000	ID_0.01_2116	-0.720950434062	.	97520000	97880000	51,160,44
chr7	97880000	98480000	ID_0.01_2117	-0.291189816080	.	97880000	98480000	31,120,180
chr7	98480000	99040000	ID_0.01_2118	-0.812265028474	.	98480000	99040000	51,160,44
chr7	99040000	100040000	ID_0.01_2119	-0.598614687808	.	99040000	100040000	31,120,180
chr7	100040000	101480000	ID_0.01_2120	-0.058935157462	.	100040000	101480000	51,160,44
chr7	101480000	101920000	ID_0.01_2121	0.298307733175	.	101480000	101920000	31,120,180
chr7	101920000	102160000	ID_0.01_2122	-0.181988259446	.	101920000	102160000	51,160,44
chr7	102160000	102320000	ID_0.01_2123	-0.491585900075	.	102160000	102320000	31,120,180
chr7	102320000	103080000	ID_0.01_2124	-0.348382892542	.	102320000	103080000	51,160,44
chr7	103080000	103840000	ID_0.01_2125	-0.508974251895	.	103080000	103840000	31,120,180
chr7	103840000	104560000	ID_0.01_2126	-0.762320349159	.	103840000	104560000	51,160,44
chr7	104560000	105240000	ID_0.01_2127	-0.884106182102	.	104560000	105240000	31,120,180
chr7	105240000	105800000	ID_0.01_2128	-0.331760416902	.	105240000	105800000	51,160,44
chr7	105800000	106400000	ID_0.01_2129	-0.176213748712	.	105800000	106400000	31,120,180
chr7	106400000	106800000	ID_0.01_2130	-0.136791682181	.	106400000	106800000	51,160,44
chr7	106800000	107520000	ID_0.01_2131	-0.374496325878	.	106800000	107520000	31,120,180
chr7	107520000	107800000	ID_0.01_2132	-0.346538694472	.	107520000	107800000	51,160,44
chr7	107800000	108200000	ID_0.01_2133	-0.222167756648	.	107800000	108200000	31,120,180
chr7	108200000	109080000	ID_0.01_2134	-1.026503693126	.	108200000	109080000	51,160,44
chr7	109080000	109480000	ID_0.01_2135	-0.306606777073	.	109080000	109480000	31,120,180
chr7	109480000	110120000	ID_0.01_2136	-0.373386791866	.	109480000	110120000	51,160,44
chr7	110120000	110720000	ID_0.01_2137	-0.432018150961	.	110120000	110720000	31,120,180
chr7	110720000	111400000	ID_0.01_2138	-0.397508135692	.	110720000	111400000	51,160,44
chr7	111400000	112120000	ID_0.01_2139	-0.621091062749	.	111400000	112120000	31,120,180
chr7	112120000	112560000	ID_0.01_2140	-0.926591104851	.	112120000	112560000	51,160,44
chr7	112560000	113080000	ID_0.01_2141	-0.253857193872	.	112560000	113080000	31,120,180
chr7	113080000	113360000	ID_0.01_2142	-0.231277476217	.	113080000	113360000	51,160,44
chr7	113360000	113680000	ID_0.01_2143	-0.237916471270	.	113360000	113680000	31,120,180
chr7	113680000	114040000	ID_0.01_2144	-0.586349693425	.	113680000	114040000	51,160,44
chr7	114040000	114320000	ID_0.01_2145	-0.267986867731	.	114040000	114320000	31,120,180
chr7	114320000	115000000	ID_0.01_2146	-0.343674827809	.	114320000	115000000	51,160,44
chr7	115000000	115360000	ID_0.01_2147	0.051636541192	.	115000000	115360000	31,120,180
chr7	115360000	115800000	ID_0.01_2148	-0.211435351236	.	115360000	115800000	51,160,44
chr7	115800000	116240000	ID_0.01_2149	-0.478715320833	.	115800000	116240000	31,120,180
chr7	116240000	116520000	ID_0.01_2150	0.067361046162	.	116240000	116520000	51,160,44
chr7	116520000	117000000	ID_0.01_2151	-0.259306595834	.	116520000	117000000	31,120,180
chr7	117000000	117360000	ID_0.01_2152	-0.606703479449	.	117000000	117360000	51,160,44
chr7	117360000	117880000	ID_0.01_2153	-0.144605171645	.	117360000	117880000	31,120,180
chr7	117880000	118880000	ID_0.01_2154	-0.511818368085	.	117880000	118880000	51,160,44
chr7	118880000	119560000	ID_0.01_2155	-0.512169934018	.	118880000	119560000	31,120,180
chr7	119560000	120360000	ID_0.01_2156	-0.380741338441	.	119560000	120360000	51,160,44
chr7	120360000	120760000	ID_0.01_2157	-0.458783643365	.	120360000	120760000	31,120,180
chr7	120760000	121200000	ID_0.01_2158	-0.304411060511	.	120760000	121200000	51,160,44
chr7	121200000	121640000	ID_0.01_2159	-0.556865763510	.	121200000	121640000	31,120,180
chr7	121640000	122200000	ID_0.01_2160	-0.570183361218	.	121640000	122200000	51,160,44
chr7	122200000	122520000	ID_0.01_2161	-0.304960427051	.	122200000	122520000	31,120,180
chr7	122520000	123080000	ID_0.01_2162	-0.415118306071	.	122520000	123080000	51,160,44
chr7	123080000	123720000	ID_0.01_2163	-0.344200774654	.	123080000	123720000	31,120,180
chr7	123720000	124520000	ID_0.01_2164	-0.280105471365	.	123720000	124520000	51,160,44
chr7	124520000	125400000	ID_0.01_2165	-0.567273803630	.	124520000	125400000	31,120,180
chr7	125400000	126440000	ID_0.01_2166	-0.316564031607	.	125400000	126440000	51,160,44
chr7	126440000	127280000	ID_0.01_2167	-0.274072690877	.	126440000	127280000	31,120,180
chr7	127280000	127960000	ID_0.01_2168	-0.752107597170	.	127280000	127960000	51,160,44
chr7	127960000	128840000	ID_0.01_2169	-0.468244560867	.	127960000	128840000	31,120,180
chr7	128840000	129680000	ID_0.01_2170	0.266977609341	.	128840000	129680000	51,160,44
chr7	129680000	130560000	ID_0.01_2171	-0.470917062490	.	129680000	130560000	31,120,180
chr7	130560000	131200000	ID_0.01_2172	-0.547029052446	.	130560000	131200000	51,160,44
chr7	131200000	131960000	ID_0.01_2173	-0.608511314184	.	131200000	131960000	31,120,180
chr7	131960000	132360000	ID_0.01_2174	-0.029068868951	.	131960000	132360000	51,160,44
chr7	132360000	132920000	ID_0.01_2175	-0.379979161174	.	132360000	132920000	31,120,180
chr7	132920000	133160000	ID_0.01_2176	-0.235829594197	.	132920000	133160000	51,160,44
chr7	133160000	133680000	ID_0.01_2177	-0.241941222441	.	133160000	133680000	31,120,180
chr7	133680000	134080000	ID_0.01_2178	-0.501797098070	.	133680000	134080000	51,160,44
chr7	134080000	134320000	ID_0.01_2179	-0.337479184859	.	134080000	134320000	31,120,180
chr7	134320000	134640000	ID_0.01_2180	-0.255554906166	.	134320000	134640000	51,160,44
chr7	134640000	134920000	ID_0.01_2181	-0.047564615094	.	134640000	134920000	31,120,180
chr7	134920000	135360000	ID_0.01_2182	-0.327175581463	.	134920000	135360000	51,160,44
chr7	135360000	135800000	ID_0.01_2183	-0.686944347014	.	135360000	135800000	31,120,180
chr7	135800000	137280000	ID_0.01_2184	-0.333086133614	.	135800000	137280000	51,160,44
chr7	137280000	137720000	ID_0.01_2185	-0.370715741368	.	137280000	137720000	31,120,180
chr7	137720000	138120000	ID_0.01_2186	-0.477522099744	.	137720000	138120000	51,160,44
chr7	138120000	138560000	ID_0.01_2187	0.012887348320	.	138120000	138560000	31,120,180
chr7	138560000	139040000	ID_0.01_2188	-0.332822561539	.	138560000	139040000	51,160,44
chr7	139040000	139720000	ID_0.01_2189	-0.294668413352	.	139040000	139720000	31,120,180
chr7	139720000	140360000	ID_0.01_2190	-0.309762286285	.	139720000	140360000	51,160,44
chr7	140360000	140720000	ID_0.01_2191	-0.113498940462	.	140360000	140720000	31,120,180
chr7	140720000	141480000	ID_0.01_2192	-0.022957744869	.	140720000	141480000	51,160,44
chr7	141480000	142000000	ID_0.01_2193	-0.935822180511	.	141480000	142000000	31,120,180
chr7	142000000	142560000	ID_0.01_2194	-0.513436313486	.	142000000	142560000	51,160,44
chr7	142560000	142920000	ID_0.01_2195	-0.223123593759	.	142560000	142920000	31,120,180
chr7	142920000	143880000	ID_0.01_2196	-0.237975401286	.	142920000	143880000	51,160,44
chr7	143880000	144160000	ID_0.01_2197	-0.766756612472	.	143880000	144160000	31,120,180
chr7	144160000	144560000	ID_0.01_2198	-0.365792263832	.	144160000	144560000	51,160,44
chr7	144560000	145840000	ID_0.01_2199	-0.617643423793	.	144560000	145840000	31,120,180
chr7	145840000	146360000	ID_0.01_2200	-0.377519248535	.	145840000	146360000	51,160,44
chr7	146360000	146920000	ID_0.01_2201	-0.189178609053	.	146360000	146920000	31,120,180
chr7	146920000	147920000	ID_0.01_2202	-0.371900961183	.	146920000	147920000	51,160,44
chr7	147920000	148240000	ID_0.01_2203	-0.431999943009	.	147920000	148240000	31,120,180
chr7	148240000	148920000	ID_0.01_2204	-0.372629712101	.	148240000	148920000	51,160,44
chr7	148920000	150160000	ID_0.01_2205	-0.368919575861	.	148920000	150160000	31,120,180
chr7	150160000	150560000	ID_0.01_2206	-0.526099865693	.	150160000	150560000	51,160,44
chr7	150560000	151480000	ID_0.01_2207	-0.688028339054	.	150560000	151480000	31,120,180
chr7	151480000	151880000	ID_0.01_2208	-0.147477627742	.	151480000	151880000	51,160,44
chr7	151880000	152560000	ID_0.01_2209	-0.410368279971	.	151880000	152560000	31,120,180
chr7	152560000	153760000	ID_0.01_2210	-0.696156527614	.	152560000	153760000	51,160,44
chr7	153760000	154680000	ID_0.01_2211	-0.587489179264	.	153760000	154680000	31,120,180
chr7	154680000	155160000	ID_0.01_2212	-0.622110472480	.	154680000	155160000	51,160,44
chr7	155160000	155600000	ID_0.01_2213	-0.132989980151	.	155160000	155600000	31,120,180
chr7	155600000	156680000	ID_0.01_2214	-0.906011201633	.	155600000	156680000	51,160,44
chr7	156680000	157200000	ID_0.01_2215	-0.628845899922	.	156680000	157200000	31,120,180
chr7	157200000	158400000	ID_0.01_2216	-0.853099693929	.	157200000	158400000	51,160,44
chrX	3520000	3780000	ID_0.01_2217	-0.309981033321	.	3520000	3780000	31,120,180
chrX	3780000	4440000	ID_0.01_2218	-0.724910104150	.	3780000	4440000	51,160,44
chrX	4440000	5880000	ID_0.01_2219	-0.212376537298	.	4440000	5880000	31,120,180
chrX	5880000	6600000	ID_0.01_2220	-0.438096898140	.	5880000	6600000	51,160,44
chrX	6600000	6880000	ID_0.01_2221	-0.093636734679	.	6600000	6880000	31,120,180
chrX	6880000	7160000	ID_0.01_2222	-0.203761365336	.	6880000	7160000	51,160,44
chrX	7160000	7920000	ID_0.01_2223	-0.182191827661	.	7160000	7920000	31,120,180
chrX	7920000	8720000	ID_0.01_2224	-0.660010778603	.	7920000	8720000	51,160,44
chrX	8720000	9760000	ID_0.01_2225	-0.849552491418	.	8720000	9760000	31,120,180
chrX	9760000	10160000	ID_0.01_2226	-0.543655141455	.	9760000	10160000	51,160,44
chrX	10160000	10600000	ID_0.01_2227	-0.256869049489	.	10160000	10600000	31,120,180
chrX	10600000	11120000	ID_0.01_2228	-0.079458630311	.	10600000	11120000	51,160,44
chrX	11120000	11800000	ID_0.01_2229	-0.657260918468	.	11120000	11800000	31,120,180
chrX	11800000	12040000	ID_0.01_2230	-0.247913199198	.	11800000	12040000	51,160,44
chrX	12040000	12800000	ID_0.01_2231	-0.175881750631	.	12040000	12800000	31,120,180
chrX	12800000	13520000	ID_0.01_2232	-0.635852022247	.	12800000	13520000	51,160,44
chrX	13520000	14040000	ID_0.01_2233	-0.368342523916	.	13520000	14040000	31,120,180
chrX	14040000	15280000	ID_0.01_2234	-0.308785334180	.	14040000	15280000	51,160,44
chrX	15280000	15760000	ID_0.01_2235	-0.685520166729	.	15280000	15760000	31,120,180
chrX	15760000	16760000	ID_0.01_2236	-0.274153206341	.	15760000	16760000	51,160,44
chrX	16760000	17760000	ID_0.01_2237	-0.516004729398	.	16760000	17760000	31,120,180
chrX	17760000	18400000	ID_0.01_2238	-0.710641496528	.	17760000	18400000	51,160,44
chrX	18400000	18920000	ID_0.01_2239	-0.475808934261	.	18400000	18920000	31,120,180
chrX	18920000	19360000	ID_0.01_2240	-0.090738254004	.	18920000	19360000	51,160,44
chrX	19360000	20160000	ID_0.01_2241	-0.492138170740	.	19360000	20160000	31,120,180
chrX	20160000	20560000	ID_0.01_2242	-0.492917962348	.	20160000	20560000	51,160,44
chrX	20560000	21840000	ID_0.01_2243	-0.485791112294	.	20560000	21840000	31,120,180
chrX	21840000	23640000	ID_0.01_2244	-0.614151984813	.	21840000	23640000	51,160,44
chrX	23640000	24720000	ID_0.01_2245	-0.675079201031	.	23640000	24720000	31,120,180
chrX	24720000	25160000	ID_0.01_2246	-0.428282842260	.	24720000	25160000	51,160,44
chrX	25160000	25480000	ID_0.01_2247	-0.267621934912	.	25160000	25480000	31,120,180
chrX	25480000	26680000	ID_0.01_2248	-0.246149447862	.	25480000	26680000	51,160,44
chrX	26680000	29120000	ID_0.01_2249	-0.454761639611	.	26680000	29120000	31,120,180
chrX	29120000	30560000	ID_0.01_2250	-0.173000426517	.	29120000	30560000	51,160,44
chrX	30560000	31760000	ID_0.01_2251	-0.380398609178	.	30560000	31760000	31,120,180
chrX	31760000	33440000	ID_0.01_2252	-0.110702853380	.	31760000	33440000	51,160,44
chrX	33440000	34360000	ID_0.01_2253	-0.583090622936	.	33440000	34360000	31,120,180
chrX	34360000	35280000	ID_0.01_2254	-0.675820483314	.	34360000	35280000	51,160,44
chrX	35280000	37680000	ID_0.01_2255	-0.262004838155	.	35280000	37680000	31,120,180
chrX	37680000	38200000	ID_0.01_2256	-0.106570432772	.	37680000	38200000	51,160,44
chrX	38200000	38520000	ID_0.01_2257	-0.464921721124	.	38200000	38520000	31,120,180
chrX	38520000	40480000	ID_0.01_2258	-0.540485011151	.	38520000	40480000	51,160,44
chrX	40480000	41000000	ID_0.01_2259	-0.271285645141	.	40480000	41000000	31,120,180
chrX	41000000	41640000	ID_0.01_2260	-0.246070775766	.	41000000	41640000	51,160,44
chrX	41640000	42120000	ID_0.01_2261	-0.317970842436	.	41640000	42120000	31,120,180
chrX	42120000	43680000	ID_0.01_2262	-0.012091588969	.	42120000	43680000	51,160,44
chrX	43680000	44720000	ID_0.01_2263	-0.414307702992	.	43680000	44720000	31,120,180
chrX	44720000	45000000	ID_0.01_2264	-0.042831720396	.	44720000	45000000	51,160,44
chrX	45000000	45680000	ID_0.01_2265	-0.492850898921	.	45000000	45680000	31,120,180
chrX	45680000	46280000	ID_0.01_2266	-0.369797692132	.	45680000	46280000	51,160,44
chrX	46280000	47040000	ID_0.01_2267	-0.386703082539	.	46280000	47040000	31,120,180
chrX	47040000	48440000	ID_0.01_2268	-0.362386686529	.	47040000	48440000	51,160,44
chrX	48440000	50360000	ID_0.01_2269	-0.578375137875	.	48440000	50360000	31,120,180
chrX	50360000	50840000	ID_0.01_2270	-0.455721759626	.	50360000	50840000	51,160,44
chrX	50840000	53000000	ID_0.01_2271	-0.732367255524	.	50840000	53000000	31,120,180
chrX	53000000	54600000	ID_0.01_2272	-0.739741080675	.	53000000	54600000	51,160,44
chrX	54600000	55400000	ID_0.01_2273	-0.154075559344	.	54600000	55400000	31,120,180
chrX	55400000	55840000	ID_0.01_2274	-0.192197174752	.	55400000	55840000	51,160,44
chrX	55840000	56320000	ID_0.01_2275	-0.195450001546	.	55840000	56320000	31,120,180
chrX	56320000	56800000	ID_0.01_2276	-0.371269719892	.	56320000	56800000	51,160,44
chrX	56800000	58000000	ID_0.01_2277	-0.558935297860	.	56800000	58000000	31,120,180
chrX	58000000	58560000	ID_0.01_2278	-0.087119864458	.	58000000	58560000	51,160,44
chrX	58560000	62440000	ID_0.01_2279	-1.405001825917	.	58560000	62440000	31,120,180
chrX	62440000	62960000	ID_0.01_2280	-0.659843673822	.	62440000	62960000	51,160,44
chrX	62960000	63360000	ID_0.01_2281	-0.297320582794	.	62960000	63360000	31,120,180
chrX	63360000	64080000	ID_0.01_2282	-0.232445355289	.	63360000	64080000	51,160,44
chrX	64080000	64760000	ID_0.01_2283	-0.432977390896	.	64080000	64760000	31,120,180
chrX	64760000	65240000	ID_0.01_2284	-0.728042080886	.	64760000	65240000	51,160,44
chrX	65240000	66000000	ID_0.01_2285	-0.215249404630	.	65240000	66000000	31,120,180
chrX	66000000	66720000	ID_0.01_2286	-0.607095467683	.	66000000	66720000	51,160,44
chrX	66720000	67320000	ID_0.01_2287	-0.266984873834	.	66720000	67320000	31,120,180
chrX	67320000	67720000	ID_0.01_2288	-0.658256848822	.	67320000	67720000	51,160,44
chrX	67720000	68000000	ID_0.01_2289	-0.026789253387	.	67720000	68000000	31,120,180
chrX	68000000	68640000	ID_0.01_2290	-0.261516843628	.	68000000	68640000	51,160,44
chrX	68640000	69360000	ID_0.01_2291	-0.558287614805	.	68640000	69360000	31,120,180
chrX	69360000	69640000	ID_0.01_2292	-0.590898178492	.	69360000	69640000	51,160,44
chrX	69640000	70160000	ID_0.01_2293	-0.410842226742	.	69640000	70160000	31,120,180
chrX	70160000	71080000	ID_0.01_2294	-0.279562919187	.	70160000	71080000	51,160,44
chrX	71080000	71400000	ID_0.01_2295	-0.073550058502	.	71080000	71400000	31,120,180
chrX	71400000	72000000	ID_0.01_2296	-0.230313097651	.	71400000	72000000	51,160,44
chrX	72000000	72640000	ID_0.01_2297	-1.151737924111	.	72000000	72640000	31,120,180
chrX	72640000	73040000	ID_0.01_2298	-0.449752570910	.	72640000	73040000	51,160,44
chrX	73040000	73360000	ID_0.01_2299	-0.285016482714	.	73040000	73360000	31,120,180
chrX	73360000	73840000	ID_0.01_2300	-0.005093843615	.	73360000	73840000	51,160,44
chrX	73840000	74880000	ID_0.01_2301	-0.550358502952	.	73840000	74880000	31,120,180
chrX	74880000	75480000	ID_0.01_2302	-0.529084199745	.	74880000	75480000	51,160,44
chrX	75480000	75760000	ID_0.01_2303	-0.668120289749	.	75480000	75760000	31,120,180
chrX	75760000	76720000	ID_0.01_2304	-0.409709244809	.	75760000	76720000	51,160,44
chrX	76720000	77400000	ID_0.01_2305	-0.459411312653	.	76720000	77400000	31,120,180
chrX	77400000	77760000	ID_0.01_2306	-0.810431984284	.	77400000	77760000	51,160,44
chrX	77760000	78720000	ID_0.01_2307	-0.499895620387	.	77760000	78720000	31,120,180
chrX	78720000	80080000	ID_0.01_2308	-0.454185090567	.	78720000	80080000	51,160,44
chrX	80080000	80640000	ID_0.01_2309	-0.739286533218	.	80080000	80640000	31,120,180
chrX	80640000	81440000	ID_0.01_2310	-0.528000833693	.	80640000	81440000	51,160,44
chrX	81440000	81880000	ID_0.01_2311	-0.432523829130	.	81440000	81880000	31,120,180
chrX	81880000	82240000	ID_0.01_2312	-0.448440675176	.	81880000	82240000	51,160,44
chrX	82240000	82680000	ID_0.01_2313	-0.487688225639	.	82240000	82680000	31,120,180
chrX	82680000	83240000	ID_0.01_2314	-0.234905178628	.	82680000	83240000	51,160,44
chrX	83240000	83920000	ID_0.01_2315	-0.549962493053	.	83240000	83920000	31,120,180
chrX	83920000	84320000	ID_0.01_2316	-0.464424256855	.	83920000	84320000	51,160,44
chrX	84320000	84840000	ID_0.01_2317	-0.547880676204	.	84320000	84840000	31,120,180
chrX	84840000	85400000	ID_0.01_2318	-0.462273049049	.	84840000	85400000	51,160,44
chrX	85400000	86200000	ID_0.01_2319	-0.522881642587	.	85400000	86200000	31,120,180
chrX	86200000	86560000	ID_0.01_2320	-0.193675786085	.	86200000	86560000	51,160,44
chrX	86560000	86920000	ID_0.01_2321	-0.238350378107	.	86560000	86920000	31,120,180
chrX	86920000	87800000	ID_0.01_2322	-0.241080503260	.	86920000	87800000	51,160,44
chrX	87800000	89560000	ID_0.01_2323	-0.218327822686	.	87800000	89560000	31,120,180
chrX	89560000	89960000	ID_0.01_2324	-1.383889763566	.	89560000	89960000	51,160,44
chrX	89960000	92360000	ID_0.01_2325	-0.691747686974	.	89960000	92360000	31,120,180
chrX	92360000	92720000	ID_0.01_2326	-0.770043939469	.	92360000	92720000	51,160,44
chrX	92720000	94040000	ID_0.01_2327	-1.253847255319	.	92720000	94040000	31,120,180
chrX	94040000	94520000	ID_0.01_2328	-0.423936329239	.	94040000	94520000	51,160,44
chrX	94520000	95000000	ID_0.01_2329	-0.277336475406	.	94520000	95000000	31,120,180
chrX	95000000	95520000	ID_0.01_2330	-0.145072340074	.	95000000	95520000	51,160,44
chrX	95520000	95960000	ID_0.01_2331	-0.422827474433	.	95520000	95960000	31,120,180
chrX	95960000	96960000	ID_0.01_2332	-0.527642429687	.	95960000	96960000	51,160,44
chrX	96960000	99720000	ID_0.01_2333	-0.266874575609	.	96960000	99720000	31,120,180
chrX	99720000	100040000	ID_0.01_2334	-0.502778414489	.	99720000	100040000	51,160,44
chrX	100040000	100640000	ID_0.01_2335	-0.374002563575	.	100040000	100640000	31,120,180
chrX	100640000	101360000	ID_0.01_2336	-0.642522789897	.	100640000	101360000	51,160,44
chrX	101360000	101760000	ID_0.01_2337	-0.312143815977	.	101360000	101760000	31,120,180
chrX	101760000	102160000	ID_0.01_2338	-0.448927377282	.	101760000	102160000	51,160,44
chrX	102160000	102440000	ID_0.01_2339	-0.505002467352	.	102160000	102440000	31,120,180
chrX	102440000	103600000	ID_0.01_2340	-0.339152798772	.	102440000	103600000	51,160,44
chrX	103600000	104440000	ID_0.01_2341	-0.663423408492	.	103600000	104440000	31,120,180
chrX	104440000	105200000	ID_0.01_2342	-0.386973427971	.	104440000	105200000	51,160,44
chrX	105200000	105680000	ID_0.01_2343	-0.470072298404	.	105200000	105680000	31,120,180
chrX	105680000	106080000	ID_0.01_2344	-0.454353202618	.	105680000	106080000	51,160,44
chrX	106080000	106680000	ID_0.01_2345	-0.445953379929	.	106080000	106680000	31,120,180
chrX	106680000	107320000	ID_0.01_2346	-0.070733948761	.	106680000	107320000	51,160,44
chrX	107320000	107960000	ID_0.01_2347	-0.555243829027	.	107320000	107960000	31,120,180
chrX	107960000	108680000	ID_0.01_2348	-0.709525836403	.	107960000	108680000	51,160,44
chrX	108680000	109680000	ID_0.01_2349	-0.478920570058	.	108680000	109680000	31,120,180
chrX	109680000	110120000	ID_0.01_2350	-0.844749009163	.	109680000	110120000	51,160,44
chrX	110120000	110920000	ID_0.01_2351	-0.463375877024	.	110120000	110920000	31,120,180
chrX	110920000	111920000	ID_0.01_2352	-0.517511621759	.	110920000	111920000	51,160,44
chrX	111920000	114480000	ID_0.01_2353	-0.329280662529	.	111920000	114480000	31,120,180
chrX	114480000	114960000	ID_0.01_2354	-0.602396698817	.	114480000	114960000	51,160,44
chrX	114960000	115080000	ID_0.01_2355	-1.045785534896	.	114960000	115080000	31,120,180
chrX	115080000	115600000	ID_0.01_2356	-0.883678506592	.	115080000	115600000	51,160,44
chrX	115600000	117080000	ID_0.01_2357	-0.359825571825	.	115600000	117080000	31,120,180
chrX	117080000	117520000	ID_0.01_2358	-0.213836696563	.	117080000	117520000	51,160,44
chrX	117520000	118600000	ID_0.01_2359	-0.526858230475	.	117520000	118600000	31,120,180
chrX	118600000	119080000	ID_0.01_2360	0.159321612258	.	118600000	119080000	51,160,44
chrX	119080000	119440000	ID_0.01_2361	-0.564886822352	.	119080000	119440000	31,120,180
chrX	119440000	119920000	ID_0.01_2362	-0.136822478701	.	119440000	119920000	51,160,44
chrX	119920000	120720000	ID_0.01_2363	-0.714640053216	.	119920000	120720000	31,120,180
chrX	120720000	121560000	ID_0.01_2364	-0.314456669749	.	120720000	121560000	51,160,44
chrX	121560000	121960000	ID_0.01_2365	-0.144826326681	.	121560000	121960000	31,120,180
chrX	121960000	122600000	ID_0.01_2366	-0.351116225036	.	121960000	122600000	51,160,44
chrX	122600000	123240000	ID_0.01_2367	-0.436723260081	.	122600000	123240000	31,120,180
chrX	123240000	124240000	ID_0.01_2368	-0.682910023074	.	123240000	124240000	51,160,44
chrX	124240000	125880000	ID_0.01_2369	-0.365843723110	.	124240000	125880000	31,120,180
chrX	125880000	127280000	ID_0.01_2370	-0.444518517302	.	125880000	127280000	51,160,44
chrX	127280000	127680000	ID_0.01_2371	-0.310473434328	.	127280000	127680000	31,120,180
chrX	127680000	128560000	ID_0.01_2372	-0.026495992346	.	127680000	128560000	51,160,44
chrX	128560000	129440000	ID_0.01_2373	-0.913874238553	.	128560000	129440000	31,120,180
chrX	129440000	130080000	ID_0.01_2374	-0.592345899051	.	129440000	130080000	51,160,44
chrX	130080000	130920000	ID_0.01_2375	-0.844193262820	.	130080000	130920000	31,120,180
chrX	130920000	131400000	ID_0.01_2376	-0.732398233407	.	130920000	131400000	51,160,44
chrX	131400000	131760000	ID_0.01_2377	-0.288882531785	.	131400000	131760000	31,120,180
chrX	131760000	132080000	ID_0.01_2378	-0.487571397909	.	131760000	132080000	51,160,44
chrX	132080000	132400000	ID_0.01_2379	-0.165326135385	.	132080000	132400000	31,120,180
chrX	132400000	132880000	ID_0.01_2380	-0.245898885600	.	132400000	132880000	51,160,44
chrX	132880000	133520000	ID_0.01_2381	-0.369957860670	.	132880000	133520000	31,120,180
chrX	133520000	134240000	ID_0.01_2382	-0.808601526530	.	133520000	134240000	51,160,44
chrX	134240000	135040000	ID_0.01_2383	-0.432912881688	.	134240000	135040000	31,120,180
chrX	135040000	135360000	ID_0.01_2384	-0.595479639020	.	135040000	135360000	51,160,44
chrX	135360000	135760000	ID_0.01_2385	-0.271999076230	.	135360000	135760000	31,120,180
chrX	135760000	136160000	ID_0.01_2386	-0.179611974722	.	135760000	136160000	51,160,44
chrX	136160000	136520000	ID_0.01_2387	-0.316335047552	.	136160000	136520000	31,120,180
chrX	136520000	137160000	ID_0.01_2388	-0.205078016058	.	136520000	137160000	51,160,44
chrX	137160000	137880000	ID_0.01_2389	-0.567423398020	.	137160000	137880000	31,120,180
chrX	137880000	139080000	ID_0.01_2390	-0.501925881632	.	137880000	139080000	51,160,44
chrX	139080000	139840000	ID_0.01_2391	-0.643592992462	.	139080000	139840000	31,120,180
chrX	139840000	140680000	ID_0.01_2392	-0.644031067012	.	139840000	140680000	51,160,44
chrX	140680000	141160000	ID_0.01_2393	-0.292129061051	.	140680000	141160000	31,120,180
chrX	141160000	141720000	ID_0.01_2394	-0.370842435915	.	141160000	141720000	51,160,44
chrX	141720000	142360000	ID_0.01_2395	-0.419083372665	.	141720000	142360000	31,120,180
chrX	142360000	142720000	ID_0.01_2396	-0.134716749922	.	142360000	142720000	51,160,44
chrX	142720000	144280000	ID_0.01_2397	-0.171935850169	.	142720000	144280000	31,120,180
chrX	144280000	145360000	ID_0.01_2398	-0.433969164111	.	144280000	145360000	51,160,44
chrX	145360000	146480000	ID_0.01_2399	-0.479851862050	.	145360000	146480000	31,120,180
chrX	146480000	148560000	ID_0.01_2400	-0.230984195381	.	146480000	148560000	51,160,44
chrX	148560000	149120000	ID_0.01_2401	-0.494439331534	.	148560000	149120000	31,120,180
chrX	149120000	149560000	ID_0.01_2402	-0.328291529233	.	149120000	149560000	51,160,44
chrX	149560000	149920000	ID_0.01_2403	0.334578543512	.	149560000	149920000	31,120,180
chrX	149920000	150280000	ID_0.01_2404	-0.306964055717	.	149920000	150280000	51,160,44
chrX	150280000	150880000	ID_0.01_2405	-0.559725666172	.	150280000	150880000	31,120,180
chrX	150880000	151840000	ID_0.01_2406	-0.645483129643	.	150880000	151840000	51,160,44
chrX	151840000	154120000	ID_0.01_2407	-0.628834373082	.	151840000	154120000	31,120,180
chrX	154120000	154520000	ID_0.01_2408	-0.195007513588	.	154120000	154520000	51,160,44
chr8	1680000	2040000	ID_0.01_2409	-0.586535972228	.	1680000	2040000	31,120,180
chr8	2040000	3080000	ID_0.01_2410	-0.562162545841	.	2040000	3080000	51,160,44
chr8	3080000	3560000	ID_0.01_2411	-0.050679340933	.	3080000	3560000	31,120,180
chr8	3560000	4080000	ID_0.01_2412	-0.400515315914	.	3560000	4080000	51,160,44
chr8	4080000	4440000	ID_0.01_2413	-0.268596688575	.	4080000	4440000	31,120,180
chr8	4440000	4920000	ID_0.01_2414	-0.082790247669	.	4440000	4920000	51,160,44
chr8	4920000	6240000	ID_0.01_2415	-0.432880698424	.	4920000	6240000	31,120,180
chr8	6240000	6680000	ID_0.01_2416	-0.370494282139	.	6240000	6680000	51,160,44
chr8	6680000	8600000	ID_0.01_2417	-0.531092220251	.	6680000	8600000	31,120,180
chr8	8600000	8880000	ID_0.01_2418	-0.070163724667	.	8600000	8880000	51,160,44
chr8	8880000	9240000	ID_0.01_2419	-0.134573709539	.	8880000	9240000	31,120,180
chr8	9240000	9720000	ID_0.01_2420	0.066313195192	.	9240000	9720000	51,160,44
chr8	9720000	10360000	ID_0.01_2421	-0.501946675668	.	9720000	10360000	31,120,180
chr8	10360000	10720000	ID_0.01_2422	-0.392621471659	.	10360000	10720000	51,160,44
chr8	10720000	11160000	ID_0.01_2423	-0.326894184516	.	10720000	11160000	31,120,180
chr8	11160000	11960000	ID_0.01_2424	-0.266172702531	.	11160000	11960000	51,160,44
chr8	11960000	12920000	ID_0.01_2425	-1.473475524918	.	11960000	12920000	31,120,180
chr8	12920000	13560000	ID_0.01_2426	-0.347405912940	.	12920000	13560000	51,160,44
chr8	13560000	14120000	ID_0.01_2427	-0.898053463793	.	13560000	14120000	31,120,180
chr8	14120000	14720000	ID_0.01_2428	-0.439240709574	.	14120000	14720000	51,160,44
chr8	14720000	15240000	ID_0.01_2429	-0.815537255687	.	14720000	15240000	31,120,180
chr8	15240000	15640000	ID_0.01_2430	-0.718202266863	.	15240000	15640000	51,160,44
chr8	15640000	15960000	ID_0.01_2431	-0.687093238448	.	15640000	15960000	31,120,180
chr8	15960000	16640000	ID_0.01_2432	-0.393941960304	.	15960000	16640000	51,160,44
chr8	16640000	17120000	ID_0.01_2433	-0.526020118278	.	16640000	17120000	31,120,180
chr8	17120000	17800000	ID_0.01_2434	-0.616224855524	.	17120000	17800000	51,160,44
chr8	17800000	17960000	ID_0.01_2435	-0.665433806059	.	17800000	17960000	31,120,180
chr8	17960000	18760000	ID_0.01_2436	-0.626090145392	.	17960000	18760000	51,160,44
chr8	18760000	19240000	ID_0.01_2437	-0.376172022715	.	18760000	19240000	31,120,180
chr8	19240000	19680000	ID_0.01_2438	-0.610320671455	.	19240000	19680000	51,160,44
chr8	19680000	20040000	ID_0.01_2439	-0.387880172319	.	19680000	20040000	31,120,180
chr8	20040000	20280000	ID_0.01_2440	-0.535543649401	.	20040000	20280000	51,160,44
chr8	20280000	20880000	ID_0.01_2441	-0.387935456271	.	20280000	20880000	31,120,180
chr8	20880000	21760000	ID_0.01_2442	-0.160339239869	.	20880000	21760000	51,160,44
chr8	21760000	22000000	ID_0.01_2443	-0.225448871238	.	21760000	22000000	31,120,180
chr8	22000000	22480000	ID_0.01_2444	-0.028657367146	.	22000000	22480000	51,160,44
chr8	22480000	22880000	ID_0.01_2445	0.200114610354	.	22480000	22880000	31,120,180
chr8	22880000	23320000	ID_0.01_2446	-0.203821801831	.	22880000	23320000	51,160,44
chr8	23320000	24080000	ID_0.01_2447	-0.069128459946	.	23320000	24080000	31,120,180
chr8	24080000	24320000	ID_0.01_2448	-0.378768563007	.	24080000	24320000	51,160,44
chr8	24320000	24720000	ID_0.01_2449	-0.339803718868	.	24320000	24720000	31,120,180
chr8	24720000	25360000	ID_0.01_2450	-0.269309955338	.	24720000	25360000	51,160,44
chr8	25360000	25960000	ID_0.01_2451	-0.906325441848	.	25360000	25960000	31,120,180
chr8	25960000	26520000	ID_0.01_2452	-0.326297995809	.	25960000	26520000	51,160,44
chr8	26520000	27120000	ID_0.01_2453	-0.734216158660	.	26520000	27120000	31,120,180
chr8	27120000	27680000	ID_0.01_2454	-0.932808739625	.	27120000	27680000	51,160,44
chr8	27680000	28200000	ID_0.01_2455	-0.401244812087	.	27680000	28200000	31,120,180
chr8	28200000	28640000	ID_0.01_2456	-0.206169876917	.	28200000	28640000	51,160,44
chr8	28640000	29200000	ID_0.01_2457	0.070620020799	.	28640000	29200000	31,120,180
chr8	29200000	29920000	ID_0.01_2458	-0.293443689463	.	29200000	29920000	51,160,44
chr8	29920000	30480000	ID_0.01_2459	-0.380780744080	.	29920000	30480000	31,120,180
chr8	30480000	31080000	ID_0.01_2460	-0.228445687889	.	30480000	31080000	51,160,44
chr8	31080000	31400000	ID_0.01_2461	-0.920892004478	.	31080000	31400000	31,120,180
chr8	31400000	32080000	ID_0.01_2462	-0.260905917914	.	31400000	32080000	51,160,44
chr8	32080000	32440000	ID_0.01_2463	-0.609259028393	.	32080000	32440000	31,120,180
chr8	32440000	33480000	ID_0.01_2464	-0.434037272203	.	32440000	33480000	51,160,44
chr8	33480000	34960000	ID_0.01_2465	-0.808684756424	.	33480000	34960000	31,120,180
chr8	34960000	35440000	ID_0.01_2466	-0.344498166924	.	34960000	35440000	51,160,44
chr8	35440000	36000000	ID_0.01_2467	-0.218036558116	.	35440000	36000000	31,120,180
chr8	36000000	36680000	ID_0.01_2468	-0.386638467575	.	36000000	36680000	51,160,44
chr8	36680000	37240000	ID_0.01_2469	-0.484716120221	.	36680000	37240000	31,120,180
chr8	37240000	37600000	ID_0.01_2470	-0.136244704487	.	37240000	37600000	51,160,44
chr8	37600000	38000000	ID_0.01_2471	-0.639354687707	.	37600000	38000000	31,120,180
chr8	38000000	38600000	ID_0.01_2472	0.010967216863	.	38000000	38600000	51,160,44
chr8	38600000	38960000	ID_0.01_2473	-0.692218973311	.	38600000	38960000	31,120,180
chr8	38960000	39720000	ID_0.01_2474	-0.759873168043	.	38960000	39720000	51,160,44
chr8	39720000	40120000	ID_0.01_2475	-0.606364021733	.	39720000	40120000	31,120,180
chr8	40120000	40880000	ID_0.01_2476	-0.389653039678	.	40120000	40880000	51,160,44
chr8	40880000	41400000	ID_0.01_2477	-0.511608617221	.	40880000	41400000	31,120,180
chr8	41400000	41800000	ID_0.01_2478	-0.242792746436	.	41400000	41800000	51,160,44
chr8	41800000	42240000	ID_0.01_2479	0.125847575671	.	41800000	42240000	31,120,180
chr8	42240000	42680000	ID_0.01_2480	-0.184374180348	.	42240000	42680000	51,160,44
chr8	42680000	46840000	ID_0.01_2481	-0.231205737879	.	42680000	46840000	31,120,180
chr8	46840000	47600000	ID_0.01_2482	-2.263390490833	.	46840000	47600000	51,160,44
chr8	47600000	48120000	ID_0.01_2483	0.059772760603	.	47600000	48120000	31,120,180
chr8	48120000	48680000	ID_0.01_2484	-0.640460351450	.	48120000	48680000	51,160,44
chr8	48680000	49000000	ID_0.01_2485	-0.287593268054	.	48680000	49000000	31,120,180
chr8	49000000	49840000	ID_0.01_2486	-0.734322590282	.	49000000	49840000	51,160,44
chr8	49840000	50800000	ID_0.01_2487	-0.826451632252	.	49840000	50800000	31,120,180
chr8	50800000	51400000	ID_0.01_2488	-0.254535516667	.	50800000	51400000	51,160,44
chr8	51400000	52480000	ID_0.01_2489	-0.262899514445	.	51400000	52480000	31,120,180
chr8	52480000	52960000	ID_0.01_2490	-0.374043153507	.	52480000	52960000	51,160,44
chr8	52960000	53440000	ID_0.01_2491	-0.326729580541	.	52960000	53440000	31,120,180
chr8	53440000	53880000	ID_0.01_2492	-0.527925684907	.	53440000	53880000	51,160,44
chr8	53880000	54640000	ID_0.01_2493	-0.518977761280	.	53880000	54640000	31,120,180
chr8	54640000	55080000	ID_0.01_2494	-0.617499674241	.	54640000	55080000	51,160,44
chr8	55080000	55440000	ID_0.01_2495	-0.526974888385	.	55080000	55440000	31,120,180
chr8	55440000	55920000	ID_0.01_2496	-0.234487661567	.	55440000	55920000	51,160,44
chr8	55920000	56640000	ID_0.01_2497	-0.095032215694	.	55920000	56640000	31,120,180
chr8	56640000	57120000	ID_0.01_2498	-0.593458129039	.	56640000	57120000	51,160,44
chr8	57120000	57880000	ID_0.01_2499	-0.618248693319	.	57120000	57880000	31,120,180
chr8	57880000	58320000	ID_0.01_2500	-0.298651977866	.	57880000	58320000	51,160,44
chr8	58320000	58880000	ID_0.01_2501	-0.536704705965	.	58320000	58880000	31,120,180
chr8	58880000	59320000	ID_0.01_2502	-0.186202183982	.	58880000	59320000	51,160,44
chr8	59320000	60920000	ID_0.01_2503	-0.682880180884	.	59320000	60920000	31,120,180
chr8	60920000	61320000	ID_0.01_2504	-0.570155606659	.	60920000	61320000	51,160,44
chr8	61320000	62080000	ID_0.01_2505	-0.685054928380	.	61320000	62080000	31,120,180
chr8	62080000	62720000	ID_0.01_2506	-0.617177214201	.	62080000	62720000	51,160,44
chr8	62720000	63040000	ID_0.01_2507	-0.550560574262	.	62720000	63040000	31,120,180
chr8	63040000	63960000	ID_0.01_2508	-0.469450315470	.	63040000	63960000	51,160,44
chr8	63960000	64320000	ID_0.01_2509	-0.463421918786	.	63960000	64320000	31,120,180
chr8	64320000	65440000	ID_0.01_2510	-0.641419992234	.	64320000	65440000	51,160,44
chr8	65440000	66480000	ID_0.01_2511	-0.643274388630	.	65440000	66480000	31,120,180
chr8	66480000	66960000	ID_0.01_2512	-0.806516959851	.	66480000	66960000	51,160,44
chr8	66960000	67360000	ID_0.01_2513	-0.048190793378	.	66960000	67360000	31,120,180
chr8	67360000	68720000	ID_0.01_2514	-0.624829151648	.	67360000	68720000	51,160,44
chr8	68720000	69440000	ID_0.01_2515	-0.350653047306	.	68720000	69440000	31,120,180
chr8	69440000	70560000	ID_0.01_2516	-0.673527655628	.	69440000	70560000	51,160,44
chr8	70560000	71040000	ID_0.01_2517	-0.569403210545	.	70560000	71040000	31,120,180
chr8	71040000	71600000	ID_0.01_2518	-0.532903347398	.	71040000	71600000	51,160,44
chr8	71600000	72720000	ID_0.01_2519	-0.948920905242	.	71600000	72720000	31,120,180
chr8	72720000	73240000	ID_0.01_2520	-0.376072099763	.	72720000	73240000	51,160,44
chr8	73240000	73840000	ID_0.01_2521	-0.429005138151	.	73240000	73840000	31,120,180
chr8	73840000	74200000	ID_0.01_2522	-0.452857895661	.	73840000	74200000	51,160,44
chr8	74200000	74600000	ID_0.01_2523	-0.445603163335	.	74200000	74600000	31,120,180
chr8	74600000	74960000	ID_0.01_2524	-0.169399018638	.	74600000	74960000	51,160,44
chr8	74960000	75280000	ID_0.01_2525	-0.498827046665	.	74960000	75280000	31,120,180
chr8	75280000	75840000	ID_0.01_2526	-0.485566520370	.	75280000	75840000	51,160,44
chr8	75840000	76200000	ID_0.01_2527	-0.369614617738	.	75840000	76200000	31,120,180
chr8	76200000	76520000	ID_0.01_2528	-0.497911734710	.	76200000	76520000	51,160,44
chr8	76520000	77240000	ID_0.01_2529	-0.490527670943	.	76520000	77240000	31,120,180
chr8	77240000	78320000	ID_0.01_2530	-0.712422801333	.	77240000	78320000	51,160,44
chr8	78320000	79400000	ID_0.01_2531	-0.453783071166	.	78320000	79400000	31,120,180
chr8	79400000	79880000	ID_0.01_2532	-0.804463726946	.	79400000	79880000	51,160,44
chr8	79880000	80560000	ID_0.01_2533	-0.220226000590	.	79880000	80560000	31,120,180
chr8	80560000	80960000	ID_0.01_2534	-0.639954390605	.	80560000	80960000	51,160,44
chr8	80960000	81160000	ID_0.01_2535	-0.226191538328	.	80960000	81160000	31,120,180
chr8	81160000	81520000	ID_0.01_2536	-0.059169005671	.	81160000	81520000	51,160,44
chr8	81520000	81880000	ID_0.01_2537	-0.285268613092	.	81520000	81880000	31,120,180
chr8	81880000	82160000	ID_0.01_2538	-0.382057193006	.	81880000	82160000	51,160,44
chr8	82160000	82600000	ID_0.01_2539	-0.604764414748	.	82160000	82600000	31,120,180
chr8	82600000	82840000	ID_0.01_2540	-0.820039662400	.	82600000	82840000	51,160,44
chr8	82840000	83360000	ID_0.01_2541	-0.333063452936	.	82840000	83360000	31,120,180
chr8	83360000	84760000	ID_0.01_2542	-0.315170176812	.	83360000	84760000	51,160,44
chr8	84760000	85520000	ID_0.01_2543	-0.291681071352	.	84760000	85520000	31,120,180
chr8	85520000	86000000	ID_0.01_2544	-0.647924467838	.	85520000	86000000	51,160,44
chr8	86000000	87560000	ID_0.01_2545	-0.733801341054	.	86000000	87560000	31,120,180
chr8	87560000	88640000	ID_0.01_2546	-0.747731416507	.	87560000	88640000	51,160,44
chr8	88640000	89320000	ID_0.01_2547	-0.390086598327	.	88640000	89320000	31,120,180
chr8	89320000	90720000	ID_0.01_2548	-0.295719116476	.	89320000	90720000	51,160,44
chr8	90720000	91040000	ID_0.01_2549	-0.922504951364	.	90720000	91040000	31,120,180
chr8	91040000	91560000	ID_0.01_2550	-0.807300054905	.	91040000	91560000	51,160,44
chr8	91560000	92120000	ID_0.01_2551	-0.444942942438	.	91560000	92120000	31,120,180
chr8	92120000	92440000	ID_0.01_2552	-0.312653616226	.	92120000	92440000	51,160,44
chr8	92440000	92960000	ID_0.01_2553	-0.362622711636	.	92440000	92960000	31,120,180
chr8	92960000	93480000	ID_0.01_2554	-0.794625392909	.	92960000	93480000	51,160,44
chr8	93480000	94000000	ID_0.01_2555	0.040168369956	.	93480000	94000000	31,120,180
chr8	94000000	94680000	ID_0.01_2556	-0.339792242994	.	94000000	94680000	51,160,44
chr8	94680000	95000000	ID_0.01_2557	-0.844202073587	.	94680000	95000000	31,120,180
chr8	95000000	95400000	ID_0.01_2558	-0.286516846512	.	95000000	95400000	51,160,44
chr8	95400000	96280000	ID_0.01_2559	-0.283822132574	.	95400000	96280000	31,120,180
chr8	96280000	97280000	ID_0.01_2560	-0.809691229972	.	96280000	97280000	51,160,44
chr8	97280000	98200000	ID_0.01_2561	-0.939664100370	.	97280000	98200000	31,120,180
chr8	98200000	98600000	ID_0.01_2562	-0.233909728207	.	98200000	98600000	51,160,44
chr8	98600000	99160000	ID_0.01_2563	-0.688865575977	.	98600000	99160000	31,120,180
chr8	99160000	99560000	ID_0.01_2564	-0.729610988972	.	99160000	99560000	51,160,44
chr8	99560000	100040000	ID_0.01_2565	-0.391836347120	.	99560000	100040000	31,120,180
chr8	100040000	100880000	ID_0.01_2566	-0.100430859801	.	100040000	100880000	51,160,44
chr8	100880000	101160000	ID_0.01_2567	-0.160654578262	.	100880000	101160000	31,120,180
chr8	101160000	101560000	ID_0.01_2568	-0.567095766080	.	101160000	101560000	51,160,44
chr8	101560000	101920000	ID_0.01_2569	-0.198751956801	.	101560000	101920000	31,120,180
chr8	101920000	102320000	ID_0.01_2570	0.178052009454	.	101920000	102320000	51,160,44
chr8	102320000	102640000	ID_0.01_2571	-0.447933552949	.	102320000	102640000	31,120,180
chr8	102640000	103240000	ID_0.01_2572	-0.002137110681	.	102640000	103240000	51,160,44
chr8	103240000	103880000	ID_0.01_2573	-0.711052476268	.	103240000	103880000	31,120,180
chr8	103880000	104720000	ID_0.01_2574	-0.437651615349	.	103880000	104720000	51,160,44
chr8	104720000	105480000	ID_0.01_2575	-0.540493572900	.	104720000	105480000	31,120,180
chr8	105480000	105800000	ID_0.01_2576	-0.425626086279	.	105480000	105800000	51,160,44
chr8	105800000	106880000	ID_0.01_2577	-0.671349489470	.	105800000	106880000	31,120,180
chr8	106880000	107760000	ID_0.01_2578	-0.775135565081	.	106880000	107760000	51,160,44
chr8	107760000	108800000	ID_0.01_2579	-0.666628469107	.	107760000	108800000	31,120,180
chr8	108800000	109200000	ID_0.01_2580	-0.458453980050	.	108800000	109200000	51,160,44
chr8	109200000	109880000	ID_0.01_2581	-0.098064211332	.	109200000	109880000	31,120,180
chr8	109880000	110360000	ID_0.01_2582	-0.646300668971	.	109880000	110360000	51,160,44
chr8	110360000	110760000	ID_0.01_2583	-0.777846564402	.	110360000	110760000	31,120,180
chr8	110760000	111320000	ID_0.01_2584	-0.429879826894	.	110760000	111320000	51,160,44
chr8	111320000	111800000	ID_0.01_2585	-0.136630096577	.	111320000	111800000	31,120,180
chr8	111800000	112880000	ID_0.01_2586	-0.271407945149	.	111800000	112880000	51,160,44
chr8	112880000	113760000	ID_0.01_2587	-0.523941841544	.	112880000	113760000	31,120,180
chr8	113760000	114480000	ID_0.01_2588	-0.379666750007	.	113760000	114480000	51,160,44
chr8	114480000	115120000	ID_0.01_2589	-0.493305102947	.	114480000	115120000	31,120,180
chr8	115120000	115480000	ID_0.01_2590	-0.249294094894	.	115120000	115480000	51,160,44
chr8	115480000	115760000	ID_0.01_2591	-0.411676392060	.	115480000	115760000	31,120,180
chr8	115760000	116400000	ID_0.01_2592	-0.129422961045	.	115760000	116400000	51,160,44
chr8	116400000	116680000	ID_0.01_2593	-0.439794339656	.	116400000	116680000	31,120,180
chr8	116680000	117080000	ID_0.01_2594	-0.063361680684	.	116680000	117080000	51,160,44
chr8	117080000	117480000	ID_0.01_2595	-0.305688722065	.	117080000	117480000	31,120,180
chr8	117480000	117920000	ID_0.01_2596	-0.579045730548	.	117480000	117920000	51,160,44
chr8	117920000	118440000	ID_0.01_2597	-0.434112153398	.	117920000	118440000	31,120,180
chr8	118440000	119120000	ID_0.01_2598	-0.692499657206	.	118440000	119120000	51,160,44
chr8	119120000	119720000	ID_0.01_2599	-0.448398851953	.	119120000	119720000	31,120,180
chr8	119720000	120080000	ID_0.01_2600	-0.567186860040	.	119720000	120080000	51,160,44
chr8	120080000	120840000	ID_0.01_2601	-0.549251416576	.	120080000	120840000	31,120,180
chr8	120840000	121120000	ID_0.01_2602	-0.661149312005	.	120840000	121120000	51,160,44
chr8	121120000	121440000	ID_0.01_2603	-0.240145670148	.	121120000	121440000	31,120,180
chr8	121440000	122000000	ID_0.01_2604	-0.546481496528	.	121440000	122000000	51,160,44
chr8	122000000	122280000	ID_0.01_2605	-0.773400094181	.	122000000	122280000	31,120,180
chr8	122280000	122560000	ID_0.01_2606	-0.169159082568	.	122280000	122560000	51,160,44
chr8	122560000	123680000	ID_0.01_2607	-0.088804139964	.	122560000	123680000	31,120,180
chr8	123680000	124240000	ID_0.01_2608	-0.888044287463	.	123680000	124240000	51,160,44
chr8	124240000	124800000	ID_0.01_2609	-0.332546843075	.	124240000	124800000	31,120,180
chr8	124800000	125520000	ID_0.01_2610	-0.227542060024	.	124800000	125520000	51,160,44
chr8	125520000	126000000	ID_0.01_2611	-1.038241781925	.	125520000	126000000	31,120,180
chr8	126000000	126720000	ID_0.01_2612	-0.756562337424	.	126000000	126720000	51,160,44
chr8	126720000	127360000	ID_0.01_2613	-0.835200248340	.	126720000	127360000	31,120,180
chr8	127360000	127840000	ID_0.01_2614	-0.205689558118	.	127360000	127840000	51,160,44
chr8	127840000	128160000	ID_0.01_2615	-0.505878733056	.	127840000	128160000	31,120,180
chr8	128160000	128720000	ID_0.01_2616	-0.282803997533	.	128160000	128720000	51,160,44
chr8	128720000	129680000	ID_0.01_2617	-0.983140902424	.	128720000	129680000	31,120,180
chr8	129680000	130760000	ID_0.01_2618	-0.054188528454	.	129680000	130760000	51,160,44
chr8	130760000	131120000	ID_0.01_2619	-0.874790475318	.	130760000	131120000	31,120,180
chr8	131120000	131720000	ID_0.01_2620	-0.375573893531	.	131120000	131720000	51,160,44
chr8	131720000	132880000	ID_0.01_2621	-0.665174981832	.	131720000	132880000	31,120,180
chr8	132880000	133800000	ID_0.01_2622	-0.548228375084	.	132880000	133800000	51,160,44
chr8	133800000	134520000	ID_0.01_2623	-0.720733132235	.	133800000	134520000	31,120,180
chr8	134520000	134920000	ID_0.01_2624	-0.714464601656	.	134520000	134920000	51,160,44
chr8	134920000	135920000	ID_0.01_2625	-0.195956576526	.	134920000	135920000	31,120,180
chr8	135920000	136440000	ID_0.01_2626	-0.666462650175	.	135920000	136440000	51,160,44
chr8	136440000	136800000	ID_0.01_2627	-0.728119958471	.	136440000	136800000	31,120,180
chr8	136800000	137760000	ID_0.01_2628	-0.388298807840	.	136800000	137760000	51,160,44
chr8	137760000	138360000	ID_0.01_2629	-0.256816030290	.	137760000	138360000	31,120,180
chr8	138360000	138920000	ID_0.01_2630	-0.539985843494	.	138360000	138920000	51,160,44
chr8	138920000	139120000	ID_0.01_2631	-0.303505782310	.	138920000	139120000	31,120,180
chr8	139120000	139720000	ID_0.01_2632	-0.376929264480	.	139120000	139720000	51,160,44
chr8	139720000	140680000	ID_0.01_2633	-0.405762347669	.	139720000	140680000	31,120,180
chr8	140680000	141680000	ID_0.01_2634	-0.334313790610	.	140680000	141680000	51,160,44
chr8	141680000	142440000	ID_0.01_2635	-0.356445868365	.	141680000	142440000	31,120,180
chr8	142440000	143600000	ID_0.01_2636	-0.218010927068	.	142440000	143600000	51,160,44
chr8	143600000	144360000	ID_0.01_2637	-0.548781075198	.	143600000	144360000	31,120,180
chr9	840000	2840000	ID_0.01_2638	-0.360493229354	.	840000	2840000	51,160,44
chr9	2840000	3240000	ID_0.01_2639	-0.674486060073	.	2840000	3240000	31,120,180
chr9	3240000	4360000	ID_0.01_2640	-0.223190790078	.	3240000	4360000	51,160,44
chr9	4360000	4680000	ID_0.01_2641	-0.252123599647	.	4360000	4680000	31,120,180
chr9	4680000	5040000	ID_0.01_2642	-0.127565264041	.	4680000	5040000	51,160,44
chr9	5040000	6360000	ID_0.01_2643	0.112075494266	.	5040000	6360000	31,120,180
chr9	6360000	6800000	ID_0.01_2644	-0.085505035436	.	6360000	6800000	51,160,44
chr9	6800000	8320000	ID_0.01_2645	-0.347781859474	.	6800000	8320000	31,120,180
chr9	8320000	8920000	ID_0.01_2646	-0.350210550920	.	8320000	8920000	51,160,44
chr9	8920000	10000000	ID_0.01_2647	-0.668532005395	.	8920000	10000000	31,120,180
chr9	10000000	10280000	ID_0.01_2648	-0.544264036882	.	10000000	10280000	51,160,44
chr9	10280000	11320000	ID_0.01_2649	-0.154572251344	.	10280000	11320000	31,120,180
chr9	11320000	12680000	ID_0.01_2650	-0.243039333445	.	11320000	12680000	51,160,44
chr9	12680000	13080000	ID_0.01_2651	-0.515545921939	.	12680000	13080000	31,120,180
chr9	13080000	13400000	ID_0.01_2652	-0.260298471081	.	13080000	13400000	51,160,44
chr9	13400000	14080000	ID_0.01_2653	-0.109799357780	.	13400000	14080000	31,120,180
chr9	14080000	14440000	ID_0.01_2654	-0.096119895803	.	14080000	14440000	51,160,44
chr9	14440000	14800000	ID_0.01_2655	-0.542093765155	.	14440000	14800000	31,120,180
chr9	14800000	15200000	ID_0.01_2656	-0.270407596491	.	14800000	15200000	51,160,44
chr9	15200000	15680000	ID_0.01_2657	-0.300651149815	.	15200000	15680000	31,120,180
chr9	15680000	16160000	ID_0.01_2658	-0.291978275467	.	15680000	16160000	51,160,44
chr9	16160000	17040000	ID_0.01_2659	-0.084316783022	.	16160000	17040000	31,120,180
chr9	17040000	17520000	ID_0.01_2660	-0.224910160600	.	17040000	17520000	51,160,44
chr9	17520000	18240000	ID_0.01_2661	-0.703972813221	.	17520000	18240000	31,120,180
chr9	18240000	19040000	ID_0.01_2662	-0.341194674099	.	18240000	19040000	51,160,44
chr9	19040000	19480000	ID_0.01_2663	-0.525352325364	.	19040000	19480000	31,120,180
chr9	19480000	22800000	ID_0.01_2664	-0.664047825796	.	19480000	22800000	51,160,44
chr9	22800000	23560000	ID_0.01_2665	-0.125355776336	.	22800000	23560000	31,120,180
chr9	23560000	24280000	ID_0.01_2666	-0.149992766539	.	23560000	24280000	51,160,44
chr9	24280000	25320000	ID_0.01_2667	-0.100654415635	.	24280000	25320000	31,120,180
chr9	25320000	25960000	ID_0.01_2668	-0.141021541424	.	25320000	25960000	51,160,44
chr9	25960000	26360000	ID_0.01_2669	-0.374060070518	.	25960000	26360000	31,120,180
chr9	26360000	26720000	ID_0.01_2670	-0.427832358753	.	26360000	26720000	51,160,44
chr9	26720000	27280000	ID_0.01_2671	-0.453915425093	.	26720000	27280000	31,120,180
chr9	27280000	27640000	ID_0.01_2672	-0.460735996722	.	27280000	27640000	51,160,44
chr9	27640000	28080000	ID_0.01_2673	-0.378940130762	.	27640000	28080000	31,120,180
chr9	28080000	28720000	ID_0.01_2674	-0.092901690877	.	28080000	28720000	51,160,44
chr9	28720000	29200000	ID_0.01_2675	-0.256268596139	.	28720000	29200000	31,120,180
chr9	29200000	29800000	ID_0.01_2676	-0.321303910811	.	29200000	29800000	51,160,44
chr9	29800000	31800000	ID_0.01_2677	-0.262955724306	.	29800000	31800000	31,120,180
chr9	31800000	32320000	ID_0.01_2678	-0.468112629999	.	31800000	32320000	51,160,44
chr9	32320000	32600000	ID_0.01_2679	-0.549046441986	.	32320000	32600000	31,120,180
chr9	32600000	33000000	ID_0.01_2680	-0.173413795262	.	32600000	33000000	51,160,44
chr9	33000000	34320000	ID_0.01_2681	-0.749304579628	.	33000000	34320000	31,120,180
chr9	34320000	34680000	ID_0.01_2682	0.120857396361	.	34320000	34680000	51,160,44
chr9	34680000	35120000	ID_0.01_2683	-0.350709065299	.	34680000	35120000	31,120,180
chr9	35120000	36240000	ID_0.01_2684	-0.016839526357	.	35120000	36240000	51,160,44
chr9	36240000	36680000	ID_0.01_2685	0.209899507074	.	36240000	36680000	31,120,180
chr9	36680000	37440000	ID_0.01_2686	0.009982123240	.	36680000	37440000	51,160,44
chr9	37440000	37880000	ID_0.01_2687	-0.487171635868	.	37440000	37880000	31,120,180
chr9	37880000	38400000	ID_0.01_2688	-0.069556548321	.	37880000	38400000	51,160,44
chr9	38400000	71640000	ID_0.01_2689	-0.574472920984	.	38400000	71640000	31,120,180
chr9	71640000	71880000	ID_0.01_2690	-0.536885375498	.	71640000	71880000	51,160,44
chr9	71880000	72560000	ID_0.01_2691	-0.057703186904	.	71880000	72560000	31,120,180
chr9	72560000	72880000	ID_0.01_2692	-0.262737349818	.	72560000	72880000	51,160,44
chr9	72880000	73240000	ID_0.01_2693	-0.448303163022	.	72880000	73240000	31,120,180
chr9	73240000	73880000	ID_0.01_2694	-0.402130842364	.	73240000	73880000	51,160,44
chr9	73880000	74640000	ID_0.01_2695	-0.289633873881	.	73880000	74640000	31,120,180
chr9	74640000	74920000	ID_0.01_2696	-0.215217666394	.	74640000	74920000	51,160,44
chr9	74920000	75440000	ID_0.01_2697	-0.314327873808	.	74920000	75440000	31,120,180
chr9	75440000	75800000	ID_0.01_2698	-0.495365993365	.	75440000	75800000	51,160,44
chr9	75800000	76240000	ID_0.01_2699	-0.583206565482	.	75800000	76240000	31,120,180
chr9	76240000	77360000	ID_0.01_2700	-0.287696786857	.	76240000	77360000	51,160,44
chr9	77360000	77800000	ID_0.01_2701	-0.342456739564	.	77360000	77800000	31,120,180
chr9	77800000	78520000	ID_0.01_2702	-0.531716720185	.	77800000	78520000	51,160,44
chr9	78520000	78960000	ID_0.01_2703	-0.035751357947	.	78520000	78960000	31,120,180
chr9	78960000	79360000	ID_0.01_2704	-0.577282856814	.	78960000	79360000	51,160,44
chr9	79360000	79800000	ID_0.01_2705	-0.175074294819	.	79360000	79800000	31,120,180
chr9	79800000	80040000	ID_0.01_2706	-0.353087562723	.	79800000	80040000	51,160,44
chr9	80040000	80360000	ID_0.01_2707	-0.353147510797	.	80040000	80360000	31,120,180
chr9	80360000	81000000	ID_0.01_2708	-0.100202831422	.	80360000	81000000	51,160,44
chr9	81000000	81840000	ID_0.01_2709	-0.576752106225	.	81000000	81840000	31,120,180
chr9	81840000	82160000	ID_0.01_2710	-0.234597990968	.	81840000	82160000	51,160,44
chr9	82160000	82760000	ID_0.01_2711	-0.355519914015	.	82160000	82760000	31,120,180
chr9	82760000	83160000	ID_0.01_2712	-0.261540765885	.	82760000	83160000	51,160,44
chr9	83160000	84520000	ID_0.01_2713	-0.070828311385	.	83160000	84520000	31,120,180
chr9	84520000	85800000	ID_0.01_2714	-0.222032958234	.	84520000	85800000	51,160,44
chr9	85800000	86200000	ID_0.01_2715	-0.217877407278	.	85800000	86200000	31,120,180
chr9	86200000	86520000	ID_0.01_2716	-0.525980691061	.	86200000	86520000	51,160,44
chr9	86520000	87000000	ID_0.01_2717	-0.127697070558	.	86520000	87000000	31,120,180
chr9	87000000	87640000	ID_0.01_2718	-0.555103812060	.	87000000	87640000	51,160,44
chr9	87640000	88440000	ID_0.01_2719	0.167080063639	.	87640000	88440000	31,120,180
chr9	88440000	89000000	ID_0.01_2720	-0.305559323359	.	88440000	89000000	51,160,44
chr9	89000000	89560000	ID_0.01_2721	-0.774572109745	.	89000000	89560000	31,120,180
chr9	89560000	89920000	ID_0.01_2722	0.123768738368	.	89560000	89920000	51,160,44
chr9	89920000	91200000	ID_0.01_2723	-0.329308468719	.	89920000	91200000	31,120,180
chr9	91200000	91920000	ID_0.01_2724	-0.328896622812	.	91200000	91920000	51,160,44
chr9	91920000	92200000	ID_0.01_2725	-0.485834719214	.	91920000	92200000	31,120,180
chr9	92200000	92880000	ID_0.01_2726	-0.370971388500	.	92200000	92880000	51,160,44
chr9	92880000	93640000	ID_0.01_2727	-0.444166450201	.	92880000	93640000	31,120,180
chr9	93640000	94200000	ID_0.01_2728	-0.498452754359	.	93640000	94200000	51,160,44
chr9	94200000	94480000	ID_0.01_2729	-0.030179037602	.	94200000	94480000	31,120,180
chr9	94480000	94880000	ID_0.01_2730	-0.185168794201	.	94480000	94880000	51,160,44
chr9	94880000	95600000	ID_0.01_2731	-0.274126755389	.	94880000	95600000	31,120,180
chr9	95600000	96440000	ID_0.01_2732	-0.216209887760	.	95600000	96440000	51,160,44
chr9	96440000	97040000	ID_0.01_2733	-0.430290467124	.	96440000	97040000	31,120,180
chr9	97040000	97400000	ID_0.01_2734	-0.164387447294	.	97040000	97400000	51,160,44
chr9	97400000	97880000	ID_0.01_2735	-0.309480314690	.	97400000	97880000	31,120,180
chr9	97880000	98440000	ID_0.01_2736	-0.356943899971	.	97880000	98440000	51,160,44
chr9	98440000	99080000	ID_0.01_2737	0.189733564656	.	98440000	99080000	31,120,180
chr9	99080000	99440000	ID_0.01_2738	-0.491260352446	.	99080000	99440000	51,160,44
chr9	99440000	100160000	ID_0.01_2739	-0.393053433210	.	99440000	100160000	31,120,180
chr9	100160000	100400000	ID_0.01_2740	-0.162936380794	.	100160000	100400000	51,160,44
chr9	100400000	101040000	ID_0.01_2741	-0.433302249267	.	100400000	101040000	31,120,180
chr9	101040000	101560000	ID_0.01_2742	0.062982726115	.	101040000	101560000	51,160,44
chr9	101560000	102000000	ID_0.01_2743	-0.411533445098	.	101560000	102000000	31,120,180
chr9	102000000	102520000	ID_0.01_2744	-0.298408415243	.	102000000	102520000	51,160,44
chr9	102520000	103360000	ID_0.01_2745	-0.439834481065	.	102520000	103360000	31,120,180
chr9	103360000	104080000	ID_0.01_2746	-0.724310183191	.	103360000	104080000	51,160,44
chr9	104080000	104360000	ID_0.01_2747	-0.218592477006	.	104080000	104360000	31,120,180
chr9	104360000	106320000	ID_0.01_2748	-0.420442896958	.	104360000	106320000	51,160,44
chr9	106320000	106920000	ID_0.01_2749	-0.011399929650	.	106320000	106920000	31,120,180
chr9	106920000	107520000	ID_0.01_2750	-0.308538650931	.	106920000	107520000	51,160,44
chr9	107520000	108200000	ID_0.01_2751	-0.884808735927	.	107520000	108200000	31,120,180
chr9	108200000	108520000	ID_0.01_2752	-0.164493826820	.	108200000	108520000	51,160,44
chr9	108520000	110160000	ID_0.01_2753	-0.471629033141	.	108520000	110160000	31,120,180
chr9	110160000	111600000	ID_0.01_2754	-0.527677404543	.	110160000	111600000	51,160,44
chr9	111600000	112320000	ID_0.01_2755	-0.709449069870	.	111600000	112320000	31,120,180
chr9	112320000	112600000	ID_0.01_2756	-0.194575854319	.	112320000	112600000	51,160,44
chr9	112600000	112960000	ID_0.01_2757	-0.081683525860	.	112600000	112960000	31,120,180
chr9	112960000	113400000	ID_0.01_2758	-0.400581989702	.	112960000	113400000	51,160,44
chr9	113400000	114120000	ID_0.01_2759	-0.270836192071	.	113400000	114120000	31,120,180
chr9	114120000	114440000	ID_0.01_2760	-0.375310956695	.	114120000	114440000	51,160,44
chr9	114440000	114840000	ID_0.01_2761	-0.021143190637	.	114440000	114840000	31,120,180
chr9	114840000	115160000	ID_0.01_2762	0.174148728864	.	114840000	115160000	51,160,44
chr9	115160000	115600000	ID_0.01_2763	-0.112392707295	.	115160000	115600000	31,120,180
chr9	115600000	116000000	ID_0.01_2764	-0.327112782990	.	115600000	116000000	51,160,44
chr9	116000000	116440000	ID_0.01_2765	-0.418154116879	.	116000000	116440000	31,120,180
chr9	116440000	116840000	ID_0.01_2766	-0.259811679091	.	116440000	116840000	51,160,44
chr9	116840000	117080000	ID_0.01_2767	0.272292732178	.	116840000	117080000	31,120,180
chr9	117080000	117440000	ID_0.01_2768	-0.197579317664	.	117080000	117440000	51,160,44
chr9	117440000	117800000	ID_0.01_2769	-0.007137789629	.	117440000	117800000	31,120,180
chr9	117800000	118320000	ID_0.01_2770	-0.013633630356	.	117800000	118320000	51,160,44
chr9	118320000	118920000	ID_0.01_2771	-0.579882016850	.	118320000	118920000	31,120,180
chr9	118920000	119440000	ID_0.01_2772	-0.404219177884	.	118920000	119440000	51,160,44
chr9	119440000	119880000	ID_0.01_2773	-0.685432473675	.	119440000	119880000	31,120,180
chr9	119880000	120360000	ID_0.01_2774	-0.089248395820	.	119880000	120360000	51,160,44
chr9	120360000	120920000	ID_0.01_2775	-0.447198661736	.	120360000	120920000	31,120,180
chr9	120920000	121320000	ID_0.01_2776	-0.400431219974	.	120920000	121320000	51,160,44
chr9	121320000	122160000	ID_0.01_2777	-0.064144628231	.	121320000	122160000	31,120,180
chr9	122160000	123280000	ID_0.01_2778	-0.551064169877	.	122160000	123280000	51,160,44
chr9	123280000	123880000	ID_0.01_2779	-0.564074969190	.	123280000	123880000	31,120,180
chr9	123880000	124280000	ID_0.01_2780	0.145900969505	.	123880000	124280000	51,160,44
chr9	124280000	124840000	ID_0.01_2781	0.024148488280	.	124280000	124840000	31,120,180
chr9	124840000	125240000	ID_0.01_2782	-0.342952102653	.	124840000	125240000	51,160,44
chr9	125240000	125600000	ID_0.01_2783	-0.277832502061	.	125240000	125600000	31,120,180
chr9	125600000	126160000	ID_0.01_2784	-0.711626073853	.	125600000	126160000	51,160,44
chr9	126160000	126800000	ID_0.01_2785	-0.402381607605	.	126160000	126800000	31,120,180
chr9	126800000	127160000	ID_0.01_2786	-0.063785499792	.	126800000	127160000	51,160,44
chr9	127160000	127600000	ID_0.01_2787	-0.380063873676	.	127160000	127600000	31,120,180
chr9	127600000	128160000	ID_0.01_2788	-0.012444797136	.	127600000	128160000	51,160,44
chr9	128160000	128720000	ID_0.01_2789	-0.287766519959	.	128160000	128720000	31,120,180
chr9	128720000	129640000	ID_0.01_2790	0.112795872905	.	128720000	129640000	51,160,44
chr9	129640000	130200000	ID_0.01_2791	-0.112331117411	.	129640000	130200000	31,120,180
chr9	130200000	130920000	ID_0.01_2792	0.046247200669	.	130200000	130920000	51,160,44
chr9	130920000	131440000	ID_0.01_2793	-0.107740020695	.	130920000	131440000	31,120,180
chr9	131440000	131880000	ID_0.01_2794	0.335883431593	.	131440000	131880000	51,160,44
chr9	131880000	132360000	ID_0.01_2795	-0.227875637015	.	131880000	132360000	31,120,180
chr9	132360000	132600000	ID_0.01_2796	-0.076510418317	.	132360000	132600000	51,160,44
chr9	132600000	133320000	ID_0.01_2797	0.013584026313	.	132600000	133320000	31,120,180
chr9	133320000	133560000	ID_0.01_2798	0.490353791936	.	133320000	133560000	51,160,44
chr9	133560000	133920000	ID_0.01_2799	0.213568172724	.	133560000	133920000	31,120,180
chr9	133920000	134640000	ID_0.01_2800	0.258617260026	.	133920000	134640000	51,160,44
chr9	134640000	135160000	ID_0.01_2801	0.144226914437	.	134640000	135160000	31,120,180
chr9	135160000	135920000	ID_0.01_2802	-0.195158682208	.	135160000	135920000	51,160,44
chr9	135920000	136600000	ID_0.01_2803	-0.113348878617	.	135920000	136600000	31,120,180
chr9	136600000	137000000	ID_0.01_2804	0.077785687086	.	136600000	137000000	51,160,44
chr9	137000000	137960000	ID_0.01_2805	-0.541945861644	.	137000000	137960000	31,120,180
chr9	137960000	138320000	ID_0.01_2806	0.406229692460	.	137960000	138320000	51,160,44
chr9	138320000	138760000	ID_0.01_2807	-0.192026027319	.	138320000	138760000	31,120,180
chr9	138760000	139200000	ID_0.01_2808	0.348912787183	.	138760000	139200000	51,160,44
chr9	139200000	139600000	ID_0.01_2809	0.242295653276	.	139200000	139600000	31,120,180
chr9	139600000	140440000	ID_0.01_2810	-0.022510492030	.	139600000	140440000	51,160,44
chr10	1120000	3200000	ID_0.01_2811	-0.675097148904	.	1120000	3200000	31,120,180
chr10	3200000	3800000	ID_0.01_2812	-0.701481883464	.	3200000	3800000	51,160,44
chr10	3800000	4840000	ID_0.01_2813	0.069552315972	.	3800000	4840000	31,120,180
chr10	4840000	5440000	ID_0.01_2814	-0.683201446746	.	4840000	5440000	51,160,44
chr10	5440000	6480000	ID_0.01_2815	-0.125051250082	.	5440000	6480000	31,120,180
chr10	6480000	6840000	ID_0.01_2816	-0.131898427944	.	6480000	6840000	51,160,44
chr10	6840000	7520000	ID_0.01_2817	-0.311353371460	.	6840000	7520000	31,120,180
chr10	7520000	9360000	ID_0.01_2818	-0.415211180652	.	7520000	9360000	51,160,44
chr10	9360000	10720000	ID_0.01_2819	-0.628319155964	.	9360000	10720000	31,120,180
chr10	10720000	11120000	ID_0.01_2820	-0.105692689732	.	10720000	11120000	51,160,44
chr10	11120000	11480000	ID_0.01_2821	-0.096245349193	.	11120000	11480000	31,120,180
chr10	11480000	11800000	ID_0.01_2822	-0.392020688578	.	11480000	11800000	51,160,44
chr10	11800000	12280000	ID_0.01_2823	0.051853027339	.	11800000	12280000	31,120,180
chr10	12280000	12720000	ID_0.01_2824	-0.435766359479	.	12280000	12720000	51,160,44
chr10	12720000	13160000	ID_0.01_2825	0.233570545866	.	12720000	13160000	31,120,180
chr10	13160000	14200000	ID_0.01_2826	-0.305670000544	.	13160000	14200000	51,160,44
chr10	14200000	14560000	ID_0.01_2827	0.140429719351	.	14200000	14560000	31,120,180
chr10	14560000	14920000	ID_0.01_2828	-0.144731934790	.	14560000	14920000	51,160,44
chr10	14920000	15440000	ID_0.01_2829	-0.176450858503	.	14920000	15440000	31,120,180
chr10	15440000	15920000	ID_0.01_2830	-0.469519423818	.	15440000	15920000	51,160,44
chr10	15920000	16840000	ID_0.01_2831	-0.547819113706	.	15920000	16840000	31,120,180
chr10	16840000	17280000	ID_0.01_2832	-0.734288268545	.	16840000	17280000	51,160,44
chr10	17280000	18120000	ID_0.01_2833	-0.466964335166	.	17280000	18120000	31,120,180
chr10	18120000	19000000	ID_0.01_2834	-0.275272432695	.	18120000	19000000	51,160,44
chr10	19000000	19640000	ID_0.01_2835	-0.439712156163	.	19000000	19640000	31,120,180
chr10	19640000	20080000	ID_0.01_2836	-0.309684575681	.	19640000	20080000	51,160,44
chr10	20080000	20640000	ID_0.01_2837	-0.363262911097	.	20080000	20640000	31,120,180
chr10	20640000	21120000	ID_0.01_2838	-0.209738950099	.	20640000	21120000	51,160,44
chr10	21120000	22280000	ID_0.01_2839	-0.448475436658	.	21120000	22280000	31,120,180
chr10	22280000	22840000	ID_0.01_2840	-0.567948868982	.	22280000	22840000	51,160,44
chr10	22840000	23400000	ID_0.01_2841	-0.040503015016	.	22840000	23400000	31,120,180
chr10	23400000	24880000	ID_0.01_2842	-0.749006145189	.	23400000	24880000	51,160,44
chr10	24880000	25400000	ID_0.01_2843	-0.468881301981	.	24880000	25400000	31,120,180
chr10	25400000	26000000	ID_0.01_2844	-0.476234579141	.	25400000	26000000	51,160,44
chr10	26000000	26560000	ID_0.01_2845	-0.329424406798	.	26000000	26560000	31,120,180
chr10	26560000	27640000	ID_0.01_2846	-0.633490645670	.	26560000	27640000	51,160,44
chr10	27640000	28040000	ID_0.01_2847	-0.301714892695	.	27640000	28040000	31,120,180
chr10	28040000	28480000	ID_0.01_2848	0.015928409471	.	28040000	28480000	51,160,44
chr10	28480000	29640000	ID_0.01_2849	-0.176266351156	.	28480000	29640000	31,120,180
chr10	29640000	30640000	ID_0.01_2850	-0.434188914741	.	29640000	30640000	51,160,44
chr10	30640000	30960000	ID_0.01_2851	-0.120472954508	.	30640000	30960000	31,120,180
chr10	30960000	32080000	ID_0.01_2852	-0.440934775862	.	30960000	32080000	51,160,44
chr10	32080000	32720000	ID_0.01_2853	-0.151624767694	.	32080000	32720000	31,120,180
chr10	32720000	33040000	ID_0.01_2854	-0.091315369741	.	32720000	33040000	51,160,44
chr10	33040000	33600000	ID_0.01_2855	0.058761930789	.	33040000	33600000	31,120,180
chr10	33600000	34600000	ID_0.01_2856	-0.134944322419	.	33600000	34600000	51,160,44
chr10	34600000	35360000	ID_0.01_2857	-0.409741637048	.	34600000	35360000	31,120,180
chr10	35360000	35880000	ID_0.01_2858	-0.046663902291	.	35360000	35880000	51,160,44
chr10	35880000	37160000	ID_0.01_2859	-0.640270395531	.	35880000	37160000	31,120,180
chr10	37160000	38720000	ID_0.01_2860	-0.385758235866	.	37160000	38720000	51,160,44
chr10	38720000	42600000	ID_0.01_2861	-0.654763415927	.	38720000	42600000	31,120,180
chr10	42600000	43280000	ID_0.01_2862	-1.019980686267	.	42600000	43280000	51,160,44
chr10	43280000	43640000	ID_0.01_2863	-0.406873370886	.	43280000	43640000	31,120,180
chr10	43640000	43960000	ID_0.01_2864	-0.381457369001	.	43640000	43960000	51,160,44
chr10	43960000	44160000	ID_0.01_2865	-0.525361131226	.	43960000	44160000	31,120,180
chr10	44160000	44840000	ID_0.01_2866	-0.458984521987	.	44160000	44840000	51,160,44
chr10	44840000	45440000	ID_0.01_2867	-0.304537961930	.	44840000	45440000	31,120,180
chr10	45440000	49400000	ID_0.01_2868	-0.430204908209	.	45440000	49400000	51,160,44
chr10	49400000	49880000	ID_0.01_2869	-0.309565041625	.	49400000	49880000	31,120,180
chr10	49880000	50760000	ID_0.01_2870	-0.322649236459	.	49880000	50760000	51,160,44
chr10	50760000	51160000	ID_0.01_2871	-0.630942801248	.	50760000	51160000	31,120,180
chr10	51160000	52120000	ID_0.01_2872	-0.977053031751	.	51160000	52120000	51,160,44
chr10	52120000	52440000	ID_0.01_2873	-0.386002773005	.	52120000	52440000	31,120,180
chr10	52440000	52760000	ID_0.01_2874	-0.640462434980	.	52440000	52760000	51,160,44
chr10	52760000	53200000	ID_0.01_2875	-0.636218121636	.	52760000	53200000	31,120,180
chr10	53200000	54000000	ID_0.01_2876	-0.338131486003	.	53200000	54000000	51,160,44
chr10	54000000	54600000	ID_0.01_2877	-0.437407249289	.	54000000	54600000	31,120,180
chr10	54600000	55320000	ID_0.01_2878	-0.527709775430	.	54600000	55320000	51,160,44
chr10	55320000	55720000	ID_0.01_2879	-0.199838081610	.	55320000	55720000	31,120,180
chr10	55720000	56760000	ID_0.01_2880	-0.318382106249	.	55720000	56760000	51,160,44
chr10	56760000	57400000	ID_0.01_2881	-0.353750913560	.	56760000	57400000	31,120,180
chr10	57400000	58160000	ID_0.01_2882	-0.307095230056	.	57400000	58160000	51,160,44
chr10	58160000	58640000	ID_0.01_2883	-0.315831264777	.	58160000	58640000	31,120,180
chr10	58640000	59040000	ID_0.01_2884	-0.394900077446	.	58640000	59040000	51,160,44
chr10	59040000	59400000	ID_0.01_2885	-0.356900505180	.	59040000	59400000	31,120,180
chr10	59400000	59920000	ID_0.01_2886	-0.187781002998	.	59400000	59920000	51,160,44
chr10	59920000	60160000	ID_0.01_2887	-0.466995018666	.	59920000	60160000	31,120,180
chr10	60160000	60560000	ID_0.01_2888	-0.395190731595	.	60160000	60560000	51,160,44
chr10	60560000	61000000	ID_0.01_2889	-0.374457459992	.	60560000	61000000	31,120,180
chr10	61000000	61360000	ID_0.01_2890	-0.294759304910	.	61000000	61360000	51,160,44
chr10	61360000	61840000	ID_0.01_2891	-0.347338572725	.	61360000	61840000	31,120,180
chr10	61840000	62560000	ID_0.01_2892	-0.461003209655	.	61840000	62560000	51,160,44
chr10	62560000	63360000	ID_0.01_2893	-0.693828308762	.	62560000	63360000	31,120,180
chr10	63360000	64040000	ID_0.01_2894	-0.220611772076	.	63360000	64040000	51,160,44
chr10	64040000	64920000	ID_0.01_2895	-0.396302801576	.	64040000	64920000	31,120,180
chr10	64920000	65600000	ID_0.01_2896	-0.896615585066	.	64920000	65600000	51,160,44
chr10	65600000	66480000	ID_0.01_2897	-0.767789496452	.	65600000	66480000	31,120,180
chr10	66480000	67320000	ID_0.01_2898	-0.344393048908	.	66480000	67320000	51,160,44
chr10	67320000	67680000	ID_0.01_2899	-0.263797640013	.	67320000	67680000	31,120,180
chr10	67680000	67960000	ID_0.01_2900	-0.353612585933	.	67680000	67960000	51,160,44
chr10	67960000	68720000	ID_0.01_2901	-0.364135159229	.	67960000	68720000	31,120,180
chr10	68720000	69560000	ID_0.01_2902	-0.615585816974	.	68720000	69560000	51,160,44
chr10	69560000	70120000	ID_0.01_2903	-0.740828045057	.	69560000	70120000	31,120,180
chr10	70120000	70720000	ID_0.01_2904	-0.449949900031	.	70120000	70720000	51,160,44
chr10	70720000	71160000	ID_0.01_2905	-0.260249122335	.	70720000	71160000	31,120,180
chr10	71160000	71840000	ID_0.01_2906	0.075960932535	.	71160000	71840000	51,160,44
chr10	71840000	72200000	ID_0.01_2907	-0.318491779660	.	71840000	72200000	31,120,180
chr10	72200000	72640000	ID_0.01_2908	-0.159926251712	.	72200000	72640000	51,160,44
chr10	72640000	73040000	ID_0.01_2909	-0.238070165615	.	72640000	73040000	31,120,180
chr10	73040000	73560000	ID_0.01_2910	-0.273289943605	.	73040000	73560000	51,160,44
chr10	73560000	74120000	ID_0.01_2911	-0.032098999096	.	73560000	74120000	31,120,180
chr10	74120000	74840000	ID_0.01_2912	-0.471647386358	.	74120000	74840000	51,160,44
chr10	74840000	75520000	ID_0.01_2913	-0.314445641939	.	74840000	75520000	31,120,180
chr10	75520000	76000000	ID_0.01_2914	-0.065851892506	.	75520000	76000000	51,160,44
chr10	76000000	76480000	ID_0.01_2915	-0.532110566649	.	76000000	76480000	31,120,180
chr10	76480000	77000000	ID_0.01_2916	0.058765221379	.	76480000	77000000	51,160,44
chr10	77000000	77800000	ID_0.01_2917	-0.681992605121	.	77000000	77800000	31,120,180
chr10	77800000	78360000	ID_0.01_2918	-0.272961719361	.	77800000	78360000	51,160,44
chr10	78360000	78880000	ID_0.01_2919	-0.384893308521	.	78360000	78880000	31,120,180
chr10	78880000	79480000	ID_0.01_2920	-0.766096675153	.	78880000	79480000	51,160,44
chr10	79480000	79800000	ID_0.01_2921	-0.482370151108	.	79480000	79800000	31,120,180
chr10	79800000	80400000	ID_0.01_2922	-0.587045001186	.	79800000	80400000	51,160,44
chr10	80400000	81040000	ID_0.01_2923	0.110199563116	.	80400000	81040000	31,120,180
chr10	81040000	82000000	ID_0.01_2924	-0.531849657799	.	81040000	82000000	51,160,44
chr10	82000000	82400000	ID_0.01_2925	-0.744768344656	.	82000000	82400000	31,120,180
chr10	82400000	83640000	ID_0.01_2926	-0.426471924809	.	82400000	83640000	51,160,44
chr10	83640000	84560000	ID_0.01_2927	-0.327129326844	.	83640000	84560000	31,120,180
chr10	84560000	85880000	ID_0.01_2928	-0.211003736634	.	84560000	85880000	51,160,44
chr10	85880000	86320000	ID_0.01_2929	-0.543981848041	.	85880000	86320000	31,120,180
chr10	86320000	87200000	ID_0.01_2930	-0.451082740532	.	86320000	87200000	51,160,44
chr10	87200000	87800000	ID_0.01_2931	-0.458659549499	.	87200000	87800000	31,120,180
chr10	87800000	88160000	ID_0.01_2932	-0.145524937984	.	87800000	88160000	51,160,44
chr10	88160000	88440000	ID_0.01_2933	-0.237923810314	.	88160000	88440000	31,120,180
chr10	88440000	89600000	ID_0.01_2934	-0.363537090228	.	88440000	89600000	51,160,44
chr10	89600000	90320000	ID_0.01_2935	-0.433644392267	.	89600000	90320000	31,120,180
chr10	90320000	90680000	ID_0.01_2936	-0.240674515455	.	90320000	90680000	51,160,44
chr10	90680000	91000000	ID_0.01_2937	-0.132305091033	.	90680000	91000000	31,120,180
chr10	91000000	91520000	ID_0.01_2938	-0.236723837437	.	91000000	91520000	51,160,44
chr10	91520000	91920000	ID_0.01_2939	-0.714034453456	.	91520000	91920000	31,120,180
chr10	91920000	92600000	ID_0.01_2940	-0.198092525289	.	91920000	92600000	51,160,44
chr10	92600000	93080000	ID_0.01_2941	-0.514462402344	.	92600000	93080000	31,120,180
chr10	93080000	93800000	ID_0.01_2942	-0.302787801459	.	93080000	93800000	51,160,44
chr10	93800000	94240000	ID_0.01_2943	-0.375444651046	.	93800000	94240000	31,120,180
chr10	94240000	95080000	ID_0.01_2944	-0.330347944962	.	94240000	95080000	51,160,44
chr10	95080000	96360000	ID_0.01_2945	-0.047830291940	.	95080000	96360000	31,120,180
chr10	96360000	96920000	ID_0.01_2946	-0.958105530451	.	96360000	96920000	51,160,44
chr10	96920000	97440000	ID_0.01_2947	-0.387891390188	.	96920000	97440000	31,120,180
chr10	97440000	97680000	ID_0.01_2948	-0.490384582667	.	97440000	97680000	51,160,44
chr10	97680000	98120000	ID_0.01_2949	-0.325145579036	.	97680000	98120000	31,120,180
chr10	98120000	98800000	ID_0.01_2950	-0.529145435962	.	98120000	98800000	51,160,44
chr10	98800000	99160000	ID_0.01_2951	-0.015494589938	.	98800000	99160000	31,120,180
chr10	99160000	99520000	ID_0.01_2952	-0.395093853906	.	99160000	99520000	51,160,44
chr10	99520000	99920000	ID_0.01_2953	-0.218205856762	.	99520000	99920000	31,120,180
chr10	99920000	100200000	ID_0.01_2954	-0.309505899649	.	99920000	100200000	51,160,44
chr10	100200000	100520000	ID_0.01_2955	-0.373711692973	.	100200000	100520000	31,120,180
chr10	100520000	101080000	ID_0.01_2956	-0.096671336907	.	100520000	101080000	51,160,44
chr10	101080000	101520000	ID_0.01_2957	-0.603762329622	.	101080000	101520000	31,120,180
chr10	101520000	102280000	ID_0.01_2958	-0.493706928194	.	101520000	102280000	51,160,44
chr10	102280000	102760000	ID_0.01_2959	-0.113234559253	.	102280000	102760000	31,120,180
chr10	102760000	103880000	ID_0.01_2960	-0.351731666810	.	102760000	103880000	51,160,44
chr10	103880000	104440000	ID_0.01_2961	-0.485556454344	.	103880000	104440000	31,120,180
chr10	104440000	105120000	ID_0.01_2962	-0.126749365738	.	104440000	105120000	51,160,44
chr10	105120000	105680000	ID_0.01_2963	-0.253777556727	.	105120000	105680000	31,120,180
chr10	105680000	106040000	ID_0.01_2964	-0.029392556780	.	105680000	106040000	51,160,44
chr10	106040000	106400000	ID_0.01_2965	-0.623141092478	.	106040000	106400000	31,120,180
chr10	106400000	106800000	ID_0.01_2966	-0.287095890911	.	106400000	106800000	51,160,44
chr10	106800000	107480000	ID_0.01_2967	-0.101030305338	.	106800000	107480000	31,120,180
chr10	107480000	107960000	ID_0.01_2968	-0.204070925839	.	107480000	107960000	51,160,44
chr10	107960000	108400000	ID_0.01_2969	-0.250495370125	.	107960000	108400000	31,120,180
chr10	108400000	109120000	ID_0.01_2970	-0.441160089706	.	108400000	109120000	51,160,44
chr10	109120000	109600000	ID_0.01_2971	-0.206864358079	.	109120000	109600000	31,120,180
chr10	109600000	110640000	ID_0.01_2972	-0.310436718984	.	109600000	110640000	51,160,44
chr10	110640000	111160000	ID_0.01_2973	-0.277795192177	.	110640000	111160000	31,120,180
chr10	111160000	111640000	ID_0.01_2974	-0.129241781340	.	111160000	111640000	51,160,44
chr10	111640000	112040000	ID_0.01_2975	-0.716186572843	.	111640000	112040000	31,120,180
chr10	112040000	112360000	ID_0.01_2976	-0.362663434212	.	112040000	112360000	51,160,44
chr10	112360000	112800000	ID_0.01_2977	-0.236873752711	.	112360000	112800000	31,120,180
chr10	112800000	113400000	ID_0.01_2978	-0.540819116585	.	112800000	113400000	51,160,44
chr10	113400000	113880000	ID_0.01_2979	-0.267431936949	.	113400000	113880000	31,120,180
chr10	113880000	114200000	ID_0.01_2980	-0.373435768569	.	113880000	114200000	51,160,44
chr10	114200000	114920000	ID_0.01_2981	-0.690106429371	.	114200000	114920000	31,120,180
chr10	114920000	115440000	ID_0.01_2982	-0.294819786982	.	114920000	115440000	51,160,44
chr10	115440000	115920000	ID_0.01_2983	-0.528169498993	.	115440000	115920000	31,120,180
chr10	115920000	116240000	ID_0.01_2984	-0.312728792524	.	115920000	116240000	51,160,44
chr10	116240000	116560000	ID_0.01_2985	0.001870154393	.	116240000	116560000	31,120,180
chr10	116560000	116920000	ID_0.01_2986	-0.280738496698	.	116560000	116920000	51,160,44
chr10	116920000	117160000	ID_0.01_2987	-0.258556907790	.	116920000	117160000	31,120,180
chr10	117160000	117520000	ID_0.01_2988	-0.061214104547	.	117160000	117520000	51,160,44
chr10	117520000	118160000	ID_0.01_2989	-0.193171507406	.	117520000	118160000	31,120,180
chr10	118160000	118960000	ID_0.01_2990	-0.655106054740	.	118160000	118960000	51,160,44
chr10	118960000	119240000	ID_0.01_2991	-0.422523107929	.	118960000	119240000	31,120,180
chr10	119240000	120000000	ID_0.01_2992	-0.337547452802	.	119240000	120000000	51,160,44
chr10	120000000	120240000	ID_0.01_2993	-0.429729658044	.	120000000	120240000	31,120,180
chr10	120240000	120840000	ID_0.01_2994	-0.425648556174	.	120240000	120840000	51,160,44
chr10	120840000	121320000	ID_0.01_2995	-0.509124817054	.	120840000	121320000	31,120,180
chr10	121320000	121720000	ID_0.01_2996	-0.331593767967	.	121320000	121720000	51,160,44
chr10	121720000	122120000	ID_0.01_2997	-0.762633104105	.	121720000	122120000	31,120,180
chr10	122120000	122680000	ID_0.01_2998	-0.134993309083	.	122120000	122680000	51,160,44
chr10	122680000	123520000	ID_0.01_2999	-0.619731050918	.	122680000	123520000	31,120,180
chr10	123520000	124400000	ID_0.01_3000	-0.499127849411	.	123520000	124400000	51,160,44
chr10	124400000	124760000	ID_0.01_3001	-0.233404391757	.	124400000	124760000	31,120,180
chr10	124760000	125320000	ID_0.01_3002	-0.467750015695	.	124760000	125320000	51,160,44
chr10	125320000	125680000	ID_0.01_3003	-0.231002090647	.	125320000	125680000	31,120,180
chr10	125680000	126080000	ID_0.01_3004	-0.141350307905	.	125680000	126080000	51,160,44
chr10	126080000	126600000	ID_0.01_3005	-0.544708510591	.	126080000	126600000	31,120,180
chr10	126600000	127400000	ID_0.01_3006	-0.283895936325	.	126600000	127400000	51,160,44
chr10	127400000	128200000	ID_0.01_3007	-0.729778620246	.	127400000	128200000	31,120,180
chr10	128200000	128560000	ID_0.01_3008	-0.176499608604	.	128200000	128560000	51,160,44
chr10	128560000	130000000	ID_0.01_3009	-0.271734441734	.	128560000	130000000	31,120,180
chr10	130000000	130800000	ID_0.01_3010	-0.735099033687	.	130000000	130800000	51,160,44
chr10	130800000	131200000	ID_0.01_3011	-0.390354260170	.	130800000	131200000	31,120,180
chr10	131200000	132000000	ID_0.01_3012	-0.396737891031	.	131200000	132000000	51,160,44
chr10	132000000	133700000	ID_0.01_3013	-0.788449377048	.	132000000	133700000	31,120,180
chr10	133700000	135080000	ID_0.01_3014	-0.657367382473	.	133700000	135080000	51,160,44
chr11	840000	1680000	ID_0.01_3015	-0.696287966838	.	840000	1680000	31,120,180
chr11	1680000	2200000	ID_0.01_3016	-0.140425840259	.	1680000	2200000	51,160,44
chr11	2200000	2560000	ID_0.01_3017	-0.033338700454	.	2200000	2560000	31,120,180
chr11	2560000	2920000	ID_0.01_3018	-0.198175590901	.	2560000	2920000	51,160,44
chr11	2920000	3280000	ID_0.01_3019	-0.501779155002	.	2920000	3280000	31,120,180
chr11	3280000	4160000	ID_0.01_3020	-0.382020084670	.	3280000	4160000	51,160,44
chr11	4160000	4560000	ID_0.01_3021	-1.366402147994	.	4160000	4560000	31,120,180
chr11	4560000	5120000	ID_0.01_3022	-0.375530848231	.	4560000	5120000	51,160,44
chr11	5120000	5480000	ID_0.01_3023	-0.434006598327	.	5120000	5480000	31,120,180
chr11	5480000	5880000	ID_0.01_3024	-0.244566851945	.	5480000	5880000	51,160,44
chr11	5880000	6360000	ID_0.01_3025	-0.508018389196	.	5880000	6360000	31,120,180
chr11	6360000	6760000	ID_0.01_3026	-0.328614330467	.	6360000	6760000	51,160,44
chr11	6760000	7120000	ID_0.01_3027	-0.661028554977	.	6760000	7120000	31,120,180
chr11	7120000	7440000	ID_0.01_3028	-0.123995840214	.	7120000	7440000	51,160,44
chr11	7440000	8160000	ID_0.01_3029	-0.020891607394	.	7440000	8160000	31,120,180
chr11	8160000	8600000	ID_0.01_3030	-0.642667720044	.	8160000	8600000	51,160,44
chr11	8600000	9800000	ID_0.01_3031	-0.230605279827	.	8600000	9800000	31,120,180
chr11	9800000	10360000	ID_0.01_3032	-0.019449529004	.	9800000	10360000	51,160,44
chr11	10360000	10760000	ID_0.01_3033	-0.509952333587	.	10360000	10760000	31,120,180
chr11	10760000	11320000	ID_0.01_3034	-0.738683242151	.	10760000	11320000	51,160,44
chr11	11320000	11800000	ID_0.01_3035	0.112188367922	.	11320000	11800000	31,120,180
chr11	11800000	12320000	ID_0.01_3036	-0.517755891072	.	11800000	12320000	51,160,44
chr11	12320000	12920000	ID_0.01_3037	-0.645226914356	.	12320000	12920000	31,120,180
chr11	12920000	13480000	ID_0.01_3038	-0.674995791091	.	12920000	13480000	51,160,44
chr11	13480000	14280000	ID_0.01_3039	-0.448880238831	.	13480000	14280000	31,120,180
chr11	14280000	14560000	ID_0.01_3040	-0.884269353299	.	14280000	14560000	51,160,44
chr11	14560000	15280000	ID_0.01_3041	-1.016434358930	.	14560000	15280000	31,120,180
chr11	15280000	15920000	ID_0.01_3042	-0.512454441862	.	15280000	15920000	51,160,44
chr11	15920000	16720000	ID_0.01_3043	-0.521484596157	.	15920000	16720000	31,120,180
chr11	16720000	17600000	ID_0.01_3044	-0.911370665022	.	16720000	17600000	51,160,44
chr11	17600000	18120000	ID_0.01_3045	-0.266192505536	.	17600000	18120000	31,120,180
chr11	18120000	18840000	ID_0.01_3046	-0.374840243300	.	18120000	18840000	51,160,44
chr11	18840000	19560000	ID_0.01_3047	-0.568357791953	.	18840000	19560000	31,120,180
chr11	19560000	20160000	ID_0.01_3048	-0.165802198347	.	19560000	20160000	51,160,44
chr11	20160000	20640000	ID_0.01_3049	-0.702768995207	.	20160000	20640000	31,120,180
chr11	20640000	21760000	ID_0.01_3050	-0.743898470484	.	20640000	21760000	51,160,44
chr11	21760000	22200000	ID_0.01_3051	-0.182394962874	.	21760000	22200000	31,120,180
chr11	22200000	22880000	ID_0.01_3052	-0.460357528062	.	22200000	22880000	51,160,44
chr11	22880000	23520000	ID_0.01_3053	-0.759764394566	.	22880000	23520000	31,120,180
chr11	23520000	24440000	ID_0.01_3054	-0.488589101062	.	23520000	24440000	51,160,44
chr11	24440000	25880000	ID_0.01_3055	-0.671462554523	.	24440000	25880000	31,120,180
chr11	25880000	26320000	ID_0.01_3056	-0.199246919369	.	25880000	26320000	51,160,44
chr11	26320000	26760000	ID_0.01_3057	-0.758931756151	.	26320000	26760000	31,120,180
chr11	26760000	27200000	ID_0.01_3058	-0.539517754374	.	26760000	27200000	51,160,44
chr11	27200000	27560000	ID_0.01_3059	-0.743451997801	.	27200000	27560000	31,120,180
chr11	27560000	28120000	ID_0.01_3060	-0.879385932175	.	27560000	28120000	51,160,44
chr11	28120000	28720000	ID_0.01_3061	-0.192792352080	.	28120000	28720000	31,120,180
chr11	28720000	29400000	ID_0.01_3062	-0.166832987195	.	28720000	29400000	51,160,44
chr11	29400000	30320000	ID_0.01_3063	-1.022974325728	.	29400000	30320000	31,120,180
chr11	30320000	31880000	ID_0.01_3064	-0.619915625929	.	30320000	31880000	51,160,44
chr11	31880000	32320000	ID_0.01_3065	-0.397371757470	.	31880000	32320000	31,120,180
chr11	32320000	32720000	ID_0.01_3066	-0.530468262459	.	32320000	32720000	51,160,44
chr11	32720000	33160000	ID_0.01_3067	-0.518930990779	.	32720000	33160000	31,120,180
chr11	33160000	33800000	ID_0.01_3068	-0.225339662554	.	33160000	33800000	51,160,44
chr11	33800000	34080000	ID_0.01_3069	-0.220077862628	.	33800000	34080000	31,120,180
chr11	34080000	34520000	ID_0.01_3070	-0.036728513827	.	34080000	34520000	51,160,44
chr11	34520000	34920000	ID_0.01_3071	-0.607168593808	.	34520000	34920000	31,120,180
chr11	34920000	35480000	ID_0.01_3072	-0.814823431636	.	34920000	35480000	51,160,44
chr11	35480000	36280000	ID_0.01_3073	-0.732836290170	.	35480000	36280000	31,120,180
chr11	36280000	36520000	ID_0.01_3074	-0.330463683343	.	36280000	36520000	51,160,44
chr11	36520000	36920000	ID_0.01_3075	-0.806276978799	.	36520000	36920000	31,120,180
chr11	36920000	37480000	ID_0.01_3076	-0.508847804307	.	36920000	37480000	51,160,44
chr11	37480000	38840000	ID_0.01_3077	-0.317531827380	.	37480000	38840000	31,120,180
chr11	38840000	39400000	ID_0.01_3078	-0.655215480973	.	38840000	39400000	51,160,44
chr11	39400000	40240000	ID_0.01_3079	-0.458661722168	.	39400000	40240000	31,120,180
chr11	40240000	40800000	ID_0.01_3080	-0.700791564713	.	40240000	40800000	51,160,44
chr11	40800000	41200000	ID_0.01_3081	-0.225242777150	.	40800000	41200000	31,120,180
chr11	41200000	41520000	ID_0.01_3082	-0.474407611449	.	41200000	41520000	51,160,44
chr11	41520000	42720000	ID_0.01_3083	-0.673665501157	.	41520000	42720000	31,120,180
chr11	42720000	43320000	ID_0.01_3084	-0.649165467073	.	42720000	43320000	51,160,44
chr11	43320000	43880000	ID_0.01_3085	-0.912484178249	.	43320000	43880000	31,120,180
chr11	43880000	44120000	ID_0.01_3086	-0.291389992372	.	43880000	44120000	51,160,44
chr11	44120000	44560000	ID_0.01_3087	-0.614610945720	.	44120000	44560000	31,120,180
chr11	44560000	44960000	ID_0.01_3088	-0.011130220290	.	44560000	44960000	51,160,44
chr11	44960000	45360000	ID_0.01_3089	0.056689800551	.	44960000	45360000	31,120,180
chr11	45360000	45840000	ID_0.01_3090	-0.227709223639	.	45360000	45840000	51,160,44
chr11	45840000	46880000	ID_0.01_3091	-0.796716743465	.	45840000	46880000	31,120,180
chr11	46880000	47200000	ID_0.01_3092	-0.070701010637	.	46880000	47200000	51,160,44
chr11	47200000	48200000	ID_0.01_3093	-0.120950866342	.	47200000	48200000	31,120,180
chr11	48200000	48960000	ID_0.01_3094	-1.167800369313	.	48200000	48960000	51,160,44
chr11	48960000	49200000	ID_0.01_3095	-0.631246548666	.	48960000	49200000	31,120,180
chr11	49200000	49600000	ID_0.01_3096	-0.653605915265	.	49200000	49600000	51,160,44
chr11	49600000	50040000	ID_0.01_3097	-0.290365226026	.	49600000	50040000	31,120,180
chr11	50040000	51120000	ID_0.01_3098	-0.585961146086	.	50040000	51120000	51,160,44
chr11	51120000	54720000	ID_0.01_3099	-1.115354358032	.	51120000	54720000	31,120,180
chr11	54720000	55600000	ID_0.01_3100	-2.127917444010	.	54720000	55600000	51,160,44
chr11	55600000	56560000	ID_0.01_3101	-0.862829915605	.	55600000	56560000	31,120,180
chr11	56560000	57080000	ID_0.01_3102	-0.421310558794	.	56560000	57080000	51,160,44
chr11	57080000	57560000	ID_0.01_3103	-0.700151830676	.	57080000	57560000	31,120,180
chr11	57560000	58280000	ID_0.01_3104	-0.314268483740	.	57560000	58280000	51,160,44
chr11	58280000	58960000	ID_0.01_3105	-0.567442644515	.	58280000	58960000	31,120,180
chr11	58960000	59280000	ID_0.01_3106	-0.350251527086	.	58960000	59280000	51,160,44
chr11	59280000	59600000	ID_0.01_3107	-0.936257978675	.	59280000	59600000	31,120,180
chr11	59600000	60000000	ID_0.01_3108	-0.727799133920	.	59600000	60000000	51,160,44
chr11	60000000	60520000	ID_0.01_3109	-0.383060662264	.	60000000	60520000	31,120,180
chr11	60520000	61200000	ID_0.01_3110	-0.760350365257	.	60520000	61200000	51,160,44
chr11	61200000	61560000	ID_0.01_3111	-0.323127341478	.	61200000	61560000	31,120,180
chr11	61560000	61920000	ID_0.01_3112	-0.177070657777	.	61560000	61920000	51,160,44
chr11	61920000	62640000	ID_0.01_3113	-0.185042405430	.	61920000	62640000	31,120,180
chr11	62640000	63240000	ID_0.01_3114	-0.918127091189	.	62640000	63240000	51,160,44
chr11	63240000	64120000	ID_0.01_3115	-0.598268143851	.	63240000	64120000	31,120,180
chr11	64120000	64520000	ID_0.01_3116	-0.471197892153	.	64120000	64520000	51,160,44
chr11	64520000	64880000	ID_0.01_3117	-0.540975546113	.	64520000	64880000	31,120,180
chr11	64880000	65360000	ID_0.01_3118	0.141968175368	.	64880000	65360000	51,160,44
chr11	65360000	65800000	ID_0.01_3119	0.079305256063	.	65360000	65800000	31,120,180
chr11	65800000	66120000	ID_0.01_3120	0.551419591240	.	65800000	66120000	51,160,44
chr11	66120000	68360000	ID_0.01_3121	-0.159733993687	.	66120000	68360000	31,120,180
chr11	68360000	68880000	ID_0.01_3122	-0.125982819845	.	68360000	68880000	51,160,44
chr11	68880000	69480000	ID_0.01_3123	-0.207518878783	.	68880000	69480000	31,120,180
chr11	69480000	70040000	ID_0.01_3124	-0.309372760092	.	69480000	70040000	51,160,44
chr11	70040000	70280000	ID_0.01_3125	-0.502295688004	.	70040000	70280000	31,120,180
chr11	70280000	70800000	ID_0.01_3126	-0.661546061916	.	70280000	70800000	51,160,44
chr11	70800000	71160000	ID_0.01_3127	-0.402065213405	.	70800000	71160000	31,120,180
chr11	71160000	72560000	ID_0.01_3128	-0.329668118177	.	71160000	72560000	51,160,44
chr11	72560000	73080000	ID_0.01_3129	-0.105457059430	.	72560000	73080000	31,120,180
chr11	73080000	73400000	ID_0.01_3130	-0.151144578751	.	73080000	73400000	51,160,44
chr11	73400000	73920000	ID_0.01_3131	0.267538707377	.	73400000	73920000	31,120,180
chr11	73920000	74320000	ID_0.01_3132	0.043535137066	.	73920000	74320000	51,160,44
chr11	74320000	74600000	ID_0.01_3133	-0.108701195951	.	74320000	74600000	31,120,180
chr11	74600000	75000000	ID_0.01_3134	-0.192373421505	.	74600000	75000000	51,160,44
chr11	75000000	75520000	ID_0.01_3135	-0.097794640282	.	75000000	75520000	31,120,180
chr11	75520000	75920000	ID_0.01_3136	-0.181956987315	.	75520000	75920000	51,160,44
chr11	75920000	76400000	ID_0.01_3137	-0.030636563222	.	75920000	76400000	31,120,180
chr11	76400000	76800000	ID_0.01_3138	-0.089824316241	.	76400000	76800000	51,160,44
chr11	76800000	77360000	ID_0.01_3139	-0.212814022137	.	76800000	77360000	31,120,180
chr11	77360000	77800000	ID_0.01_3140	-0.495794862977	.	77360000	77800000	51,160,44
chr11	77800000	78320000	ID_0.01_3141	-0.415577945577	.	77800000	78320000	31,120,180
chr11	78320000	79400000	ID_0.01_3142	-0.880259250417	.	78320000	79400000	51,160,44
chr11	79400000	81280000	ID_0.01_3143	-0.763131855146	.	79400000	81280000	31,120,180
chr11	81280000	82400000	ID_0.01_3144	-0.647612357172	.	81280000	82400000	51,160,44
chr11	82400000	83000000	ID_0.01_3145	-0.669048743138	.	82400000	83000000	31,120,180
chr11	83000000	83520000	ID_0.01_3146	-1.044640671395	.	83000000	83520000	51,160,44
chr11	83520000	85320000	ID_0.01_3147	-0.467062713982	.	83520000	85320000	31,120,180
chr11	85320000	86040000	ID_0.01_3148	-1.235027708338	.	85320000	86040000	51,160,44
chr11	86040000	86560000	ID_0.01_3149	-0.588291688665	.	86040000	86560000	31,120,180
chr11	86560000	87040000	ID_0.01_3150	-0.517070428076	.	86560000	87040000	51,160,44
chr11	87040000	87680000	ID_0.01_3151	-1.002142675154	.	87040000	87680000	31,120,180
chr11	87680000	88320000	ID_0.01_3152	-0.400742011130	.	87680000	88320000	51,160,44
chr11	88320000	88800000	ID_0.01_3153	-0.952295212166	.	88320000	88800000	31,120,180
chr11	88800000	89560000	ID_0.01_3154	-0.540557187166	.	88800000	89560000	51,160,44
chr11	89560000	89720000	ID_0.01_3155	-1.205759661990	.	89560000	89720000	31,120,180
chr11	89720000	91000000	ID_0.01_3156	-1.103258356177	.	89720000	91000000	51,160,44
chr11	91000000	91880000	ID_0.01_3157	-0.408817268860	.	91000000	91880000	31,120,180
chr11	91880000	92640000	ID_0.01_3158	-0.276218662754	.	91880000	92640000	51,160,44
chr11	92640000	92960000	ID_0.01_3159	-0.510406872686	.	92640000	92960000	31,120,180
chr11	92960000	93560000	ID_0.01_3160	-0.421608679597	.	92960000	93560000	51,160,44
chr11	93560000	94240000	ID_0.01_3161	-1.034892646885	.	93560000	94240000	31,120,180
chr11	94240000	94760000	ID_0.01_3162	-0.680461125408	.	94240000	94760000	51,160,44
chr11	94760000	95520000	ID_0.01_3163	-0.667614900175	.	94760000	95520000	31,120,180
chr11	95520000	96160000	ID_0.01_3164	-1.245330906676	.	95520000	96160000	51,160,44
chr11	96160000	97040000	ID_0.01_3165	-1.393867299387	.	96160000	97040000	31,120,180
chr11	97040000	97400000	ID_0.01_3166	-0.339307552082	.	97040000	97400000	51,160,44
chr11	97400000	98920000	ID_0.01_3167	-0.252756437275	.	97400000	98920000	31,120,180
chr11	98920000	99600000	ID_0.01_3168	-0.523366508845	.	98920000	99600000	51,160,44
chr11	99600000	100440000	ID_0.01_3169	-0.578166677705	.	99600000	100440000	31,120,180
chr11	100440000	100840000	ID_0.01_3170	-0.681415532034	.	100440000	100840000	51,160,44
chr11	100840000	101280000	ID_0.01_3171	-0.910197953023	.	100840000	101280000	31,120,180
chr11	101280000	101720000	ID_0.01_3172	-0.429020247312	.	101280000	101720000	51,160,44
chr11	101720000	102160000	ID_0.01_3173	-0.537582092329	.	101720000	102160000	31,120,180
chr11	102160000	102560000	ID_0.01_3174	-0.154499685516	.	102160000	102560000	51,160,44
chr11	102560000	103000000	ID_0.01_3175	-0.699610313485	.	102560000	103000000	31,120,180
chr11	103000000	103520000	ID_0.01_3176	-0.607279313260	.	103000000	103520000	51,160,44
chr11	103520000	104080000	ID_0.01_3177	-0.741594401715	.	103520000	104080000	31,120,180
chr11	104080000	105920000	ID_0.01_3178	-0.554957492599	.	104080000	105920000	51,160,44
chr11	105920000	106560000	ID_0.01_3179	-0.947055789217	.	105920000	106560000	31,120,180
chr11	106560000	106920000	ID_0.01_3180	-0.232444951883	.	106560000	106920000	51,160,44
chr11	106920000	107400000	ID_0.01_3181	-0.395572876477	.	106920000	107400000	31,120,180
chr11	107400000	107800000	ID_0.01_3182	-0.326415929645	.	107400000	107800000	51,160,44
chr11	107800000	108560000	ID_0.01_3183	-0.530022232578	.	107800000	108560000	31,120,180
chr11	108560000	108920000	ID_0.01_3184	-0.718375380316	.	108560000	108920000	51,160,44
chr11	108920000	109240000	ID_0.01_3185	-0.330992821138	.	108920000	109240000	31,120,180
chr11	109240000	109800000	ID_0.01_3186	0.012205592107	.	109240000	109800000	51,160,44
chr11	109800000	110320000	ID_0.01_3187	-0.681334712538	.	109800000	110320000	31,120,180
chr11	110320000	111320000	ID_0.01_3188	-0.850320879954	.	110320000	111320000	51,160,44
chr11	111320000	111720000	ID_0.01_3189	-0.800067687671	.	111320000	111720000	31,120,180
chr11	111720000	112120000	ID_0.01_3190	-0.184358791395	.	111720000	112120000	51,160,44
chr11	112120000	113160000	ID_0.01_3191	-0.576178162985	.	112120000	113160000	31,120,180
chr11	113160000	113720000	ID_0.01_3192	-0.542775100131	.	113160000	113720000	51,160,44
chr11	113720000	114120000	ID_0.01_3193	-0.689391229066	.	113720000	114120000	31,120,180
chr11	114120000	114600000	ID_0.01_3194	-0.515160819623	.	114120000	114600000	51,160,44
chr11	114600000	115000000	ID_0.01_3195	-0.568510149741	.	114600000	115000000	31,120,180
chr11	115000000	116160000	ID_0.01_3196	-0.633311429872	.	115000000	116160000	51,160,44
chr11	116160000	116600000	ID_0.01_3197	-0.474261662890	.	116160000	116600000	31,120,180
chr11	116600000	117240000	ID_0.01_3198	-1.026593102575	.	116600000	117240000	51,160,44
chr11	117240000	117640000	ID_0.01_3199	-0.428338345678	.	117240000	117640000	31,120,180
chr11	117640000	117960000	ID_0.01_3200	0.187645766933	.	117640000	117960000	51,160,44
chr11	117960000	118440000	ID_0.01_3201	-0.061518046783	.	117960000	118440000	31,120,180
chr11	118440000	118880000	ID_0.01_3202	0.010204611578	.	118440000	118880000	51,160,44
chr11	118880000	119240000	ID_0.01_3203	-0.194650308153	.	118880000	119240000	31,120,180
chr11	119240000	120040000	ID_0.01_3204	-0.215210783385	.	119240000	120040000	51,160,44
chr11	120040000	121080000	ID_0.01_3205	-0.544451960031	.	120040000	121080000	31,120,180
chr11	121080000	121520000	ID_0.01_3206	-0.558761753692	.	121080000	121520000	51,160,44
chr11	121520000	122440000	ID_0.01_3207	-0.723458879583	.	121520000	122440000	31,120,180
chr11	122440000	122920000	ID_0.01_3208	-1.045772263996	.	122440000	122920000	51,160,44
chr11	122920000	123600000	ID_0.01_3209	-0.542332010307	.	122920000	123600000	31,120,180
chr11	123600000	124240000	ID_0.01_3210	-0.628050084244	.	123600000	124240000	51,160,44
chr11	124240000	124480000	ID_0.01_3211	-0.339696558722	.	124240000	124480000	31,120,180
chr11	124480000	124760000	ID_0.01_3212	-0.740443707812	.	124480000	124760000	51,160,44
chr11	124760000	125320000	ID_0.01_3213	-0.540035782452	.	124760000	125320000	31,120,180
chr11	125320000	125760000	ID_0.01_3214	-0.686516610341	.	125320000	125760000	51,160,44
chr11	125760000	126160000	ID_0.01_3215	-0.603260734322	.	125760000	126160000	31,120,180
chr11	126160000	126560000	ID_0.01_3216	-0.634432155226	.	126160000	126560000	51,160,44
chr11	126560000	126960000	ID_0.01_3217	-0.448067160690	.	126560000	126960000	31,120,180
chr11	126960000	127280000	ID_0.01_3218	-0.918385031066	.	126960000	127280000	51,160,44
chr11	127280000	128000000	ID_0.01_3219	-0.497353370840	.	127280000	128000000	31,120,180
chr11	128000000	129240000	ID_0.01_3220	-0.669909569337	.	128000000	129240000	51,160,44
chr11	129240000	129640000	ID_0.01_3221	-0.665072331941	.	129240000	129640000	31,120,180
chr11	129640000	130040000	ID_0.01_3222	-0.915619583761	.	129640000	130040000	51,160,44
chr11	130040000	130320000	ID_0.01_3223	-0.246035570038	.	130040000	130320000	31,120,180
chr11	130320000	130800000	ID_0.01_3224	-0.054972345163	.	130320000	130800000	51,160,44
chr11	130800000	131560000	ID_0.01_3225	-1.138267132275	.	130800000	131560000	31,120,180
chr11	131560000	132040000	ID_0.01_3226	-0.596465507156	.	131560000	132040000	51,160,44
chr11	132040000	132920000	ID_0.01_3227	-0.430142776617	.	132040000	132920000	31,120,180
chr11	132920000	133760000	ID_0.01_3228	-0.594966930675	.	132920000	133760000	51,160,44
chr11	133760000	134120000	ID_0.01_3229	-0.696759127185	.	133760000	134120000	31,120,180
chr12	520000	1200000	ID_0.01_3230	-0.294257740870	.	520000	1200000	51,160,44
chr12	1200000	1720000	ID_0.01_3231	-0.173470729097	.	1200000	1720000	31,120,180
chr12	1720000	2120000	ID_0.01_3232	-0.814775450783	.	1720000	2120000	51,160,44
chr12	2120000	2880000	ID_0.01_3233	-0.286711877579	.	2120000	2880000	31,120,180
chr12	2880000	3400000	ID_0.01_3234	-0.706905315732	.	2880000	3400000	51,160,44
chr12	3400000	3960000	ID_0.01_3235	-0.334722299585	.	3400000	3960000	31,120,180
chr12	3960000	4440000	ID_0.01_3236	-0.726908069125	.	3960000	4440000	51,160,44
chr12	4440000	4880000	ID_0.01_3237	-0.473843049518	.	4440000	4880000	31,120,180
chr12	4880000	5200000	ID_0.01_3238	-0.509264036417	.	4880000	5200000	51,160,44
chr12	5200000	5520000	ID_0.01_3239	-0.219062346087	.	5200000	5520000	31,120,180
chr12	5520000	6080000	ID_0.01_3240	-0.031921934595	.	5520000	6080000	51,160,44
chr12	6080000	7040000	ID_0.01_3241	-0.451918059649	.	6080000	7040000	31,120,180
chr12	7040000	7360000	ID_0.01_3242	-0.593350110355	.	7040000	7360000	51,160,44
chr12	7360000	7840000	ID_0.01_3243	-1.268776720780	.	7360000	7840000	31,120,180
chr12	7840000	8760000	ID_0.01_3244	-0.284823719827	.	7840000	8760000	51,160,44
chr12	8760000	9880000	ID_0.01_3245	-0.846714780611	.	8760000	9880000	31,120,180
chr12	9880000	10360000	ID_0.01_3246	-0.618537875548	.	9880000	10360000	51,160,44
chr12	10360000	10920000	ID_0.01_3247	-0.740697334439	.	10360000	10920000	31,120,180
chr12	10920000	11360000	ID_0.01_3248	-1.004548195866	.	10920000	11360000	51,160,44
chr12	11360000	11680000	ID_0.01_3249	-0.790794476836	.	11360000	11680000	31,120,180
chr12	11680000	12200000	ID_0.01_3250	-1.152705955100	.	11680000	12200000	51,160,44
chr12	12200000	12520000	ID_0.01_3251	-0.676719124551	.	12200000	12520000	31,120,180
chr12	12520000	12880000	ID_0.01_3252	-0.338133581622	.	12520000	12880000	51,160,44
chr12	12880000	13400000	ID_0.01_3253	-0.749775803293	.	12880000	13400000	31,120,180
chr12	13400000	13840000	ID_0.01_3254	-0.786567295677	.	13400000	13840000	51,160,44
chr12	13840000	14160000	ID_0.01_3255	-0.304222550477	.	13840000	14160000	31,120,180
chr12	14160000	14840000	ID_0.01_3256	-0.819015711032	.	14160000	14840000	51,160,44
chr12	14840000	15680000	ID_0.01_3257	-0.618316492640	.	14840000	15680000	31,120,180
chr12	15680000	16160000	ID_0.01_3258	-0.693171180965	.	15680000	16160000	51,160,44
chr12	16160000	17080000	ID_0.01_3259	-1.180146053562	.	16160000	17080000	31,120,180
chr12	17080000	17760000	ID_0.01_3260	-0.840887868730	.	17080000	17760000	51,160,44
chr12	17760000	18200000	ID_0.01_3261	-0.279418358980	.	17760000	18200000	31,120,180
chr12	18200000	19000000	ID_0.01_3262	-0.844712843921	.	18200000	19000000	51,160,44
chr12	19000000	19720000	ID_0.01_3263	-0.230911815859	.	19000000	19720000	31,120,180
chr12	19720000	20760000	ID_0.01_3264	-0.977949892588	.	19720000	20760000	51,160,44
chr12	20760000	21360000	ID_0.01_3265	-0.520683417043	.	20760000	21360000	31,120,180
chr12	21360000	22200000	ID_0.01_3266	-0.805066247338	.	21360000	22200000	51,160,44
chr12	22200000	22600000	ID_0.01_3267	-1.082096372626	.	22200000	22600000	31,120,180
chr12	22600000	22840000	ID_0.01_3268	-0.714997691852	.	22600000	22840000	51,160,44
chr12	22840000	23320000	ID_0.01_3269	-0.955694181872	.	22840000	23320000	31,120,180
chr12	23320000	24200000	ID_0.01_3270	-0.443310448548	.	23320000	24200000	51,160,44
chr12	24200000	24960000	ID_0.01_3271	-0.754710241403	.	24200000	24960000	31,120,180
chr12	24960000	25320000	ID_0.01_3272	-0.797118898474	.	24960000	25320000	51,160,44
chr12	25320000	26240000	ID_0.01_3273	-0.498778236350	.	25320000	26240000	31,120,180
chr12	26240000	27080000	ID_0.01_3274	-0.849246601225	.	26240000	27080000	51,160,44
chr12	27080000	27480000	ID_0.01_3275	-0.360611652565	.	27080000	27480000	31,120,180
chr12	27480000	27880000	ID_0.01_3276	-0.556610314031	.	27480000	27880000	51,160,44
chr12	27880000	28320000	ID_0.01_3277	-1.176669578606	.	27880000	28320000	31,120,180
chr12	28320000	28760000	ID_0.01_3278	-0.355485471681	.	28320000	28760000	51,160,44
chr12	28760000	29160000	ID_0.01_3279	-0.358592515344	.	28760000	29160000	31,120,180
chr12	29160000	29680000	ID_0.01_3280	-0.702406533084	.	29160000	29680000	51,160,44
chr12	29680000	30360000	ID_0.01_3281	-0.749272730952	.	29680000	30360000	31,120,180
chr12	30360000	30720000	ID_0.01_3282	-0.199539532523	.	30360000	30720000	51,160,44
chr12	30720000	31000000	ID_0.01_3283	-0.389869572819	.	30720000	31000000	31,120,180
chr12	31000000	31400000	ID_0.01_3284	-0.663302366976	.	31000000	31400000	51,160,44
chr12	31400000	31800000	ID_0.01_3285	-0.782129379449	.	31400000	31800000	31,120,180
chr12	31800000	32200000	ID_0.01_3286	-0.682441917306	.	31800000	32200000	51,160,44
chr12	32200000	32480000	ID_0.01_3287	0.073297303518	.	32200000	32480000	31,120,180
chr12	32480000	32880000	ID_0.01_3288	-0.459676190251	.	32480000	32880000	51,160,44
chr12	32880000	33120000	ID_0.01_3289	-1.021448974283	.	32880000	33120000	31,120,180
chr12	33120000	33760000	ID_0.01_3290	-0.725087705053	.	33120000	33760000	51,160,44
chr12	33760000	34160000	ID_0.01_3291	-0.172365806350	.	33760000	34160000	31,120,180
chr12	34160000	34840000	ID_0.01_3292	-0.894218202240	.	34160000	34840000	51,160,44
chr12	34840000	38080000	ID_0.01_3293	-1.401329129784	.	34840000	38080000	31,120,180
chr12	38080000	38720000	ID_0.01_3294	-0.289010217841	.	38080000	38720000	51,160,44
chr12	38720000	39040000	ID_0.01_3295	-0.653003520694	.	38720000	39040000	31,120,180
chr12	39040000	39680000	ID_0.01_3296	-0.736196136465	.	39040000	39680000	51,160,44
chr12	39680000	40120000	ID_0.01_3297	-1.116155346773	.	39680000	40120000	31,120,180
chr12	40120000	40720000	ID_0.01_3298	-0.361386723743	.	40120000	40720000	51,160,44
chr12	40720000	41320000	ID_0.01_3299	-0.811016008387	.	40720000	41320000	31,120,180
chr12	41320000	41640000	ID_0.01_3300	-0.541568661394	.	41320000	41640000	51,160,44
chr12	41640000	42040000	ID_0.01_3301	-0.254696911086	.	41640000	42040000	31,120,180
chr12	42040000	42480000	ID_0.01_3302	-0.260092821473	.	42040000	42480000	51,160,44
chr12	42480000	42840000	ID_0.01_3303	-0.651859283250	.	42480000	42840000	31,120,180
chr12	42840000	43760000	ID_0.01_3304	-0.520796497788	.	42840000	43760000	51,160,44
chr12	43760000	44360000	ID_0.01_3305	-1.330237311193	.	43760000	44360000	31,120,180
chr12	44360000	45520000	ID_0.01_3306	-1.017029165457	.	44360000	45520000	51,160,44
chr12	45520000	45840000	ID_0.01_3307	-1.164197678404	.	45520000	45840000	31,120,180
chr12	45840000	46120000	ID_0.01_3308	-0.510399956357	.	45840000	46120000	51,160,44
chr12	46120000	46400000	ID_0.01_3309	-0.517071107731	.	46120000	46400000	31,120,180
chr12	46400000	47080000	ID_0.01_3310	-0.803083670300	.	46400000	47080000	51,160,44
chr12	47080000	47400000	ID_0.01_3311	-0.553650405277	.	47080000	47400000	31,120,180
chr12	47400000	48040000	ID_0.01_3312	-1.039745033785	.	47400000	48040000	51,160,44
chr12	48040000	48600000	ID_0.01_3313	-0.980485025139	.	48040000	48600000	31,120,180
chr12	48600000	49040000	ID_0.01_3314	-0.860327443967	.	48600000	49040000	51,160,44
chr12	49040000	49680000	ID_0.01_3315	-0.905040437307	.	49040000	49680000	31,120,180
chr12	49680000	50000000	ID_0.01_3316	-0.330046758124	.	49680000	50000000	51,160,44
chr12	50000000	50840000	ID_0.01_3317	-0.277172254510	.	50000000	50840000	31,120,180
chr12	50840000	51160000	ID_0.01_3318	0.144287031223	.	50840000	51160000	51,160,44
chr12	51160000	51760000	ID_0.01_3319	-0.153481157964	.	51160000	51760000	31,120,180
chr12	51760000	52400000	ID_0.01_3320	-0.654118066862	.	51760000	52400000	51,160,44
chr12	52400000	52760000	ID_0.01_3321	-0.238454515654	.	52400000	52760000	31,120,180
chr12	52760000	53400000	ID_0.01_3322	0.632981483634	.	52760000	53400000	51,160,44
chr12	53400000	54080000	ID_0.01_3323	-0.640465890178	.	53400000	54080000	31,120,180
chr12	54080000	54880000	ID_0.01_3324	-0.395812976566	.	54080000	54880000	51,160,44
chr12	54880000	55560000	ID_0.01_3325	-1.154026152413	.	54880000	55560000	31,120,180
chr12	55560000	56040000	ID_0.01_3326	-0.579199555320	.	55560000	56040000	51,160,44
chr12	56040000	56480000	ID_0.01_3327	-1.371862475107	.	56040000	56480000	31,120,180
chr12	56480000	57080000	ID_0.01_3328	-0.232724932971	.	56480000	57080000	51,160,44
chr12	57080000	58360000	ID_0.01_3329	-0.608115997898	.	57080000	58360000	31,120,180
chr12	58360000	59200000	ID_0.01_3330	-1.570485229733	.	58360000	59200000	51,160,44
chr12	59200000	59560000	ID_0.01_3331	-0.083896770099	.	59200000	59560000	31,120,180
chr12	59560000	60240000	ID_0.01_3332	-0.840176548733	.	59560000	60240000	51,160,44
chr12	60240000	60920000	ID_0.01_3333	-0.490100264876	.	60240000	60920000	31,120,180
chr12	60920000	62640000	ID_0.01_3334	-0.637598756804	.	60920000	62640000	51,160,44
chr12	62640000	63240000	ID_0.01_3335	-1.289824064238	.	62640000	63240000	31,120,180
chr12	63240000	64200000	ID_0.01_3336	-0.494812737288	.	63240000	64200000	51,160,44
chr12	64200000	64800000	ID_0.01_3337	-0.760307145953	.	64200000	64800000	31,120,180
chr12	64800000	65160000	ID_0.01_3338	-0.585903996382	.	64800000	65160000	51,160,44
chr12	65160000	65680000	ID_0.01_3339	-0.984272895483	.	65160000	65680000	31,120,180
chr12	65680000	66520000	ID_0.01_3340	-0.939066076473	.	65680000	66520000	51,160,44
chr12	66520000	67120000	ID_0.01_3341	-1.099606650247	.	66520000	67120000	31,120,180
chr12	67120000	67720000	ID_0.01_3342	-0.455600654328	.	67120000	67720000	51,160,44
chr12	67720000	68360000	ID_0.01_3343	-1.061750292985	.	67720000	68360000	31,120,180
chr12	68360000	69240000	ID_0.01_3344	-0.599168797344	.	68360000	69240000	51,160,44
chr12	69240000	69680000	ID_0.01_3345	-0.961723354835	.	69240000	69680000	31,120,180
chr12	69680000	70240000	ID_0.01_3346	-0.561258309978	.	69680000	70240000	51,160,44
chr12	70240000	70600000	ID_0.01_3347	-0.935689535739	.	70240000	70600000	31,120,180
chr12	70600000	71120000	ID_0.01_3348	-0.288711747652	.	70600000	71120000	51,160,44
chr12	71120000	71440000	ID_0.01_3349	-0.380380293624	.	71120000	71440000	31,120,180
chr12	71440000	72360000	ID_0.01_3350	-0.074842373658	.	71440000	72360000	51,160,44
chr12	72360000	72720000	ID_0.01_3351	-1.150964418248	.	72360000	72720000	31,120,180
chr12	72720000	73200000	ID_0.01_3352	-0.609726834283	.	72720000	73200000	51,160,44
chr12	73200000	73640000	ID_0.01_3353	-0.282081076775	.	73200000	73640000	31,120,180
chr12	73640000	74080000	ID_0.01_3354	-0.210903788276	.	73640000	74080000	51,160,44
chr12	74080000	74400000	ID_0.01_3355	-0.253705914601	.	74080000	74400000	31,120,180
chr12	74400000	75040000	ID_0.01_3356	-0.292849681161	.	74400000	75040000	51,160,44
chr12	75040000	75920000	ID_0.01_3357	-0.894973432581	.	75040000	75920000	31,120,180
chr12	75920000	76440000	ID_0.01_3358	-0.917420938722	.	75920000	76440000	51,160,44
chr12	76440000	76960000	ID_0.01_3359	-0.536857341572	.	76440000	76960000	31,120,180
chr12	76960000	77440000	ID_0.01_3360	-0.448328203232	.	76960000	77440000	51,160,44
chr12	77440000	78360000	ID_0.01_3361	-0.841745560225	.	77440000	78360000	31,120,180
chr12	78360000	79000000	ID_0.01_3362	-1.286473618858	.	78360000	79000000	51,160,44
chr12	79000000	79760000	ID_0.01_3363	-0.076130226584	.	79000000	79760000	31,120,180
chr12	79760000	80240000	ID_0.01_3364	-1.015175551738	.	79760000	80240000	51,160,44
chr12	80240000	80680000	ID_0.01_3365	-0.422900378912	.	80240000	80680000	31,120,180
chr12	80680000	81200000	ID_0.01_3366	-0.423781203811	.	80680000	81200000	51,160,44
chr12	81200000	81720000	ID_0.01_3367	-0.451930143076	.	81200000	81720000	31,120,180
chr12	81720000	82040000	ID_0.01_3368	-0.657571183186	.	81720000	82040000	51,160,44
chr12	82040000	82760000	ID_0.01_3369	-0.346191858277	.	82040000	82760000	31,120,180
chr12	82760000	83080000	ID_0.01_3370	-1.247690226940	.	82760000	83080000	51,160,44
chr12	83080000	83400000	ID_0.01_3371	-0.362837404892	.	83080000	83400000	31,120,180
chr12	83400000	84200000	ID_0.01_3372	-0.494843367815	.	83400000	84200000	51,160,44
chr12	84200000	84920000	ID_0.01_3373	-0.332082944088	.	84200000	84920000	31,120,180
chr12	84920000	85240000	ID_0.01_3374	-0.471761833595	.	84920000	85240000	51,160,44
chr12	85240000	85480000	ID_0.01_3375	-0.477496292025	.	85240000	85480000	31,120,180
chr12	85480000	85880000	ID_0.01_3376	-0.617465860627	.	85480000	85880000	51,160,44
chr12	85880000	86320000	ID_0.01_3377	-0.715300473138	.	85880000	86320000	31,120,180
chr12	86320000	86680000	ID_0.01_3378	-1.017153076352	.	86320000	86680000	51,160,44
chr12	86680000	87320000	ID_0.01_3379	-0.232285338420	.	86680000	87320000	31,120,180
chr12	87320000	88440000	ID_0.01_3380	-0.391728161389	.	87320000	88440000	51,160,44
chr12	88440000	89000000	ID_0.01_3381	-1.334160916960	.	88440000	89000000	31,120,180
chr12	89000000	89400000	ID_0.01_3382	-0.150558213419	.	89000000	89400000	51,160,44
chr12	89400000	89920000	ID_0.01_3383	-1.165765082496	.	89400000	89920000	31,120,180
chr12	89920000	91360000	ID_0.01_3384	-0.679679950443	.	89920000	91360000	51,160,44
chr12	91360000	91760000	ID_0.01_3385	-0.788682138101	.	91360000	91760000	31,120,180
chr12	91760000	92240000	ID_0.01_3386	-0.968127141577	.	91760000	92240000	51,160,44
chr12	92240000	92640000	ID_0.01_3387	-0.164496456138	.	92240000	92640000	31,120,180
chr12	92640000	93080000	ID_0.01_3388	-0.023751932441	.	92640000	93080000	51,160,44
chr12	93080000	93840000	ID_0.01_3389	-1.170886462122	.	93080000	93840000	31,120,180
chr12	93840000	94520000	ID_0.01_3390	-1.090676550555	.	93840000	94520000	51,160,44
chr12	94520000	94920000	ID_0.01_3391	-0.692052204119	.	94520000	94920000	31,120,180
chr12	94920000	95400000	ID_0.01_3392	-0.392341191462	.	94920000	95400000	51,160,44
chr12	95400000	95960000	ID_0.01_3393	-0.483195301138	.	95400000	95960000	31,120,180
chr12	95960000	96400000	ID_0.01_3394	-0.541154858351	.	95960000	96400000	51,160,44
chr12	96400000	96920000	ID_0.01_3395	-0.686445773289	.	96400000	96920000	31,120,180
chr12	96920000	97400000	ID_0.01_3396	-1.416225255217	.	96920000	97400000	51,160,44
chr12	97400000	97800000	ID_0.01_3397	-0.313249233414	.	97400000	97800000	31,120,180
chr12	97800000	98400000	ID_0.01_3398	-0.366054190528	.	97800000	98400000	51,160,44
chr12	98400000	98800000	ID_0.01_3399	-0.351479126024	.	98400000	98800000	31,120,180
chr12	98800000	99080000	ID_0.01_3400	-1.120152505034	.	98800000	99080000	51,160,44
chr12	99080000	99400000	ID_0.01_3401	-0.750924338244	.	99080000	99400000	31,120,180
chr12	99400000	100160000	ID_0.01_3402	-0.810783993514	.	99400000	100160000	51,160,44
chr12	100160000	100600000	ID_0.01_3403	-0.837072112212	.	100160000	100600000	31,120,180
chr12	100600000	101160000	ID_0.01_3404	-0.339728988461	.	100600000	101160000	51,160,44
chr12	101160000	101800000	ID_0.01_3405	-0.786276614098	.	101160000	101800000	31,120,180
chr12	101800000	102280000	ID_0.01_3406	-1.063886221057	.	101800000	102280000	51,160,44
chr12	102280000	102640000	ID_0.01_3407	-0.514694797509	.	102280000	102640000	31,120,180
chr12	102640000	103200000	ID_0.01_3408	-0.384711623705	.	102640000	103200000	51,160,44
chr12	103200000	104080000	ID_0.01_3409	-0.928529992096	.	103200000	104080000	31,120,180
chr12	104080000	104520000	ID_0.01_3410	-0.915266788671	.	104080000	104520000	51,160,44
chr12	104520000	104760000	ID_0.01_3411	-0.350505390637	.	104520000	104760000	31,120,180
chr12	104760000	105480000	ID_0.01_3412	-0.208905527883	.	104760000	105480000	51,160,44
chr12	105480000	105800000	ID_0.01_3413	-0.858639368320	.	105480000	105800000	31,120,180
chr12	105800000	106600000	ID_0.01_3414	-0.952389020453	.	105800000	106600000	51,160,44
chr12	106600000	107360000	ID_0.01_3415	-0.755175731617	.	106600000	107360000	31,120,180
chr12	107360000	108040000	ID_0.01_3416	-0.983169828367	.	107360000	108040000	51,160,44
chr12	108040000	108320000	ID_0.01_3417	-0.624505714130	.	108040000	108320000	31,120,180
chr12	108320000	108920000	ID_0.01_3418	-0.387907982749	.	108320000	108920000	51,160,44
chr12	108920000	109560000	ID_0.01_3419	-1.224427422775	.	108920000	109560000	31,120,180
chr12	109560000	109840000	ID_0.01_3420	-0.036698766199	.	109560000	109840000	51,160,44
chr12	109840000	110280000	ID_0.01_3421	-0.240206176884	.	109840000	110280000	31,120,180
chr12	110280000	110880000	ID_0.01_3422	-0.195160467910	.	110280000	110880000	51,160,44
chr12	110880000	111360000	ID_0.01_3423	0.091983154434	.	110880000	111360000	31,120,180
chr12	111360000	111760000	ID_0.01_3424	0.049046037803	.	111360000	111760000	51,160,44
chr12	111760000	112280000	ID_0.01_3425	-0.721635455231	.	111760000	112280000	31,120,180
chr12	112280000	112880000	ID_0.01_3426	-0.008896953431	.	112280000	112880000	51,160,44
chr12	112880000	113880000	ID_0.01_3427	-1.013440486229	.	112880000	113880000	31,120,180
chr12	113880000	114400000	ID_0.01_3428	-0.767839063679	.	113880000	114400000	51,160,44
chr12	114400000	115080000	ID_0.01_3429	-1.170618393382	.	114400000	115080000	31,120,180
chr12	115080000	115600000	ID_0.01_3430	-0.948934347828	.	115080000	115600000	51,160,44
chr12	115600000	116400000	ID_0.01_3431	-0.043162388414	.	115600000	116400000	31,120,180
chr12	116400000	117120000	ID_0.01_3432	-1.499917953639	.	116400000	117120000	51,160,44
chr12	117120000	117600000	ID_0.01_3433	-0.414218040145	.	117120000	117600000	31,120,180
chr12	117600000	118280000	ID_0.01_3434	-0.949341699568	.	117600000	118280000	51,160,44
chr12	118280000	118480000	ID_0.01_3435	-0.375459359962	.	118280000	118480000	31,120,180
chr12	118480000	118840000	ID_0.01_3436	-0.613594163090	.	118480000	118840000	51,160,44
chr12	118840000	119480000	ID_0.01_3437	-0.850579190350	.	118840000	119480000	31,120,180
chr12	119480000	120080000	ID_0.01_3438	-0.300969854802	.	119480000	120080000	51,160,44
chr12	120080000	121000000	ID_0.01_3439	-1.228697929005	.	120080000	121000000	31,120,180
chr12	121000000	121480000	ID_0.01_3440	0.249414949789	.	121000000	121480000	51,160,44
chr12	121480000	122240000	ID_0.01_3441	0.232643907013	.	121480000	122240000	31,120,180
chr12	122240000	122720000	ID_0.01_3442	0.381156097864	.	122240000	122720000	51,160,44
chr12	122720000	123440000	ID_0.01_3443	0.004748492402	.	122720000	123440000	31,120,180
chr12	123440000	123760000	ID_0.01_3444	0.300310226070	.	123440000	123760000	51,160,44
chr12	123760000	124120000	ID_0.01_3445	0.050268932349	.	123760000	124120000	31,120,180
chr12	124120000	124840000	ID_0.01_3446	-0.410307141686	.	124120000	124840000	51,160,44
chr12	124840000	125440000	ID_0.01_3447	-0.066098964625	.	124840000	125440000	31,120,180
chr12	125440000	126520000	ID_0.01_3448	-1.105249474353	.	125440000	126520000	51,160,44
chr12	126520000	127520000	ID_0.01_3449	-0.353898832752	.	126520000	127520000	31,120,180
chr12	127520000	127880000	ID_0.01_3450	-0.566226490590	.	127520000	127880000	51,160,44
chr12	127880000	128160000	ID_0.01_3451	-0.773515133091	.	127880000	128160000	31,120,180
chr12	128160000	129000000	ID_0.01_3452	-0.120540087645	.	128160000	129000000	51,160,44
chr12	129000000	129480000	ID_0.01_3453	-0.441753336547	.	129000000	129480000	31,120,180
chr12	129480000	130480000	ID_0.01_3454	-0.254855153105	.	129480000	130480000	51,160,44
chr12	130480000	130840000	ID_0.01_3455	-0.935186499912	.	130480000	130840000	31,120,180
chr12	130840000	131240000	ID_0.01_3456	-0.271186617573	.	130840000	131240000	51,160,44
chr12	131240000	132160000	ID_0.01_3457	-0.916007564852	.	131240000	132160000	31,120,180
chr12	132160000	132560000	ID_0.01_3458	-0.292692673140	.	132160000	132560000	51,160,44
chr13	20200000	20560000	ID_0.01_3459	-1.018038567554	.	20200000	20560000	31,120,180
chr13	20560000	20760000	ID_0.01_3460	-0.418109636441	.	20560000	20760000	51,160,44
chr13	20760000	21040000	ID_0.01_3461	-0.504148543230	.	20760000	21040000	31,120,180
chr13	21040000	21480000	ID_0.01_3462	0.173535654614	.	21040000	21480000	51,160,44
chr13	21480000	21760000	ID_0.01_3463	0.091102606996	.	21480000	21760000	31,120,180
chr13	21760000	22160000	ID_0.01_3464	0.057979357860	.	21760000	22160000	51,160,44
chr13	22160000	23320000	ID_0.01_3465	-0.885402164780	.	22160000	23320000	31,120,180
chr13	23320000	23920000	ID_0.01_3466	-0.594520935586	.	23320000	23920000	51,160,44
chr13	23920000	24480000	ID_0.01_3467	-0.924957025438	.	23920000	24480000	31,120,180
chr13	24480000	24840000	ID_0.01_3468	-0.603511778156	.	24480000	24840000	51,160,44
chr13	24840000	25160000	ID_0.01_3469	-0.201459989121	.	24840000	25160000	31,120,180
chr13	25160000	25560000	ID_0.01_3470	-0.241982474719	.	25160000	25560000	51,160,44
chr13	25560000	26080000	ID_0.01_3471	-0.278007572444	.	25560000	26080000	31,120,180
chr13	26080000	26680000	ID_0.01_3472	-0.424132932672	.	26080000	26680000	51,160,44
chr13	26680000	27520000	ID_0.01_3473	-0.908670821876	.	26680000	27520000	31,120,180
chr13	27520000	27920000	ID_0.01_3474	-0.880929624321	.	27520000	27920000	51,160,44
chr13	27920000	28600000	ID_0.01_3475	-0.398300705560	.	27920000	28600000	31,120,180
chr13	28600000	28880000	ID_0.01_3476	-0.482461066019	.	28600000	28880000	51,160,44
chr13	28880000	29400000	ID_0.01_3477	-0.440999172056	.	28880000	29400000	31,120,180
chr13	29400000	30000000	ID_0.01_3478	-0.600968213445	.	29400000	30000000	51,160,44
chr13	30000000	30320000	ID_0.01_3479	-0.757671323073	.	30000000	30320000	31,120,180
chr13	30320000	30720000	ID_0.01_3480	-0.204687567338	.	30320000	30720000	51,160,44
chr13	30720000	31160000	ID_0.01_3481	-0.555427282920	.	30720000	31160000	31,120,180
chr13	31160000	31720000	ID_0.01_3482	0.161262578488	.	31160000	31720000	51,160,44
chr13	31720000	32400000	ID_0.01_3483	-0.711471153444	.	31720000	32400000	31,120,180
chr13	32400000	32880000	ID_0.01_3484	-0.972625860774	.	32400000	32880000	51,160,44
chr13	32880000	33160000	ID_0.01_3485	-0.121955772468	.	32880000	33160000	31,120,180
chr13	33160000	33640000	ID_0.01_3486	-0.192036486643	.	33160000	33640000	51,160,44
chr13	33640000	34320000	ID_0.01_3487	-0.505499987273	.	33640000	34320000	31,120,180
chr13	34320000	35760000	ID_0.01_3488	-0.745223694111	.	34320000	35760000	51,160,44
chr13	35760000	36560000	ID_0.01_3489	-0.966361145939	.	35760000	36560000	31,120,180
chr13	36560000	37000000	ID_0.01_3490	-0.429833322803	.	36560000	37000000	51,160,44
chr13	37000000	37640000	ID_0.01_3491	-0.464575364663	.	37000000	37640000	31,120,180
chr13	37640000	38200000	ID_0.01_3492	-1.247662697447	.	37640000	38200000	51,160,44
chr13	38200000	38640000	ID_0.01_3493	-0.847569780927	.	38200000	38640000	31,120,180
chr13	38640000	39160000	ID_0.01_3494	-0.073136610873	.	38640000	39160000	51,160,44
chr13	39160000	39600000	ID_0.01_3495	-0.217492290305	.	39160000	39600000	31,120,180
chr13	39600000	40240000	ID_0.01_3496	-1.005230566479	.	39600000	40240000	51,160,44
chr13	40240000	41320000	ID_0.01_3497	-0.998963802690	.	40240000	41320000	31,120,180
chr13	41320000	41920000	ID_0.01_3498	-0.947575419249	.	41320000	41920000	51,160,44
chr13	41920000	42240000	ID_0.01_3499	-0.499003812997	.	41920000	42240000	31,120,180
chr13	42240000	42880000	ID_0.01_3500	-0.001513137080	.	42240000	42880000	51,160,44
chr13	42880000	43520000	ID_0.01_3501	-1.117523855689	.	42880000	43520000	31,120,180
chr13	43520000	44440000	ID_0.01_3502	-0.123377891767	.	43520000	44440000	51,160,44
chr13	44440000	45040000	ID_0.01_3503	-1.153272429526	.	44440000	45040000	31,120,180
chr13	45040000	45560000	ID_0.01_3504	-0.729472533086	.	45040000	45560000	51,160,44
chr13	45560000	46080000	ID_0.01_3505	-0.619202640713	.	45560000	46080000	31,120,180
chr13	46080000	46760000	ID_0.01_3506	-0.940963630130	.	46080000	46760000	51,160,44
chr13	46760000	47400000	ID_0.01_3507	-0.528168095863	.	46760000	47400000	31,120,180
chr13	47400000	48560000	ID_0.01_3508	-1.019037908021	.	47400000	48560000	51,160,44
chr13	48560000	49160000	ID_0.01_3509	-0.892206927720	.	48560000	49160000	31,120,180
chr13	49160000	49520000	ID_0.01_3510	-0.528118250998	.	49160000	49520000	51,160,44
chr13	49520000	50200000	ID_0.01_3511	-0.556514227336	.	49520000	50200000	31,120,180
chr13	50200000	50560000	ID_0.01_3512	-0.308404963064	.	50200000	50560000	51,160,44
chr13	50560000	51120000	ID_0.01_3513	-0.609932422501	.	50560000	51120000	31,120,180
chr13	51120000	51640000	ID_0.01_3514	0.055091046157	.	51120000	51640000	51,160,44
chr13	51640000	51920000	ID_0.01_3515	-0.504228914333	.	51640000	51920000	31,120,180
chr13	51920000	52400000	ID_0.01_3516	-0.674768342667	.	51920000	52400000	51,160,44
chr13	52400000	52840000	ID_0.01_3517	-0.839367240540	.	52400000	52840000	31,120,180
chr13	52840000	53120000	ID_0.01_3518	-0.257327298063	.	52840000	53120000	51,160,44
chr13	53120000	53760000	ID_0.01_3519	-0.745877346234	.	53120000	53760000	31,120,180
chr13	53760000	54320000	ID_0.01_3520	-0.667269272087	.	53760000	54320000	51,160,44
chr13	54320000	54760000	ID_0.01_3521	-0.553763396972	.	54320000	54760000	31,120,180
chr13	54760000	55840000	ID_0.01_3522	-0.126948858583	.	54760000	55840000	51,160,44
chr13	55840000	57200000	ID_0.01_3523	-0.603031055406	.	55840000	57200000	31,120,180
chr13	57200000	57720000	ID_0.01_3524	-0.313124406045	.	57200000	57720000	51,160,44
chr13	57720000	58160000	ID_0.01_3525	-0.380759608897	.	57720000	58160000	31,120,180
chr13	58160000	59480000	ID_0.01_3526	-0.926238002865	.	58160000	59480000	51,160,44
chr13	59480000	59880000	ID_0.01_3527	-0.217987037816	.	59480000	59880000	31,120,180
chr13	59880000	60240000	ID_0.01_3528	-0.639511958034	.	59880000	60240000	51,160,44
chr13	60240000	61000000	ID_0.01_3529	-0.852934416594	.	60240000	61000000	31,120,180
chr13	61000000	61600000	ID_0.01_3530	-1.003297306213	.	61000000	61600000	51,160,44
chr13	61600000	62560000	ID_0.01_3531	0.074984169010	.	61600000	62560000	31,120,180
chr13	62560000	62960000	ID_0.01_3532	-1.092272986764	.	62560000	62960000	51,160,44
chr13	62960000	63640000	ID_0.01_3533	-0.640587662093	.	62960000	63640000	31,120,180
chr13	63640000	65040000	ID_0.01_3534	-0.735860595606	.	63640000	65040000	51,160,44
chr13	65040000	66200000	ID_0.01_3535	-0.606554411759	.	65040000	66200000	31,120,180
chr13	66200000	66560000	ID_0.01_3536	-0.915718744153	.	66200000	66560000	51,160,44
chr13	66560000	67800000	ID_0.01_3537	-0.332957873496	.	66560000	67800000	31,120,180
chr13	67800000	68360000	ID_0.01_3538	-0.846104972545	.	67800000	68360000	51,160,44
chr13	68360000	68840000	ID_0.01_3539	-0.327208255357	.	68360000	68840000	31,120,180
chr13	68840000	69560000	ID_0.01_3540	-0.581515469410	.	68840000	69560000	51,160,44
chr13	69560000	70120000	ID_0.01_3541	-0.414914073759	.	69560000	70120000	31,120,180
chr13	70120000	70480000	ID_0.01_3542	-1.078381038051	.	70120000	70480000	51,160,44
chr13	70480000	71160000	ID_0.01_3543	-0.310234100410	.	70480000	71160000	31,120,180
chr13	71160000	71800000	ID_0.01_3544	-1.084788386694	.	71160000	71800000	51,160,44
chr13	71800000	72200000	ID_0.01_3545	-0.405930458800	.	71800000	72200000	31,120,180
chr13	72200000	73280000	ID_0.01_3546	-0.109396206000	.	72200000	73280000	51,160,44
chr13	73280000	74000000	ID_0.01_3547	-1.474906842690	.	73280000	74000000	31,120,180
chr13	74000000	74320000	ID_0.01_3548	-0.098451839939	.	74000000	74320000	51,160,44
chr13	74320000	74720000	ID_0.01_3549	-0.945656388588	.	74320000	74720000	31,120,180
chr13	74720000	75840000	ID_0.01_3550	-0.723912805682	.	74720000	75840000	51,160,44
chr13	75840000	76440000	ID_0.01_3551	-1.002687136432	.	75840000	76440000	31,120,180
chr13	76440000	77080000	ID_0.01_3552	-0.581017667729	.	76440000	77080000	51,160,44
chr13	77080000	77560000	ID_0.01_3553	-0.281762299087	.	77080000	77560000	31,120,180
chr13	77560000	78360000	ID_0.01_3554	-1.212148282993	.	77560000	78360000	51,160,44
chr13	78360000	78680000	ID_0.01_3555	-0.450682702152	.	78360000	78680000	31,120,180
chr13	78680000	79880000	ID_0.01_3556	-0.359998684501	.	78680000	79880000	51,160,44
chr13	79880000	80160000	ID_0.01_3557	-1.339869235666	.	79880000	80160000	31,120,180
chr13	80160000	80960000	ID_0.01_3558	-0.602703330022	.	80160000	80960000	51,160,44
chr13	80960000	81640000	ID_0.01_3559	-0.800739526929	.	80960000	81640000	31,120,180
chr13	81640000	82120000	ID_0.01_3560	-0.900121875437	.	81640000	82120000	51,160,44
chr13	82120000	82520000	ID_0.01_3561	-0.222537782108	.	82120000	82520000	31,120,180
chr13	82520000	82960000	ID_0.01_3562	-0.561135206803	.	82520000	82960000	51,160,44
chr13	82960000	83400000	ID_0.01_3563	-0.650690589736	.	82960000	83400000	31,120,180
chr13	83400000	84560000	ID_0.01_3564	-0.251385873502	.	83400000	84560000	51,160,44
chr13	84560000	85400000	ID_0.01_3565	-0.410515735342	.	84560000	85400000	31,120,180
chr13	85400000	86440000	ID_0.01_3566	-1.024435603277	.	85400000	86440000	51,160,44
chr13	86440000	87480000	ID_0.01_3567	-1.219740098231	.	86440000	87480000	31,120,180
chr13	87480000	87920000	ID_0.01_3568	-0.504245559980	.	87480000	87920000	51,160,44
chr13	87920000	88320000	ID_0.01_3569	-0.596505471865	.	87920000	88320000	31,120,180
chr13	88320000	90360000	ID_0.01_3570	-0.909164423814	.	88320000	90360000	51,160,44
chr13	90360000	91680000	ID_0.01_3571	-0.531294283445	.	90360000	91680000	31,120,180
chr13	91680000	92000000	ID_0.01_3572	-0.797533225713	.	91680000	92000000	51,160,44
chr13	92000000	92440000	ID_0.01_3573	-0.899653040260	.	92000000	92440000	31,120,180
chr13	92440000	92800000	ID_0.01_3574	-0.310032421983	.	92440000	92800000	51,160,44
chr13	92800000	93360000	ID_0.01_3575	-0.153681157505	.	92800000	93360000	31,120,180
chr13	93360000	93880000	ID_0.01_3576	-0.368421806226	.	93360000	93880000	51,160,44
chr13	93880000	95040000	ID_0.01_3577	-0.819028335008	.	93880000	95040000	31,120,180
chr13	95040000	95280000	ID_0.01_3578	-0.987855827052	.	95040000	95280000	51,160,44
chr13	95280000	95680000	ID_0.01_3579	-0.761856182827	.	95280000	95680000	31,120,180
chr13	95680000	96120000	ID_0.01_3580	-0.851833626900	.	95680000	96120000	51,160,44
chr13	96120000	96680000	ID_0.01_3581	-0.532596006635	.	96120000	96680000	31,120,180
chr13	96680000	97680000	ID_0.01_3582	-0.733915571744	.	96680000	97680000	51,160,44
chr13	97680000	98120000	ID_0.01_3583	-0.806219486386	.	97680000	98120000	31,120,180
chr13	98120000	98640000	ID_0.01_3584	-0.580028944352	.	98120000	98640000	51,160,44
chr13	98640000	99080000	ID_0.01_3585	-0.966887973421	.	98640000	99080000	31,120,180
chr13	99080000	99440000	ID_0.01_3586	-0.478983997436	.	99080000	99440000	51,160,44
chr13	99440000	99800000	ID_0.01_3587	0.033737615055	.	99440000	99800000	31,120,180
chr13	99800000	100240000	ID_0.01_3588	0.194363814724	.	99800000	100240000	51,160,44
chr13	100240000	100640000	ID_0.01_3589	-0.409354168095	.	100240000	100640000	31,120,180
chr13	100640000	101200000	ID_0.01_3590	-0.028088573292	.	100640000	101200000	51,160,44
chr13	101200000	101800000	ID_0.01_3591	-0.999207296170	.	101200000	101800000	31,120,180
chr13	101800000	102160000	ID_0.01_3592	-0.711920697815	.	101800000	102160000	51,160,44
chr13	102160000	102440000	ID_0.01_3593	-0.131125407952	.	102160000	102440000	31,120,180
chr13	102440000	102760000	ID_0.01_3594	-0.621882251483	.	102440000	102760000	51,160,44
chr13	102760000	103200000	ID_0.01_3595	-0.105774991847	.	102760000	103200000	31,120,180
chr13	103200000	103560000	ID_0.01_3596	-0.916281161796	.	103200000	103560000	51,160,44
chr13	103560000	103840000	ID_0.01_3597	-1.259324249956	.	103560000	103840000	31,120,180
chr13	103840000	104520000	ID_0.01_3598	-0.375639606131	.	103840000	104520000	51,160,44
chr13	104520000	105440000	ID_0.01_3599	-0.831022070928	.	104520000	105440000	31,120,180
chr13	105440000	106720000	ID_0.01_3600	-0.232527851259	.	105440000	106720000	51,160,44
chr13	106720000	107200000	ID_0.01_3601	-0.290334634848	.	106720000	107200000	31,120,180
chr13	107200000	107840000	ID_0.01_3602	-1.525489610990	.	107200000	107840000	51,160,44
chr13	107840000	108520000	ID_0.01_3603	-1.449263917245	.	107840000	108520000	31,120,180
chr13	108520000	108840000	ID_0.01_3604	-0.816386776559	.	108520000	108840000	51,160,44
chr13	108840000	109560000	ID_0.01_3605	-0.974189332002	.	108840000	109560000	31,120,180
chr13	109560000	110320000	ID_0.01_3606	-0.526469663667	.	109560000	110320000	51,160,44
chr13	110320000	110800000	ID_0.01_3607	-0.071546353380	.	110320000	110800000	31,120,180
chr13	110800000	111200000	ID_0.01_3608	-0.996376177272	.	110800000	111200000	51,160,44
chr13	111200000	111560000	ID_0.01_3609	-0.140166788571	.	111200000	111560000	31,120,180
chr13	111560000	113120000	ID_0.01_3610	-0.358343431769	.	111560000	113120000	51,160,44
chr13	113120000	113560000	ID_0.01_3611	-0.725825873251	.	113120000	113560000	31,120,180
chr13	113560000	114240000	ID_0.01_3612	-0.289183606601	.	113560000	114240000	51,160,44
chr14	20120000	20760000	ID_0.01_3613	-1.598223764628	.	20120000	20760000	31,120,180
chr14	20760000	23000000	ID_0.01_3614	-0.677764993516	.	20760000	23000000	51,160,44
chr14	23000000	23400000	ID_0.01_3615	0.018099550291	.	23000000	23400000	31,120,180
chr14	23400000	24040000	ID_0.01_3616	-0.134316172762	.	23400000	24040000	51,160,44
chr14	24040000	24440000	ID_0.01_3617	-0.352908141928	.	24040000	24440000	31,120,180
chr14	24440000	24920000	ID_0.01_3618	-0.473596522022	.	24440000	24920000	51,160,44
chr14	24920000	25160000	ID_0.01_3619	-0.743206029812	.	24920000	25160000	31,120,180
chr14	25160000	25680000	ID_0.01_3620	-0.637883643192	.	25160000	25680000	51,160,44
chr14	25680000	26840000	ID_0.01_3621	-0.389742659470	.	25680000	26840000	31,120,180
chr14	26840000	27480000	ID_0.01_3622	-0.405701331126	.	26840000	27480000	51,160,44
chr14	27480000	28040000	ID_0.01_3623	-0.624732884203	.	27480000	28040000	31,120,180
chr14	28040000	28640000	ID_0.01_3624	-0.529321442908	.	28040000	28640000	51,160,44
chr14	28640000	29160000	ID_0.01_3625	-0.314467922232	.	28640000	29160000	31,120,180
chr14	29160000	30000000	ID_0.01_3626	-0.932908760017	.	29160000	30000000	51,160,44
chr14	30000000	30480000	ID_0.01_3627	-0.940304298044	.	30000000	30480000	31,120,180
chr14	30480000	31040000	ID_0.01_3628	-0.567640404411	.	30480000	31040000	51,160,44
chr14	31040000	31920000	ID_0.01_3629	-0.862096509372	.	31040000	31920000	31,120,180
chr14	31920000	32360000	ID_0.01_3630	-0.619148767521	.	31920000	32360000	51,160,44
chr14	32360000	32720000	ID_0.01_3631	-0.221644695653	.	32360000	32720000	31,120,180
chr14	32720000	33040000	ID_0.01_3632	0.063126447326	.	32720000	33040000	51,160,44
chr14	33040000	33520000	ID_0.01_3633	-0.820643026211	.	33040000	33520000	31,120,180
chr14	33520000	33920000	ID_0.01_3634	-0.149526624084	.	33520000	33920000	51,160,44
chr14	33920000	34280000	ID_0.01_3635	-0.273111612939	.	33920000	34280000	31,120,180
chr14	34280000	34800000	ID_0.01_3636	-0.543497798201	.	34280000	34800000	51,160,44
chr14	34800000	35600000	ID_0.01_3637	-0.701386622228	.	34800000	35600000	31,120,180
chr14	35600000	35880000	ID_0.01_3638	-0.036104599368	.	35600000	35880000	51,160,44
chr14	35880000	36320000	ID_0.01_3639	0.039694953948	.	35880000	36320000	31,120,180
chr14	36320000	37080000	ID_0.01_3640	-0.961823514675	.	36320000	37080000	51,160,44
chr14	37080000	37680000	ID_0.01_3641	-0.297922669495	.	37080000	37680000	31,120,180
chr14	37680000	38160000	ID_0.01_3642	-0.812160666313	.	37680000	38160000	51,160,44
chr14	38160000	38360000	ID_0.01_3643	-0.429464941033	.	38160000	38360000	31,120,180
chr14	38360000	38760000	ID_0.01_3644	-0.565831352081	.	38360000	38760000	51,160,44
chr14	38760000	39120000	ID_0.01_3645	-0.153615635297	.	38760000	39120000	31,120,180
chr14	39120000	39520000	ID_0.01_3646	-0.237361573850	.	39120000	39520000	51,160,44
chr14	39520000	39920000	ID_0.01_3647	-1.056669403081	.	39520000	39920000	31,120,180
chr14	39920000	40400000	ID_0.01_3648	-1.126662692188	.	39920000	40400000	51,160,44
chr14	40400000	41720000	ID_0.01_3649	-0.235881909215	.	40400000	41720000	31,120,180
chr14	41720000	42520000	ID_0.01_3650	-0.383798942472	.	41720000	42520000	51,160,44
chr14	42520000	45360000	ID_0.01_3651	-0.445238587383	.	42520000	45360000	31,120,180
chr14	45360000	45760000	ID_0.01_3652	-0.867634979039	.	45360000	45760000	51,160,44
chr14	45760000	46400000	ID_0.01_3653	-1.227960280330	.	45760000	46400000	31,120,180
chr14	46400000	47000000	ID_0.01_3654	-0.140099907300	.	46400000	47000000	51,160,44
chr14	47000000	48920000	ID_0.01_3655	-0.734536163637	.	47000000	48920000	31,120,180
chr14	48920000	49680000	ID_0.01_3656	-0.672653073132	.	48920000	49680000	51,160,44
chr14	49680000	50040000	ID_0.01_3657	-0.531132555695	.	49680000	50040000	31,120,180
chr14	50040000	50640000	ID_0.01_3658	-1.159614699844	.	50040000	50640000	51,160,44
chr14	50640000	51000000	ID_0.01_3659	-0.023824143448	.	50640000	51000000	31,120,180
chr14	51000000	51360000	ID_0.01_3660	-0.485967503749	.	51000000	51360000	51,160,44
chr14	51360000	51720000	ID_0.01_3661	-0.859772901365	.	51360000	51720000	31,120,180
chr14	51720000	52240000	ID_0.01_3662	-1.042559137732	.	51720000	52240000	51,160,44
chr14	52240000	52640000	ID_0.01_3663	-0.565287829982	.	52240000	52640000	31,120,180
chr14	52640000	53760000	ID_0.01_3664	-0.293262390674	.	52640000	53760000	51,160,44
chr14	53760000	54880000	ID_0.01_3665	-0.632428498407	.	53760000	54880000	31,120,180
chr14	54880000	55440000	ID_0.01_3666	-0.937347287615	.	54880000	55440000	51,160,44
chr14	55440000	56200000	ID_0.01_3667	-0.579220820690	.	55440000	56200000	31,120,180
chr14	56200000	56960000	ID_0.01_3668	-0.571764719538	.	56200000	56960000	51,160,44
chr14	56960000	57840000	ID_0.01_3669	-0.826620285274	.	56960000	57840000	31,120,180
chr14	57840000	58560000	ID_0.01_3670	-0.605689639228	.	57840000	58560000	51,160,44
chr14	58560000	58960000	ID_0.01_3671	-0.251368758311	.	58560000	58960000	31,120,180
chr14	58960000	59560000	ID_0.01_3672	-0.945928185757	.	58960000	59560000	51,160,44
chr14	59560000	59960000	ID_0.01_3673	-0.613993363397	.	59560000	59960000	31,120,180
chr14	59960000	60400000	ID_0.01_3674	-1.017257748208	.	59960000	60400000	51,160,44
chr14	60400000	61080000	ID_0.01_3675	-0.265608293060	.	60400000	61080000	31,120,180
chr14	61080000	61720000	ID_0.01_3676	-0.958432385952	.	61080000	61720000	51,160,44
chr14	61720000	62320000	ID_0.01_3677	-0.746174550738	.	61720000	62320000	31,120,180
chr14	62320000	62640000	ID_0.01_3678	-0.779888352764	.	62320000	62640000	51,160,44
chr14	62640000	63800000	ID_0.01_3679	-0.795856485472	.	62640000	63800000	31,120,180
chr14	63800000	64240000	ID_0.01_3680	-1.053717322671	.	63800000	64240000	51,160,44
chr14	64240000	64800000	ID_0.01_3681	-0.208663192991	.	64240000	64800000	31,120,180
chr14	64800000	65560000	ID_0.01_3682	-0.124541216529	.	64800000	65560000	51,160,44
chr14	65560000	65880000	ID_0.01_3683	-0.650649450810	.	65560000	65880000	31,120,180
chr14	65880000	66840000	ID_0.01_3684	0.000097000195	.	65880000	66840000	51,160,44
chr14	66840000	67600000	ID_0.01_3685	-0.667238542578	.	66840000	67600000	31,120,180
chr14	67600000	67840000	ID_0.01_3686	-0.289744478317	.	67600000	67840000	51,160,44
chr14	67840000	68280000	ID_0.01_3687	-0.455491317162	.	67840000	68280000	31,120,180
chr14	68280000	68720000	ID_0.01_3688	-0.868420714298	.	68280000	68720000	51,160,44
chr14	68720000	69320000	ID_0.01_3689	0.052275387003	.	68720000	69320000	31,120,180
chr14	69320000	69640000	ID_0.01_3690	-0.615086130986	.	69320000	69640000	51,160,44
chr14	69640000	69960000	ID_0.01_3691	-0.170065370658	.	69640000	69960000	31,120,180
chr14	69960000	70280000	ID_0.01_3692	-0.309165733272	.	69960000	70280000	51,160,44
chr14	70280000	71040000	ID_0.01_3693	-0.279971955555	.	70280000	71040000	31,120,180
chr14	71040000	71520000	ID_0.01_3694	-0.519177171480	.	71040000	71520000	51,160,44
chr14	71520000	72240000	ID_0.01_3695	-0.938071056599	.	71520000	72240000	31,120,180
chr14	72240000	72920000	ID_0.01_3696	-0.703991688391	.	72240000	72920000	51,160,44
chr14	72920000	73600000	ID_0.01_3697	-0.805187506660	.	72920000	73600000	31,120,180
chr14	73600000	74960000	ID_0.01_3698	-0.305751559430	.	73600000	74960000	51,160,44
chr14	74960000	75360000	ID_0.01_3699	-0.097456429029	.	74960000	75360000	31,120,180
chr14	75360000	76160000	ID_0.01_3700	0.109771589721	.	75360000	76160000	51,160,44
chr14	76160000	76480000	ID_0.01_3701	-0.358308931283	.	76160000	76480000	31,120,180
chr14	76480000	77280000	ID_0.01_3702	-0.418141158837	.	76480000	77280000	51,160,44
chr14	77280000	77600000	ID_0.01_3703	-0.412743080030	.	77280000	77600000	31,120,180
chr14	77600000	79360000	ID_0.01_3704	-0.220620351047	.	77600000	79360000	51,160,44
chr14	79360000	80240000	ID_0.01_3705	-0.903508943272	.	79360000	80240000	31,120,180
chr14	80240000	81400000	ID_0.01_3706	-0.252445632312	.	80240000	81400000	51,160,44
chr14	81400000	81640000	ID_0.01_3707	-0.650984886085	.	81400000	81640000	31,120,180
chr14	81640000	82000000	ID_0.01_3708	-0.620864215744	.	81640000	82000000	51,160,44
chr14	82000000	82480000	ID_0.01_3709	-1.158734845079	.	82000000	82480000	31,120,180
chr14	82480000	83160000	ID_0.01_3710	-0.385447875602	.	82480000	83160000	51,160,44
chr14	83160000	83960000	ID_0.01_3711	-0.464938382324	.	83160000	83960000	31,120,180
chr14	83960000	85400000	ID_0.01_3712	-0.304704732588	.	83960000	85400000	51,160,44
chr14	85400000	86120000	ID_0.01_3713	-0.454478282888	.	85400000	86120000	31,120,180
chr14	86120000	86520000	ID_0.01_3714	-0.398313032644	.	86120000	86520000	51,160,44
chr14	86520000	86920000	ID_0.01_3715	-0.510795023289	.	86520000	86920000	31,120,180
chr14	86920000	87520000	ID_0.01_3716	-0.120261748143	.	86920000	87520000	51,160,44
chr14	87520000	88080000	ID_0.01_3717	-0.417251218722	.	87520000	88080000	31,120,180
chr14	88080000	88920000	ID_0.01_3718	-0.498384935585	.	88080000	88920000	51,160,44
chr14	88920000	89480000	ID_0.01_3719	-0.655201587687	.	88920000	89480000	31,120,180
chr14	89480000	90400000	ID_0.01_3720	-0.572925173046	.	89480000	90400000	51,160,44
chr14	90400000	90720000	ID_0.01_3721	-0.673921683028	.	90400000	90720000	31,120,180
chr14	90720000	91280000	ID_0.01_3722	-0.687116866019	.	90720000	91280000	51,160,44
chr14	91280000	91960000	ID_0.01_3723	-0.249566800744	.	91280000	91960000	31,120,180
chr14	91960000	92480000	ID_0.01_3724	-0.914578996938	.	91960000	92480000	51,160,44
chr14	92480000	93280000	ID_0.01_3725	-0.574267631257	.	92480000	93280000	31,120,180
chr14	93280000	93680000	ID_0.01_3726	-0.465680395516	.	93280000	93680000	51,160,44
chr14	93680000	94360000	ID_0.01_3727	-0.418377358236	.	93680000	94360000	31,120,180
chr14	94360000	94920000	ID_0.01_3728	-0.500729480731	.	94360000	94920000	51,160,44
chr14	94920000	95560000	ID_0.01_3729	-0.092833817363	.	94920000	95560000	31,120,180
chr14	95560000	96000000	ID_0.01_3730	-0.655733721958	.	95560000	96000000	51,160,44
chr14	96000000	96480000	ID_0.01_3731	-0.653866970081	.	96000000	96480000	31,120,180
chr14	96480000	97040000	ID_0.01_3732	-0.232995365573	.	96480000	97040000	51,160,44
chr14	97040000	98600000	ID_0.01_3733	-0.699644685793	.	97040000	98600000	31,120,180
chr14	98600000	99000000	ID_0.01_3734	-0.482285069956	.	98600000	99000000	51,160,44
chr14	99000000	99760000	ID_0.01_3735	-0.195318947018	.	99000000	99760000	31,120,180
chr14	99760000	100440000	ID_0.01_3736	-0.920631865970	.	99760000	100440000	51,160,44
chr14	100440000	100800000	ID_0.01_3737	-0.114119934173	.	100440000	100800000	31,120,180
chr14	100800000	101320000	ID_0.01_3738	-0.553191834480	.	100800000	101320000	51,160,44
chr14	101320000	102160000	ID_0.01_3739	-0.369934668875	.	101320000	102160000	31,120,180
chr14	102160000	102800000	ID_0.01_3740	-0.839130924243	.	102160000	102800000	51,160,44
chr14	102800000	103480000	ID_0.01_3741	-0.091946327211	.	102800000	103480000	31,120,180
chr14	103480000	103960000	ID_0.01_3742	-0.094058985447	.	103480000	103960000	51,160,44
chr14	103960000	104520000	ID_0.01_3743	-0.288961125624	.	103960000	104520000	31,120,180
chr14	104520000	105120000	ID_0.01_3744	-0.181357591557	.	104520000	105120000	51,160,44
chr15	22120000	22620000	ID_0.01_3745	-1.010178854886	.	22120000	22620000	31,120,180
chr15	22620000	23600000	ID_0.01_3746	-1.162988025319	.	22620000	23600000	51,160,44
chr15	23600000	24160000	ID_0.01_3747	-1.228763073588	.	23600000	24160000	31,120,180
chr15	24160000	25720000	ID_0.01_3748	-0.328484093069	.	24160000	25720000	51,160,44
chr15	25720000	26200000	ID_0.01_3749	-0.418831480705	.	25720000	26200000	31,120,180
chr15	26200000	26520000	ID_0.01_3750	-0.347334353087	.	26200000	26520000	51,160,44
chr15	26520000	27120000	ID_0.01_3751	-0.183071122911	.	26520000	27120000	31,120,180
chr15	27120000	27640000	ID_0.01_3752	-0.526760379928	.	27120000	27640000	51,160,44
chr15	27640000	28320000	ID_0.01_3753	-0.152743581921	.	27640000	28320000	31,120,180
chr15	28320000	29400000	ID_0.01_3754	-0.885545738833	.	28320000	29400000	51,160,44
chr15	29400000	29960000	ID_0.01_3755	-0.077159705353	.	29400000	29960000	31,120,180
chr15	29960000	31480000	ID_0.01_3756	-0.472589632266	.	29960000	31480000	51,160,44
chr15	31480000	31840000	ID_0.01_3757	-0.400844940083	.	31480000	31840000	31,120,180
chr15	31840000	32320000	ID_0.01_3758	-0.550989525509	.	31840000	32320000	51,160,44
chr15	32320000	32800000	ID_0.01_3759	-0.432584462378	.	32320000	32800000	31,120,180
chr15	32800000	33520000	ID_0.01_3760	-0.886731393361	.	32800000	33520000	51,160,44
chr15	33520000	34000000	ID_0.01_3761	-0.383105337419	.	33520000	34000000	31,120,180
chr15	34000000	34320000	ID_0.01_3762	-0.376056859520	.	34000000	34320000	51,160,44
chr15	34320000	34880000	ID_0.01_3763	-0.336374074832	.	34320000	34880000	31,120,180
chr15	34880000	35280000	ID_0.01_3764	-0.383410208858	.	34880000	35280000	51,160,44
chr15	35280000	35800000	ID_0.01_3765	-0.712470258196	.	35280000	35800000	31,120,180
chr15	35800000	36480000	ID_0.01_3766	-0.327604102142	.	35800000	36480000	51,160,44
chr15	36480000	36800000	ID_0.01_3767	-0.096702367724	.	36480000	36800000	31,120,180
chr15	36800000	37440000	ID_0.01_3768	-0.224491237615	.	36800000	37440000	51,160,44
chr15	37440000	38200000	ID_0.01_3769	-0.683511182140	.	37440000	38200000	31,120,180
chr15	38200000	38720000	ID_0.01_3770	-0.747853879721	.	38200000	38720000	51,160,44
chr15	38720000	39000000	ID_0.01_3771	-0.324239473711	.	38720000	39000000	31,120,180
chr15	39000000	39440000	ID_0.01_3772	-0.430647484792	.	39000000	39440000	51,160,44
chr15	39440000	39880000	ID_0.01_3773	0.147119290041	.	39440000	39880000	31,120,180
chr15	39880000	40760000	ID_0.01_3774	-0.404744203504	.	39880000	40760000	51,160,44
chr15	40760000	41160000	ID_0.01_3775	0.005421147808	.	40760000	41160000	31,120,180
chr15	41160000	41680000	ID_0.01_3776	0.106060247035	.	41160000	41680000	51,160,44
chr15	41680000	42280000	ID_0.01_3777	-0.288979441100	.	41680000	42280000	31,120,180
chr15	42280000	42960000	ID_0.01_3778	0.062122748722	.	42280000	42960000	51,160,44
chr15	42960000	43640000	ID_0.01_3779	-0.124594409269	.	42960000	43640000	31,120,180
chr15	43640000	44120000	ID_0.01_3780	-0.245713781590	.	43640000	44120000	51,160,44
chr15	44120000	44520000	ID_0.01_3781	-0.768369588135	.	44120000	44520000	31,120,180
chr15	44520000	44840000	ID_0.01_3782	0.049019748838	.	44520000	44840000	51,160,44
chr15	44840000	45360000	ID_0.01_3783	-0.481007111527	.	44840000	45360000	31,120,180
chr15	45360000	45960000	ID_0.01_3784	-0.123835738798	.	45360000	45960000	51,160,44
chr15	45960000	46560000	ID_0.01_3785	-0.712815524447	.	45960000	46560000	31,120,180
chr15	46560000	47480000	ID_0.01_3786	-0.406560624063	.	46560000	47480000	51,160,44
chr15	47480000	48280000	ID_0.01_3787	-0.524080453579	.	47480000	48280000	31,120,180
chr15	48280000	48640000	ID_0.01_3788	-0.371087752331	.	48280000	48640000	51,160,44
chr15	48640000	49120000	ID_0.01_3789	-0.644030141830	.	48640000	49120000	31,120,180
chr15	49120000	49520000	ID_0.01_3790	-0.204888866342	.	49120000	49520000	51,160,44
chr15	49520000	50440000	ID_0.01_3791	-0.426872708679	.	49520000	50440000	31,120,180
chr15	50440000	50640000	ID_0.01_3792	-0.306652813880	.	50440000	50640000	51,160,44
chr15	50640000	51240000	ID_0.01_3793	-0.413177450787	.	50640000	51240000	31,120,180
chr15	51240000	51800000	ID_0.01_3794	-0.503319360820	.	51240000	51800000	51,160,44
chr15	51800000	52200000	ID_0.01_3795	-0.430037224195	.	51800000	52200000	31,120,180
chr15	52200000	52520000	ID_0.01_3796	-0.182444625070	.	52200000	52520000	51,160,44
chr15	52520000	53040000	ID_0.01_3797	-0.473100509864	.	52520000	53040000	31,120,180
chr15	53040000	53520000	ID_0.01_3798	-0.751594754559	.	53040000	53520000	51,160,44
chr15	53520000	54040000	ID_0.01_3799	-0.172700075492	.	53520000	54040000	31,120,180
chr15	54040000	55480000	ID_0.01_3800	-0.600409247751	.	54040000	55480000	51,160,44
chr15	55480000	56240000	ID_0.01_3801	-0.738972264437	.	55480000	56240000	31,120,180
chr15	56240000	56760000	ID_0.01_3802	-0.296033501139	.	56240000	56760000	51,160,44
chr15	56760000	57160000	ID_0.01_3803	-0.463714015254	.	56760000	57160000	31,120,180
chr15	57160000	57600000	ID_0.01_3804	0.088894936760	.	57160000	57600000	51,160,44
chr15	57600000	57920000	ID_0.01_3805	-0.179322153489	.	57600000	57920000	31,120,180
chr15	57920000	58480000	ID_0.01_3806	-0.299244335358	.	57920000	58480000	51,160,44
chr15	58480000	59240000	ID_0.01_3807	-0.785450209001	.	58480000	59240000	31,120,180
chr15	59240000	59440000	ID_0.01_3808	-0.181737816689	.	59240000	59440000	51,160,44
chr15	59440000	59960000	ID_0.01_3809	-0.146906322534	.	59440000	59960000	31,120,180
chr15	59960000	60840000	ID_0.01_3810	-0.843283597090	.	59960000	60840000	51,160,44
chr15	60840000	61360000	ID_0.01_3811	-0.689990144372	.	60840000	61360000	31,120,180
chr15	61360000	62120000	ID_0.01_3812	-0.482341338316	.	61360000	62120000	51,160,44
chr15	62120000	62600000	ID_0.01_3813	-0.701021066955	.	62120000	62600000	31,120,180
chr15	62600000	63040000	ID_0.01_3814	-0.193235897330	.	62600000	63040000	51,160,44
chr15	63040000	63400000	ID_0.01_3815	-0.352554690956	.	63040000	63400000	31,120,180
chr15	63400000	63920000	ID_0.01_3816	-0.030041535391	.	63400000	63920000	51,160,44
chr15	63920000	64400000	ID_0.01_3817	-0.105070975021	.	63920000	64400000	31,120,180
chr15	64400000	64680000	ID_0.01_3818	-0.621863017131	.	64400000	64680000	51,160,44
chr15	64680000	65000000	ID_0.01_3819	0.101137892880	.	64680000	65000000	31,120,180
chr15	65000000	65320000	ID_0.01_3820	-0.026275246951	.	65000000	65320000	51,160,44
chr15	65320000	66200000	ID_0.01_3821	-0.069678470386	.	65320000	66200000	31,120,180
chr15	66200000	66800000	ID_0.01_3822	-0.363884230878	.	66200000	66800000	51,160,44
chr15	66800000	67200000	ID_0.01_3823	-0.504786823426	.	66800000	67200000	31,120,180
chr15	67200000	67720000	ID_0.01_3824	-0.532947430224	.	67200000	67720000	51,160,44
chr15	67720000	68120000	ID_0.01_3825	-0.105692211086	.	67720000	68120000	31,120,180
chr15	68120000	68520000	ID_0.01_3826	-0.287324274061	.	68120000	68520000	51,160,44
chr15	68520000	69240000	ID_0.01_3827	-0.465198968379	.	68520000	69240000	31,120,180
chr15	69240000	69760000	ID_0.01_3828	-0.236062391887	.	69240000	69760000	51,160,44
chr15	69760000	70360000	ID_0.01_3829	-0.715836032427	.	69760000	70360000	31,120,180
chr15	70360000	70840000	ID_0.01_3830	0.149511331512	.	70360000	70840000	51,160,44
chr15	70840000	71200000	ID_0.01_3831	-0.499312201463	.	70840000	71200000	31,120,180
chr15	71200000	71760000	ID_0.01_3832	-0.303103109942	.	71200000	71760000	51,160,44
chr15	71760000	72040000	ID_0.01_3833	-0.120869194741	.	71760000	72040000	31,120,180
chr15	72040000	72480000	ID_0.01_3834	-0.140008676093	.	72040000	72480000	51,160,44
chr15	72480000	73040000	ID_0.01_3835	-0.476713673401	.	72480000	73040000	31,120,180
chr15	73040000	73560000	ID_0.01_3836	-0.550770757987	.	73040000	73560000	51,160,44
chr15	73560000	74240000	ID_0.01_3837	-0.370819097980	.	73560000	74240000	31,120,180
chr15	74240000	74640000	ID_0.01_3838	-0.220905720822	.	74240000	74640000	51,160,44
chr15	74640000	75280000	ID_0.01_3839	-0.243892223333	.	74640000	75280000	31,120,180
chr15	75280000	75640000	ID_0.01_3840	-0.167592289860	.	75280000	75640000	51,160,44
chr15	75640000	76000000	ID_0.01_3841	-0.440333041540	.	75640000	76000000	31,120,180
chr15	76000000	76440000	ID_0.01_3842	-0.011128207844	.	76000000	76440000	51,160,44
chr15	76440000	77200000	ID_0.01_3843	-0.285053157992	.	76440000	77200000	31,120,180
chr15	77200000	77840000	ID_0.01_3844	-0.444051027916	.	77200000	77840000	51,160,44
chr15	77840000	78200000	ID_0.01_3845	-0.374444923990	.	77840000	78200000	31,120,180
chr15	78200000	78560000	ID_0.01_3846	-0.290334754621	.	78200000	78560000	51,160,44
chr15	78560000	79160000	ID_0.01_3847	0.021693107887	.	78560000	79160000	31,120,180
chr15	79160000	79600000	ID_0.01_3848	-0.356791840050	.	79160000	79600000	51,160,44
chr15	79600000	80160000	ID_0.01_3849	-0.478251700101	.	79600000	80160000	31,120,180
chr15	80160000	80680000	ID_0.01_3850	-0.262057150381	.	80160000	80680000	51,160,44
chr15	80680000	81280000	ID_0.01_3851	-0.399537596788	.	80680000	81280000	31,120,180
chr15	81280000	81760000	ID_0.01_3852	-0.598843656237	.	81280000	81760000	51,160,44
chr15	81760000	82600000	ID_0.01_3853	-0.325283722703	.	81760000	82600000	31,120,180
chr15	82600000	82960000	ID_0.01_3854	-1.483779996070	.	82600000	82960000	51,160,44
chr15	82960000	83240000	ID_0.01_3855	-1.526071096810	.	82960000	83240000	31,120,180
chr15	83240000	84240000	ID_0.01_3856	-0.528140767672	.	83240000	84240000	51,160,44
chr15	84240000	84760000	ID_0.01_3857	0.024786462795	.	84240000	84760000	31,120,180
chr15	84760000	85080000	ID_0.01_3858	-0.598719654744	.	84760000	85080000	51,160,44
chr15	85080000	85760000	ID_0.01_3859	-0.716364221869	.	85080000	85760000	31,120,180
chr15	85760000	86400000	ID_0.01_3860	-0.533856112206	.	85760000	86400000	51,160,44
chr15	86400000	86720000	ID_0.01_3861	-0.784776849131	.	86400000	86720000	31,120,180
chr15	86720000	88160000	ID_0.01_3862	-0.279136303984	.	86720000	88160000	51,160,44
chr15	88160000	89000000	ID_0.01_3863	-0.078156608426	.	88160000	89000000	31,120,180
chr15	89000000	89440000	ID_0.01_3864	-0.562953364885	.	89000000	89440000	51,160,44
chr15	89440000	89840000	ID_0.01_3865	-0.111282631567	.	89440000	89840000	31,120,180
chr15	89840000	90200000	ID_0.01_3866	-0.165335190122	.	89840000	90200000	51,160,44
chr15	90200000	90680000	ID_0.01_3867	-0.277882777252	.	90200000	90680000	31,120,180
chr15	90680000	91120000	ID_0.01_3868	0.025206114402	.	90680000	91120000	51,160,44
chr15	91120000	91560000	ID_0.01_3869	0.074300934015	.	91120000	91560000	31,120,180
chr15	91560000	91840000	ID_0.01_3870	-0.559821099598	.	91560000	91840000	51,160,44
chr15	91840000	92640000	ID_0.01_3871	-0.176478707872	.	91840000	92640000	31,120,180
chr15	92640000	93280000	ID_0.01_3872	-0.440065541759	.	92640000	93280000	51,160,44
chr15	93280000	93600000	ID_0.01_3873	-0.641384923291	.	93280000	93600000	31,120,180
chr15	93600000	94680000	ID_0.01_3874	-0.770405069926	.	93600000	94680000	51,160,44
chr15	94680000	95160000	ID_0.01_3875	-0.462166694768	.	94680000	95160000	31,120,180
chr15	95160000	95560000	ID_0.01_3876	-0.333107942051	.	95160000	95560000	51,160,44
chr15	95560000	95840000	ID_0.01_3877	-0.350738107234	.	95560000	95840000	31,120,180
chr15	95840000	96400000	ID_0.01_3878	-0.186033509420	.	95840000	96400000	51,160,44
chr15	96400000	96880000	ID_0.01_3879	-0.155825667107	.	96400000	96880000	31,120,180
chr15	96880000	97160000	ID_0.01_3880	-0.479890006078	.	96880000	97160000	51,160,44
chr15	97160000	97840000	ID_0.01_3881	-0.386504265346	.	97160000	97840000	31,120,180
chr15	97840000	98320000	ID_0.01_3882	-0.428368161500	.	97840000	98320000	51,160,44
chr15	98320000	98960000	ID_0.01_3883	-0.429123098647	.	98320000	98960000	31,120,180
chr15	98960000	99760000	ID_0.01_3884	-0.513519788975	.	98960000	99760000	51,160,44
chr15	99760000	100320000	ID_0.01_3885	-0.351863195037	.	99760000	100320000	31,120,180
chr15	100320000	101120000	ID_0.01_3886	-0.810681245677	.	100320000	101120000	51,160,44
chr15	101120000	101440000	ID_0.01_3887	-0.659686086548	.	101120000	101440000	31,120,180
chr15	101440000	101840000	ID_0.01_3888	-0.017877331752	.	101440000	101840000	51,160,44
chr16	440000	720000	ID_0.01_3889	0.311731374672	.	440000	720000	31,120,180
chr16	720000	1360000	ID_0.01_3890	-0.258795965499	.	720000	1360000	51,160,44
chr16	1360000	1880000	ID_0.01_3891	0.372459369509	.	1360000	1880000	31,120,180
chr16	1880000	2240000	ID_0.01_3892	0.119668166651	.	1880000	2240000	51,160,44
chr16	2240000	2640000	ID_0.01_3893	0.027590374533	.	2240000	2640000	31,120,180
chr16	2640000	3080000	ID_0.01_3894	-0.028920519941	.	2640000	3080000	51,160,44
chr16	3080000	3640000	ID_0.01_3895	-0.446073879041	.	3080000	3640000	31,120,180
chr16	3640000	3960000	ID_0.01_3896	-0.043835713452	.	3640000	3960000	51,160,44
chr16	3960000	4520000	ID_0.01_3897	0.217919705155	.	3960000	4520000	31,120,180
chr16	4520000	5160000	ID_0.01_3898	-0.159416910415	.	4520000	5160000	51,160,44
chr16	5160000	5680000	ID_0.01_3899	-0.880810384659	.	5160000	5680000	31,120,180
chr16	5680000	6720000	ID_0.01_3900	-0.253184419201	.	5680000	6720000	51,160,44
chr16	6720000	7120000	ID_0.01_3901	-0.742994640337	.	6720000	7120000	31,120,180
chr16	7120000	8600000	ID_0.01_3902	-0.244784057165	.	7120000	8600000	51,160,44
chr16	8600000	9240000	ID_0.01_3903	-0.299538668924	.	8600000	9240000	31,120,180
chr16	9240000	9760000	ID_0.01_3904	-0.663127891089	.	9240000	9760000	51,160,44
chr16	9760000	10280000	ID_0.01_3905	-0.178208947248	.	9760000	10280000	31,120,180
chr16	10280000	11040000	ID_0.01_3906	-0.439839776399	.	10280000	11040000	51,160,44
chr16	11040000	11480000	ID_0.01_3907	-0.637047795211	.	11040000	11480000	31,120,180
chr16	11480000	11960000	ID_0.01_3908	0.030833702268	.	11480000	11960000	51,160,44
chr16	11960000	12560000	ID_0.01_3909	-0.186990609013	.	11960000	12560000	31,120,180
chr16	12560000	12960000	ID_0.01_3910	-0.252801453549	.	12560000	12960000	51,160,44
chr16	12960000	13600000	ID_0.01_3911	-0.423591664901	.	12960000	13600000	31,120,180
chr16	13600000	14000000	ID_0.01_3912	-0.313810049815	.	13600000	14000000	51,160,44
chr16	14000000	14360000	ID_0.01_3913	-0.668035513013	.	14000000	14360000	31,120,180
chr16	14360000	14880000	ID_0.01_3914	-0.090649956654	.	14360000	14880000	51,160,44
chr16	14880000	15440000	ID_0.01_3915	-0.909945187561	.	14880000	15440000	31,120,180
chr16	15440000	15840000	ID_0.01_3916	-0.864507534579	.	15440000	15840000	51,160,44
chr16	15840000	17600000	ID_0.01_3917	-0.232398474066	.	15840000	17600000	31,120,180
chr16	17600000	18560000	ID_0.01_3918	-0.190328849393	.	17600000	18560000	51,160,44
chr16	18560000	19080000	ID_0.01_3919	-1.229788687523	.	18560000	19080000	31,120,180
chr16	19080000	19560000	ID_0.01_3920	-0.010273646524	.	19080000	19560000	51,160,44
chr16	19560000	19920000	ID_0.01_3921	-0.600030139922	.	19560000	19920000	31,120,180
chr16	19920000	20360000	ID_0.01_3922	-0.454239031423	.	19920000	20360000	51,160,44
chr16	20360000	20760000	ID_0.01_3923	-0.100555009427	.	20360000	20760000	31,120,180
chr16	20760000	21480000	ID_0.01_3924	-0.481412033604	.	20760000	21480000	51,160,44
chr16	21480000	22560000	ID_0.01_3925	-0.938345025871	.	21480000	22560000	31,120,180
chr16	22560000	23080000	ID_0.01_3926	-0.896597990139	.	22560000	23080000	51,160,44
chr16	23080000	23720000	ID_0.01_3927	-0.228671888492	.	23080000	23720000	31,120,180
chr16	23720000	24080000	ID_0.01_3928	-0.473061147306	.	23720000	24080000	51,160,44
chr16	24080000	24520000	ID_0.01_3929	-0.218116370972	.	24080000	24520000	31,120,180
chr16	24520000	25280000	ID_0.01_3930	-0.757324485629	.	24520000	25280000	51,160,44
chr16	25280000	25800000	ID_0.01_3931	-0.726487023543	.	25280000	25800000	31,120,180
chr16	25800000	27160000	ID_0.01_3932	-0.278225100392	.	25800000	27160000	51,160,44
chr16	27160000	27520000	ID_0.01_3933	-0.454591026455	.	27160000	27520000	31,120,180
chr16	27520000	28280000	ID_0.01_3934	-0.491607813381	.	27520000	28280000	51,160,44
chr16	28280000	28960000	ID_0.01_3935	-0.503893963833	.	28280000	28960000	31,120,180
chr16	28960000	29480000	ID_0.01_3936	-0.550318543963	.	28960000	29480000	51,160,44
chr16	29480000	30040000	ID_0.01_3937	-0.415968651573	.	29480000	30040000	31,120,180
chr16	30040000	30720000	ID_0.01_3938	-0.251803032318	.	30040000	30720000	51,160,44
chr16	30720000	30960000	ID_0.01_3939	-0.281163286129	.	30720000	30960000	31,120,180
chr16	30960000	31440000	ID_0.01_3940	-0.259010529489	.	30960000	31440000	51,160,44
chr16	31440000	32160000	ID_0.01_3941	-0.004469474446	.	31440000	32160000	31,120,180
chr16	32160000	32680000	ID_0.01_3942	-0.778326202439	.	32160000	32680000	51,160,44
chr16	32680000	33240000	ID_0.01_3943	-1.140921144751	.	32680000	33240000	31,120,180
chr16	33240000	34100000	ID_0.01_3944	-1.292951282222	.	33240000	34100000	51,160,44
chr16	34100000	34680000	ID_0.01_3945	-0.991851300341	.	34100000	34680000	31,120,180
chr16	34680000	35280000	ID_0.01_3946	-0.330213751443	.	34680000	35280000	51,160,44
chr16	35280000	46440000	ID_0.01_3947	-1.203256590620	.	35280000	46440000	31,120,180
chr16	46440000	47200000	ID_0.01_3948	-1.101770323863	.	46440000	47200000	51,160,44
chr16	47200000	47680000	ID_0.01_3949	-0.290575015423	.	47200000	47680000	31,120,180
chr16	47680000	48240000	ID_0.01_3950	-0.139565287045	.	47680000	48240000	51,160,44
chr16	48240000	48680000	ID_0.01_3951	-0.601241439205	.	48240000	48680000	31,120,180
chr16	48680000	49440000	ID_0.01_3952	-0.655597298039	.	48680000	49440000	51,160,44
chr16	49440000	50040000	ID_0.01_3953	-0.418171071747	.	49440000	50040000	31,120,180
chr16	50040000	50400000	ID_0.01_3954	-0.461552665281	.	50040000	50400000	51,160,44
chr16	50400000	50880000	ID_0.01_3955	-0.115715935612	.	50400000	50880000	31,120,180
chr16	50880000	51080000	ID_0.01_3956	-0.344849848140	.	50880000	51080000	51,160,44
chr16	51080000	51800000	ID_0.01_3957	-0.096818097550	.	51080000	51800000	31,120,180
chr16	51800000	52080000	ID_0.01_3958	-0.275951652371	.	51800000	52080000	51,160,44
chr16	52080000	53040000	ID_0.01_3959	-0.489341355749	.	52080000	53040000	31,120,180
chr16	53040000	53560000	ID_0.01_3960	-0.625692837136	.	53040000	53560000	51,160,44
chr16	53560000	55000000	ID_0.01_3961	-0.543084163386	.	53560000	55000000	31,120,180
chr16	55000000	55440000	ID_0.01_3962	-0.178839354890	.	55000000	55440000	51,160,44
chr16	55440000	55960000	ID_0.01_3963	-0.421951085331	.	55440000	55960000	31,120,180
chr16	55960000	56360000	ID_0.01_3964	-0.331871445473	.	55960000	56360000	51,160,44
chr16	56360000	57560000	ID_0.01_3965	-0.636913172084	.	56360000	57560000	31,120,180
chr16	57560000	58160000	ID_0.01_3966	0.037052075253	.	57560000	58160000	51,160,44
chr16	58160000	58800000	ID_0.01_3967	0.018771481775	.	58160000	58800000	31,120,180
chr16	58800000	60320000	ID_0.01_3968	-0.832961671574	.	58800000	60320000	51,160,44
chr16	60320000	62200000	ID_0.01_3969	-0.297224690090	.	60320000	62200000	31,120,180
chr16	62200000	62960000	ID_0.01_3970	-0.535377938658	.	62200000	62960000	51,160,44
chr16	62960000	63360000	ID_0.01_3971	-0.243526895940	.	62960000	63360000	31,120,180
chr16	63360000	64080000	ID_0.01_3972	-0.683389329832	.	63360000	64080000	51,160,44
chr16	64080000	64560000	ID_0.01_3973	-0.481092881293	.	64080000	64560000	31,120,180
chr16	64560000	65160000	ID_0.01_3974	-0.536329465505	.	64560000	65160000	51,160,44
chr16	65160000	66320000	ID_0.01_3975	-0.440140166846	.	65160000	66320000	31,120,180
chr16	66320000	66920000	ID_0.01_3976	-0.697905143122	.	66320000	66920000	51,160,44
chr16	66920000	67280000	ID_0.01_3977	-0.284686037996	.	66920000	67280000	31,120,180
chr16	67280000	67520000	ID_0.01_3978	0.275765016189	.	67280000	67520000	51,160,44
chr16	67520000	68000000	ID_0.01_3979	-0.032378242778	.	67520000	68000000	31,120,180
chr16	68000000	68400000	ID_0.01_3980	0.108954864970	.	68000000	68400000	51,160,44
chr16	68400000	68880000	ID_0.01_3981	-0.265884423952	.	68400000	68880000	31,120,180
chr16	68880000	69360000	ID_0.01_3982	0.146985326497	.	68880000	69360000	51,160,44
chr16	69360000	69760000	ID_0.01_3983	-0.333189475790	.	69360000	69760000	31,120,180
chr16	69760000	70200000	ID_0.01_3984	-0.230963103948	.	69760000	70200000	51,160,44
chr16	70200000	71000000	ID_0.01_3985	-0.307804495782	.	70200000	71000000	31,120,180
chr16	71000000	71640000	ID_0.01_3986	-0.563618263286	.	71000000	71640000	51,160,44
chr16	71640000	72160000	ID_0.01_3987	-0.269482208644	.	71640000	72160000	31,120,180
chr16	72160000	72520000	ID_0.01_3988	-0.645270196898	.	72160000	72520000	51,160,44
chr16	72520000	72880000	ID_0.01_3989	-0.433913396984	.	72520000	72880000	31,120,180
chr16	72880000	73240000	ID_0.01_3990	-0.080626399764	.	72880000	73240000	51,160,44
chr16	73240000	73600000	ID_0.01_3991	-0.344977805152	.	73240000	73600000	31,120,180
chr16	73600000	74320000	ID_0.01_3992	-0.075572458027	.	73600000	74320000	51,160,44
chr16	74320000	74680000	ID_0.01_3993	-0.831892999173	.	74320000	74680000	31,120,180
chr16	74680000	75200000	ID_0.01_3994	-0.224461794793	.	74680000	75200000	51,160,44
chr16	75200000	75840000	ID_0.01_3995	-0.147555574708	.	75200000	75840000	31,120,180
chr16	75840000	76280000	ID_0.01_3996	-0.501537449728	.	75840000	76280000	51,160,44
chr16	76280000	76720000	ID_0.01_3997	-0.228900857199	.	76280000	76720000	31,120,180
chr16	76720000	77240000	ID_0.01_3998	-0.274155731072	.	76720000	77240000	51,160,44
chr16	77240000	77680000	ID_0.01_3999	-0.812763385211	.	77240000	77680000	31,120,180
chr16	77680000	78120000	ID_0.01_4000	-0.292626434756	.	77680000	78120000	51,160,44
chr16	78120000	78520000	ID_0.01_4001	-0.540980029364	.	78120000	78520000	31,120,180
chr16	78520000	79000000	ID_0.01_4002	-0.306252156589	.	78520000	79000000	51,160,44
chr16	79000000	79680000	ID_0.01_4003	-0.216257125150	.	79000000	79680000	31,120,180
chr16	79680000	80040000	ID_0.01_4004	-0.257723770908	.	79680000	80040000	51,160,44
chr16	80040000	80520000	ID_0.01_4005	0.015159991975	.	80040000	80520000	31,120,180
chr16	80520000	81000000	ID_0.01_4006	-0.634207367496	.	80520000	81000000	51,160,44
chr16	81000000	81360000	ID_0.01_4007	-0.724838732860	.	81000000	81360000	31,120,180
chr16	81360000	81920000	ID_0.01_4008	-0.164873406333	.	81360000	81920000	51,160,44
chr16	81920000	82280000	ID_0.01_4009	-0.485578800760	.	81920000	82280000	31,120,180
chr16	82280000	82640000	ID_0.01_4010	-0.228382049883	.	82280000	82640000	51,160,44
chr16	82640000	83400000	ID_0.01_4011	-0.435577572252	.	82640000	83400000	31,120,180
chr16	83400000	83960000	ID_0.01_4012	-0.229080678174	.	83400000	83960000	51,160,44
chr16	83960000	84520000	ID_0.01_4013	-0.375429874180	.	83960000	84520000	31,120,180
chr16	84520000	85120000	ID_0.01_4014	-0.240466006995	.	84520000	85120000	51,160,44
chr16	85120000	85800000	ID_0.01_4015	-0.122935765132	.	85120000	85800000	31,120,180
chr16	85800000	86080000	ID_0.01_4016	-0.355014375269	.	85800000	86080000	51,160,44
chr16	86080000	86560000	ID_0.01_4017	0.017809381812	.	86080000	86560000	31,120,180
chr16	86560000	87320000	ID_0.01_4018	-0.505303721761	.	86560000	87320000	51,160,44
chr16	87320000	87960000	ID_0.01_4019	-0.398278102885	.	87320000	87960000	31,120,180
chr16	87960000	88640000	ID_0.01_4020	-0.119587246645	.	87960000	88640000	51,160,44
chr16	88640000	89320000	ID_0.01_4021	-0.340794666860	.	88640000	89320000	31,120,180
chr16	89320000	89640000	ID_0.01_4022	-0.247389888989	.	89320000	89640000	51,160,44
chr17	640000	920000	ID_0.01_4023	-0.250264831066	.	640000	920000	31,120,180
chr17	920000	1560000	ID_0.01_4024	-0.304159234871	.	920000	1560000	51,160,44
chr17	1560000	2240000	ID_0.01_4025	-0.037208386737	.	1560000	2240000	31,120,180
chr17	2240000	2640000	ID_0.01_4026	-0.442218139853	.	2240000	2640000	51,160,44
chr17	2640000	2960000	ID_0.01_4027	-0.351062624751	.	2640000	2960000	31,120,180
chr17	2960000	3560000	ID_0.01_4028	-0.349162508191	.	2960000	3560000	51,160,44
chr17	3560000	4040000	ID_0.01_4029	-0.577849711488	.	3560000	4040000	31,120,180
chr17	4040000	4440000	ID_0.01_4030	-0.045286367542	.	4040000	4440000	51,160,44
chr17	4440000	5480000	ID_0.01_4031	-0.189368246782	.	4440000	5480000	31,120,180
chr17	5480000	6320000	ID_0.01_4032	-0.538311148137	.	5480000	6320000	51,160,44
chr17	6320000	6560000	ID_0.01_4033	-0.344601848624	.	6320000	6560000	31,120,180
chr17	6560000	7520000	ID_0.01_4034	-0.397893923886	.	6560000	7520000	51,160,44
chr17	7520000	8000000	ID_0.01_4035	-0.148889916226	.	7520000	8000000	31,120,180
chr17	8000000	8280000	ID_0.01_4036	-0.103815429906	.	8000000	8280000	51,160,44
chr17	8280000	8840000	ID_0.01_4037	-0.344510187415	.	8280000	8840000	31,120,180
chr17	8840000	9480000	ID_0.01_4038	-0.346668755836	.	8840000	9480000	51,160,44
chr17	9480000	9840000	ID_0.01_4039	-0.378522856491	.	9480000	9840000	31,120,180
chr17	9840000	10160000	ID_0.01_4040	-0.499241841819	.	9840000	10160000	51,160,44
chr17	10160000	10520000	ID_0.01_4041	-0.388363614143	.	10160000	10520000	31,120,180
chr17	10520000	11200000	ID_0.01_4042	-0.558261036262	.	10520000	11200000	51,160,44
chr17	11200000	12040000	ID_0.01_4043	-0.150519063685	.	11200000	12040000	31,120,180
chr17	12040000	12920000	ID_0.01_4044	-0.645444134700	.	12040000	12920000	51,160,44
chr17	12920000	13200000	ID_0.01_4045	-0.567848131658	.	12920000	13200000	31,120,180
chr17	13200000	13520000	ID_0.01_4046	-0.771241572462	.	13200000	13520000	51,160,44
chr17	13520000	13840000	ID_0.01_4047	-0.521313824745	.	13520000	13840000	31,120,180
chr17	13840000	14200000	ID_0.01_4048	-0.418706323678	.	13840000	14200000	51,160,44
chr17	14200000	15120000	ID_0.01_4049	-0.530377098278	.	14200000	15120000	31,120,180
chr17	15120000	15440000	ID_0.01_4050	-0.479459059386	.	15120000	15440000	51,160,44
chr17	15440000	15920000	ID_0.01_4051	-0.374540771316	.	15440000	15920000	31,120,180
chr17	15920000	16800000	ID_0.01_4052	-0.434684215618	.	15920000	16800000	51,160,44
chr17	16800000	17200000	ID_0.01_4053	-0.352629808499	.	16800000	17200000	31,120,180
chr17	17200000	17560000	ID_0.01_4054	-0.172419225675	.	17200000	17560000	51,160,44
chr17	17560000	19000000	ID_0.01_4055	-0.207780029051	.	17560000	19000000	31,120,180
chr17	19000000	19360000	ID_0.01_4056	-0.892172737991	.	19000000	19360000	51,160,44
chr17	19360000	19800000	ID_0.01_4057	-0.270669450916	.	19360000	19800000	31,120,180
chr17	19800000	20320000	ID_0.01_4058	-0.357102948269	.	19800000	20320000	51,160,44
chr17	20320000	21520000	ID_0.01_4059	-0.633718174439	.	20320000	21520000	31,120,180
chr17	21520000	22240000	ID_0.01_4060	-0.789725898368	.	21520000	22240000	51,160,44
chr17	22240000	26240000	ID_0.01_4061	-1.034578935915	.	22240000	26240000	31,120,180
chr17	26240000	27920000	ID_0.01_4062	-0.263517002284	.	26240000	27920000	51,160,44
chr17	27920000	28400000	ID_0.01_4063	-0.411273100764	.	27920000	28400000	31,120,180
chr17	28400000	29080000	ID_0.01_4064	-0.045376758436	.	28400000	29080000	51,160,44
chr17	29080000	29760000	ID_0.01_4065	-0.442153311318	.	29080000	29760000	31,120,180
chr17	29760000	30240000	ID_0.01_4066	-0.194996101768	.	29760000	30240000	51,160,44
chr17	30240000	30760000	ID_0.01_4067	-0.532105590305	.	30240000	30760000	31,120,180
chr17	30760000	31320000	ID_0.01_4068	-0.490635442961	.	30760000	31320000	51,160,44
chr17	31320000	32040000	ID_0.01_4069	-0.461724482356	.	31320000	32040000	31,120,180
chr17	32040000	32480000	ID_0.01_4070	-0.392367224323	.	32040000	32480000	51,160,44
chr17	32480000	32760000	ID_0.01_4071	-0.242879483483	.	32480000	32760000	31,120,180
chr17	32760000	33280000	ID_0.01_4072	-0.350732678079	.	32760000	33280000	51,160,44
chr17	33280000	33440000	ID_0.01_4073	-0.378555286739	.	33280000	33440000	31,120,180
chr17	33440000	33880000	ID_0.01_4074	-0.319727447500	.	33440000	33880000	51,160,44
chr17	33880000	34240000	ID_0.01_4075	-0.295115426172	.	33880000	34240000	31,120,180
chr17	34240000	34960000	ID_0.01_4076	-0.758331264961	.	34240000	34960000	51,160,44
chr17	34960000	35440000	ID_0.01_4077	-0.598440440224	.	34960000	35440000	31,120,180
chr17	35440000	36440000	ID_0.01_4078	-0.251636153887	.	35440000	36440000	51,160,44
chr17	36440000	36920000	ID_0.01_4079	-0.492071281230	.	36440000	36920000	31,120,180
chr17	36920000	37680000	ID_0.01_4080	-0.155687863389	.	36920000	37680000	51,160,44
chr17	37680000	38720000	ID_0.01_4081	-0.067742464197	.	37680000	38720000	31,120,180
chr17	38720000	39000000	ID_0.01_4082	-0.093243815186	.	38720000	39000000	51,160,44
chr17	39000000	39840000	ID_0.01_4083	-0.126473695919	.	39000000	39840000	31,120,180
chr17	39840000	40320000	ID_0.01_4084	-0.604210635218	.	39840000	40320000	51,160,44
chr17	40320000	40720000	ID_0.01_4085	0.188019978494	.	40320000	40720000	31,120,180
chr17	40720000	41160000	ID_0.01_4086	-0.216182820805	.	40720000	41160000	51,160,44
chr17	41160000	41440000	ID_0.01_4087	-0.207083615963	.	41160000	41440000	31,120,180
chr17	41440000	42440000	ID_0.01_4088	-0.495298263077	.	41440000	42440000	51,160,44
chr17	42440000	42800000	ID_0.01_4089	0.209280182993	.	42440000	42800000	31,120,180
chr17	42800000	43560000	ID_0.01_4090	-0.105469508086	.	42800000	43560000	51,160,44
chr17	43560000	44720000	ID_0.01_4091	-0.814520676541	.	43560000	44720000	31,120,180
chr17	44720000	45120000	ID_0.01_4092	-0.800240694197	.	44720000	45120000	51,160,44
chr17	45120000	46720000	ID_0.01_4093	-0.516982910106	.	45120000	46720000	31,120,180
chr17	46720000	47120000	ID_0.01_4094	-0.471784113239	.	46720000	47120000	51,160,44
chr17	47120000	48160000	ID_0.01_4095	0.095393326548	.	47120000	48160000	31,120,180
chr17	48160000	48560000	ID_0.01_4096	-0.128338197931	.	48160000	48560000	51,160,44
chr17	48560000	48840000	ID_0.01_4097	-0.075442688795	.	48560000	48840000	31,120,180
chr17	48840000	49360000	ID_0.01_4098	-0.093223330627	.	48840000	49360000	51,160,44
chr17	49360000	49800000	ID_0.01_4099	-0.939492297932	.	49360000	49800000	31,120,180
chr17	49800000	50240000	ID_0.01_4100	-0.351993165553	.	49800000	50240000	51,160,44
chr17	50240000	51080000	ID_0.01_4101	-0.478066158561	.	50240000	51080000	31,120,180
chr17	51080000	52040000	ID_0.01_4102	-0.431524615154	.	51080000	52040000	51,160,44
chr17	52040000	52960000	ID_0.01_4103	-0.275573197411	.	52040000	52960000	31,120,180
chr17	52960000	53920000	ID_0.01_4104	-0.675088985096	.	52960000	53920000	51,160,44
chr17	53920000	54560000	ID_0.01_4105	-0.301009699756	.	53920000	54560000	31,120,180
chr17	54560000	55200000	ID_0.01_4106	-0.373397766528	.	54560000	55200000	51,160,44
chr17	55200000	55880000	ID_0.01_4107	-0.631177438665	.	55200000	55880000	31,120,180
chr17	55880000	56240000	ID_0.01_4108	-0.334183532981	.	55880000	56240000	51,160,44
chr17	56240000	56560000	ID_0.01_4109	-0.188137213817	.	56240000	56560000	31,120,180
chr17	56560000	57120000	ID_0.01_4110	-0.375313434323	.	56560000	57120000	51,160,44
chr17	57120000	57680000	ID_0.01_4111	-0.424231344622	.	57120000	57680000	31,120,180
chr17	57680000	58160000	ID_0.01_4112	-0.205186960846	.	57680000	58160000	51,160,44
chr17	58160000	58760000	ID_0.01_4113	-0.352479745498	.	58160000	58760000	31,120,180
chr17	58760000	59480000	ID_0.01_4114	-0.520180503004	.	58760000	59480000	51,160,44
chr17	59480000	59920000	ID_0.01_4115	-0.402223015448	.	59480000	59920000	31,120,180
chr17	59920000	60320000	ID_0.01_4116	-0.108210243717	.	59920000	60320000	51,160,44
chr17	60320000	61080000	ID_0.01_4117	-0.404644146798	.	60320000	61080000	31,120,180
chr17	61080000	61480000	ID_0.01_4118	-0.304053815885	.	61080000	61480000	51,160,44
chr17	61480000	61960000	ID_0.01_4119	-0.263500791366	.	61480000	61960000	31,120,180
chr17	61960000	62480000	ID_0.01_4120	-0.413951804795	.	61960000	62480000	51,160,44
chr17	62480000	62800000	ID_0.01_4121	-0.436728048496	.	62480000	62800000	31,120,180
chr17	62800000	63240000	ID_0.01_4122	-0.258106073434	.	62800000	63240000	51,160,44
chr17	63240000	64200000	ID_0.01_4123	-0.508307603965	.	63240000	64200000	31,120,180
chr17	64200000	64680000	ID_0.01_4124	-0.709374963681	.	64200000	64680000	51,160,44
chr17	64680000	65360000	ID_0.01_4125	-0.569062760843	.	64680000	65360000	31,120,180
chr17	65360000	65720000	ID_0.01_4126	-0.424573669944	.	65360000	65720000	51,160,44
chr17	65720000	66520000	ID_0.01_4127	-0.517921538632	.	65720000	66520000	31,120,180
chr17	66520000	67280000	ID_0.01_4128	-0.634016781635	.	66520000	67280000	51,160,44
chr17	67280000	67560000	ID_0.01_4129	-0.448928194441	.	67280000	67560000	31,120,180
chr17	67560000	68160000	ID_0.01_4130	-0.444485988220	.	67560000	68160000	51,160,44
chr17	68160000	68640000	ID_0.01_4131	-0.400796652751	.	68160000	68640000	31,120,180
chr17	68640000	69120000	ID_0.01_4132	-0.606971442274	.	68640000	69120000	51,160,44
chr17	69120000	69480000	ID_0.01_4133	-0.290104399621	.	69120000	69480000	31,120,180
chr17	69480000	70120000	ID_0.01_4134	-0.321499583184	.	69480000	70120000	51,160,44
chr17	70120000	70720000	ID_0.01_4135	-0.227171567080	.	70120000	70720000	31,120,180
chr17	70720000	71200000	ID_0.01_4136	-0.398070406606	.	70720000	71200000	51,160,44
chr17	71200000	71400000	ID_0.01_4137	-0.346801026717	.	71200000	71400000	31,120,180
chr17	71400000	72200000	ID_0.01_4138	-0.319327089326	.	71400000	72200000	51,160,44
chr17	72200000	72880000	ID_0.01_4139	-0.489714716066	.	72200000	72880000	31,120,180
chr17	72880000	73240000	ID_0.01_4140	-0.172651413455	.	72880000	73240000	51,160,44
chr17	73240000	73880000	ID_0.01_4141	-0.095945706623	.	73240000	73880000	31,120,180
chr17	73880000	74720000	ID_0.01_4142	-0.049418054592	.	73880000	74720000	51,160,44
chr17	74720000	75480000	ID_0.01_4143	-0.183574402755	.	74720000	75480000	31,120,180
chr17	75480000	76040000	ID_0.01_4144	-0.335780529099	.	75480000	76040000	51,160,44
chr17	76040000	77000000	ID_0.01_4145	-0.200553297539	.	76040000	77000000	31,120,180
chr17	77000000	77680000	ID_0.01_4146	-0.314516251927	.	77000000	77680000	51,160,44
chr17	77680000	78000000	ID_0.01_4147	-0.304659236443	.	77680000	78000000	31,120,180
chr17	78000000	78400000	ID_0.01_4148	0.034311578749	.	78000000	78400000	51,160,44
chr17	78400000	78960000	ID_0.01_4149	-0.261317824977	.	78400000	78960000	31,120,180
chr17	78960000	80200000	ID_0.01_4150	-0.084301121657	.	78960000	80200000	51,160,44
chr17	80200000	80600000	ID_0.01_4151	-0.017651900928	.	80200000	80600000	31,120,180
chr18	640000	840000	ID_0.01_4152	0.065149749745	.	640000	840000	51,160,44
chr18	840000	1560000	ID_0.01_4153	-0.565708087878	.	840000	1560000	31,120,180
chr18	1560000	2160000	ID_0.01_4154	-0.388850613642	.	1560000	2160000	51,160,44
chr18	2160000	2560000	ID_0.01_4155	-0.310457017833	.	2160000	2560000	31,120,180
chr18	2560000	3240000	ID_0.01_4156	-1.197621705774	.	2560000	3240000	51,160,44
chr18	3240000	4040000	ID_0.01_4157	-0.938066089056	.	3240000	4040000	31,120,180
chr18	4040000	5080000	ID_0.01_4158	-0.993130733735	.	4040000	5080000	51,160,44
chr18	5080000	5880000	ID_0.01_4159	-0.660716631240	.	5080000	5880000	31,120,180
chr18	5880000	6520000	ID_0.01_4160	-0.729488883878	.	5880000	6520000	51,160,44
chr18	6520000	6920000	ID_0.01_4161	-0.802879884750	.	6520000	6920000	31,120,180
chr18	6920000	7200000	ID_0.01_4162	-0.644953109473	.	6920000	7200000	51,160,44
chr18	7200000	7760000	ID_0.01_4163	-0.860065253310	.	7200000	7760000	31,120,180
chr18	7760000	8600000	ID_0.01_4164	-0.335488801205	.	7760000	8600000	51,160,44
chr18	8600000	9080000	ID_0.01_4165	-0.885752352773	.	8600000	9080000	31,120,180
chr18	9080000	9560000	ID_0.01_4166	-0.233266007628	.	9080000	9560000	51,160,44
chr18	9560000	10000000	ID_0.01_4167	-0.258995324236	.	9560000	10000000	31,120,180
chr18	10000000	10560000	ID_0.01_4168	-0.587427872905	.	10000000	10560000	51,160,44
chr18	10560000	11200000	ID_0.01_4169	-0.381653718809	.	10560000	11200000	31,120,180
chr18	11200000	11600000	ID_0.01_4170	-0.245791082172	.	11200000	11600000	51,160,44
chr18	11600000	12280000	ID_0.01_4171	-0.790244085919	.	11600000	12280000	31,120,180
chr18	12280000	12720000	ID_0.01_4172	-1.030060334189	.	12280000	12720000	51,160,44
chr18	12720000	13160000	ID_0.01_4173	-0.157326158526	.	12720000	13160000	31,120,180
chr18	13160000	13840000	ID_0.01_4174	-0.825919954588	.	13160000	13840000	51,160,44
chr18	13840000	18720000	ID_0.01_4175	-0.569258979687	.	13840000	18720000	31,120,180
chr18	18720000	19080000	ID_0.01_4176	-0.394851628945	.	18720000	19080000	51,160,44
chr18	19080000	19480000	ID_0.01_4177	-0.663942394269	.	19080000	19480000	31,120,180
chr18	19480000	20320000	ID_0.01_4178	-0.704759996567	.	19480000	20320000	51,160,44
chr18	20320000	21080000	ID_0.01_4179	-0.507547865257	.	20320000	21080000	31,120,180
chr18	21080000	21440000	ID_0.01_4180	-0.890773237328	.	21080000	21440000	51,160,44
chr18	21440000	22080000	ID_0.01_4181	0.052342228476	.	21440000	22080000	31,120,180
chr18	22080000	23520000	ID_0.01_4182	-0.894338644158	.	22080000	23520000	51,160,44
chr18	23520000	23880000	ID_0.01_4183	-0.869433766439	.	23520000	23880000	31,120,180
chr18	23880000	24360000	ID_0.01_4184	-0.401842407961	.	23880000	24360000	51,160,44
chr18	24360000	24920000	ID_0.01_4185	-0.293629246659	.	24360000	24920000	31,120,180
chr18	24920000	25320000	ID_0.01_4186	-0.171081181210	.	24920000	25320000	51,160,44
chr18	25320000	25800000	ID_0.01_4187	-0.235135661826	.	25320000	25800000	31,120,180
chr18	25800000	26520000	ID_0.01_4188	-0.809104732375	.	25800000	26520000	51,160,44
chr18	26520000	27440000	ID_0.01_4189	-0.568985849322	.	26520000	27440000	31,120,180
chr18	27440000	27880000	ID_0.01_4190	-0.876720946801	.	27440000	27880000	51,160,44
chr18	27880000	28520000	ID_0.01_4191	-0.583576307186	.	27880000	28520000	31,120,180
chr18	28520000	28960000	ID_0.01_4192	-0.668553807264	.	28520000	28960000	51,160,44
chr18	28960000	29720000	ID_0.01_4193	-0.191188688697	.	28960000	29720000	31,120,180
chr18	29720000	30240000	ID_0.01_4194	-1.122156338930	.	29720000	30240000	51,160,44
chr18	30240000	30760000	ID_0.01_4195	-0.804518118794	.	30240000	30760000	31,120,180
chr18	30760000	31360000	ID_0.01_4196	-0.417312992423	.	30760000	31360000	51,160,44
chr18	31360000	32440000	ID_0.01_4197	-0.631103595453	.	31360000	32440000	31,120,180
chr18	32440000	32800000	ID_0.01_4198	-0.620087107729	.	32440000	32800000	51,160,44
chr18	32800000	33560000	ID_0.01_4199	-0.247450019602	.	32800000	33560000	31,120,180
chr18	33560000	34400000	ID_0.01_4200	-0.795407000882	.	33560000	34400000	51,160,44
chr18	34400000	34800000	ID_0.01_4201	-1.204817864522	.	34400000	34800000	31,120,180
chr18	34800000	35160000	ID_0.01_4202	-0.657328441504	.	34800000	35160000	51,160,44
chr18	35160000	36800000	ID_0.01_4203	-0.511256989351	.	35160000	36800000	31,120,180
chr18	36800000	37400000	ID_0.01_4204	-0.529098561582	.	36800000	37400000	51,160,44
chr18	37400000	39560000	ID_0.01_4205	-0.679568476879	.	37400000	39560000	31,120,180
chr18	39560000	41200000	ID_0.01_4206	-1.104481810478	.	39560000	41200000	51,160,44
chr18	41200000	41680000	ID_0.01_4207	-0.962906390543	.	41200000	41680000	31,120,180
chr18	41680000	42040000	ID_0.01_4208	-0.306991656825	.	41680000	42040000	51,160,44
chr18	42040000	42480000	ID_0.01_4209	-0.448774537758	.	42040000	42480000	31,120,180
chr18	42480000	43200000	ID_0.01_4210	-0.321602994567	.	42480000	43200000	51,160,44
chr18	43200000	43720000	ID_0.01_4211	-1.034347370358	.	43200000	43720000	31,120,180
chr18	43720000	44240000	ID_0.01_4212	-0.634829394989	.	43720000	44240000	51,160,44
chr18	44240000	44560000	ID_0.01_4213	-0.060487949777	.	44240000	44560000	31,120,180
chr18	44560000	45280000	ID_0.01_4214	-0.608187889682	.	44560000	45280000	51,160,44
chr18	45280000	45560000	ID_0.01_4215	-0.716112682577	.	45280000	45560000	31,120,180
chr18	45560000	46000000	ID_0.01_4216	-0.195264039224	.	45560000	46000000	51,160,44
chr18	46000000	46200000	ID_0.01_4217	-0.119312621908	.	46000000	46200000	31,120,180
chr18	46200000	47000000	ID_0.01_4218	-0.270751773766	.	46200000	47000000	51,160,44
chr18	47000000	47400000	ID_0.01_4219	-0.995036565622	.	47000000	47400000	31,120,180
chr18	47400000	47960000	ID_0.01_4220	-0.180219787715	.	47400000	47960000	51,160,44
chr18	47960000	48320000	ID_0.01_4221	-0.875934981046	.	47960000	48320000	31,120,180
chr18	48320000	48600000	ID_0.01_4222	-0.681856686496	.	48320000	48600000	51,160,44
chr18	48600000	49200000	ID_0.01_4223	-0.499525504501	.	48600000	49200000	31,120,180
chr18	49200000	49840000	ID_0.01_4224	-0.798618449682	.	49200000	49840000	51,160,44
chr18	49840000	50240000	ID_0.01_4225	-0.430451086813	.	49840000	50240000	31,120,180
chr18	50240000	50480000	ID_0.01_4226	-0.229891445453	.	50240000	50480000	51,160,44
chr18	50480000	51200000	ID_0.01_4227	-0.402699126249	.	50480000	51200000	31,120,180
chr18	51200000	51680000	ID_0.01_4228	-0.523468925647	.	51200000	51680000	51,160,44
chr18	51680000	51920000	ID_0.01_4229	-0.808837071369	.	51680000	51920000	31,120,180
chr18	51920000	52320000	ID_0.01_4230	-0.973276182055	.	51920000	52320000	51,160,44
chr18	52320000	52680000	ID_0.01_4231	-0.358298012652	.	52320000	52680000	31,120,180
chr18	52680000	54280000	ID_0.01_4232	-0.531746752702	.	52680000	54280000	51,160,44
chr18	54280000	54720000	ID_0.01_4233	-1.349400655441	.	54280000	54720000	31,120,180
chr18	54720000	55240000	ID_0.01_4234	-0.120435757399	.	54720000	55240000	51,160,44
chr18	55240000	56040000	ID_0.01_4235	-1.176990188730	.	55240000	56040000	31,120,180
chr18	56040000	56440000	ID_0.01_4236	-0.350748748774	.	56040000	56440000	51,160,44
chr18	56440000	56760000	ID_0.01_4237	-0.526090625651	.	56440000	56760000	31,120,180
chr18	56760000	57120000	ID_0.01_4238	-0.237565280283	.	56760000	57120000	51,160,44
chr18	57120000	57600000	ID_0.01_4239	-0.428013789746	.	57120000	57600000	31,120,180
chr18	57600000	58280000	ID_0.01_4240	-0.584741333970	.	57600000	58280000	51,160,44
chr18	58280000	58800000	ID_0.01_4241	-0.493563849831	.	58280000	58800000	31,120,180
chr18	58800000	59240000	ID_0.01_4242	-0.170218025547	.	58800000	59240000	51,160,44
chr18	59240000	59800000	ID_0.01_4243	-0.346598723599	.	59240000	59800000	31,120,180
chr18	59800000	60280000	ID_0.01_4244	-0.790027146736	.	59800000	60280000	51,160,44
chr18	60280000	60680000	ID_0.01_4245	-0.252502657838	.	60280000	60680000	31,120,180
chr18	60680000	61120000	ID_0.01_4246	-0.503749209166	.	60680000	61120000	51,160,44
chr18	61120000	61680000	ID_0.01_4247	-1.181497113105	.	61120000	61680000	31,120,180
chr18	61680000	62120000	ID_0.01_4248	-0.950542768505	.	61680000	62120000	51,160,44
chr18	62120000	63360000	ID_0.01_4249	-0.349651875039	.	62120000	63360000	31,120,180
chr18	63360000	64200000	ID_0.01_4250	-0.576393266240	.	63360000	64200000	51,160,44
chr18	64200000	64880000	ID_0.01_4251	-0.699324297892	.	64200000	64880000	31,120,180
chr18	64880000	65160000	ID_0.01_4252	-0.759309419453	.	64880000	65160000	51,160,44
chr18	65160000	65840000	ID_0.01_4253	-0.083863108386	.	65160000	65840000	31,120,180
chr18	65840000	66440000	ID_0.01_4254	-0.193140154428	.	65840000	66440000	51,160,44
chr18	66440000	67760000	ID_0.01_4255	-0.802113245685	.	66440000	67760000	31,120,180
chr18	67760000	68160000	ID_0.01_4256	-0.617702361644	.	67760000	68160000	51,160,44
chr18	68160000	70240000	ID_0.01_4257	-1.324928817633	.	68160000	70240000	31,120,180
chr18	70240000	70800000	ID_0.01_4258	-1.143237879822	.	70240000	70800000	51,160,44
chr18	70800000	71800000	ID_0.01_4259	-0.129176706508	.	70800000	71800000	31,120,180
chr18	71800000	72240000	ID_0.01_4260	-0.816827973431	.	71800000	72240000	51,160,44
chr18	72240000	74080000	ID_0.01_4261	-0.774117188296	.	72240000	74080000	31,120,180
chr18	74080000	74520000	ID_0.01_4262	-0.962113731125	.	74080000	74520000	51,160,44
chr18	74520000	74920000	ID_0.01_4263	-0.710429689367	.	74520000	74920000	31,120,180
chr18	74920000	75440000	ID_0.01_4264	-0.348146040465	.	74920000	75440000	51,160,44
chr18	75440000	76800000	ID_0.01_4265	-0.763646524809	.	75440000	76800000	31,120,180
chr18	76800000	77080000	ID_0.01_4266	-0.503670239086	.	76800000	77080000	51,160,44
chr18	77080000	77440000	ID_0.01_4267	-0.264504406109	.	77080000	77440000	31,120,180
chr20	1200000	1480000	ID_0.01_4268	-0.139501417709	.	1200000	1480000	51,160,44
chr20	1480000	1760000	ID_0.01_4269	0.128281743619	.	1480000	1760000	31,120,180
chr20	1760000	2680000	ID_0.01_4270	-0.083105629171	.	1760000	2680000	51,160,44
chr20	2680000	3320000	ID_0.01_4271	-0.080452040380	.	2680000	3320000	31,120,180
chr20	3320000	3720000	ID_0.01_4272	-0.175599798915	.	3320000	3720000	51,160,44
chr20	3720000	4160000	ID_0.01_4273	-0.182016063833	.	3720000	4160000	31,120,180
chr20	4160000	4600000	ID_0.01_4274	-0.472321847948	.	4160000	4600000	51,160,44
chr20	4600000	5200000	ID_0.01_4275	-0.270476074057	.	4600000	5200000	31,120,180
chr20	5200000	5440000	ID_0.01_4276	-0.672881036900	.	5200000	5440000	51,160,44
chr20	5440000	6120000	ID_0.01_4277	-0.612883714705	.	5440000	6120000	31,120,180
chr20	6120000	7320000	ID_0.01_4278	-1.241779431764	.	6120000	7320000	51,160,44
chr20	7320000	7920000	ID_0.01_4279	-0.504251375667	.	7320000	7920000	31,120,180
chr20	7920000	8720000	ID_0.01_4280	-0.900868770329	.	7920000	8720000	51,160,44
chr20	8720000	9400000	ID_0.01_4281	-1.175913547966	.	8720000	9400000	31,120,180
chr20	9400000	9920000	ID_0.01_4282	-1.561783144099	.	9400000	9920000	51,160,44
chr20	9920000	10400000	ID_0.01_4283	-0.354473900780	.	9920000	10400000	31,120,180
chr20	10400000	11240000	ID_0.01_4284	-0.816703097789	.	10400000	11240000	51,160,44
chr20	11240000	11560000	ID_0.01_4285	-0.059227547720	.	11240000	11560000	31,120,180
chr20	11560000	11960000	ID_0.01_4286	-0.989334853501	.	11560000	11960000	51,160,44
chr20	11960000	12880000	ID_0.01_4287	-0.236832475530	.	11960000	12880000	31,120,180
chr20	12880000	13280000	ID_0.01_4288	-0.831349369611	.	12880000	13280000	51,160,44
chr20	13280000	13760000	ID_0.01_4289	-0.255630979535	.	13280000	13760000	31,120,180
chr20	13760000	14280000	ID_0.01_4290	-1.149878177127	.	13760000	14280000	51,160,44
chr20	14280000	14800000	ID_0.01_4291	-0.742077012781	.	14280000	14800000	31,120,180
chr20	14800000	15320000	ID_0.01_4292	-0.209636361182	.	14800000	15320000	51,160,44
chr20	15320000	16760000	ID_0.01_4293	-0.420737296330	.	15320000	16760000	31,120,180
chr20	16760000	17440000	ID_0.01_4294	-0.756540338471	.	16760000	17440000	51,160,44
chr20	17440000	18000000	ID_0.01_4295	-0.998841289543	.	17440000	18000000	31,120,180
chr20	18000000	18360000	ID_0.01_4296	-0.474118620028	.	18000000	18360000	51,160,44
chr20	18360000	18600000	ID_0.01_4297	-0.621387579186	.	18360000	18600000	31,120,180
chr20	18600000	19640000	ID_0.01_4298	-0.371180737427	.	18600000	19640000	51,160,44
chr20	19640000	20040000	ID_0.01_4299	-0.822386460073	.	19640000	20040000	31,120,180
chr20	20040000	20640000	ID_0.01_4300	-0.835031963718	.	20040000	20640000	51,160,44
chr20	20640000	20800000	ID_0.01_4301	-0.722998624426	.	20640000	20800000	31,120,180
chr20	20800000	21160000	ID_0.01_4302	-0.664377129050	.	20800000	21160000	51,160,44
chr20	21160000	21600000	ID_0.01_4303	-0.287431265455	.	21160000	21600000	31,120,180
chr20	21600000	22280000	ID_0.01_4304	-0.968644626517	.	21600000	22280000	51,160,44
chr20	22280000	22640000	ID_0.01_4305	-0.770066213058	.	22280000	22640000	31,120,180
chr20	22640000	23360000	ID_0.01_4306	-0.366056342327	.	22640000	23360000	51,160,44
chr20	23360000	24920000	ID_0.01_4307	-0.746978242621	.	23360000	24920000	31,120,180
chr20	24920000	29600000	ID_0.01_4308	-0.624107356724	.	24920000	29600000	51,160,44
chr20	29600000	30720000	ID_0.01_4309	-1.599418622573	.	29600000	30720000	31,120,180
chr20	30720000	31040000	ID_0.01_4310	-0.311857356590	.	30720000	31040000	51,160,44
chr20	31040000	31480000	ID_0.01_4311	0.018907349590	.	31040000	31480000	31,120,180
chr20	31480000	31920000	ID_0.01_4312	-0.088625947909	.	31480000	31920000	51,160,44
chr20	31920000	32320000	ID_0.01_4313	-0.648711827108	.	31920000	32320000	31,120,180
chr20	32320000	32760000	ID_0.01_4314	-0.289764023135	.	32320000	32760000	51,160,44
chr20	32760000	33360000	ID_0.01_4315	-0.461978576204	.	32760000	33360000	31,120,180
chr20	33360000	34560000	ID_0.01_4316	-0.149563642800	.	33360000	34560000	51,160,44
chr20	34560000	34760000	ID_0.01_4317	-0.128757996670	.	34560000	34760000	31,120,180
chr20	34760000	35080000	ID_0.01_4318	0.019119892712	.	34760000	35080000	51,160,44
chr20	35080000	35560000	ID_0.01_4319	-0.030073216861	.	35080000	35560000	31,120,180
chr20	35560000	35840000	ID_0.01_4320	-0.520016573384	.	35560000	35840000	51,160,44
chr20	35840000	36200000	ID_0.01_4321	-0.446130554922	.	35840000	36200000	31,120,180
chr20	36200000	36640000	ID_0.01_4322	-0.149027901596	.	36200000	36640000	51,160,44
chr20	36640000	37080000	ID_0.01_4323	-0.069050402036	.	36640000	37080000	31,120,180
chr20	37080000	37680000	ID_0.01_4324	-0.744364869513	.	37080000	37680000	51,160,44
chr20	37680000	38880000	ID_0.01_4325	-0.901208977052	.	37680000	38880000	31,120,180
chr20	38880000	39320000	ID_0.01_4326	-0.339230490028	.	38880000	39320000	51,160,44
chr20	39320000	39600000	ID_0.01_4327	-0.482000036006	.	39320000	39600000	31,120,180
chr20	39600000	40320000	ID_0.01_4328	-0.655134448744	.	39600000	40320000	51,160,44
chr20	40320000	41080000	ID_0.01_4329	-0.843799405394	.	40320000	41080000	31,120,180
chr20	41080000	42040000	ID_0.01_4330	-0.375498236026	.	41080000	42040000	51,160,44
chr20	42040000	42360000	ID_0.01_4331	-0.943922909413	.	42040000	42360000	31,120,180
chr20	42360000	42720000	ID_0.01_4332	-0.208475349332	.	42360000	42720000	51,160,44
chr20	42720000	43560000	ID_0.01_4333	-0.409937641113	.	42720000	43560000	31,120,180
chr20	43560000	44400000	ID_0.01_4334	-0.474474947491	.	43560000	44400000	51,160,44
chr20	44400000	45080000	ID_0.01_4335	-0.651404979396	.	44400000	45080000	31,120,180
chr20	45080000	45360000	ID_0.01_4336	-0.386144103399	.	45080000	45360000	51,160,44
chr20	45360000	45800000	ID_0.01_4337	-0.491086842860	.	45360000	45800000	31,120,180
chr20	45800000	46320000	ID_0.01_4338	-0.831471053141	.	45800000	46320000	51,160,44
chr20	46320000	47240000	ID_0.01_4339	-0.658092831695	.	46320000	47240000	31,120,180
chr20	47240000	47560000	ID_0.01_4340	-0.413287714630	.	47240000	47560000	51,160,44
chr20	47560000	47880000	ID_0.01_4341	-0.368496729451	.	47560000	47880000	31,120,180
chr20	47880000	48160000	ID_0.01_4342	-0.308857576886	.	47880000	48160000	51,160,44
chr20	48160000	48560000	ID_0.01_4343	0.577997771748	.	48160000	48560000	31,120,180
chr20	48560000	49560000	ID_0.01_4344	-0.416129801597	.	48560000	49560000	51,160,44
chr20	49560000	49960000	ID_0.01_4345	-0.718688403245	.	49560000	49960000	31,120,180
chr20	49960000	50240000	ID_0.01_4346	-0.439939320699	.	49960000	50240000	51,160,44
chr20	50240000	50840000	ID_0.01_4347	-0.619898865017	.	50240000	50840000	31,120,180
chr20	50840000	51400000	ID_0.01_4348	-0.958115355601	.	50840000	51400000	51,160,44
chr20	51400000	52160000	ID_0.01_4349	-0.352771052788	.	51400000	52160000	31,120,180
chr20	52160000	52560000	ID_0.01_4350	-0.957289149205	.	52160000	52560000	51,160,44
chr20	52560000	53280000	ID_0.01_4351	-0.630055576506	.	52560000	53280000	31,120,180
chr20	53280000	53960000	ID_0.01_4352	-0.546013437288	.	53280000	53960000	51,160,44
chr20	53960000	54920000	ID_0.01_4353	-0.396217915090	.	53960000	54920000	31,120,180
chr20	54920000	55640000	ID_0.01_4354	-1.013246728781	.	54920000	55640000	51,160,44
chr20	55640000	55960000	ID_0.01_4355	-0.327327461945	.	55640000	55960000	31,120,180
chr20	55960000	56760000	ID_0.01_4356	-0.512324736491	.	55960000	56760000	51,160,44
chr20	56760000	57440000	ID_0.01_4357	-0.840366433039	.	56760000	57440000	31,120,180
chr20	57440000	58120000	ID_0.01_4358	-0.264117863444	.	57440000	58120000	51,160,44
chr20	58120000	58480000	ID_0.01_4359	-0.666550456512	.	58120000	58480000	31,120,180
chr20	58480000	59840000	ID_0.01_4360	-0.653556177511	.	58480000	59840000	51,160,44
chr20	59840000	60480000	ID_0.01_4361	-0.355435857879	.	59840000	60480000	31,120,180
chr20	60480000	60720000	ID_0.01_4362	-0.727635651774	.	60480000	60720000	51,160,44
chr20	60720000	61480000	ID_0.01_4363	0.184127966005	.	60720000	61480000	31,120,180
chr20	61480000	62120000	ID_0.01_4364	-0.320159670507	.	61480000	62120000	51,160,44
chr19	520000	1440000	ID_0.01_4365	-0.419854859241	.	520000	1440000	31,120,180
chr19	1440000	1880000	ID_0.01_4366	-0.012790211355	.	1440000	1880000	51,160,44
chr19	1880000	2760000	ID_0.01_4367	-0.429644480428	.	1880000	2760000	31,120,180
chr19	2760000	3280000	ID_0.01_4368	0.119899362403	.	2760000	3280000	51,160,44
chr19	3280000	4240000	ID_0.01_4369	-0.050938200550	.	3280000	4240000	31,120,180
chr19	4240000	5040000	ID_0.01_4370	-0.148020141869	.	4240000	5040000	51,160,44
chr19	5040000	5680000	ID_0.01_4371	0.014591954800	.	5040000	5680000	31,120,180
chr19	5680000	6440000	ID_0.01_4372	-0.762831490187	.	5680000	6440000	51,160,44
chr19	6440000	6920000	ID_0.01_4373	-0.123089682057	.	6440000	6920000	31,120,180
chr19	6920000	7440000	ID_0.01_4374	-0.414812959657	.	6920000	7440000	51,160,44
chr19	7440000	7960000	ID_0.01_4375	-0.653271333579	.	7440000	7960000	31,120,180
chr19	7960000	8360000	ID_0.01_4376	-0.580192138202	.	7960000	8360000	51,160,44
chr19	8360000	8720000	ID_0.01_4377	-0.374450225590	.	8360000	8720000	31,120,180
chr19	8720000	9200000	ID_0.01_4378	-0.871172950514	.	8720000	9200000	51,160,44
chr19	9200000	9960000	ID_0.01_4379	-0.248792701401	.	9200000	9960000	31,120,180
chr19	9960000	10520000	ID_0.01_4380	-0.551876900563	.	9960000	10520000	51,160,44
chr19	10520000	10960000	ID_0.01_4381	-0.197368507862	.	10520000	10960000	31,120,180
chr19	10960000	11720000	ID_0.01_4382	-0.356241834573	.	10960000	11720000	51,160,44
chr19	11720000	13400000	ID_0.01_4383	-0.676804850429	.	11720000	13400000	31,120,180
chr19	13400000	13960000	ID_0.01_4384	-0.157140900878	.	13400000	13960000	51,160,44
chr19	13960000	14240000	ID_0.01_4385	-0.152976743795	.	13960000	14240000	31,120,180
chr19	14240000	14680000	ID_0.01_4386	-0.387732884440	.	14240000	14680000	51,160,44
chr19	14680000	15200000	ID_0.01_4387	-0.966640758595	.	14680000	15200000	31,120,180
chr19	15200000	15720000	ID_0.01_4388	-0.592863670053	.	15200000	15720000	51,160,44
chr19	15720000	16160000	ID_0.01_4389	-0.409226987517	.	15720000	16160000	31,120,180
chr19	16160000	16680000	ID_0.01_4390	-0.445882284477	.	16160000	16680000	51,160,44
chr19	16680000	17160000	ID_0.01_4391	-0.451988402060	.	16680000	17160000	31,120,180
chr19	17160000	17440000	ID_0.01_4392	-0.068772164159	.	17160000	17440000	51,160,44
chr19	17440000	18520000	ID_0.01_4393	-0.441861523628	.	17440000	18520000	31,120,180
chr19	18520000	19120000	ID_0.01_4394	-0.253797912589	.	18520000	19120000	51,160,44
chr19	19120000	19640000	ID_0.01_4395	-0.386251097163	.	19120000	19640000	31,120,180
chr19	19640000	23600000	ID_0.01_4396	-0.642729949345	.	19640000	23600000	51,160,44
chr19	23600000	27760000	ID_0.01_4397	-0.316549615395	.	23600000	27760000	31,120,180
chr19	27760000	28800000	ID_0.01_4398	-1.483531177787	.	27760000	28800000	51,160,44
chr19	28800000	29280000	ID_0.01_4399	-0.168470019447	.	28800000	29280000	31,120,180
chr19	29280000	30080000	ID_0.01_4400	-0.440667401833	.	29280000	30080000	51,160,44
chr19	30080000	30560000	ID_0.01_4401	-0.558029954584	.	30080000	30560000	31,120,180
chr19	30560000	31160000	ID_0.01_4402	-0.425085580725	.	30560000	31160000	51,160,44
chr19	31160000	31520000	ID_0.01_4403	-0.700992944269	.	31160000	31520000	31,120,180
chr19	31520000	32760000	ID_0.01_4404	-0.513959157654	.	31520000	32760000	51,160,44
chr19	32760000	33080000	ID_0.01_4405	-0.724263651473	.	32760000	33080000	31,120,180
chr19	33080000	33680000	ID_0.01_4406	-0.520861351460	.	33080000	33680000	51,160,44
chr19	33680000	34280000	ID_0.01_4407	-0.442744335799	.	33680000	34280000	31,120,180
chr19	34280000	34640000	ID_0.01_4408	-0.186021704627	.	34280000	34640000	51,160,44
chr19	34640000	35000000	ID_0.01_4409	-0.686266016507	.	34640000	35000000	31,120,180
chr19	35000000	35480000	ID_0.01_4410	-0.915954225335	.	35000000	35480000	51,160,44
chr19	35480000	36680000	ID_0.01_4411	-0.591694988531	.	35480000	36680000	31,120,180
chr19	36680000	37280000	ID_0.01_4412	-0.686240739427	.	36680000	37280000	51,160,44
chr19	37280000	38360000	ID_0.01_4413	-0.077669117506	.	37280000	38360000	31,120,180
chr19	38360000	38880000	ID_0.01_4414	-0.873824354447	.	38360000	38880000	51,160,44
chr19	38880000	39440000	ID_0.01_4415	-0.350816795119	.	38880000	39440000	31,120,180
chr19	39440000	39920000	ID_0.01_4416	-0.304961678791	.	39440000	39920000	51,160,44
chr19	39920000	40680000	ID_0.01_4417	-0.461196654191	.	39920000	40680000	31,120,180
chr19	40680000	42360000	ID_0.01_4418	-0.125004995713	.	40680000	42360000	51,160,44
chr19	42360000	42920000	ID_0.01_4419	-0.371933228675	.	42360000	42920000	31,120,180
chr19	42920000	43920000	ID_0.01_4420	-0.547309456349	.	42920000	43920000	51,160,44
chr19	43920000	44320000	ID_0.01_4421	-0.333234168883	.	43920000	44320000	31,120,180
chr19	44320000	45040000	ID_0.01_4422	-0.455614234494	.	44320000	45040000	51,160,44
chr19	45040000	45360000	ID_0.01_4423	-0.714950353414	.	45040000	45360000	31,120,180
chr19	45360000	45880000	ID_0.01_4424	-0.403582510079	.	45360000	45880000	51,160,44
chr19	45880000	46360000	ID_0.01_4425	-0.381701619399	.	45880000	46360000	31,120,180
chr19	46360000	46840000	ID_0.01_4426	-0.327618908445	.	46360000	46840000	51,160,44
chr19	46840000	47240000	ID_0.01_4427	0.206067341865	.	46840000	47240000	31,120,180
chr19	47240000	48440000	ID_0.01_4428	-0.170809051129	.	47240000	48440000	51,160,44
chr19	48440000	48800000	ID_0.01_4429	-0.458875480192	.	48440000	48800000	31,120,180
chr19	48800000	49160000	ID_0.01_4430	-0.064537715329	.	48800000	49160000	51,160,44
chr19	49160000	49520000	ID_0.01_4431	-0.198271829511	.	49160000	49520000	31,120,180
chr19	49520000	49960000	ID_0.01_4432	0.227829300823	.	49520000	49960000	51,160,44
chr19	49960000	51800000	ID_0.01_4433	-0.408171846392	.	49960000	51800000	31,120,180
chr19	51800000	52320000	ID_0.01_4434	-0.380467858494	.	51800000	52320000	51,160,44
chr19	52320000	52840000	ID_0.01_4435	-0.492982843283	.	52320000	52840000	31,120,180
chr19	52840000	54600000	ID_0.01_4436	-0.355635606022	.	52840000	54600000	51,160,44
chr19	54600000	55560000	ID_0.01_4437	-0.613684956968	.	54600000	55560000	31,120,180
chr19	55560000	56200000	ID_0.01_4438	-1.009702386858	.	55560000	56200000	51,160,44
chr19	56200000	56880000	ID_0.01_4439	-1.136956950294	.	56200000	56880000	31,120,180
chr19	56880000	57680000	ID_0.01_4440	-0.485914453528	.	56880000	57680000	51,160,44
chr19	57680000	58680000	ID_0.01_4441	-0.284209155214	.	57680000	58680000	31,120,180
chr22	18040000	18280000	ID_0.01_4442	-0.529661176302	.	18040000	18280000	51,160,44
chr22	18280000	18840000	ID_0.01_4443	-0.318899604409	.	18280000	18840000	31,120,180
chr22	18840000	19960000	ID_0.01_4444	-1.186155049051	.	18840000	19960000	51,160,44
chr22	19960000	20400000	ID_0.01_4445	-0.261106513740	.	19960000	20400000	31,120,180
chr22	20400000	20680000	ID_0.01_4446	-1.340853890709	.	20400000	20680000	51,160,44
chr22	20680000	21520000	ID_0.01_4447	-1.304597575891	.	20680000	21520000	31,120,180
chr22	21520000	22040000	ID_0.01_4448	-1.188090008800	.	21520000	22040000	51,160,44
chr22	22040000	22320000	ID_0.01_4449	-0.747483709368	.	22040000	22320000	31,120,180
chr22	22320000	22760000	ID_0.01_4450	-0.408333043655	.	22320000	22760000	51,160,44
chr22	22760000	23480000	ID_0.01_4451	-0.188834926228	.	22760000	23480000	31,120,180
chr22	23480000	23640000	ID_0.01_4452	-0.213044799032	.	23480000	23640000	51,160,44
chr22	23640000	24280000	ID_0.01_4453	-0.091148336038	.	23640000	24280000	31,120,180
chr22	24280000	24680000	ID_0.01_4454	-0.233721294823	.	24280000	24680000	51,160,44
chr22	24680000	24960000	ID_0.01_4455	-0.175404864247	.	24680000	24960000	31,120,180
chr22	24960000	26200000	ID_0.01_4456	-0.418229266950	.	24960000	26200000	51,160,44
chr22	26200000	26760000	ID_0.01_4457	-0.417166835310	.	26200000	26760000	31,120,180
chr22	26760000	27080000	ID_0.01_4458	-0.544653321366	.	26760000	27080000	51,160,44
chr22	27080000	27760000	ID_0.01_4459	-0.452485393034	.	27080000	27760000	31,120,180
chr22	27760000	28240000	ID_0.01_4460	-0.182366972565	.	27760000	28240000	51,160,44
chr22	28240000	29000000	ID_0.01_4461	-0.496415235975	.	28240000	29000000	31,120,180
chr22	29000000	30000000	ID_0.01_4462	-0.215475731550	.	29000000	30000000	51,160,44
chr22	30000000	30480000	ID_0.01_4463	-0.101640888461	.	30000000	30480000	31,120,180
chr22	30480000	31760000	ID_0.01_4464	-0.150006442312	.	30480000	31760000	51,160,44
chr22	31760000	32400000	ID_0.01_4465	-0.386464247465	.	31760000	32400000	31,120,180
chr22	32400000	32880000	ID_0.01_4466	-0.157952814159	.	32400000	32880000	51,160,44
chr22	32880000	33680000	ID_0.01_4467	-0.553919960163	.	32880000	33680000	31,120,180
chr22	33680000	34000000	ID_0.01_4468	-0.422660583139	.	33680000	34000000	51,160,44
chr22	34000000	35680000	ID_0.01_4469	-0.268690417546	.	34000000	35680000	31,120,180
chr22	35680000	36040000	ID_0.01_4470	-0.710753845847	.	35680000	36040000	51,160,44
chr22	36040000	36600000	ID_0.01_4471	-0.043629727512	.	36040000	36600000	31,120,180
chr22	36600000	36920000	ID_0.01_4472	-0.304117241950	.	36600000	36920000	51,160,44
chr22	36920000	37920000	ID_0.01_4473	-0.517367929723	.	36920000	37920000	31,120,180
chr22	37920000	38400000	ID_0.01_4474	-0.073053734959	.	37920000	38400000	51,160,44
chr22	38400000	39120000	ID_0.01_4475	-0.109016467924	.	38400000	39120000	31,120,180
chr22	39120000	39920000	ID_0.01_4476	-0.476137732539	.	39120000	39920000	51,160,44
chr22	39920000	40440000	ID_0.01_4477	-0.296122120198	.	39920000	40440000	31,120,180
chr22	40440000	40800000	ID_0.01_4478	-0.253434401906	.	40440000	40800000	51,160,44
chr22	40800000	41640000	ID_0.01_4479	-0.408419131760	.	40800000	41640000	31,120,180
chr22	41640000	42080000	ID_0.01_4480	-0.182644593317	.	41640000	42080000	51,160,44
chr22	42080000	42960000	ID_0.01_4481	-0.412032325815	.	42080000	42960000	31,120,180
chr22	42960000	43600000	ID_0.01_4482	-0.493430967011	.	42960000	43600000	51,160,44
chr22	43600000	44320000	ID_0.01_4483	-0.612794916392	.	43600000	44320000	31,120,180
chr22	44320000	45080000	ID_0.01_4484	-0.503827855269	.	44320000	45080000	51,160,44
chr22	45080000	45560000	ID_0.01_4485	-0.527780163987	.	45080000	45560000	31,120,180
chr22	45560000	45960000	ID_0.01_4486	-0.220167852151	.	45560000	45960000	51,160,44
chr22	45960000	46360000	ID_0.01_4487	-0.240674531714	.	45960000	46360000	31,120,180
chr22	46360000	46760000	ID_0.01_4488	-0.271857105549	.	46360000	46760000	51,160,44
chr22	46760000	47160000	ID_0.01_4489	-0.114196243639	.	46760000	47160000	31,120,180
chr22	47160000	47560000	ID_0.01_4490	-0.428508406915	.	47160000	47560000	51,160,44
chr22	47560000	49720000	ID_0.01_4491	-0.462449662637	.	47560000	49720000	31,120,180
chr22	49720000	50120000	ID_0.01_4492	-0.344293596416	.	49720000	50120000	51,160,44
chr22	50120000	50560000	ID_0.01_4493	-0.617977355519	.	50120000	50560000	31,120,180
chr21	15200000	16200000	ID_0.01_4494	-1.378419771775	.	15200000	16200000	51,160,44
chr21	16200000	16520000	ID_0.01_4495	-0.767629189722	.	16200000	16520000	31,120,180
chr21	16520000	16960000	ID_0.01_4496	-0.196346950105	.	16520000	16960000	51,160,44
chr21	16960000	17240000	ID_0.01_4497	-0.659413251839	.	16960000	17240000	31,120,180
chr21	17240000	17720000	ID_0.01_4498	-0.444372078811	.	17240000	17720000	51,160,44
chr21	17720000	18320000	ID_0.01_4499	-0.167585434947	.	17720000	18320000	31,120,180
chr21	18320000	18720000	ID_0.01_4500	-0.150818205276	.	18320000	18720000	51,160,44
chr21	18720000	19000000	ID_0.01_4501	-0.519285415414	.	18720000	19000000	31,120,180
chr21	19000000	19360000	ID_0.01_4502	-0.469254220131	.	19000000	19360000	51,160,44
chr21	19360000	19800000	ID_0.01_4503	-0.415852048595	.	19360000	19800000	31,120,180
chr21	19800000	20320000	ID_0.01_4504	-0.308115546613	.	19800000	20320000	51,160,44
chr21	20320000	21840000	ID_0.01_4505	-0.200548781684	.	20320000	21840000	31,120,180
chr21	21840000	22360000	ID_0.01_4506	-0.127322941503	.	21840000	22360000	51,160,44
chr21	22360000	23080000	ID_0.01_4507	-0.830239119334	.	22360000	23080000	31,120,180
chr21	23080000	24160000	ID_0.01_4508	-0.273783705340	.	23080000	24160000	51,160,44
chr21	24160000	25440000	ID_0.01_4509	-0.227372102282	.	24160000	25440000	31,120,180
chr21	25440000	25880000	ID_0.01_4510	-0.277026701880	.	25440000	25880000	51,160,44
chr21	25880000	26720000	ID_0.01_4511	-0.138744159364	.	25880000	26720000	31,120,180
chr21	26720000	27240000	ID_0.01_4512	-0.550741248834	.	26720000	27240000	51,160,44
chr21	27240000	27600000	ID_0.01_4513	-0.365667765677	.	27240000	27600000	31,120,180
chr21	27600000	28160000	ID_0.01_4514	-0.624840190814	.	27600000	28160000	51,160,44
chr21	28160000	29120000	ID_0.01_4515	-1.054546944839	.	28160000	29120000	31,120,180
chr21	29120000	29720000	ID_0.01_4516	-0.491300909466	.	29120000	29720000	51,160,44
chr21	29720000	30360000	ID_0.01_4517	-0.415115474688	.	29720000	30360000	31,120,180
chr21	30360000	30800000	ID_0.01_4518	-0.746711694745	.	30360000	30800000	51,160,44
chr21	30800000	31280000	ID_0.01_4519	-0.308028001302	.	30800000	31280000	31,120,180
chr21	31280000	32480000	ID_0.01_4520	-0.376431831550	.	31280000	32480000	51,160,44
chr21	32480000	33040000	ID_0.01_4521	-0.680052208871	.	32480000	33040000	31,120,180
chr21	33040000	33680000	ID_0.01_4522	-0.589314342271	.	33040000	33680000	51,160,44
chr21	33680000	34560000	ID_0.01_4523	-0.477887932440	.	33680000	34560000	31,120,180
chr21	34560000	34960000	ID_0.01_4524	0.135028024664	.	34560000	34960000	51,160,44
chr21	34960000	35280000	ID_0.01_4525	-0.329975659019	.	34960000	35280000	31,120,180
chr21	35280000	35760000	ID_0.01_4526	-0.443751058425	.	35280000	35760000	51,160,44
chr21	35760000	36120000	ID_0.01_4527	-0.388616760992	.	35760000	36120000	31,120,180
chr21	36120000	36800000	ID_0.01_4528	-0.555140612910	.	36120000	36800000	51,160,44
chr21	36800000	37400000	ID_0.01_4529	-0.376869715479	.	36800000	37400000	31,120,180
chr21	37400000	37800000	ID_0.01_4530	-0.532460015080	.	37400000	37800000	51,160,44
chr21	37800000	38360000	ID_0.01_4531	-0.348185528539	.	37800000	38360000	31,120,180
chr21	38360000	39000000	ID_0.01_4532	-0.287419982124	.	38360000	39000000	51,160,44
chr21	39000000	39520000	ID_0.01_4533	-0.612217100987	.	39000000	39520000	31,120,180
chr21	39520000	39800000	ID_0.01_4534	-0.113162601239	.	39520000	39800000	51,160,44
chr21	39800000	40520000	ID_0.01_4535	-0.451522724358	.	39800000	40520000	31,120,180
chr21	40520000	41160000	ID_0.01_4536	-0.670087655640	.	40520000	41160000	51,160,44
chr21	41160000	41520000	ID_0.01_4537	-0.334871572235	.	41160000	41520000	31,120,180
chr21	41520000	41840000	ID_0.01_4538	-0.310985158620	.	41520000	41840000	51,160,44
chr21	41840000	42480000	ID_0.01_4539	0.048691688886	.	41840000	42480000	31,120,180
chr21	42480000	43240000	ID_0.01_4540	-0.914209984202	.	42480000	43240000	51,160,44
chr21	43240000	43560000	ID_0.01_4541	-0.268575372728	.	43240000	43560000	31,120,180
chr21	43560000	43960000	ID_0.01_4542	0.018501563104	.	43560000	43960000	51,160,44
chr21	43960000	44280000	ID_0.01_4543	0.071088913724	.	43960000	44280000	31,120,180
chr21	44280000	44560000	ID_0.01_4544	-0.074374880458	.	44280000	44560000	51,160,44
chr21	44560000	45160000	ID_0.01_4545	-0.025209366192	.	44560000	45160000	31,120,180
chr21	45160000	45760000	ID_0.01_4546	-0.537055831050	.	45160000	45760000	51,160,44
chr21	45760000	46200000	ID_0.01_4547	0.107118051173	.	45760000	46200000	31,120,180
chr21	46200000	46960000	ID_0.01_4548	-0.132445819733	.	46200000	46960000	51,160,44
chr21	46960000	47360000	ID_0.01_4549	-0.223761122766	.	46960000	47360000	31,120,180
```
