## Supplemental Code for "Cancer Driver Topologically Associated Domains identify oncogenic and tumor suppressive lncRNAs": SRX3322615.40kb_domains.bed

```
chr1	3640000	6760000	ID_0.01_1	-0.378153661122	.	3640000	6760000	31,120,180
chr1	6760000	8000000	ID_0.01_2	-0.090344446419	.	6760000	8000000	51,160,44
chr1	8000000	8440000	ID_0.01_3	0.061239683593	.	8000000	8440000	31,120,180
chr1	8440000	9560000	ID_0.01_4	0.132391647121	.	8440000	9560000	51,160,44
chr1	9560000	10560000	ID_0.01_5	0.244946235419	.	9560000	10560000	31,120,180
chr1	10560000	11080000	ID_0.01_6	0.072272033537	.	10560000	11080000	51,160,44
chr1	11080000	12320000	ID_0.01_7	0.062469799181	.	11080000	12320000	31,120,180
chr1	12320000	14320000	ID_0.01_8	0.210115151634	.	12320000	14320000	51,160,44
chr1	14320000	15840000	ID_0.01_9	-0.160937779934	.	14320000	15840000	31,120,180
chr1	15840000	16720000	ID_0.01_10	-0.162682591856	.	15840000	16720000	51,160,44
chr1	16720000	17240000	ID_0.01_11	0.317582078724	.	16720000	17240000	31,120,180
chr1	17240000	19200000	ID_0.01_12	-0.460463875964	.	17240000	19200000	51,160,44
chr1	19200000	19640000	ID_0.01_13	0.206151898898	.	19200000	19640000	31,120,180
chr1	19640000	20080000	ID_0.01_14	0.152405842681	.	19640000	20080000	51,160,44
chr1	20080000	22360000	ID_0.01_15	-0.083920010456	.	20080000	22360000	31,120,180
chr1	22360000	23240000	ID_0.01_16	0.261324174981	.	22360000	23240000	51,160,44
chr1	23240000	24320000	ID_0.01_17	0.033707683831	.	23240000	24320000	31,120,180
chr1	24320000	25160000	ID_0.01_18	0.363567821867	.	24320000	25160000	51,160,44
chr1	25160000	25600000	ID_0.01_19	0.575165199183	.	25160000	25600000	31,120,180
chr1	25600000	26160000	ID_0.01_20	-0.047174086306	.	25600000	26160000	51,160,44
chr1	26160000	26760000	ID_0.01_21	0.489443067605	.	26160000	26760000	31,120,180
chr1	26760000	27240000	ID_0.01_22	-0.189865800113	.	26760000	27240000	51,160,44
chr1	27240000	28120000	ID_0.01_23	0.155078778242	.	27240000	28120000	31,120,180
chr1	28120000	28560000	ID_0.01_24	0.434019538588	.	28120000	28560000	51,160,44
chr1	28560000	31160000	ID_0.01_25	0.311631225375	.	28560000	31160000	31,120,180
chr1	31160000	32560000	ID_0.01_26	-0.275397553774	.	31160000	32560000	51,160,44
chr1	32560000	33560000	ID_0.01_27	0.164766937554	.	32560000	33560000	31,120,180
chr1	33560000	34080000	ID_0.01_28	0.078087981188	.	33560000	34080000	51,160,44
chr1	34080000	35200000	ID_0.01_29	-0.436912176326	.	34080000	35200000	31,120,180
chr1	35200000	35960000	ID_0.01_30	-0.375260594656	.	35200000	35960000	51,160,44
chr1	35960000	36920000	ID_0.01_31	0.204547182908	.	35960000	36920000	31,120,180
chr1	36920000	37840000	ID_0.01_32	-0.352023135447	.	36920000	37840000	51,160,44
chr1	37840000	38640000	ID_0.01_33	-0.239368474093	.	37840000	38640000	31,120,180
chr1	38640000	39320000	ID_0.01_34	-0.160501612164	.	38640000	39320000	51,160,44
chr1	39320000	40480000	ID_0.01_35	-0.204628411062	.	39320000	40480000	31,120,180
chr1	40480000	41000000	ID_0.01_36	0.098822364457	.	40480000	41000000	51,160,44
chr1	41000000	41480000	ID_0.01_37	0.107303940229	.	41000000	41480000	31,120,180
chr1	41480000	42560000	ID_0.01_38	-0.096135434710	.	41480000	42560000	51,160,44
chr1	42560000	43240000	ID_0.01_39	-0.064015543735	.	42560000	43240000	31,120,180
chr1	43240000	43600000	ID_0.01_40	0.319091805799	.	43240000	43600000	51,160,44
chr1	43600000	44560000	ID_0.01_41	0.399100669083	.	43600000	44560000	31,120,180
chr1	44560000	45160000	ID_0.01_42	0.029335827096	.	44560000	45160000	51,160,44
chr1	45160000	45480000	ID_0.01_43	-0.142624355535	.	45160000	45480000	31,120,180
chr1	45480000	45800000	ID_0.01_44	0.399463262007	.	45480000	45800000	51,160,44
chr1	45800000	46360000	ID_0.01_45	0.249639479433	.	45800000	46360000	31,120,180
chr1	46360000	46800000	ID_0.01_46	0.129223158399	.	46360000	46800000	51,160,44
chr1	46800000	47240000	ID_0.01_47	-0.312953501017	.	46800000	47240000	31,120,180
chr1	47240000	47640000	ID_0.01_48	-0.364315854569	.	47240000	47640000	51,160,44
chr1	47640000	48240000	ID_0.01_49	-0.476711610361	.	47640000	48240000	31,120,180
chr1	48240000	48560000	ID_0.01_50	-0.035957451544	.	48240000	48560000	51,160,44
chr1	48560000	49000000	ID_0.01_51	-0.365161536101	.	48560000	49000000	31,120,180
chr1	49000000	50800000	ID_0.01_52	-0.262637006423	.	49000000	50800000	51,160,44
chr1	50800000	51120000	ID_0.01_53	-0.551440774787	.	50800000	51120000	31,120,180
chr1	51120000	53160000	ID_0.01_54	-0.380026738368	.	51120000	53160000	51,160,44
chr1	53160000	53880000	ID_0.01_55	-0.045779780596	.	53160000	53880000	31,120,180
chr1	53880000	55040000	ID_0.01_56	0.136486600782	.	53880000	55040000	51,160,44
chr1	55040000	57280000	ID_0.01_57	0.148117702320	.	55040000	57280000	31,120,180
chr1	57280000	58920000	ID_0.01_58	-0.646299396589	.	57280000	58920000	51,160,44
chr1	58920000	59160000	ID_0.01_59	-0.186351533434	.	58920000	59160000	31,120,180
chr1	59160000	59760000	ID_0.01_60	-0.229433114605	.	59160000	59760000	51,160,44
chr1	59760000	60320000	ID_0.01_61	0.082673577246	.	59760000	60320000	31,120,180
chr1	60320000	61440000	ID_0.01_62	-0.367043063875	.	60320000	61440000	51,160,44
chr1	61440000	61880000	ID_0.01_63	-0.666021315869	.	61440000	61880000	31,120,180
chr1	61880000	62880000	ID_0.01_64	-0.508228487355	.	61880000	62880000	51,160,44
chr1	62880000	63280000	ID_0.01_65	-0.493940361409	.	62880000	63280000	31,120,180
chr1	63280000	64720000	ID_0.01_66	-0.645891797943	.	63280000	64720000	51,160,44
chr1	64720000	65160000	ID_0.01_67	-0.590227106790	.	64720000	65160000	31,120,180
chr1	65160000	67200000	ID_0.01_68	-0.377559339846	.	65160000	67200000	51,160,44
chr1	67200000	67760000	ID_0.01_69	-0.529489736409	.	67200000	67760000	31,120,180
chr1	67760000	67960000	ID_0.01_70	-0.236635961776	.	67760000	67960000	51,160,44
chr1	67960000	68320000	ID_0.01_71	-0.301560950754	.	67960000	68320000	31,120,180
chr1	68320000	68560000	ID_0.01_72	-0.277296236723	.	68320000	68560000	51,160,44
chr1	68560000	70600000	ID_0.01_73	-0.439114361440	.	68560000	70600000	31,120,180
chr1	70600000	71000000	ID_0.01_74	-0.546637148842	.	70600000	71000000	51,160,44
chr1	71000000	71560000	ID_0.01_75	-0.482397929590	.	71000000	71560000	31,120,180
chr1	71560000	72040000	ID_0.01_76	-0.753945849813	.	71560000	72040000	51,160,44
chr1	72040000	72560000	ID_0.01_77	-0.218796587186	.	72040000	72560000	31,120,180
chr1	72560000	73080000	ID_0.01_78	-0.408385523439	.	72560000	73080000	51,160,44
chr1	73080000	74520000	ID_0.01_79	-0.385475704177	.	73080000	74520000	31,120,180
chr1	74520000	74960000	ID_0.01_80	-0.298411705345	.	74520000	74960000	51,160,44
chr1	74960000	75200000	ID_0.01_81	-0.407202722634	.	74960000	75200000	31,120,180
chr1	75200000	75680000	ID_0.01_82	-0.594132604147	.	75200000	75680000	51,160,44
chr1	75680000	77600000	ID_0.01_83	-0.186408190181	.	75680000	77600000	31,120,180
chr1	77600000	78000000	ID_0.01_84	-0.442903021248	.	77600000	78000000	51,160,44
chr1	78000000	78600000	ID_0.01_85	-0.241544288378	.	78000000	78600000	31,120,180
chr1	78600000	79200000	ID_0.01_86	-0.473074441047	.	78600000	79200000	51,160,44
chr1	79200000	81560000	ID_0.01_87	-0.245036244088	.	79200000	81560000	31,120,180
chr1	81560000	83200000	ID_0.01_88	-0.324026704481	.	81560000	83200000	51,160,44
chr1	83200000	84320000	ID_0.01_89	-0.339009848784	.	83200000	84320000	31,120,180
chr1	84320000	85360000	ID_0.01_90	-0.706528337884	.	84320000	85360000	51,160,44
chr1	85360000	85760000	ID_0.01_91	-0.228116384899	.	85360000	85760000	31,120,180
chr1	85760000	86800000	ID_0.01_92	-0.394402634681	.	85760000	86800000	51,160,44
chr1	86800000	87200000	ID_0.01_93	-0.295217894069	.	86800000	87200000	31,120,180
chr1	87200000	87560000	ID_0.01_94	-0.440316925757	.	87200000	87560000	51,160,44
chr1	87560000	89080000	ID_0.01_95	-0.501866454466	.	87560000	89080000	31,120,180
chr1	89080000	89360000	ID_0.01_96	-0.514221855788	.	89080000	89360000	51,160,44
chr1	89360000	89880000	ID_0.01_97	-0.459499169887	.	89360000	89880000	31,120,180
chr1	89880000	90520000	ID_0.01_98	-0.203036551892	.	89880000	90520000	51,160,44
chr1	90520000	91880000	ID_0.01_99	-0.572497997370	.	90520000	91880000	31,120,180
chr1	91880000	92400000	ID_0.01_100	-0.377313927949	.	91880000	92400000	51,160,44
chr1	92400000	92760000	ID_0.01_101	-0.107080840493	.	92400000	92760000	31,120,180
chr1	92760000	93160000	ID_0.01_102	-0.201063662849	.	92760000	93160000	51,160,44
chr1	93160000	94320000	ID_0.01_103	-0.313681354534	.	93160000	94320000	31,120,180
chr1	94320000	94880000	ID_0.01_104	-0.369659834266	.	94320000	94880000	51,160,44
chr1	94880000	95280000	ID_0.01_105	-0.116947932671	.	94880000	95280000	31,120,180
chr1	95280000	95720000	ID_0.01_106	-0.164811462722	.	95280000	95720000	51,160,44
chr1	95720000	97480000	ID_0.01_107	-0.600879379470	.	95720000	97480000	31,120,180
chr1	97480000	98560000	ID_0.01_108	-0.501367893646	.	97480000	98560000	51,160,44
chr1	98560000	98960000	ID_0.01_109	-0.411152664460	.	98560000	98960000	31,120,180
chr1	98960000	100240000	ID_0.01_110	-0.479919881395	.	98960000	100240000	51,160,44
chr1	100240000	100920000	ID_0.01_111	-0.449143422762	.	100240000	100920000	31,120,180
chr1	100920000	101320000	ID_0.01_112	-0.591456656536	.	100920000	101320000	51,160,44
chr1	101320000	101880000	ID_0.01_113	-0.514536231536	.	101320000	101880000	31,120,180
chr1	101880000	106880000	ID_0.01_114	-0.446037860191	.	101880000	106880000	51,160,44
chr1	106880000	107720000	ID_0.01_115	-0.183131110377	.	106880000	107720000	31,120,180
chr1	107720000	108320000	ID_0.01_116	-0.289194236481	.	107720000	108320000	51,160,44
chr1	108320000	108640000	ID_0.01_117	-0.151126051292	.	108320000	108640000	31,120,180
chr1	108640000	110560000	ID_0.01_118	-0.213232585749	.	108640000	110560000	51,160,44
chr1	110560000	111080000	ID_0.01_119	-0.011019362053	.	110560000	111080000	31,120,180
chr1	111080000	111680000	ID_0.01_120	0.030800086519	.	111080000	111680000	51,160,44
chr1	111680000	112000000	ID_0.01_121	-0.273869686564	.	111680000	112000000	31,120,180
chr1	112000000	112320000	ID_0.01_122	-0.174761156904	.	112000000	112320000	51,160,44
chr1	112320000	112880000	ID_0.01_123	-0.137656533933	.	112320000	112880000	31,120,180
chr1	112880000	113280000	ID_0.01_124	-0.111789255648	.	112880000	113280000	51,160,44
chr1	113280000	113640000	ID_0.01_125	0.302820697009	.	113280000	113640000	31,120,180
chr1	113640000	114280000	ID_0.01_126	-0.353999117367	.	113640000	114280000	51,160,44
chr1	114280000	114880000	ID_0.01_127	-0.338285313222	.	114280000	114880000	31,120,180
chr1	114880000	115400000	ID_0.01_128	-0.041859452900	.	114880000	115400000	51,160,44
chr1	115400000	115560000	ID_0.01_129	-0.303998658448	.	115400000	115560000	31,120,180
chr1	115560000	116640000	ID_0.01_130	-0.249792718421	.	115560000	116640000	51,160,44
chr1	116640000	117120000	ID_0.01_131	-0.191910508124	.	116640000	117120000	31,120,180
chr1	117120000	118520000	ID_0.01_132	-0.296828459695	.	117120000	118520000	51,160,44
chr1	118520000	120120000	ID_0.01_133	-0.650146417978	.	118520000	120120000	31,120,180
chr1	120120000	120840000	ID_0.01_134	-0.204654100365	.	120120000	120840000	51,160,44
chr1	120840000	144560000	ID_0.01_135	-1.363420884523	.	120840000	144560000	31,120,180
chr1	144560000	145360000	ID_0.01_136	-1.387690824214	.	144560000	145360000	51,160,44
chr1	145360000	146600000	ID_0.01_137	-0.728374598404	.	145360000	146600000	31,120,180
chr1	146600000	149400000	ID_0.01_138	-0.812534279563	.	146600000	149400000	51,160,44
chr1	149400000	149640000	ID_0.01_139	-1.003045624074	.	149400000	149640000	31,120,180
chr1	149640000	150200000	ID_0.01_140	-1.282517142808	.	149640000	150200000	51,160,44
chr1	150200000	150960000	ID_0.01_141	-0.227894808132	.	150200000	150960000	31,120,180
chr1	150960000	151360000	ID_0.01_142	-0.089149727134	.	150960000	151360000	51,160,44
chr1	151360000	152560000	ID_0.01_143	0.038134984335	.	151360000	152560000	31,120,180
chr1	152560000	153240000	ID_0.01_144	-0.203723051885	.	152560000	153240000	51,160,44
chr1	153240000	154920000	ID_0.01_145	-0.629993358767	.	153240000	154920000	31,120,180
chr1	154920000	157160000	ID_0.01_146	0.168886853387	.	154920000	157160000	51,160,44
chr1	157160000	157800000	ID_0.01_147	-0.733842759061	.	157160000	157800000	31,120,180
chr1	157800000	158160000	ID_0.01_148	-0.499581875322	.	157800000	158160000	51,160,44
chr1	158160000	159080000	ID_0.01_149	-0.600525466689	.	158160000	159080000	31,120,180
chr1	159080000	159720000	ID_0.01_150	-0.550482222861	.	159080000	159720000	51,160,44
chr1	159720000	160400000	ID_0.01_151	-0.478879061637	.	159720000	160400000	31,120,180
chr1	160400000	160640000	ID_0.01_152	-0.510161733171	.	160400000	160640000	51,160,44
chr1	160640000	161440000	ID_0.01_153	-0.418730326871	.	160640000	161440000	31,120,180
chr1	161440000	161760000	ID_0.01_154	-0.493876006467	.	161440000	161760000	51,160,44
chr1	161760000	162040000	ID_0.01_155	-0.382368547954	.	161760000	162040000	31,120,180
chr1	162040000	162400000	ID_0.01_156	-0.399441449699	.	162040000	162400000	51,160,44
chr1	162400000	162840000	ID_0.01_157	-0.359520681844	.	162400000	162840000	31,120,180
chr1	162840000	163320000	ID_0.01_158	-0.348860436635	.	162840000	163320000	51,160,44
chr1	163320000	165080000	ID_0.01_159	-0.622850085749	.	163320000	165080000	31,120,180
chr1	165080000	165560000	ID_0.01_160	-0.682558683051	.	165080000	165560000	51,160,44
chr1	165560000	165920000	ID_0.01_161	-0.420772070578	.	165560000	165920000	31,120,180
chr1	165920000	166800000	ID_0.01_162	-0.502332591289	.	165920000	166800000	51,160,44
chr1	166800000	167200000	ID_0.01_163	-0.344426810628	.	166800000	167200000	31,120,180
chr1	167200000	168280000	ID_0.01_164	-0.297396816358	.	167200000	168280000	51,160,44
chr1	168280000	169040000	ID_0.01_165	-0.625761033030	.	168280000	169040000	31,120,180
chr1	169040000	169800000	ID_0.01_166	-0.342792660573	.	169040000	169800000	51,160,44
chr1	169800000	170920000	ID_0.01_167	-0.664499101235	.	169800000	170920000	31,120,180
chr1	170920000	171440000	ID_0.01_168	-0.240740943912	.	170920000	171440000	51,160,44
chr1	171440000	171960000	ID_0.01_169	-0.675799872610	.	171440000	171960000	31,120,180
chr1	171960000	172400000	ID_0.01_170	-0.476668930658	.	171960000	172400000	51,160,44
chr1	172400000	172720000	ID_0.01_171	-0.603280319278	.	172400000	172720000	31,120,180
chr1	172720000	173200000	ID_0.01_172	-0.682690148020	.	172720000	173200000	51,160,44
chr1	173200000	173760000	ID_0.01_173	-0.393860769356	.	173200000	173760000	31,120,180
chr1	173760000	174200000	ID_0.01_174	-0.293282097128	.	173760000	174200000	51,160,44
chr1	174200000	174720000	ID_0.01_175	-0.705777630545	.	174200000	174720000	31,120,180
chr1	174720000	175000000	ID_0.01_176	-0.547271712972	.	174720000	175000000	51,160,44
chr1	175000000	175960000	ID_0.01_177	-0.478865222994	.	175000000	175960000	31,120,180
chr1	175960000	176840000	ID_0.01_178	-0.595943126009	.	175960000	176840000	51,160,44
chr1	176840000	177920000	ID_0.01_179	-0.530032725536	.	176840000	177920000	31,120,180
chr1	177920000	178280000	ID_0.01_180	-0.688923707363	.	177920000	178280000	51,160,44
chr1	178280000	179000000	ID_0.01_181	-0.478831174446	.	178280000	179000000	31,120,180
chr1	179000000	179360000	ID_0.01_182	-0.324557612278	.	179000000	179360000	51,160,44
chr1	179360000	179800000	ID_0.01_183	-0.480022464296	.	179360000	179800000	31,120,180
chr1	179800000	180160000	ID_0.01_184	-0.578635219195	.	179800000	180160000	51,160,44
chr1	180160000	180480000	ID_0.01_185	-0.341358870232	.	180160000	180480000	31,120,180
chr1	180480000	180840000	ID_0.01_186	-0.475457548657	.	180480000	180840000	51,160,44
chr1	180840000	181160000	ID_0.01_187	-0.334305822021	.	180840000	181160000	31,120,180
chr1	181160000	181400000	ID_0.01_188	-0.563870556655	.	181160000	181400000	51,160,44
chr1	181400000	182040000	ID_0.01_189	-0.442337019230	.	181400000	182040000	31,120,180
chr1	182040000	182400000	ID_0.01_190	-0.540525223472	.	182040000	182400000	51,160,44
chr1	182400000	182800000	ID_0.01_191	-0.388275619514	.	182400000	182800000	31,120,180
chr1	182800000	183320000	ID_0.01_192	-0.554282708593	.	182800000	183320000	51,160,44
chr1	183320000	183600000	ID_0.01_193	-0.069150849198	.	183320000	183600000	31,120,180
chr1	183600000	184040000	ID_0.01_194	-0.493485612564	.	183600000	184040000	51,160,44
chr1	184040000	184680000	ID_0.01_195	-0.462032155413	.	184040000	184680000	31,120,180
chr1	184680000	185200000	ID_0.01_196	-0.672967592138	.	184680000	185200000	51,160,44
chr1	185200000	185640000	ID_0.01_197	-0.466036527781	.	185200000	185640000	31,120,180
chr1	185640000	186280000	ID_0.01_198	-0.549228260753	.	185640000	186280000	51,160,44
chr1	186280000	187000000	ID_0.01_199	-0.751192254224	.	186280000	187000000	31,120,180
chr1	187000000	189760000	ID_0.01_200	-0.792303161640	.	187000000	189760000	51,160,44
chr1	189760000	190400000	ID_0.01_201	-0.459289190410	.	189760000	190400000	31,120,180
chr1	190400000	192440000	ID_0.01_202	-0.668799091252	.	190400000	192440000	51,160,44
chr1	192440000	193120000	ID_0.01_203	-0.853715042724	.	192440000	193120000	31,120,180
chr1	193120000	195720000	ID_0.01_204	-0.520201571832	.	193120000	195720000	51,160,44
chr1	195720000	196280000	ID_0.01_205	-0.546068751487	.	195720000	196280000	31,120,180
chr1	196280000	196680000	ID_0.01_206	-0.496408630223	.	196280000	196680000	51,160,44
chr1	196680000	197480000	ID_0.01_207	-0.497053871234	.	196680000	197480000	31,120,180
chr1	197480000	198720000	ID_0.01_208	-0.698914508521	.	197480000	198720000	51,160,44
chr1	198720000	199080000	ID_0.01_209	-0.682128730219	.	198720000	199080000	31,120,180
chr1	199080000	199560000	ID_0.01_210	-0.234922815336	.	199080000	199560000	51,160,44
chr1	199560000	200520000	ID_0.01_211	-0.425347592107	.	199560000	200520000	31,120,180
chr1	200520000	200840000	ID_0.01_212	-0.569713574082	.	200520000	200840000	51,160,44
chr1	200840000	201400000	ID_0.01_213	-0.202820432118	.	200840000	201400000	31,120,180
chr1	201400000	201800000	ID_0.01_214	-0.155269490050	.	201400000	201800000	51,160,44
chr1	201800000	202720000	ID_0.01_215	-0.036464363282	.	201800000	202720000	31,120,180
chr1	202720000	202960000	ID_0.01_216	-0.221934252981	.	202720000	202960000	51,160,44
chr1	202960000	203800000	ID_0.01_217	-0.246167715707	.	202960000	203800000	31,120,180
chr1	203800000	204120000	ID_0.01_218	-0.283304863376	.	203800000	204120000	51,160,44
chr1	204120000	204520000	ID_0.01_219	0.073457969639	.	204120000	204520000	31,120,180
chr1	204520000	204840000	ID_0.01_220	-0.262775261048	.	204520000	204840000	51,160,44
chr1	204840000	205240000	ID_0.01_221	-0.264022329841	.	204840000	205240000	31,120,180
chr1	205240000	205920000	ID_0.01_222	-0.003296453474	.	205240000	205920000	51,160,44
chr1	205920000	206560000	ID_0.01_223	-0.612529800535	.	205920000	206560000	31,120,180
chr1	206560000	207240000	ID_0.01_224	-0.463570538551	.	206560000	207240000	51,160,44
chr1	207240000	208440000	ID_0.01_225	-0.416321906856	.	207240000	208440000	31,120,180
chr1	208440000	210040000	ID_0.01_226	-0.643571659299	.	208440000	210040000	51,160,44
chr1	210040000	210600000	ID_0.01_227	-0.502586722266	.	210040000	210600000	31,120,180
chr1	210600000	211440000	ID_0.01_228	-0.471757052961	.	210600000	211440000	51,160,44
chr1	211440000	211840000	ID_0.01_229	-0.515683399809	.	211440000	211840000	31,120,180
chr1	211840000	212200000	ID_0.01_230	-0.336868970363	.	211840000	212200000	51,160,44
chr1	212200000	212600000	ID_0.01_231	-0.341560885479	.	212200000	212600000	31,120,180
chr1	212600000	213320000	ID_0.01_232	-0.223669089054	.	212600000	213320000	51,160,44
chr1	213320000	214400000	ID_0.01_233	-0.671385834919	.	213320000	214400000	31,120,180
chr1	214400000	214800000	ID_0.01_234	-0.699021682763	.	214400000	214800000	51,160,44
chr1	214800000	215400000	ID_0.01_235	-0.670341353734	.	214800000	215400000	31,120,180
chr1	215400000	215760000	ID_0.01_236	-0.387723859727	.	215400000	215760000	51,160,44
chr1	215760000	216920000	ID_0.01_237	-0.816116555315	.	215760000	216920000	31,120,180
chr1	216920000	217600000	ID_0.01_238	-0.558932290093	.	216920000	217600000	51,160,44
chr1	217600000	218400000	ID_0.01_239	-0.430006488646	.	217600000	218400000	31,120,180
chr1	218400000	219200000	ID_0.01_240	-0.848777056429	.	218400000	219200000	51,160,44
chr1	219200000	219600000	ID_0.01_241	-0.376881285052	.	219200000	219600000	31,120,180
chr1	219600000	220040000	ID_0.01_242	-0.457901335123	.	219600000	220040000	51,160,44
chr1	220040000	220400000	ID_0.01_243	-0.715084779047	.	220040000	220400000	31,120,180
chr1	220400000	221000000	ID_0.01_244	-0.624454778903	.	220400000	221000000	51,160,44
chr1	221000000	221680000	ID_0.01_245	-0.651069395254	.	221000000	221680000	31,120,180
chr1	221680000	222200000	ID_0.01_246	-0.365519178798	.	221680000	222200000	51,160,44
chr1	222200000	222640000	ID_0.01_247	-0.139938365069	.	222200000	222640000	31,120,180
chr1	222640000	223320000	ID_0.01_248	-0.736793819671	.	222640000	223320000	51,160,44
chr1	223320000	224680000	ID_0.01_249	-0.580210938280	.	223320000	224680000	31,120,180
chr1	224680000	225120000	ID_0.01_250	-0.712651487415	.	224680000	225120000	51,160,44
chr1	225120000	225600000	ID_0.01_251	-0.445757816276	.	225120000	225600000	31,120,180
chr1	225600000	226200000	ID_0.01_252	-0.803752009521	.	225600000	226200000	51,160,44
chr1	226200000	226600000	ID_0.01_253	-0.072610851496	.	226200000	226600000	31,120,180
chr1	226600000	227280000	ID_0.01_254	-0.254724877148	.	226600000	227280000	51,160,44
chr1	227280000	227640000	ID_0.01_255	-0.367305271067	.	227280000	227640000	31,120,180
chr1	227640000	228800000	ID_0.01_256	-0.473702977606	.	227640000	228800000	51,160,44
chr1	228800000	229360000	ID_0.01_257	-0.616463821575	.	228800000	229360000	31,120,180
chr1	229360000	230480000	ID_0.01_258	-0.328450733752	.	229360000	230480000	51,160,44
chr1	230480000	230960000	ID_0.01_259	-0.546200647866	.	230480000	230960000	31,120,180
chr1	230960000	231400000	ID_0.01_260	-0.365755093784	.	230960000	231400000	51,160,44
chr1	231400000	231840000	ID_0.01_261	-0.467326215299	.	231400000	231840000	31,120,180
chr1	231840000	232760000	ID_0.01_262	-0.543178731534	.	231840000	232760000	51,160,44
chr1	232760000	233400000	ID_0.01_263	-0.437854127265	.	232760000	233400000	31,120,180
chr1	233400000	234240000	ID_0.01_264	-0.709717836368	.	233400000	234240000	51,160,44
chr1	234240000	234600000	ID_0.01_265	-0.507613035808	.	234240000	234600000	31,120,180
chr1	234600000	235280000	ID_0.01_266	-0.294456198195	.	234600000	235280000	51,160,44
chr1	235280000	235640000	ID_0.01_267	-0.246509029501	.	235280000	235640000	31,120,180
chr1	235640000	236200000	ID_0.01_268	-0.446221219082	.	235640000	236200000	51,160,44
chr1	236200000	236720000	ID_0.01_269	-0.534917586512	.	236200000	236720000	31,120,180
chr1	236720000	237120000	ID_0.01_270	-0.412030010979	.	236720000	237120000	51,160,44
chr1	237120000	237960000	ID_0.01_271	-0.381359019740	.	237120000	237960000	31,120,180
chr1	237960000	240120000	ID_0.01_272	-0.635995637066	.	237960000	240120000	51,160,44
chr1	240120000	240840000	ID_0.01_273	-0.581740850292	.	240120000	240840000	31,120,180
chr1	240840000	241680000	ID_0.01_274	-0.468661518341	.	240840000	241680000	51,160,44
chr1	241680000	243200000	ID_0.01_275	-0.699974654645	.	241680000	243200000	31,120,180
chr1	243200000	245240000	ID_0.01_276	-0.757429802594	.	243200000	245240000	51,160,44
chr1	245240000	246160000	ID_0.01_277	-0.493798259813	.	245240000	246160000	31,120,180
chr1	246160000	246640000	ID_0.01_278	-0.566399163073	.	246160000	246640000	51,160,44
chr1	246640000	247520000	ID_0.01_279	-0.697945383559	.	246640000	247520000	31,120,180
chr2	640000	1560000	ID_0.01_280	-0.070411330109	.	640000	1560000	51,160,44
chr2	1560000	1840000	ID_0.01_281	0.084156600680	.	1560000	1840000	31,120,180
chr2	1840000	2480000	ID_0.01_282	-0.333083299119	.	1840000	2480000	51,160,44
chr2	2480000	3080000	ID_0.01_283	-0.167231054344	.	2480000	3080000	31,120,180
chr2	3080000	3720000	ID_0.01_284	-0.460264637185	.	3080000	3720000	51,160,44
chr2	3720000	7000000	ID_0.01_285	-0.640310973434	.	3720000	7000000	31,120,180
chr2	7000000	7200000	ID_0.01_286	-0.795186088360	.	7000000	7200000	51,160,44
chr2	7200000	8920000	ID_0.01_287	-0.595127919224	.	7200000	8920000	31,120,180
chr2	8920000	9600000	ID_0.01_288	-0.610913523830	.	8920000	9600000	51,160,44
chr2	9600000	10240000	ID_0.01_289	-0.051455595571	.	9600000	10240000	31,120,180
chr2	10240000	10880000	ID_0.01_290	0.087268148035	.	10240000	10880000	51,160,44
chr2	10880000	11280000	ID_0.01_291	-0.405600670107	.	10880000	11280000	31,120,180
chr2	11280000	11960000	ID_0.01_292	-0.054069929203	.	11280000	11960000	51,160,44
chr2	11960000	13200000	ID_0.01_293	-0.716648664855	.	11960000	13200000	31,120,180
chr2	13200000	15320000	ID_0.01_294	-0.596144087863	.	13200000	15320000	51,160,44
chr2	15320000	15760000	ID_0.01_295	-0.590067538877	.	15320000	15760000	31,120,180
chr2	15760000	18000000	ID_0.01_296	-0.664620004385	.	15760000	18000000	51,160,44
chr2	18000000	18560000	ID_0.01_297	-0.476056101770	.	18000000	18560000	31,120,180
chr2	18560000	19000000	ID_0.01_298	-0.617788717724	.	18560000	19000000	51,160,44
chr2	19000000	19560000	ID_0.01_299	-0.283242330303	.	19000000	19560000	31,120,180
chr2	19560000	20080000	ID_0.01_300	-0.366882227159	.	19560000	20080000	51,160,44
chr2	20080000	20520000	ID_0.01_301	-0.569761741913	.	20080000	20520000	31,120,180
chr2	20520000	20880000	ID_0.01_302	-0.113271796039	.	20520000	20880000	51,160,44
chr2	20880000	21240000	ID_0.01_303	-0.376061215211	.	20880000	21240000	31,120,180
chr2	21240000	22160000	ID_0.01_304	-0.286771765719	.	21240000	22160000	51,160,44
chr2	22160000	23960000	ID_0.01_305	-0.022138382843	.	22160000	23960000	31,120,180
chr2	23960000	24600000	ID_0.01_306	-0.756710933360	.	23960000	24600000	51,160,44
chr2	24600000	25040000	ID_0.01_307	-0.347214362664	.	24600000	25040000	31,120,180
chr2	25040000	26480000	ID_0.01_308	-0.035182974400	.	25040000	26480000	51,160,44
chr2	26480000	26720000	ID_0.01_309	0.045586490860	.	26480000	26720000	31,120,180
chr2	26720000	27920000	ID_0.01_310	0.246229169529	.	26720000	27920000	51,160,44
chr2	27920000	28720000	ID_0.01_311	-0.442482591946	.	27920000	28720000	31,120,180
chr2	28720000	29120000	ID_0.01_312	-0.180086196090	.	28720000	29120000	51,160,44
chr2	29120000	29520000	ID_0.01_313	-0.266713286434	.	29120000	29520000	31,120,180
chr2	29520000	30360000	ID_0.01_314	-0.369749485282	.	29520000	30360000	51,160,44
chr2	30360000	30920000	ID_0.01_315	-0.658589668644	.	30360000	30920000	31,120,180
chr2	30920000	32040000	ID_0.01_316	-0.603079384878	.	30920000	32040000	51,160,44
chr2	32040000	33840000	ID_0.01_317	-0.571879670791	.	32040000	33840000	31,120,180
chr2	33840000	34280000	ID_0.01_318	-0.640332032842	.	33840000	34280000	51,160,44
chr2	34280000	35640000	ID_0.01_319	0.013381670392	.	34280000	35640000	31,120,180
chr2	35640000	36480000	ID_0.01_320	-0.113666793308	.	35640000	36480000	51,160,44
chr2	36480000	37000000	ID_0.01_321	-0.783426275983	.	36480000	37000000	31,120,180
chr2	37000000	37640000	ID_0.01_322	-0.432322624554	.	37000000	37640000	51,160,44
chr2	37640000	38120000	ID_0.01_323	-0.198053865849	.	37640000	38120000	31,120,180
chr2	38120000	38520000	ID_0.01_324	-0.319139780873	.	38120000	38520000	51,160,44
chr2	38520000	39120000	ID_0.01_325	0.087639402919	.	38520000	39120000	31,120,180
chr2	39120000	39560000	ID_0.01_326	-0.243007491686	.	39120000	39560000	51,160,44
chr2	39560000	40040000	ID_0.01_327	-0.420998259787	.	39560000	40040000	31,120,180
chr2	40040000	40440000	ID_0.01_328	-0.600444280922	.	40040000	40440000	51,160,44
chr2	40440000	41680000	ID_0.01_329	-0.263891706200	.	40440000	41680000	31,120,180
chr2	41680000	42040000	ID_0.01_330	-0.051217868017	.	41680000	42040000	51,160,44
chr2	42040000	42560000	ID_0.01_331	-0.526695568873	.	42040000	42560000	31,120,180
chr2	42560000	43040000	ID_0.01_332	-0.454184775374	.	42560000	43040000	51,160,44
chr2	43040000	43800000	ID_0.01_333	-0.289295163986	.	43040000	43800000	31,120,180
chr2	43800000	44200000	ID_0.01_334	-0.460750209853	.	43800000	44200000	51,160,44
chr2	44200000	44640000	ID_0.01_335	-0.130646235020	.	44200000	44640000	31,120,180
chr2	44640000	45200000	ID_0.01_336	-0.668278339189	.	44640000	45200000	51,160,44
chr2	45200000	45720000	ID_0.01_337	-0.378676246463	.	45200000	45720000	31,120,180
chr2	45720000	46160000	ID_0.01_338	-0.566640929623	.	45720000	46160000	51,160,44
chr2	46160000	46680000	ID_0.01_339	-0.299849357029	.	46160000	46680000	31,120,180
chr2	46680000	47160000	ID_0.01_340	0.047078607643	.	46680000	47160000	51,160,44
chr2	47160000	47600000	ID_0.01_341	-0.212770763840	.	47160000	47600000	31,120,180
chr2	47600000	48040000	ID_0.01_342	-0.459158439002	.	47600000	48040000	51,160,44
chr2	48040000	48840000	ID_0.01_343	-0.546501762782	.	48040000	48840000	31,120,180
chr2	48840000	50720000	ID_0.01_344	-0.722354571651	.	48840000	50720000	51,160,44
chr2	50720000	54000000	ID_0.01_345	-0.644482021859	.	50720000	54000000	31,120,180
chr2	54000000	54960000	ID_0.01_346	-0.780365636427	.	54000000	54960000	51,160,44
chr2	54960000	55440000	ID_0.01_347	-0.175840537112	.	54960000	55440000	31,120,180
chr2	55440000	55840000	ID_0.01_348	-0.070443562733	.	55440000	55840000	51,160,44
chr2	55840000	56360000	ID_0.01_349	-0.450357897202	.	55840000	56360000	31,120,180
chr2	56360000	57800000	ID_0.01_350	-0.794072738901	.	56360000	57800000	51,160,44
chr2	57800000	58720000	ID_0.01_351	-0.635287506315	.	57800000	58720000	31,120,180
chr2	58720000	59200000	ID_0.01_352	-0.516219887081	.	58720000	59200000	51,160,44
chr2	59200000	59600000	ID_0.01_353	-0.337325432955	.	59200000	59600000	31,120,180
chr2	59600000	60840000	ID_0.01_354	-0.037184383595	.	59600000	60840000	51,160,44
chr2	60840000	61360000	ID_0.01_355	-0.705530955865	.	60840000	61360000	31,120,180
chr2	61360000	62160000	ID_0.01_356	-0.164808178021	.	61360000	62160000	51,160,44
chr2	62160000	62640000	ID_0.01_357	-0.637793370840	.	62160000	62640000	31,120,180
chr2	62640000	63040000	ID_0.01_358	-0.472630669162	.	62640000	63040000	51,160,44
chr2	63040000	63800000	ID_0.01_359	-0.461621207058	.	63040000	63800000	31,120,180
chr2	63800000	64240000	ID_0.01_360	-0.581361833393	.	63800000	64240000	51,160,44
chr2	64240000	64800000	ID_0.01_361	-0.504495893070	.	64240000	64800000	31,120,180
chr2	64800000	65120000	ID_0.01_362	-0.169728232639	.	64800000	65120000	51,160,44
chr2	65120000	65480000	ID_0.01_363	0.172380083932	.	65120000	65480000	31,120,180
chr2	65480000	65840000	ID_0.01_364	0.005834055404	.	65480000	65840000	51,160,44
chr2	65840000	66600000	ID_0.01_365	-0.836102473351	.	65840000	66600000	31,120,180
chr2	66600000	66840000	ID_0.01_366	-0.190668124619	.	66600000	66840000	51,160,44
chr2	66840000	68320000	ID_0.01_367	-0.392279333756	.	66840000	68320000	31,120,180
chr2	68320000	68680000	ID_0.01_368	-0.614463767580	.	68320000	68680000	51,160,44
chr2	68680000	69680000	ID_0.01_369	-0.497856169911	.	68680000	69680000	31,120,180
chr2	69680000	70120000	ID_0.01_370	-0.378985479684	.	69680000	70120000	51,160,44
chr2	70120000	70520000	ID_0.01_371	-0.076631976073	.	70120000	70520000	31,120,180
chr2	70520000	70880000	ID_0.01_372	-0.442256100854	.	70520000	70880000	51,160,44
chr2	70880000	71760000	ID_0.01_373	0.157689276107	.	70880000	71760000	31,120,180
chr2	71760000	72440000	ID_0.01_374	-0.461942611600	.	71760000	72440000	51,160,44
chr2	72440000	72960000	ID_0.01_375	-0.210343587010	.	72440000	72960000	31,120,180
chr2	72960000	73560000	ID_0.01_376	-0.404154371636	.	72960000	73560000	51,160,44
chr2	73560000	73960000	ID_0.01_377	-0.213905748026	.	73560000	73960000	31,120,180
chr2	73960000	74440000	ID_0.01_378	-0.454370774083	.	73960000	74440000	51,160,44
chr2	74440000	74840000	ID_0.01_379	0.094991589807	.	74440000	74840000	31,120,180
chr2	74840000	75240000	ID_0.01_380	-0.393042207801	.	74840000	75240000	51,160,44
chr2	75240000	75880000	ID_0.01_381	-0.193279589282	.	75240000	75880000	31,120,180
chr2	75880000	76480000	ID_0.01_382	-0.671678899442	.	75880000	76480000	51,160,44
chr2	76480000	79240000	ID_0.01_383	-0.086510289028	.	76480000	79240000	31,120,180
chr2	79240000	80200000	ID_0.01_384	-0.639829585937	.	79240000	80200000	51,160,44
chr2	80200000	81560000	ID_0.01_385	-0.309870693891	.	80200000	81560000	31,120,180
chr2	81560000	82440000	ID_0.01_386	-0.406599750269	.	81560000	82440000	51,160,44
chr2	82440000	83480000	ID_0.01_387	-0.372654621684	.	82440000	83480000	31,120,180
chr2	83480000	84600000	ID_0.01_388	-0.308507038925	.	83480000	84600000	51,160,44
chr2	84600000	85120000	ID_0.01_389	-0.644930626839	.	84600000	85120000	31,120,180
chr2	85120000	85560000	ID_0.01_390	-0.358225311503	.	85120000	85560000	51,160,44
chr2	85560000	85840000	ID_0.01_391	0.035656289765	.	85560000	85840000	31,120,180
chr2	85840000	87000000	ID_0.01_392	0.138884090492	.	85840000	87000000	51,160,44
chr2	87000000	88440000	ID_0.01_393	-0.542838748754	.	87000000	88440000	31,120,180
chr2	88440000	89000000	ID_0.01_394	-0.206531090546	.	88440000	89000000	51,160,44
chr2	89000000	96600000	ID_0.01_395	-0.645899429267	.	89000000	96600000	31,120,180
chr2	96600000	97920000	ID_0.01_396	-0.834757893073	.	96600000	97920000	51,160,44
chr2	97920000	99000000	ID_0.01_397	-1.077531252200	.	97920000	99000000	31,120,180
chr2	99000000	100120000	ID_0.01_398	-0.139846224224	.	99000000	100120000	51,160,44
chr2	100120000	100880000	ID_0.01_399	-0.520417564529	.	100120000	100880000	31,120,180
chr2	100880000	101600000	ID_0.01_400	-0.334338132859	.	100880000	101600000	51,160,44
chr2	101600000	101920000	ID_0.01_401	-0.059139248497	.	101600000	101920000	31,120,180
chr2	101920000	102480000	ID_0.01_402	-0.447290798750	.	101920000	102480000	51,160,44
chr2	102480000	103440000	ID_0.01_403	-0.443247594868	.	102480000	103440000	31,120,180
chr2	103440000	104560000	ID_0.01_404	-0.838516019563	.	103440000	104560000	51,160,44
chr2	104560000	105880000	ID_0.01_405	-0.148164402054	.	104560000	105880000	31,120,180
chr2	105880000	107320000	ID_0.01_406	-0.476799088131	.	105880000	107320000	51,160,44
chr2	107320000	108520000	ID_0.01_407	-0.521962102141	.	107320000	108520000	31,120,180
chr2	108520000	108920000	ID_0.01_408	-0.784638383393	.	108520000	108920000	51,160,44
chr2	108920000	111400000	ID_0.01_409	-0.668647872532	.	108920000	111400000	31,120,180
chr2	111400000	111880000	ID_0.01_410	-1.235926654317	.	111400000	111880000	51,160,44
chr2	111880000	112560000	ID_0.01_411	-0.181153582988	.	111880000	112560000	31,120,180
chr2	112560000	113240000	ID_0.01_412	-0.794148971122	.	112560000	113240000	51,160,44
chr2	113240000	113720000	ID_0.01_413	0.083681404546	.	113240000	113720000	31,120,180
chr2	113720000	114280000	ID_0.01_414	-0.235715054684	.	113720000	114280000	51,160,44
chr2	114280000	114800000	ID_0.01_415	-0.947735953324	.	114280000	114800000	31,120,180
chr2	114800000	115400000	ID_0.01_416	-0.709961547273	.	114800000	115400000	51,160,44
chr2	115400000	115880000	ID_0.01_417	-0.335012216100	.	115400000	115880000	31,120,180
chr2	115880000	116560000	ID_0.01_418	-0.608299866451	.	115880000	116560000	51,160,44
chr2	116560000	118560000	ID_0.01_419	-0.549727680597	.	116560000	118560000	31,120,180
chr2	118560000	119640000	ID_0.01_420	-0.754097019599	.	118560000	119640000	51,160,44
chr2	119640000	120400000	ID_0.01_421	-0.343597871476	.	119640000	120400000	31,120,180
chr2	120400000	121440000	ID_0.01_422	-0.478738358132	.	120400000	121440000	51,160,44
chr2	121440000	121840000	ID_0.01_423	-0.140189285038	.	121440000	121840000	31,120,180
chr2	121840000	122120000	ID_0.01_424	-0.021732840232	.	121840000	122120000	51,160,44
chr2	122120000	122520000	ID_0.01_425	-0.311467578018	.	122120000	122520000	31,120,180
chr2	122520000	123520000	ID_0.01_426	-0.438213018063	.	122520000	123520000	51,160,44
chr2	123520000	124760000	ID_0.01_427	-0.410467565998	.	123520000	124760000	31,120,180
chr2	124760000	126280000	ID_0.01_428	-0.338603103785	.	124760000	126280000	51,160,44
chr2	126280000	127840000	ID_0.01_429	-0.249215216074	.	126280000	127840000	31,120,180
chr2	127840000	129520000	ID_0.01_430	-0.665607015544	.	127840000	129520000	51,160,44
chr2	129520000	130640000	ID_0.01_431	-0.401179726424	.	129520000	130640000	31,120,180
chr2	130640000	131480000	ID_0.01_432	-0.707720980960	.	130640000	131480000	51,160,44
chr2	131480000	131880000	ID_0.01_433	-1.030990490314	.	131480000	131880000	31,120,180
chr2	131880000	132120000	ID_0.01_434	-0.505582927463	.	131880000	132120000	51,160,44
chr2	132120000	133360000	ID_0.01_435	-0.293259847562	.	132120000	133360000	31,120,180
chr2	133360000	133920000	ID_0.01_436	-0.577050104570	.	133360000	133920000	51,160,44
chr2	133920000	134640000	ID_0.01_437	-0.652051276143	.	133920000	134640000	31,120,180
chr2	134640000	135200000	ID_0.01_438	-0.637909761598	.	134640000	135200000	51,160,44
chr2	135200000	135680000	ID_0.01_439	-0.445532306937	.	135200000	135680000	31,120,180
chr2	135680000	136640000	ID_0.01_440	-0.666347570551	.	135680000	136640000	51,160,44
chr2	136640000	137160000	ID_0.01_441	-0.466649342344	.	136640000	137160000	31,120,180
chr2	137160000	138640000	ID_0.01_442	-0.518499426578	.	137160000	138640000	51,160,44
chr2	138640000	139600000	ID_0.01_443	-0.738314185559	.	138640000	139600000	31,120,180
chr2	139600000	140240000	ID_0.01_444	-0.792147531712	.	139600000	140240000	51,160,44
chr2	140240000	141240000	ID_0.01_445	-0.209233587499	.	140240000	141240000	31,120,180
chr2	141240000	141840000	ID_0.01_446	-0.326777103844	.	141240000	141840000	51,160,44
chr2	141840000	142920000	ID_0.01_447	-0.569615253879	.	141840000	142920000	31,120,180
chr2	142920000	143400000	ID_0.01_448	-0.544139109680	.	142920000	143400000	51,160,44
chr2	143400000	143800000	ID_0.01_449	-0.641917959460	.	143400000	143800000	31,120,180
chr2	143800000	144880000	ID_0.01_450	-0.928891052236	.	143800000	144880000	51,160,44
chr2	144880000	147440000	ID_0.01_451	-0.548991033979	.	144880000	147440000	31,120,180
chr2	147440000	148680000	ID_0.01_452	-0.625496705887	.	147440000	148680000	51,160,44
chr2	148680000	149280000	ID_0.01_453	-0.806775623461	.	148680000	149280000	31,120,180
chr2	149280000	149880000	ID_0.01_454	-0.491747781251	.	149280000	149880000	51,160,44
chr2	149880000	150440000	ID_0.01_455	-0.435110745633	.	149880000	150440000	31,120,180
chr2	150440000	152080000	ID_0.01_456	-0.728651345025	.	150440000	152080000	51,160,44
chr2	152080000	152400000	ID_0.01_457	-0.585484459210	.	152080000	152400000	31,120,180
chr2	152400000	152920000	ID_0.01_458	-0.517675804839	.	152400000	152920000	51,160,44
chr2	152920000	153600000	ID_0.01_459	-0.328831776268	.	152920000	153600000	31,120,180
chr2	153600000	154680000	ID_0.01_460	-0.950702804279	.	153600000	154680000	51,160,44
chr2	154680000	155240000	ID_0.01_461	-0.568052165300	.	154680000	155240000	31,120,180
chr2	155240000	156200000	ID_0.01_462	-0.722308931737	.	155240000	156200000	51,160,44
chr2	156200000	157120000	ID_0.01_463	-0.684499170812	.	156200000	157120000	31,120,180
chr2	157120000	157480000	ID_0.01_464	-0.287902204148	.	157120000	157480000	51,160,44
chr2	157480000	158120000	ID_0.01_465	-0.591779822874	.	157480000	158120000	31,120,180
chr2	158120000	158880000	ID_0.01_466	-0.507593508770	.	158120000	158880000	51,160,44
chr2	158880000	159720000	ID_0.01_467	-0.293918582121	.	158880000	159720000	31,120,180
chr2	159720000	160040000	ID_0.01_468	-0.614814334002	.	159720000	160040000	51,160,44
chr2	160040000	162800000	ID_0.01_469	-0.230224994184	.	160040000	162800000	31,120,180
chr2	162800000	163200000	ID_0.01_470	-0.029571140318	.	162800000	163200000	51,160,44
chr2	163200000	164040000	ID_0.01_471	-0.319662810159	.	163200000	164040000	31,120,180
chr2	164040000	164920000	ID_0.01_472	-0.651134399198	.	164040000	164920000	51,160,44
chr2	164920000	165480000	ID_0.01_473	-0.259088128750	.	164920000	165480000	31,120,180
chr2	165480000	165840000	ID_0.01_474	-0.599502167638	.	165480000	165840000	51,160,44
chr2	165840000	166160000	ID_0.01_475	-0.284456852320	.	165840000	166160000	31,120,180
chr2	166160000	166720000	ID_0.01_476	-0.272211598991	.	166160000	166720000	51,160,44
chr2	166720000	167320000	ID_0.01_477	-0.344485934466	.	166720000	167320000	31,120,180
chr2	167320000	168080000	ID_0.01_478	-0.521864261977	.	167320000	168080000	51,160,44
chr2	168080000	169800000	ID_0.01_479	0.126655698040	.	168080000	169800000	31,120,180
chr2	169800000	170320000	ID_0.01_480	-0.600103299176	.	169800000	170320000	51,160,44
chr2	170320000	171240000	ID_0.01_481	-0.543719412036	.	170320000	171240000	31,120,180
chr2	171240000	171760000	ID_0.01_482	-0.232834155114	.	171240000	171760000	51,160,44
chr2	171760000	172440000	ID_0.01_483	-0.727266806982	.	171760000	172440000	31,120,180
chr2	172440000	173000000	ID_0.01_484	-0.423032050815	.	172440000	173000000	51,160,44
chr2	173000000	173400000	ID_0.01_485	-0.129339189501	.	173000000	173400000	31,120,180
chr2	173400000	174240000	ID_0.01_486	0.046622686401	.	173400000	174240000	51,160,44
chr2	174240000	175240000	ID_0.01_487	-0.240831205032	.	174240000	175240000	31,120,180
chr2	175240000	175600000	ID_0.01_488	-0.375310600362	.	175240000	175600000	51,160,44
chr2	175600000	176160000	ID_0.01_489	-0.291492662408	.	175600000	176160000	31,120,180
chr2	176160000	176960000	ID_0.01_490	-0.601945268757	.	176160000	176960000	51,160,44
chr2	176960000	177640000	ID_0.01_491	-0.553854488759	.	176960000	177640000	31,120,180
chr2	177640000	178000000	ID_0.01_492	-0.230865668190	.	177640000	178000000	51,160,44
chr2	178000000	178640000	ID_0.01_493	-0.463903524926	.	178000000	178640000	31,120,180
chr2	178640000	179400000	ID_0.01_494	-0.840040893516	.	178640000	179400000	51,160,44
chr2	179400000	179960000	ID_0.01_495	-0.687386302378	.	179400000	179960000	31,120,180
chr2	179960000	180320000	ID_0.01_496	-0.512226489068	.	179960000	180320000	51,160,44
chr2	180320000	180960000	ID_0.01_497	-0.228056450411	.	180320000	180960000	31,120,180
chr2	180960000	181960000	ID_0.01_498	-0.480283969297	.	180960000	181960000	51,160,44
chr2	181960000	182560000	ID_0.01_499	-0.520319220348	.	181960000	182560000	31,120,180
chr2	182560000	183040000	ID_0.01_500	-0.303746558874	.	182560000	183040000	51,160,44
chr2	183040000	183560000	ID_0.01_501	-0.318192396034	.	183040000	183560000	31,120,180
chr2	183560000	184080000	ID_0.01_502	-0.563171215991	.	183560000	184080000	51,160,44
chr2	184080000	185360000	ID_0.01_503	-1.074581948129	.	184080000	185360000	31,120,180
chr2	185360000	187280000	ID_0.01_504	-0.451075104793	.	185360000	187280000	51,160,44
chr2	187280000	187680000	ID_0.01_505	-0.521014146756	.	187280000	187680000	31,120,180
chr2	187680000	188320000	ID_0.01_506	-0.642156223294	.	187680000	188320000	51,160,44
chr2	188320000	188760000	ID_0.01_507	-0.503423697609	.	188320000	188760000	31,120,180
chr2	188760000	189360000	ID_0.01_508	-0.288633084864	.	188760000	189360000	51,160,44
chr2	189360000	189880000	ID_0.01_509	-0.547874947865	.	189360000	189880000	31,120,180
chr2	189880000	190280000	ID_0.01_510	-0.235162139463	.	189880000	190280000	51,160,44
chr2	190280000	191160000	ID_0.01_511	-0.349629549883	.	190280000	191160000	31,120,180
chr2	191160000	191640000	ID_0.01_512	-0.228354113175	.	191160000	191640000	51,160,44
chr2	191640000	192400000	ID_0.01_513	-0.361120044658	.	191640000	192400000	31,120,180
chr2	192400000	192680000	ID_0.01_514	-0.504357054733	.	192400000	192680000	51,160,44
chr2	192680000	193040000	ID_0.01_515	-0.243760208708	.	192680000	193040000	31,120,180
chr2	193040000	193600000	ID_0.01_516	-0.555818354732	.	193040000	193600000	51,160,44
chr2	193600000	194880000	ID_0.01_517	-0.114620337737	.	193600000	194880000	31,120,180
chr2	194880000	195760000	ID_0.01_518	-0.311422181188	.	194880000	195760000	51,160,44
chr2	195760000	196160000	ID_0.01_519	-0.287841813197	.	195760000	196160000	31,120,180
chr2	196160000	196920000	ID_0.01_520	-0.530066945479	.	196160000	196920000	51,160,44
chr2	196920000	197680000	ID_0.01_521	-0.794987271300	.	196920000	197680000	31,120,180
chr2	197680000	198280000	ID_0.01_522	-0.322987216421	.	197680000	198280000	51,160,44
chr2	198280000	198640000	ID_0.01_523	-0.021020428832	.	198280000	198640000	31,120,180
chr2	198640000	199200000	ID_0.01_524	-0.573227517488	.	198640000	199200000	51,160,44
chr2	199200000	200120000	ID_0.01_525	-0.363353048213	.	199200000	200120000	31,120,180
chr2	200120000	200360000	ID_0.01_526	-0.250058553141	.	200120000	200360000	51,160,44
chr2	200360000	200840000	ID_0.01_527	-0.330091687598	.	200360000	200840000	31,120,180
chr2	200840000	201320000	ID_0.01_528	-0.584066712860	.	200840000	201320000	51,160,44
chr2	201320000	201760000	ID_0.01_529	-0.177298492417	.	201320000	201760000	31,120,180
chr2	201760000	202600000	ID_0.01_530	0.199768996032	.	201760000	202600000	51,160,44
chr2	202600000	203080000	ID_0.01_531	-0.257394219470	.	202600000	203080000	31,120,180
chr2	203080000	203440000	ID_0.01_532	-0.319171670041	.	203080000	203440000	51,160,44
chr2	203440000	203720000	ID_0.01_533	-0.228953395825	.	203440000	203720000	31,120,180
chr2	203720000	204000000	ID_0.01_534	-0.070892538220	.	203720000	204000000	51,160,44
chr2	204000000	204760000	ID_0.01_535	0.053272000927	.	204000000	204760000	31,120,180
chr2	204760000	207520000	ID_0.01_536	-0.770372904815	.	204760000	207520000	51,160,44
chr2	207520000	208320000	ID_0.01_537	-0.628530713754	.	207520000	208320000	31,120,180
chr2	208320000	209240000	ID_0.01_538	-0.314909952909	.	208320000	209240000	51,160,44
chr2	209240000	209640000	ID_0.01_539	-0.771266835693	.	209240000	209640000	31,120,180
chr2	209640000	210200000	ID_0.01_540	0.175761304925	.	209640000	210200000	51,160,44
chr2	210200000	210440000	ID_0.01_541	-0.304804617572	.	210200000	210440000	31,120,180
chr2	210440000	210800000	ID_0.01_542	-0.291728790861	.	210440000	210800000	51,160,44
chr2	210800000	211560000	ID_0.01_543	-0.343143192580	.	210800000	211560000	31,120,180
chr2	211560000	213440000	ID_0.01_544	-0.502707956566	.	211560000	213440000	51,160,44
chr2	213440000	214080000	ID_0.01_545	-0.681563132585	.	213440000	214080000	31,120,180
chr2	214080000	215080000	ID_0.01_546	-0.447246650799	.	214080000	215080000	51,160,44
chr2	215080000	216120000	ID_0.01_547	-0.203674550673	.	215080000	216120000	31,120,180
chr2	216120000	217000000	ID_0.01_548	-0.627381516424	.	216120000	217000000	51,160,44
chr2	217000000	217560000	ID_0.01_549	-0.603310350034	.	217000000	217560000	31,120,180
chr2	217560000	218040000	ID_0.01_550	-0.433941635553	.	217560000	218040000	51,160,44
chr2	218040000	218600000	ID_0.01_551	-0.009545674984	.	218040000	218600000	31,120,180
chr2	218600000	218960000	ID_0.01_552	-0.235458556120	.	218600000	218960000	51,160,44
chr2	218960000	220240000	ID_0.01_553	-0.496824366101	.	218960000	220240000	31,120,180
chr2	220240000	220600000	ID_0.01_554	-0.031612234696	.	220240000	220600000	51,160,44
chr2	220600000	222480000	ID_0.01_555	-0.432499470724	.	220600000	222480000	31,120,180
chr2	222480000	222880000	ID_0.01_556	-0.427372599691	.	222480000	222880000	51,160,44
chr2	222880000	223480000	ID_0.01_557	-0.413638570834	.	222880000	223480000	31,120,180
chr2	223480000	223800000	ID_0.01_558	-0.634586253717	.	223480000	223800000	51,160,44
chr2	223800000	225200000	ID_0.01_559	-0.127130983576	.	223800000	225200000	31,120,180
chr2	225200000	225600000	ID_0.01_560	-0.233331844568	.	225200000	225600000	51,160,44
chr2	225600000	226520000	ID_0.01_561	-0.317292825540	.	225600000	226520000	31,120,180
chr2	226520000	227680000	ID_0.01_562	-0.712531425671	.	226520000	227680000	51,160,44
chr2	227680000	227960000	ID_0.01_563	-0.387353607856	.	227680000	227960000	31,120,180
chr2	227960000	228920000	ID_0.01_564	-0.338595058120	.	227960000	228920000	51,160,44
chr2	228920000	229560000	ID_0.01_565	-0.420567598738	.	228920000	229560000	31,120,180
chr2	229560000	229920000	ID_0.01_566	0.028348821380	.	229560000	229920000	51,160,44
chr2	229920000	230600000	ID_0.01_567	-0.457707724875	.	229920000	230600000	31,120,180
chr2	230600000	231640000	ID_0.01_568	-0.404199832057	.	230600000	231640000	51,160,44
chr2	231640000	231920000	ID_0.01_569	-0.006231444234	.	231640000	231920000	31,120,180
chr2	231920000	232360000	ID_0.01_570	0.191631700987	.	231920000	232360000	51,160,44
chr2	232360000	232760000	ID_0.01_571	0.299575447358	.	232360000	232760000	31,120,180
chr2	232760000	233440000	ID_0.01_572	-0.112045189086	.	232760000	233440000	51,160,44
chr2	233440000	234760000	ID_0.01_573	-0.110929306527	.	233440000	234760000	31,120,180
chr2	234760000	235440000	ID_0.01_574	-0.296030727845	.	234760000	235440000	51,160,44
chr2	235440000	236040000	ID_0.01_575	-0.433220945041	.	235440000	236040000	31,120,180
chr2	236040000	236680000	ID_0.01_576	-0.465218899610	.	236040000	236680000	51,160,44
chr2	236680000	237240000	ID_0.01_577	-0.470428283917	.	236680000	237240000	31,120,180
chr2	237240000	238000000	ID_0.01_578	-0.385105673230	.	237240000	238000000	51,160,44
chr2	238000000	238720000	ID_0.01_579	-0.670327485154	.	238000000	238720000	31,120,180
chr2	238720000	239240000	ID_0.01_580	0.108467460838	.	238720000	239240000	51,160,44
chr2	239240000	239720000	ID_0.01_581	-0.084271159393	.	239240000	239720000	31,120,180
chr2	239720000	241080000	ID_0.01_582	0.245392669991	.	239720000	241080000	51,160,44
chr2	241080000	241440000	ID_0.01_583	0.107326035051	.	241080000	241440000	31,120,180
chr3	440000	1040000	ID_0.01_584	-0.700007838198	.	440000	1040000	51,160,44
chr3	1040000	3240000	ID_0.01_585	-0.372326969693	.	1040000	3240000	31,120,180
chr3	3240000	4320000	ID_0.01_586	-0.658843190076	.	3240000	4320000	51,160,44
chr3	4320000	4680000	ID_0.01_587	-1.047736125563	.	4320000	4680000	31,120,180
chr3	4680000	5240000	ID_0.01_588	-0.323591304797	.	4680000	5240000	51,160,44
chr3	5240000	8360000	ID_0.01_589	-0.812309918659	.	5240000	8360000	31,120,180
chr3	8360000	9400000	ID_0.01_590	-0.651778417384	.	8360000	9400000	51,160,44
chr3	9400000	10400000	ID_0.01_591	-0.253371140494	.	9400000	10400000	31,120,180
chr3	10400000	11400000	ID_0.01_592	-0.058493875736	.	10400000	11400000	51,160,44
chr3	11400000	11880000	ID_0.01_593	-0.131405592223	.	11400000	11880000	31,120,180
chr3	11880000	12520000	ID_0.01_594	-0.410761427594	.	11880000	12520000	51,160,44
chr3	12520000	13160000	ID_0.01_595	-0.293538370545	.	12520000	13160000	31,120,180
chr3	13160000	13520000	ID_0.01_596	-0.028434562056	.	13160000	13520000	51,160,44
chr3	13520000	14240000	ID_0.01_597	0.353221768880	.	13520000	14240000	31,120,180
chr3	14240000	15120000	ID_0.01_598	0.021763524255	.	14240000	15120000	51,160,44
chr3	15120000	15640000	ID_0.01_599	-0.041381799755	.	15120000	15640000	31,120,180
chr3	15640000	15880000	ID_0.01_600	-0.276852377300	.	15640000	15880000	51,160,44
chr3	15880000	16280000	ID_0.01_601	-0.387249171440	.	15880000	16280000	31,120,180
chr3	16280000	16640000	ID_0.01_602	-0.409544027175	.	16280000	16640000	51,160,44
chr3	16640000	17920000	ID_0.01_603	-0.664933453985	.	16640000	17920000	31,120,180
chr3	17920000	18480000	ID_0.01_604	-0.885159295467	.	17920000	18480000	51,160,44
chr3	18480000	19920000	ID_0.01_605	-0.393334590569	.	18480000	19920000	31,120,180
chr3	19920000	20320000	ID_0.01_606	-0.722291730420	.	19920000	20320000	51,160,44
chr3	20320000	22200000	ID_0.01_607	-0.770146913257	.	20320000	22200000	31,120,180
chr3	22200000	24760000	ID_0.01_608	-0.413868996333	.	22200000	24760000	51,160,44
chr3	24760000	25680000	ID_0.01_609	-0.770117145768	.	24760000	25680000	31,120,180
chr3	25680000	25920000	ID_0.01_610	-0.627767029216	.	25680000	25920000	51,160,44
chr3	25920000	27320000	ID_0.01_611	-0.525689531996	.	25920000	27320000	31,120,180
chr3	27320000	27760000	ID_0.01_612	-0.429839426774	.	27320000	27760000	51,160,44
chr3	27760000	28400000	ID_0.01_613	-0.519883685988	.	27760000	28400000	31,120,180
chr3	28400000	28800000	ID_0.01_614	-0.843613518494	.	28400000	28800000	51,160,44
chr3	28800000	29320000	ID_0.01_615	-0.691621883021	.	28800000	29320000	31,120,180
chr3	29320000	30040000	ID_0.01_616	-0.265293230481	.	29320000	30040000	51,160,44
chr3	30040000	30840000	ID_0.01_617	-0.772883046532	.	30040000	30840000	31,120,180
chr3	30840000	31520000	ID_0.01_618	-0.803039032812	.	30840000	31520000	51,160,44
chr3	31520000	33520000	ID_0.01_619	-0.637893255302	.	31520000	33520000	31,120,180
chr3	33520000	33920000	ID_0.01_620	-0.042154680819	.	33520000	33920000	51,160,44
chr3	33920000	34840000	ID_0.01_621	-1.058727638265	.	33920000	34840000	31,120,180
chr3	34840000	35360000	ID_0.01_622	-0.056614959387	.	34840000	35360000	51,160,44
chr3	35360000	36000000	ID_0.01_623	-0.045491815008	.	35360000	36000000	31,120,180
chr3	36000000	37400000	ID_0.01_624	-0.651801186880	.	36000000	37400000	51,160,44
chr3	37400000	37880000	ID_0.01_625	-0.607869843786	.	37400000	37880000	31,120,180
chr3	37880000	39080000	ID_0.01_626	-0.629057138510	.	37880000	39080000	51,160,44
chr3	39080000	40240000	ID_0.01_627	-0.524643058213	.	39080000	40240000	31,120,180
chr3	40240000	40600000	ID_0.01_628	-0.414100065869	.	40240000	40600000	51,160,44
chr3	40600000	41840000	ID_0.01_629	-0.460450218489	.	40600000	41840000	31,120,180
chr3	41840000	42280000	ID_0.01_630	-0.521173305700	.	41840000	42280000	51,160,44
chr3	42280000	42960000	ID_0.01_631	-0.397464425862	.	42280000	42960000	31,120,180
chr3	42960000	43520000	ID_0.01_632	-0.363951025798	.	42960000	43520000	51,160,44
chr3	43520000	44280000	ID_0.01_633	-0.501983394509	.	43520000	44280000	31,120,180
chr3	44280000	44960000	ID_0.01_634	-0.619159075672	.	44280000	44960000	51,160,44
chr3	44960000	46480000	ID_0.01_635	-0.647874524599	.	44960000	46480000	31,120,180
chr3	46480000	47480000	ID_0.01_636	-0.242626934270	.	46480000	47480000	51,160,44
chr3	47480000	47880000	ID_0.01_637	0.295020547613	.	47480000	47880000	31,120,180
chr3	47880000	48240000	ID_0.01_638	0.709814455623	.	47880000	48240000	51,160,44
chr3	48240000	48760000	ID_0.01_639	0.170180677397	.	48240000	48760000	31,120,180
chr3	48760000	50680000	ID_0.01_640	0.797338807228	.	48760000	50680000	51,160,44
chr3	50680000	51400000	ID_0.01_641	-0.343282474768	.	50680000	51400000	31,120,180
chr3	51400000	52480000	ID_0.01_642	-0.288368578410	.	51400000	52480000	51,160,44
chr3	52480000	52800000	ID_0.01_643	0.248745320549	.	52480000	52800000	31,120,180
chr3	52800000	53400000	ID_0.01_644	0.046216166391	.	52800000	53400000	51,160,44
chr3	53400000	54480000	ID_0.01_645	-0.148397570905	.	53400000	54480000	31,120,180
chr3	54480000	54840000	ID_0.01_646	-0.310746987617	.	54480000	54840000	51,160,44
chr3	54840000	55480000	ID_0.01_647	-0.602364593670	.	54840000	55480000	31,120,180
chr3	55480000	55840000	ID_0.01_648	-0.323236052780	.	55480000	55840000	51,160,44
chr3	55840000	57560000	ID_0.01_649	-0.182665537559	.	55840000	57560000	31,120,180
chr3	57560000	57840000	ID_0.01_650	0.012176250073	.	57560000	57840000	51,160,44
chr3	57840000	58640000	ID_0.01_651	0.417863031542	.	57840000	58640000	31,120,180
chr3	58640000	59520000	ID_0.01_652	-0.632698741832	.	58640000	59520000	51,160,44
chr3	59520000	59880000	ID_0.01_653	-0.506641347754	.	59520000	59880000	31,120,180
chr3	59880000	60460000	ID_0.01_654	-0.683090726425	.	59880000	60460000	51,160,44
chr3	60460000	61840000	ID_0.01_655	-1.715213840802	.	60460000	61840000	31,120,180
chr3	61840000	62200000	ID_0.01_656	-0.488557540726	.	61840000	62200000	51,160,44
chr3	62200000	62560000	ID_0.01_657	-0.735356339555	.	62200000	62560000	31,120,180
chr3	62560000	63200000	ID_0.01_658	-0.739411791757	.	62560000	63200000	51,160,44
chr3	63200000	63800000	ID_0.01_659	-0.282170035715	.	63200000	63800000	31,120,180
chr3	63800000	64000000	ID_0.01_660	-0.803829391425	.	63800000	64000000	51,160,44
chr3	64000000	64480000	ID_0.01_661	-0.659547060962	.	64000000	64480000	31,120,180
chr3	64480000	66880000	ID_0.01_662	-0.774317242839	.	64480000	66880000	51,160,44
chr3	66880000	67440000	ID_0.01_663	-0.619968122580	.	66880000	67440000	31,120,180
chr3	67440000	69040000	ID_0.01_664	-0.741254988863	.	67440000	69040000	51,160,44
chr3	69040000	70040000	ID_0.01_665	-1.095904674241	.	69040000	70040000	31,120,180
chr3	70040000	71000000	ID_0.01_666	-1.035291120303	.	70040000	71000000	51,160,44
chr3	71000000	71720000	ID_0.01_667	-0.417288075877	.	71000000	71720000	31,120,180
chr3	71720000	72840000	ID_0.01_668	-0.899540093007	.	71720000	72840000	51,160,44
chr3	72840000	73160000	ID_0.01_669	-0.415834370027	.	72840000	73160000	31,120,180
chr3	73160000	73600000	ID_0.01_670	-0.829430946219	.	73160000	73600000	51,160,44
chr3	73600000	73960000	ID_0.01_671	-0.434437272713	.	73600000	73960000	31,120,180
chr3	73960000	75200000	ID_0.01_672	-0.438091891366	.	73960000	75200000	51,160,44
chr3	75200000	75560000	ID_0.01_673	-0.327278771103	.	75200000	75560000	31,120,180
chr3	75560000	76680000	ID_0.01_674	-1.543812191164	.	75560000	76680000	51,160,44
chr3	76680000	78680000	ID_0.01_675	-0.327660701269	.	76680000	78680000	31,120,180
chr3	78680000	79040000	ID_0.01_676	-0.571039858733	.	78680000	79040000	51,160,44
chr3	79040000	79560000	ID_0.01_677	-0.376912158511	.	79040000	79560000	31,120,180
chr3	79560000	80840000	ID_0.01_678	-0.740646820344	.	79560000	80840000	51,160,44
chr3	80840000	81360000	ID_0.01_679	-0.255339014082	.	80840000	81360000	31,120,180
chr3	81360000	82200000	ID_0.01_680	-0.888003604474	.	81360000	82200000	51,160,44
chr3	82200000	83600000	ID_0.01_681	-0.634691522010	.	82200000	83600000	31,120,180
chr3	83600000	84600000	ID_0.01_682	-0.661396033848	.	83600000	84600000	51,160,44
chr3	84600000	85000000	ID_0.01_683	-0.484318497964	.	84600000	85000000	31,120,180
chr3	85000000	85360000	ID_0.01_684	-0.481201099543	.	85000000	85360000	51,160,44
chr3	85360000	87280000	ID_0.01_685	-0.625694128484	.	85360000	87280000	31,120,180
chr3	87280000	88240000	ID_0.01_686	-0.658746209349	.	87280000	88240000	51,160,44
chr3	88240000	89120000	ID_0.01_687	-1.114434986557	.	88240000	89120000	31,120,180
chr3	89120000	90240000	ID_0.01_688	-0.288937445810	.	89120000	90240000	51,160,44
chr3	90240000	96560000	ID_0.01_689	-0.754198491555	.	90240000	96560000	31,120,180
chr3	96560000	97440000	ID_0.01_690	-0.505556247392	.	96560000	97440000	51,160,44
chr3	97440000	97760000	ID_0.01_691	-0.778995089108	.	97440000	97760000	31,120,180
chr3	97760000	98760000	ID_0.01_692	-0.698357508662	.	97760000	98760000	51,160,44
chr3	98760000	99520000	ID_0.01_693	-0.447622107257	.	98760000	99520000	31,120,180
chr3	99520000	100040000	ID_0.01_694	-0.796458913894	.	99520000	100040000	51,160,44
chr3	100040000	100960000	ID_0.01_695	-0.460997804981	.	100040000	100960000	31,120,180
chr3	100960000	101440000	ID_0.01_696	-0.305908360794	.	100960000	101440000	51,160,44
chr3	101440000	101960000	ID_0.01_697	-0.854076154342	.	101440000	101960000	31,120,180
chr3	101960000	102280000	ID_0.01_698	-0.241156691054	.	101960000	102280000	51,160,44
chr3	102280000	104280000	ID_0.01_699	-0.625193927147	.	102280000	104280000	31,120,180
chr3	104280000	105080000	ID_0.01_700	-0.419621009473	.	104280000	105080000	51,160,44
chr3	105080000	105360000	ID_0.01_701	-0.777406997091	.	105080000	105360000	31,120,180
chr3	105360000	105960000	ID_0.01_702	-0.865830568973	.	105360000	105960000	51,160,44
chr3	105960000	106360000	ID_0.01_703	-0.461023063196	.	105960000	106360000	31,120,180
chr3	106360000	106880000	ID_0.01_704	-0.684321002157	.	106360000	106880000	51,160,44
chr3	106880000	108200000	ID_0.01_705	-0.943731258481	.	106880000	108200000	31,120,180
chr3	108200000	108720000	ID_0.01_706	-0.681295892532	.	108200000	108720000	51,160,44
chr3	108720000	111360000	ID_0.01_707	-0.631320159235	.	108720000	111360000	31,120,180
chr3	111360000	111840000	ID_0.01_708	-0.792812990547	.	111360000	111840000	51,160,44
chr3	111840000	112240000	ID_0.01_709	-0.773742513305	.	111840000	112240000	31,120,180
chr3	112240000	112760000	ID_0.01_710	-0.774333447770	.	112240000	112760000	51,160,44
chr3	112760000	113120000	ID_0.01_711	-0.683856403440	.	112760000	113120000	31,120,180
chr3	113120000	115600000	ID_0.01_712	-0.289817867430	.	113120000	115600000	51,160,44
chr3	115600000	116760000	ID_0.01_713	-0.862601034474	.	115600000	116760000	31,120,180
chr3	116760000	117760000	ID_0.01_714	-0.652696101952	.	116760000	117760000	51,160,44
chr3	117760000	118560000	ID_0.01_715	-0.863061912780	.	117760000	118560000	31,120,180
chr3	118560000	118960000	ID_0.01_716	-0.558631632480	.	118560000	118960000	51,160,44
chr3	118960000	119480000	ID_0.01_717	-0.695374627625	.	118960000	119480000	31,120,180
chr3	119480000	119920000	ID_0.01_718	-0.492217666106	.	119480000	119920000	51,160,44
chr3	119920000	120560000	ID_0.01_719	-0.381470250252	.	119920000	120560000	31,120,180
chr3	120560000	121160000	ID_0.01_720	-0.554605842988	.	120560000	121160000	51,160,44
chr3	121160000	121560000	ID_0.01_721	-0.876928672897	.	121160000	121560000	31,120,180
chr3	121560000	122080000	ID_0.01_722	-0.651363308565	.	121560000	122080000	51,160,44
chr3	122080000	122440000	ID_0.01_723	-0.801135553059	.	122080000	122440000	31,120,180
chr3	122440000	123320000	ID_0.01_724	-0.278162903469	.	122440000	123320000	51,160,44
chr3	123320000	126200000	ID_0.01_725	-0.446851048118	.	123320000	126200000	31,120,180
chr3	126200000	126720000	ID_0.01_726	-0.200236948144	.	126200000	126720000	51,160,44
chr3	126720000	127240000	ID_0.01_727	0.017804709370	.	126720000	127240000	31,120,180
chr3	127240000	127800000	ID_0.01_728	-0.436539947387	.	127240000	127800000	51,160,44
chr3	127800000	128360000	ID_0.01_729	-0.256056512758	.	127800000	128360000	31,120,180
chr3	128360000	128600000	ID_0.01_730	0.187384647611	.	128360000	128600000	51,160,44
chr3	128600000	129080000	ID_0.01_731	0.359554313218	.	128600000	129080000	31,120,180
chr3	129080000	129840000	ID_0.01_732	0.059672192365	.	129080000	129840000	51,160,44
chr3	129840000	130400000	ID_0.01_733	-1.109564070977	.	129840000	130400000	31,120,180
chr3	130400000	130720000	ID_0.01_734	-0.712691824477	.	130400000	130720000	51,160,44
chr3	130720000	132440000	ID_0.01_735	-0.745297572725	.	130720000	132440000	31,120,180
chr3	132440000	133160000	ID_0.01_736	-1.064612953616	.	132440000	133160000	51,160,44
chr3	133160000	133880000	ID_0.01_737	-0.818527768667	.	133160000	133880000	31,120,180
chr3	133880000	134280000	ID_0.01_738	-0.238679895514	.	133880000	134280000	51,160,44
chr3	134280000	135720000	ID_0.01_739	-0.950343902970	.	134280000	135720000	31,120,180
chr3	135720000	136760000	ID_0.01_740	-0.919715542014	.	135720000	136760000	51,160,44
chr3	136760000	137800000	ID_0.01_741	-1.031344892236	.	136760000	137800000	31,120,180
chr3	137800000	138120000	ID_0.01_742	-0.991835875556	.	137800000	138120000	51,160,44
chr3	138120000	138680000	ID_0.01_743	-0.173012875919	.	138120000	138680000	31,120,180
chr3	138680000	139160000	ID_0.01_744	-0.463548410859	.	138680000	139160000	51,160,44
chr3	139160000	140560000	ID_0.01_745	-0.605008248271	.	139160000	140560000	31,120,180
chr3	140560000	140920000	ID_0.01_746	-0.806599731588	.	140560000	140920000	51,160,44
chr3	140920000	141280000	ID_0.01_747	-0.424712538776	.	140920000	141280000	31,120,180
chr3	141280000	141720000	ID_0.01_748	0.100962895073	.	141280000	141720000	51,160,44
chr3	141720000	142160000	ID_0.01_749	-0.197883985264	.	141720000	142160000	31,120,180
chr3	142160000	142840000	ID_0.01_750	-0.468428377640	.	142160000	142840000	51,160,44
chr3	142840000	143520000	ID_0.01_751	-0.857338885503	.	142840000	143520000	31,120,180
chr3	143520000	144520000	ID_0.01_752	-0.723978363220	.	143520000	144520000	51,160,44
chr3	144520000	145760000	ID_0.01_753	-0.361923903121	.	144520000	145760000	31,120,180
chr3	145760000	146360000	ID_0.01_754	-0.514511452044	.	145760000	146360000	51,160,44
chr3	146360000	148680000	ID_0.01_755	-0.718011476014	.	146360000	148680000	31,120,180
chr3	148680000	149600000	ID_0.01_756	-0.670750332618	.	148680000	149600000	51,160,44
chr3	149600000	149960000	ID_0.01_757	-0.346603486206	.	149600000	149960000	31,120,180
chr3	149960000	150240000	ID_0.01_758	-0.311204792252	.	149960000	150240000	51,160,44
chr3	150240000	151120000	ID_0.01_759	-0.294459961517	.	150240000	151120000	31,120,180
chr3	151120000	152200000	ID_0.01_760	-0.343773868145	.	151120000	152200000	51,160,44
chr3	152200000	152720000	ID_0.01_761	-0.954631817781	.	152200000	152720000	31,120,180
chr3	152720000	153760000	ID_0.01_762	-0.750793729079	.	152720000	153760000	51,160,44
chr3	153760000	154040000	ID_0.01_763	-0.476269008536	.	153760000	154040000	31,120,180
chr3	154040000	154440000	ID_0.01_764	-0.747790549836	.	154040000	154440000	51,160,44
chr3	154440000	155080000	ID_0.01_765	-0.213419821765	.	154440000	155080000	31,120,180
chr3	155080000	155440000	ID_0.01_766	-0.132622556697	.	155080000	155440000	51,160,44
chr3	155440000	155720000	ID_0.01_767	-0.736895064356	.	155440000	155720000	31,120,180
chr3	155720000	156240000	ID_0.01_768	-0.792514289980	.	155720000	156240000	51,160,44
chr3	156240000	156880000	ID_0.01_769	-0.704162286113	.	156240000	156880000	31,120,180
chr3	156880000	157280000	ID_0.01_770	-0.849621845426	.	156880000	157280000	51,160,44
chr3	157280000	157800000	ID_0.01_771	-0.753148580550	.	157280000	157800000	31,120,180
chr3	157800000	158240000	ID_0.01_772	-0.426547954761	.	157800000	158240000	51,160,44
chr3	158240000	158560000	ID_0.01_773	-0.750228439802	.	158240000	158560000	31,120,180
chr3	158560000	159040000	ID_0.01_774	-0.738086638279	.	158560000	159040000	51,160,44
chr3	159040000	160280000	ID_0.01_775	-0.044709050561	.	159040000	160280000	31,120,180
chr3	160280000	161200000	ID_0.01_776	-0.828973380734	.	160280000	161200000	51,160,44
chr3	161200000	161600000	ID_0.01_777	-1.006786799077	.	161200000	161600000	31,120,180
chr3	161600000	162760000	ID_0.01_778	-0.563405382811	.	161600000	162760000	51,160,44
chr3	162760000	163680000	ID_0.01_779	-0.398704747043	.	162760000	163680000	31,120,180
chr3	163680000	164960000	ID_0.01_780	-0.457258267433	.	163680000	164960000	51,160,44
chr3	164960000	167040000	ID_0.01_781	-0.911045912610	.	164960000	167040000	31,120,180
chr3	167040000	167640000	ID_0.01_782	-0.425992412666	.	167040000	167640000	51,160,44
chr3	167640000	169480000	ID_0.01_783	-0.386770286112	.	167640000	169480000	31,120,180
chr3	169480000	170640000	ID_0.01_784	-0.722532015975	.	169480000	170640000	51,160,44
chr3	170640000	171320000	ID_0.01_785	-0.939984294853	.	170640000	171320000	31,120,180
chr3	171320000	172040000	ID_0.01_786	-0.467104725000	.	171320000	172040000	51,160,44
chr3	172040000	172560000	ID_0.01_787	-0.226118628742	.	172040000	172560000	31,120,180
chr3	172560000	173000000	ID_0.01_788	-0.900129900141	.	172560000	173000000	51,160,44
chr3	173000000	174040000	ID_0.01_789	-0.492733289541	.	173000000	174040000	31,120,180
chr3	174040000	175640000	ID_0.01_790	-0.524771035597	.	174040000	175640000	51,160,44
chr3	175640000	176680000	ID_0.01_791	-0.271458231225	.	175640000	176680000	31,120,180
chr3	176680000	178120000	ID_0.01_792	-0.963597202278	.	176680000	178120000	51,160,44
chr3	178120000	178720000	ID_0.01_793	-0.998645686823	.	178120000	178720000	31,120,180
chr3	178720000	179480000	ID_0.01_794	-0.685388856954	.	178720000	179480000	51,160,44
chr3	179480000	180280000	ID_0.01_795	-0.523967302942	.	179480000	180280000	31,120,180
chr3	180280000	181440000	ID_0.01_796	-0.055580523143	.	180280000	181440000	51,160,44
chr3	181440000	181960000	ID_0.01_797	-0.425109666398	.	181440000	181960000	31,120,180
chr3	181960000	182360000	ID_0.01_798	-0.198361855105	.	181960000	182360000	51,160,44
chr3	182360000	183200000	ID_0.01_799	-0.624527061507	.	182360000	183200000	31,120,180
chr3	183200000	183560000	ID_0.01_800	-0.050387245196	.	183200000	183560000	51,160,44
chr3	183560000	184560000	ID_0.01_801	-0.057133445544	.	183560000	184560000	31,120,180
chr3	184560000	184960000	ID_0.01_802	-0.337512375782	.	184560000	184960000	51,160,44
chr3	184960000	185320000	ID_0.01_803	-0.194960615563	.	184960000	185320000	31,120,180
chr3	185320000	185680000	ID_0.01_804	0.130863788185	.	185320000	185680000	51,160,44
chr3	185680000	186280000	ID_0.01_805	-0.189752928992	.	185680000	186280000	31,120,180
chr3	186280000	186920000	ID_0.01_806	-0.280585447635	.	186280000	186920000	51,160,44
chr3	186920000	187440000	ID_0.01_807	-0.510949259554	.	186920000	187440000	31,120,180
chr3	187440000	188960000	ID_0.01_808	-1.020793593325	.	187440000	188960000	51,160,44
chr3	188960000	189640000	ID_0.01_809	-0.701421682330	.	188960000	189640000	31,120,180
chr3	189640000	190440000	ID_0.01_810	-0.701044603829	.	189640000	190440000	51,160,44
chr3	190440000	190920000	ID_0.01_811	-0.724477360766	.	190440000	190920000	31,120,180
chr3	190920000	191840000	ID_0.01_812	-0.164610824277	.	190920000	191840000	51,160,44
chr3	191840000	192200000	ID_0.01_813	-0.147255397989	.	191840000	192200000	31,120,180
chr3	192200000	192520000	ID_0.01_814	-0.396781012936	.	192200000	192520000	51,160,44
chr3	192520000	192840000	ID_0.01_815	-0.476515567083	.	192520000	192840000	31,120,180
chr3	192840000	193360000	ID_0.01_816	-0.135524598920	.	192840000	193360000	51,160,44
chr3	193360000	194040000	ID_0.01_817	-0.914730598551	.	193360000	194040000	31,120,180
chr3	194040000	194400000	ID_0.01_818	-0.080098029298	.	194040000	194400000	51,160,44
chr3	194400000	195960000	ID_0.01_819	-0.298596847415	.	194400000	195960000	31,120,180
chr3	195960000	196680000	ID_0.01_820	0.435078794473	.	195960000	196680000	51,160,44
chr3	196680000	196920000	ID_0.01_821	0.498142239251	.	196680000	196920000	31,120,180
chr3	196920000	197280000	ID_0.01_822	0.280030055617	.	196920000	197280000	51,160,44
chr4	480000	1000000	ID_0.01_823	0.458942842196	.	480000	1000000	31,120,180
chr4	1000000	1360000	ID_0.01_824	0.821536719743	.	1000000	1360000	51,160,44
chr4	1360000	3080000	ID_0.01_825	0.659947694499	.	1360000	3080000	31,120,180
chr4	3080000	3560000	ID_0.01_826	-0.040815583739	.	3080000	3560000	51,160,44
chr4	3560000	4480000	ID_0.01_827	0.194623278030	.	3560000	4480000	31,120,180
chr4	4480000	5000000	ID_0.01_828	-0.255634910762	.	4480000	5000000	51,160,44
chr4	5000000	6680000	ID_0.01_829	0.067089727908	.	5000000	6680000	31,120,180
chr4	6680000	7080000	ID_0.01_830	0.453576379324	.	6680000	7080000	51,160,44
chr4	7080000	7720000	ID_0.01_831	0.390303287129	.	7080000	7720000	31,120,180
chr4	7720000	8080000	ID_0.01_832	0.554476546219	.	7720000	8080000	51,160,44
chr4	8080000	8640000	ID_0.01_833	0.699883442816	.	8080000	8640000	31,120,180
chr4	8640000	10160000	ID_0.01_834	0.090083545002	.	8640000	10160000	51,160,44
chr4	10160000	10520000	ID_0.01_835	-0.133034748420	.	10160000	10520000	31,120,180
chr4	10520000	12760000	ID_0.01_836	-0.561468674322	.	10520000	12760000	51,160,44
chr4	12760000	13560000	ID_0.01_837	-0.369151325393	.	12760000	13560000	31,120,180
chr4	13560000	15040000	ID_0.01_838	-0.569996254108	.	13560000	15040000	51,160,44
chr4	15040000	15440000	ID_0.01_839	-0.430817079544	.	15040000	15440000	31,120,180
chr4	15440000	16280000	ID_0.01_840	-0.422307685380	.	15440000	16280000	51,160,44
chr4	16280000	17480000	ID_0.01_841	-0.801367983950	.	16280000	17480000	31,120,180
chr4	17480000	17840000	ID_0.01_842	-0.849449299406	.	17480000	17840000	51,160,44
chr4	17840000	18640000	ID_0.01_843	-0.339749265265	.	17840000	18640000	31,120,180
chr4	18640000	19920000	ID_0.01_844	-0.506355836597	.	18640000	19920000	51,160,44
chr4	19920000	20280000	ID_0.01_845	-0.178546125252	.	19920000	20280000	31,120,180
chr4	20280000	20760000	ID_0.01_846	-0.316920152916	.	20280000	20760000	51,160,44
chr4	20760000	21480000	ID_0.01_847	-0.651796739157	.	20760000	21480000	31,120,180
chr4	21480000	21800000	ID_0.01_848	-0.385524274296	.	21480000	21800000	51,160,44
chr4	21800000	22360000	ID_0.01_849	-0.421554215351	.	21800000	22360000	31,120,180
chr4	22360000	22880000	ID_0.01_850	-0.622208371497	.	22360000	22880000	51,160,44
chr4	22880000	23400000	ID_0.01_851	-0.771379772839	.	22880000	23400000	31,120,180
chr4	23400000	24440000	ID_0.01_852	-0.378702728146	.	23400000	24440000	51,160,44
chr4	24440000	25400000	ID_0.01_853	-0.725379724375	.	24440000	25400000	31,120,180
chr4	25400000	25960000	ID_0.01_854	-0.625413607973	.	25400000	25960000	51,160,44
chr4	25960000	26400000	ID_0.01_855	-0.374125410728	.	25960000	26400000	31,120,180
chr4	26400000	27040000	ID_0.01_856	-0.540767423278	.	26400000	27040000	51,160,44
chr4	27040000	27680000	ID_0.01_857	-0.807783053845	.	27040000	27680000	31,120,180
chr4	27680000	30680000	ID_0.01_858	-0.870388631553	.	27680000	30680000	51,160,44
chr4	30680000	36320000	ID_0.01_859	-0.696888882218	.	30680000	36320000	31,120,180
chr4	36320000	37400000	ID_0.01_860	-0.668667695050	.	36320000	37400000	51,160,44
chr4	37400000	38040000	ID_0.01_861	-0.596504035722	.	37400000	38040000	31,120,180
chr4	38040000	38680000	ID_0.01_862	-0.310328722052	.	38040000	38680000	51,160,44
chr4	38680000	39200000	ID_0.01_863	-0.329231320698	.	38680000	39200000	31,120,180
chr4	39200000	40000000	ID_0.01_864	-0.043237301482	.	39200000	40000000	51,160,44
chr4	40000000	40360000	ID_0.01_865	0.063068094219	.	40000000	40360000	31,120,180
chr4	40360000	40920000	ID_0.01_866	0.350390363977	.	40360000	40920000	51,160,44
chr4	40920000	41280000	ID_0.01_867	-0.232346574791	.	40920000	41280000	31,120,180
chr4	41280000	41680000	ID_0.01_868	-0.654146882975	.	41280000	41680000	51,160,44
chr4	41680000	42000000	ID_0.01_869	-0.414248654110	.	41680000	42000000	31,120,180
chr4	42000000	42600000	ID_0.01_870	-0.635462240840	.	42000000	42600000	51,160,44
chr4	42600000	42920000	ID_0.01_871	-0.554952055612	.	42600000	42920000	31,120,180
chr4	42920000	44720000	ID_0.01_872	-0.401156777067	.	42920000	44720000	51,160,44
chr4	44720000	45480000	ID_0.01_873	-0.893532644059	.	44720000	45480000	31,120,180
chr4	45480000	46320000	ID_0.01_874	-0.448921500306	.	45480000	46320000	51,160,44
chr4	46320000	48160000	ID_0.01_875	-0.128173564771	.	46320000	48160000	31,120,180
chr4	48160000	48520000	ID_0.01_876	-0.481253869304	.	48160000	48520000	51,160,44
chr4	48520000	49000000	ID_0.01_877	-0.167324252252	.	48520000	49000000	31,120,180
chr4	49000000	53880000	ID_0.01_878	-1.095930645398	.	49000000	53880000	51,160,44
chr4	53880000	55120000	ID_0.01_879	-0.618010950546	.	53880000	55120000	31,120,180
chr4	55120000	56200000	ID_0.01_880	-0.812390480933	.	55120000	56200000	51,160,44
chr4	56200000	56760000	ID_0.01_881	-0.472956096874	.	56200000	56760000	31,120,180
chr4	56760000	57240000	ID_0.01_882	-0.318190084998	.	56760000	57240000	51,160,44
chr4	57240000	57880000	ID_0.01_883	-0.374868164611	.	57240000	57880000	31,120,180
chr4	57880000	58320000	ID_0.01_884	-0.563524739266	.	57880000	58320000	51,160,44
chr4	58320000	60160000	ID_0.01_885	-0.507678267760	.	58320000	60160000	31,120,180
chr4	60160000	62400000	ID_0.01_886	-0.431842464400	.	60160000	62400000	51,160,44
chr4	62400000	63520000	ID_0.01_887	-0.402278015785	.	62400000	63520000	31,120,180
chr4	63520000	65560000	ID_0.01_888	-0.310797437716	.	63520000	65560000	51,160,44
chr4	65560000	67640000	ID_0.01_889	-0.633064591708	.	65560000	67640000	31,120,180
chr4	67640000	68240000	ID_0.01_890	-0.519831455299	.	67640000	68240000	51,160,44
chr4	68240000	69360000	ID_0.01_891	-0.805487096215	.	68240000	69360000	31,120,180
chr4	69360000	69880000	ID_0.01_892	-0.956189560378	.	69360000	69880000	51,160,44
chr4	69880000	70520000	ID_0.01_893	-1.514082154626	.	69880000	70520000	31,120,180
chr4	70520000	71440000	ID_0.01_894	-0.361226386187	.	70520000	71440000	51,160,44
chr4	71440000	71920000	ID_0.01_895	-0.912170222603	.	71440000	71920000	31,120,180
chr4	71920000	72600000	ID_0.01_896	-0.356043773939	.	71920000	72600000	51,160,44
chr4	72600000	73160000	ID_0.01_897	-0.344292457493	.	72600000	73160000	31,120,180
chr4	73160000	73920000	ID_0.01_898	-0.336195562010	.	73160000	73920000	51,160,44
chr4	73920000	74160000	ID_0.01_899	-0.718829736295	.	73920000	74160000	31,120,180
chr4	74160000	74520000	ID_0.01_900	-0.271709495922	.	74160000	74520000	51,160,44
chr4	74520000	75080000	ID_0.01_901	-0.220634507570	.	74520000	75080000	31,120,180
chr4	75080000	75640000	ID_0.01_902	0.021829862801	.	75080000	75640000	51,160,44
chr4	75640000	76440000	ID_0.01_903	-0.497168992341	.	75640000	76440000	31,120,180
chr4	76440000	77040000	ID_0.01_904	-0.576733349432	.	76440000	77040000	51,160,44
chr4	77040000	77400000	ID_0.01_905	-0.057874906190	.	77040000	77400000	31,120,180
chr4	77400000	78800000	ID_0.01_906	-0.092279072345	.	77400000	78800000	51,160,44
chr4	78800000	79480000	ID_0.01_907	-0.603373238390	.	78800000	79480000	31,120,180
chr4	79480000	79840000	ID_0.01_908	-0.318361199533	.	79480000	79840000	51,160,44
chr4	79840000	81280000	ID_0.01_909	-1.082709547241	.	79840000	81280000	31,120,180
chr4	81280000	81960000	ID_0.01_910	-0.645585996569	.	81280000	81960000	51,160,44
chr4	81960000	82280000	ID_0.01_911	-0.425127350688	.	81960000	82280000	31,120,180
chr4	82280000	83160000	ID_0.01_912	-0.424989926298	.	82280000	83160000	51,160,44
chr4	83160000	83760000	ID_0.01_913	-0.568914531060	.	83160000	83760000	31,120,180
chr4	83760000	84640000	ID_0.01_914	-0.340774171559	.	83760000	84640000	51,160,44
chr4	84640000	85480000	ID_0.01_915	-0.339945282535	.	84640000	85480000	31,120,180
chr4	85480000	85960000	ID_0.01_916	-0.467569141092	.	85480000	85960000	51,160,44
chr4	85960000	86680000	ID_0.01_917	-0.723498436489	.	85960000	86680000	31,120,180
chr4	86680000	87360000	ID_0.01_918	-0.299895311130	.	86680000	87360000	51,160,44
chr4	87360000	87840000	ID_0.01_919	-0.598622600401	.	87360000	87840000	31,120,180
chr4	87840000	88160000	ID_0.01_920	-0.405670387604	.	87840000	88160000	51,160,44
chr4	88160000	89440000	ID_0.01_921	-0.198256808767	.	88160000	89440000	31,120,180
chr4	89440000	90040000	ID_0.01_922	-0.132196630480	.	89440000	90040000	51,160,44
chr4	90040000	90400000	ID_0.01_923	-0.590343807093	.	90040000	90400000	31,120,180
chr4	90400000	90840000	ID_0.01_924	-0.301694013144	.	90400000	90840000	51,160,44
chr4	90840000	91240000	ID_0.01_925	-0.555535147095	.	90840000	91240000	31,120,180
chr4	91240000	92040000	ID_0.01_926	-0.794225282647	.	91240000	92040000	51,160,44
chr4	92040000	94160000	ID_0.01_927	-0.553112052850	.	92040000	94160000	31,120,180
chr4	94160000	94600000	ID_0.01_928	-0.451163499135	.	94160000	94600000	51,160,44
chr4	94600000	95160000	ID_0.01_929	-0.418671565644	.	94600000	95160000	31,120,180
chr4	95160000	95560000	ID_0.01_930	-0.673141551556	.	95160000	95560000	51,160,44
chr4	95560000	96040000	ID_0.01_931	-0.588451660403	.	95560000	96040000	31,120,180
chr4	96040000	97000000	ID_0.01_932	-0.725801877247	.	96040000	97000000	51,160,44
chr4	97000000	99000000	ID_0.01_933	-0.009313246006	.	97000000	99000000	31,120,180
chr4	99000000	99360000	ID_0.01_934	-0.632606551376	.	99000000	99360000	51,160,44
chr4	99360000	100040000	ID_0.01_935	-0.430279741694	.	99360000	100040000	31,120,180
chr4	100040000	100400000	ID_0.01_936	-0.327188527432	.	100040000	100400000	51,160,44
chr4	100400000	100880000	ID_0.01_937	-0.648461586888	.	100400000	100880000	31,120,180
chr4	100880000	102720000	ID_0.01_938	-0.646518270338	.	100880000	102720000	51,160,44
chr4	102720000	103200000	ID_0.01_939	-0.375129368627	.	102720000	103200000	31,120,180
chr4	103200000	104120000	ID_0.01_940	-0.792544423046	.	103200000	104120000	51,160,44
chr4	104120000	104920000	ID_0.01_941	-1.022516377203	.	104120000	104920000	31,120,180
chr4	104920000	105600000	ID_0.01_942	-0.317568013492	.	104920000	105600000	51,160,44
chr4	105600000	106040000	ID_0.01_943	-0.005762714346	.	105600000	106040000	31,120,180
chr4	106040000	108560000	ID_0.01_944	-0.533163869314	.	106040000	108560000	51,160,44
chr4	108560000	108920000	ID_0.01_945	-0.559857304144	.	108560000	108920000	31,120,180
chr4	108920000	109480000	ID_0.01_946	-0.621422425943	.	108920000	109480000	51,160,44
chr4	109480000	109760000	ID_0.01_947	-0.553651925329	.	109480000	109760000	31,120,180
chr4	109760000	110320000	ID_0.01_948	-0.429736147502	.	109760000	110320000	51,160,44
chr4	110320000	110920000	ID_0.01_949	-0.784158357706	.	110320000	110920000	31,120,180
chr4	110920000	111520000	ID_0.01_950	-0.443154584471	.	110920000	111520000	51,160,44
chr4	111520000	112520000	ID_0.01_951	-0.619070921185	.	111520000	112520000	31,120,180
chr4	112520000	113000000	ID_0.01_952	-0.141545318846	.	112520000	113000000	51,160,44
chr4	113000000	114240000	ID_0.01_953	-0.664867852279	.	113000000	114240000	31,120,180
chr4	114240000	115680000	ID_0.01_954	-0.596805077344	.	114240000	115680000	51,160,44
chr4	115680000	118040000	ID_0.01_955	-0.254236899510	.	115680000	118040000	31,120,180
chr4	118040000	119200000	ID_0.01_956	-0.311429685214	.	118040000	119200000	51,160,44
chr4	119200000	119880000	ID_0.01_957	-0.747584584324	.	119200000	119880000	31,120,180
chr4	119880000	120280000	ID_0.01_958	-0.159515756947	.	119880000	120280000	51,160,44
chr4	120280000	120960000	ID_0.01_959	-0.582115271091	.	120280000	120960000	31,120,180
chr4	120960000	121600000	ID_0.01_960	-0.549478749775	.	120960000	121600000	51,160,44
chr4	121600000	122000000	ID_0.01_961	-0.231383516353	.	121600000	122000000	31,120,180
chr4	122000000	122720000	ID_0.01_962	-0.420583526163	.	122000000	122720000	51,160,44
chr4	122720000	123520000	ID_0.01_963	-0.675425747199	.	122720000	123520000	31,120,180
chr4	123520000	124040000	ID_0.01_964	-0.517663527726	.	123520000	124040000	51,160,44
chr4	124040000	125240000	ID_0.01_965	-0.693630843534	.	124040000	125240000	31,120,180
chr4	125240000	125640000	ID_0.01_966	-0.726689242394	.	125240000	125640000	51,160,44
chr4	125640000	126240000	ID_0.01_967	-0.166808764322	.	125640000	126240000	31,120,180
chr4	126240000	126720000	ID_0.01_968	-0.955011489362	.	126240000	126720000	51,160,44
chr4	126720000	127560000	ID_0.01_969	-0.493438954866	.	126720000	127560000	31,120,180
chr4	127560000	128480000	ID_0.01_970	-0.508019204294	.	127560000	128480000	51,160,44
chr4	128480000	130280000	ID_0.01_971	-0.697818286175	.	128480000	130280000	31,120,180
chr4	130280000	130760000	ID_0.01_972	-0.595780705415	.	130280000	130760000	51,160,44
chr4	130760000	131240000	ID_0.01_973	-0.361403158807	.	130760000	131240000	31,120,180
chr4	131240000	133160000	ID_0.01_974	-0.354986011256	.	131240000	133160000	51,160,44
chr4	133160000	133560000	ID_0.01_975	-0.454550864916	.	133160000	133560000	31,120,180
chr4	133560000	134040000	ID_0.01_976	-0.417967420080	.	133560000	134040000	51,160,44
chr4	134040000	137920000	ID_0.01_977	-0.700042108910	.	134040000	137920000	31,120,180
chr4	137920000	138680000	ID_0.01_978	-0.625304463358	.	137920000	138680000	51,160,44
chr4	138680000	139080000	ID_0.01_979	-0.583260625913	.	138680000	139080000	31,120,180
chr4	139080000	139480000	ID_0.01_980	-0.527612941027	.	139080000	139480000	51,160,44
chr4	139480000	139920000	ID_0.01_981	-0.380824621079	.	139480000	139920000	31,120,180
chr4	139920000	140600000	ID_0.01_982	-0.841833126238	.	139920000	140600000	51,160,44
chr4	140600000	141280000	ID_0.01_983	-0.637321283133	.	140600000	141280000	31,120,180
chr4	141280000	144080000	ID_0.01_984	-0.402378372247	.	141280000	144080000	51,160,44
chr4	144080000	144480000	ID_0.01_985	-0.447728665603	.	144080000	144480000	31,120,180
chr4	144480000	145080000	ID_0.01_986	-0.722850478651	.	144480000	145080000	51,160,44
chr4	145080000	146000000	ID_0.01_987	-0.463998103217	.	145080000	146000000	31,120,180
chr4	146000000	146640000	ID_0.01_988	-0.780524541168	.	146000000	146640000	51,160,44
chr4	146640000	147480000	ID_0.01_989	-0.396322553642	.	146640000	147480000	31,120,180
chr4	147480000	148040000	ID_0.01_990	-0.103607703412	.	147480000	148040000	51,160,44
chr4	148040000	148520000	ID_0.01_991	-0.341960475854	.	148040000	148520000	31,120,180
chr4	148520000	148880000	ID_0.01_992	-0.527918387565	.	148520000	148880000	51,160,44
chr4	148880000	150840000	ID_0.01_993	-0.384646144562	.	148880000	150840000	31,120,180
chr4	150840000	151240000	ID_0.01_994	-1.027100994459	.	150840000	151240000	51,160,44
chr4	151240000	152600000	ID_0.01_995	-0.489391219998	.	151240000	152600000	31,120,180
chr4	152600000	153320000	ID_0.01_996	-0.192991065132	.	152600000	153320000	51,160,44
chr4	153320000	153680000	ID_0.01_997	-0.542369772555	.	153320000	153680000	31,120,180
chr4	153680000	154560000	ID_0.01_998	-0.371221355050	.	153680000	154560000	51,160,44
chr4	154560000	155720000	ID_0.01_999	-0.734522886381	.	154560000	155720000	31,120,180
chr4	155720000	156320000	ID_0.01_1000	-0.206376444747	.	155720000	156320000	51,160,44
chr4	156320000	157640000	ID_0.01_1001	-0.333243170674	.	156320000	157640000	31,120,180
chr4	157640000	158120000	ID_0.01_1002	-0.310033836961	.	157640000	158120000	51,160,44
chr4	158120000	158880000	ID_0.01_1003	-0.691731757408	.	158120000	158880000	31,120,180
chr4	158880000	159160000	ID_0.01_1004	-0.805906498545	.	158880000	159160000	51,160,44
chr4	159160000	159600000	ID_0.01_1005	-0.439349984851	.	159160000	159600000	31,120,180
chr4	159600000	160400000	ID_0.01_1006	-0.550082758406	.	159600000	160400000	51,160,44
chr4	160400000	163080000	ID_0.01_1007	-0.938877183983	.	160400000	163080000	31,120,180
chr4	163080000	163360000	ID_0.01_1008	-0.107520488265	.	163080000	163360000	51,160,44
chr4	163360000	164000000	ID_0.01_1009	-0.351046120404	.	163360000	164000000	31,120,180
chr4	164000000	164480000	ID_0.01_1010	-0.406550311180	.	164000000	164480000	51,160,44
chr4	164480000	165680000	ID_0.01_1011	-0.802459067536	.	164480000	165680000	31,120,180
chr4	165680000	166000000	ID_0.01_1012	-0.494117908845	.	165680000	166000000	51,160,44
chr4	166000000	166400000	ID_0.01_1013	-0.196318167143	.	166000000	166400000	31,120,180
chr4	166400000	167080000	ID_0.01_1014	-0.632012325128	.	166400000	167080000	51,160,44
chr4	167080000	167520000	ID_0.01_1015	-0.464084841354	.	167080000	167520000	31,120,180
chr4	167520000	169120000	ID_0.01_1016	-0.253241997377	.	167520000	169120000	51,160,44
chr4	169120000	169880000	ID_0.01_1017	-0.609292007017	.	169120000	169880000	31,120,180
chr4	169880000	170520000	ID_0.01_1018	-0.666934961808	.	169880000	170520000	51,160,44
chr4	170520000	171040000	ID_0.01_1019	-0.661346212301	.	170520000	171040000	31,120,180
chr4	171040000	171800000	ID_0.01_1020	-0.826162356813	.	171040000	171800000	51,160,44
chr4	171800000	173120000	ID_0.01_1021	-0.287840748053	.	171800000	173120000	31,120,180
chr4	173120000	173800000	ID_0.01_1022	-0.479479170721	.	173120000	173800000	51,160,44
chr4	173800000	174440000	ID_0.01_1023	-0.485858199070	.	173800000	174440000	31,120,180
chr4	174440000	175040000	ID_0.01_1024	-0.433596330979	.	174440000	175040000	51,160,44
chr4	175040000	175640000	ID_0.01_1025	-0.362780733672	.	175040000	175640000	31,120,180
chr4	175640000	176480000	ID_0.01_1026	-0.365720216566	.	175640000	176480000	51,160,44
chr4	176480000	176920000	ID_0.01_1027	-0.536745277675	.	176480000	176920000	31,120,180
chr4	176920000	177280000	ID_0.01_1028	-0.329459060190	.	176920000	177280000	51,160,44
chr4	177280000	178000000	ID_0.01_1029	-0.625895497369	.	177280000	178000000	31,120,180
chr4	178000000	178480000	ID_0.01_1030	-0.281410267525	.	178000000	178480000	51,160,44
chr4	178480000	181600000	ID_0.01_1031	-0.607540568032	.	178480000	181600000	31,120,180
chr4	181600000	182040000	ID_0.01_1032	-0.231363506240	.	181600000	182040000	51,160,44
chr4	182040000	182480000	ID_0.01_1033	-0.301746679353	.	182040000	182480000	31,120,180
chr4	182480000	184320000	ID_0.01_1034	-0.230634542543	.	182480000	184320000	51,160,44
chr4	184320000	184680000	ID_0.01_1035	-0.425750907390	.	184320000	184680000	31,120,180
chr4	184680000	185120000	ID_0.01_1036	-0.034830640357	.	184680000	185120000	51,160,44
chr4	185120000	185560000	ID_0.01_1037	-0.378572201025	.	185120000	185560000	31,120,180
chr4	185560000	187120000	ID_0.01_1038	-0.047989017372	.	185560000	187120000	51,160,44
chr5	1640000	2080000	ID_0.01_1039	0.008161766473	.	1640000	2080000	31,120,180
chr5	2080000	5480000	ID_0.01_1040	-0.361373097799	.	2080000	5480000	51,160,44
chr5	5480000	6800000	ID_0.01_1041	-0.625995047627	.	5480000	6800000	31,120,180
chr5	6800000	7840000	ID_0.01_1042	-0.673012130704	.	6800000	7840000	51,160,44
chr5	7840000	9160000	ID_0.01_1043	-0.743835307172	.	7840000	9160000	31,120,180
chr5	9160000	9560000	ID_0.01_1044	-0.307229427817	.	9160000	9560000	51,160,44
chr5	9560000	10160000	ID_0.01_1045	-0.518422578253	.	9560000	10160000	31,120,180
chr5	10160000	10720000	ID_0.01_1046	-0.707429354678	.	10160000	10720000	51,160,44
chr5	10720000	11040000	ID_0.01_1047	-0.379907374366	.	10720000	11040000	31,120,180
chr5	11040000	11960000	ID_0.01_1048	-0.374655391069	.	11040000	11960000	51,160,44
chr5	11960000	12640000	ID_0.01_1049	-0.167119064221	.	11960000	12640000	31,120,180
chr5	12640000	13440000	ID_0.01_1050	-0.146418126974	.	12640000	13440000	51,160,44
chr5	13440000	13960000	ID_0.01_1051	-0.356736426979	.	13440000	13960000	31,120,180
chr5	13960000	14400000	ID_0.01_1052	-0.783958418015	.	13960000	14400000	51,160,44
chr5	14400000	14680000	ID_0.01_1053	0.010190661800	.	14400000	14680000	31,120,180
chr5	14680000	15080000	ID_0.01_1054	-0.393748545726	.	14680000	15080000	51,160,44
chr5	15080000	15480000	ID_0.01_1055	-0.727874325639	.	15080000	15480000	31,120,180
chr5	15480000	16440000	ID_0.01_1056	-0.418752991143	.	15480000	16440000	51,160,44
chr5	16440000	17200000	ID_0.01_1057	-0.614066813257	.	16440000	17200000	31,120,180
chr5	17200000	18400000	ID_0.01_1058	-0.572635440311	.	17200000	18400000	51,160,44
chr5	18400000	18720000	ID_0.01_1059	-0.841808954325	.	18400000	18720000	31,120,180
chr5	18720000	19240000	ID_0.01_1060	-0.323424081447	.	18720000	19240000	51,160,44
chr5	19240000	21480000	ID_0.01_1061	-0.265978440698	.	19240000	21480000	31,120,180
chr5	21480000	21800000	ID_0.01_1062	-0.709161786484	.	21480000	21800000	51,160,44
chr5	21800000	23160000	ID_0.01_1063	-0.825302263808	.	21800000	23160000	31,120,180
chr5	23160000	23760000	ID_0.01_1064	-0.391949088363	.	23160000	23760000	51,160,44
chr5	23760000	24200000	ID_0.01_1065	-0.109535985038	.	23760000	24200000	31,120,180
chr5	24200000	24680000	ID_0.01_1066	-0.390638693473	.	24200000	24680000	51,160,44
chr5	24680000	27120000	ID_0.01_1067	-0.541894360074	.	24680000	27120000	31,120,180
chr5	27120000	28840000	ID_0.01_1068	-0.374869929261	.	27120000	28840000	51,160,44
chr5	28840000	31400000	ID_0.01_1069	-0.819895600198	.	28840000	31400000	31,120,180
chr5	31400000	32120000	ID_0.01_1070	-0.934947513699	.	31400000	32120000	51,160,44
chr5	32120000	32640000	ID_0.01_1071	-0.274512168011	.	32120000	32640000	31,120,180
chr5	32640000	33400000	ID_0.01_1072	-0.444262565215	.	32640000	33400000	51,160,44
chr5	33400000	34480000	ID_0.01_1073	-0.612553759652	.	33400000	34480000	31,120,180
chr5	34480000	35000000	ID_0.01_1074	-0.642690834264	.	34480000	35000000	51,160,44
chr5	35000000	36040000	ID_0.01_1075	-0.882504499508	.	35000000	36040000	31,120,180
chr5	36040000	36720000	ID_0.01_1076	-0.664655137205	.	36040000	36720000	51,160,44
chr5	36720000	37000000	ID_0.01_1077	-0.456743788543	.	36720000	37000000	31,120,180
chr5	37000000	37440000	ID_0.01_1078	-0.484283665189	.	37000000	37440000	51,160,44
chr5	37440000	37760000	ID_0.01_1079	-0.502863005438	.	37440000	37760000	31,120,180
chr5	37760000	38360000	ID_0.01_1080	-0.187875685034	.	37760000	38360000	51,160,44
chr5	38360000	39200000	ID_0.01_1081	-0.660141792808	.	38360000	39200000	31,120,180
chr5	39200000	39560000	ID_0.01_1082	-0.331177605290	.	39200000	39560000	51,160,44
chr5	39560000	40880000	ID_0.01_1083	-0.697335980433	.	39560000	40880000	31,120,180
chr5	40880000	41720000	ID_0.01_1084	-0.681547202590	.	40880000	41720000	51,160,44
chr5	41720000	42800000	ID_0.01_1085	-0.559993598724	.	41720000	42800000	31,120,180
chr5	42800000	43720000	ID_0.01_1086	-0.532320198519	.	42800000	43720000	51,160,44
chr5	43720000	44840000	ID_0.01_1087	-0.881831027525	.	43720000	44840000	31,120,180
chr5	44840000	49680000	ID_0.01_1088	-0.286021101609	.	44840000	49680000	51,160,44
chr5	49680000	50160000	ID_0.01_1089	-0.762948383232	.	49680000	50160000	31,120,180
chr5	50160000	51240000	ID_0.01_1090	-0.665752039257	.	50160000	51240000	51,160,44
chr5	51240000	52000000	ID_0.01_1091	-0.323822543666	.	51240000	52000000	31,120,180
chr5	52000000	52440000	ID_0.01_1092	-0.445641528652	.	52000000	52440000	51,160,44
chr5	52440000	53520000	ID_0.01_1093	-0.483936725694	.	52440000	53520000	31,120,180
chr5	53520000	54160000	ID_0.01_1094	-0.511427504164	.	53520000	54160000	51,160,44
chr5	54160000	54440000	ID_0.01_1095	-0.317226057875	.	54160000	54440000	31,120,180
chr5	54440000	55120000	ID_0.01_1096	-0.379018388146	.	54440000	55120000	51,160,44
chr5	55120000	55560000	ID_0.01_1097	-0.572844462596	.	55120000	55560000	31,120,180
chr5	55560000	56120000	ID_0.01_1098	-0.526188518185	.	55560000	56120000	51,160,44
chr5	56120000	56600000	ID_0.01_1099	-0.489521233160	.	56120000	56600000	31,120,180
chr5	56600000	57080000	ID_0.01_1100	-0.435911525534	.	56600000	57080000	51,160,44
chr5	57080000	57760000	ID_0.01_1101	-0.205025359139	.	57080000	57760000	31,120,180
chr5	57760000	58160000	ID_0.01_1102	-0.946589649341	.	57760000	58160000	51,160,44
chr5	58160000	58680000	ID_0.01_1103	-0.760392910632	.	58160000	58680000	31,120,180
chr5	58680000	59080000	ID_0.01_1104	-0.493219872961	.	58680000	59080000	51,160,44
chr5	59080000	59960000	ID_0.01_1105	-1.236493477398	.	59080000	59960000	31,120,180
chr5	59960000	60240000	ID_0.01_1106	-0.719952819981	.	59960000	60240000	51,160,44
chr5	60240000	60960000	ID_0.01_1107	-0.756933006925	.	60240000	60960000	31,120,180
chr5	60960000	61720000	ID_0.01_1108	-0.346351168966	.	60960000	61720000	51,160,44
chr5	61720000	62080000	ID_0.01_1109	-0.693845549486	.	61720000	62080000	31,120,180
chr5	62080000	64080000	ID_0.01_1110	-0.565729925839	.	62080000	64080000	51,160,44
chr5	64080000	64880000	ID_0.01_1111	-0.715624376596	.	64080000	64880000	31,120,180
chr5	64880000	65480000	ID_0.01_1112	-0.523027216821	.	64880000	65480000	51,160,44
chr5	65480000	66120000	ID_0.01_1113	-0.849391872003	.	65480000	66120000	31,120,180
chr5	66120000	66520000	ID_0.01_1114	-0.348955582026	.	66120000	66520000	51,160,44
chr5	66520000	67600000	ID_0.01_1115	-0.598051036168	.	66520000	67600000	31,120,180
chr5	67600000	68320000	ID_0.01_1116	-0.543033536665	.	67600000	68320000	51,160,44
chr5	68320000	70680000	ID_0.01_1117	-0.802243799525	.	68320000	70680000	31,120,180
chr5	70680000	71040000	ID_0.01_1118	-0.535590122278	.	70680000	71040000	51,160,44
chr5	71040000	71640000	ID_0.01_1119	-0.099922590010	.	71040000	71640000	31,120,180
chr5	71640000	72240000	ID_0.01_1120	-0.338672804242	.	71640000	72240000	51,160,44
chr5	72240000	72800000	ID_0.01_1121	-0.282363024937	.	72240000	72800000	31,120,180
chr5	72800000	73200000	ID_0.01_1122	-0.505402576488	.	72800000	73200000	51,160,44
chr5	73200000	73960000	ID_0.01_1123	-0.368767199658	.	73200000	73960000	31,120,180
chr5	73960000	75040000	ID_0.01_1124	-0.455874729810	.	73960000	75040000	51,160,44
chr5	75040000	76400000	ID_0.01_1125	-0.688824572199	.	75040000	76400000	31,120,180
chr5	76400000	76800000	ID_0.01_1126	-0.464435027013	.	76400000	76800000	51,160,44
chr5	76800000	78160000	ID_0.01_1127	-0.561110717940	.	76800000	78160000	31,120,180
chr5	78160000	78800000	ID_0.01_1128	-0.434274572939	.	78160000	78800000	51,160,44
chr5	78800000	79320000	ID_0.01_1129	-0.216940643926	.	78800000	79320000	31,120,180
chr5	79320000	80040000	ID_0.01_1130	-0.187976047826	.	79320000	80040000	51,160,44
chr5	80040000	80560000	ID_0.01_1131	-0.682277604805	.	80040000	80560000	31,120,180
chr5	80560000	81560000	ID_0.01_1132	-0.601568774011	.	80560000	81560000	51,160,44
chr5	81560000	82280000	ID_0.01_1133	-1.105631984352	.	81560000	82280000	31,120,180
chr5	82280000	83000000	ID_0.01_1134	-0.432409809338	.	82280000	83000000	51,160,44
chr5	83000000	86320000	ID_0.01_1135	-0.921412803861	.	83000000	86320000	31,120,180
chr5	86320000	86720000	ID_0.01_1136	-0.528218242553	.	86320000	86720000	51,160,44
chr5	86720000	87400000	ID_0.01_1137	-0.865765356462	.	86720000	87400000	31,120,180
chr5	87400000	88000000	ID_0.01_1138	-0.241287038615	.	87400000	88000000	51,160,44
chr5	88000000	89680000	ID_0.01_1139	-0.767357750370	.	88000000	89680000	31,120,180
chr5	89680000	90720000	ID_0.01_1140	-0.428698620344	.	89680000	90720000	51,160,44
chr5	90720000	92200000	ID_0.01_1141	-0.905789459069	.	90720000	92200000	31,120,180
chr5	92200000	92880000	ID_0.01_1142	-0.295266935412	.	92200000	92880000	51,160,44
chr5	92880000	93760000	ID_0.01_1143	-0.497222359333	.	92880000	93760000	31,120,180
chr5	93760000	94240000	ID_0.01_1144	-0.254415172586	.	93760000	94240000	51,160,44
chr5	94240000	95200000	ID_0.01_1145	-0.942950912479	.	94240000	95200000	31,120,180
chr5	95200000	95640000	ID_0.01_1146	-0.014130465217	.	95200000	95640000	51,160,44
chr5	95640000	96120000	ID_0.01_1147	-0.069679944629	.	95640000	96120000	31,120,180
chr5	96120000	96520000	ID_0.01_1148	-0.079047851431	.	96120000	96520000	51,160,44
chr5	96520000	98120000	ID_0.01_1149	-0.923443435029	.	96520000	98120000	31,120,180
chr5	98120000	98440000	ID_0.01_1150	-0.671765943240	.	98120000	98440000	51,160,44
chr5	98440000	101560000	ID_0.01_1151	-0.818015165811	.	98440000	101560000	31,120,180
chr5	101560000	101920000	ID_0.01_1152	-0.370681113082	.	101560000	101920000	51,160,44
chr5	101920000	102480000	ID_0.01_1153	-0.398486230617	.	101920000	102480000	31,120,180
chr5	102480000	102880000	ID_0.01_1154	-0.551232579031	.	102480000	102880000	51,160,44
chr5	102880000	107040000	ID_0.01_1155	-0.754502451069	.	102880000	107040000	31,120,180
chr5	107040000	109280000	ID_0.01_1156	-0.782686009604	.	107040000	109280000	51,160,44
chr5	109280000	110000000	ID_0.01_1157	-0.408389101401	.	109280000	110000000	31,120,180
chr5	110000000	110480000	ID_0.01_1158	-0.362972835073	.	110000000	110480000	51,160,44
chr5	110480000	110800000	ID_0.01_1159	-0.177041631024	.	110480000	110800000	31,120,180
chr5	110800000	111480000	ID_0.01_1160	-0.481069114617	.	110800000	111480000	51,160,44
chr5	111480000	111840000	ID_0.01_1161	-0.631468923790	.	111480000	111840000	31,120,180
chr5	111840000	112240000	ID_0.01_1162	-0.238334498744	.	111840000	112240000	51,160,44
chr5	112240000	113000000	ID_0.01_1163	-0.394007728288	.	112240000	113000000	31,120,180
chr5	113000000	113800000	ID_0.01_1164	-0.724687398095	.	113000000	113800000	51,160,44
chr5	113800000	114440000	ID_0.01_1165	0.058491007397	.	113800000	114440000	31,120,180
chr5	114440000	114960000	ID_0.01_1166	-0.631598541227	.	114440000	114960000	51,160,44
chr5	114960000	115480000	ID_0.01_1167	-0.350597578809	.	114960000	115480000	31,120,180
chr5	115480000	115880000	ID_0.01_1168	-0.683926047774	.	115480000	115880000	51,160,44
chr5	115880000	118320000	ID_0.01_1169	-0.556118499751	.	115880000	118320000	31,120,180
chr5	118320000	118840000	ID_0.01_1170	-0.897012575137	.	118320000	118840000	51,160,44
chr5	118840000	119840000	ID_0.01_1171	-0.881892646335	.	118840000	119840000	31,120,180
chr5	119840000	120760000	ID_0.01_1172	-0.444686892360	.	119840000	120760000	51,160,44
chr5	120760000	121480000	ID_0.01_1173	-0.159281495837	.	120760000	121480000	31,120,180
chr5	121480000	122960000	ID_0.01_1174	-0.610947266080	.	121480000	122960000	51,160,44
chr5	122960000	125880000	ID_0.01_1175	-0.842876947836	.	122960000	125880000	31,120,180
chr5	125880000	126880000	ID_0.01_1176	-0.489360338100	.	125880000	126880000	51,160,44
chr5	126880000	127560000	ID_0.01_1177	-0.747899371262	.	126880000	127560000	31,120,180
chr5	127560000	128200000	ID_0.01_1178	-0.727884379406	.	127560000	128200000	51,160,44
chr5	128200000	128640000	ID_0.01_1179	-0.256334406789	.	128200000	128640000	31,120,180
chr5	128640000	129200000	ID_0.01_1180	0.069697281805	.	128640000	129200000	51,160,44
chr5	129200000	130080000	ID_0.01_1181	-0.774709621559	.	129200000	130080000	31,120,180
chr5	130080000	130440000	ID_0.01_1182	-0.319581589852	.	130080000	130440000	51,160,44
chr5	130440000	130800000	ID_0.01_1183	-0.379189069290	.	130440000	130800000	31,120,180
chr5	130800000	131440000	ID_0.01_1184	-0.573556965218	.	130800000	131440000	51,160,44
chr5	131440000	133320000	ID_0.01_1185	-0.288740238236	.	131440000	133320000	31,120,180
chr5	133320000	134080000	ID_0.01_1186	-0.570210532036	.	133320000	134080000	51,160,44
chr5	134080000	134720000	ID_0.01_1187	0.091867354789	.	134080000	134720000	31,120,180
chr5	134720000	135200000	ID_0.01_1188	-0.378098842501	.	134720000	135200000	51,160,44
chr5	135200000	135560000	ID_0.01_1189	-0.453335139201	.	135200000	135560000	31,120,180
chr5	135560000	136120000	ID_0.01_1190	-0.612375147480	.	135560000	136120000	51,160,44
chr5	136120000	137480000	ID_0.01_1191	-0.574182021754	.	136120000	137480000	31,120,180
chr5	137480000	138640000	ID_0.01_1192	0.144288298119	.	137480000	138640000	51,160,44
chr5	138640000	139640000	ID_0.01_1193	-0.084472225393	.	138640000	139640000	31,120,180
chr5	139640000	140120000	ID_0.01_1194	-0.013914319971	.	139640000	140120000	51,160,44
chr5	140120000	140520000	ID_0.01_1195	-0.347478282564	.	140120000	140520000	31,120,180
chr5	140520000	140960000	ID_0.01_1196	0.397980941003	.	140520000	140960000	51,160,44
chr5	140960000	141960000	ID_0.01_1197	-0.397266924668	.	140960000	141960000	31,120,180
chr5	141960000	142320000	ID_0.01_1198	-0.239851746820	.	141960000	142320000	51,160,44
chr5	142320000	143200000	ID_0.01_1199	-0.553176309235	.	142320000	143200000	31,120,180
chr5	143200000	143560000	ID_0.01_1200	-0.515955262280	.	143200000	143560000	51,160,44
chr5	143560000	144680000	ID_0.01_1201	-0.548235392492	.	143560000	144680000	31,120,180
chr5	144680000	145040000	ID_0.01_1202	-0.180935839028	.	144680000	145040000	51,160,44
chr5	145040000	145480000	ID_0.01_1203	-0.425115266278	.	145040000	145480000	31,120,180
chr5	145480000	145920000	ID_0.01_1204	-0.140689876414	.	145480000	145920000	51,160,44
chr5	145920000	148120000	ID_0.01_1205	-0.853007517957	.	145920000	148120000	31,120,180
chr5	148120000	148640000	ID_0.01_1206	-0.355163734665	.	148120000	148640000	51,160,44
chr5	148640000	149440000	ID_0.01_1207	-0.222053498009	.	148640000	149440000	31,120,180
chr5	149440000	149800000	ID_0.01_1208	0.156457220164	.	149440000	149800000	51,160,44
chr5	149800000	150160000	ID_0.01_1209	0.084640695646	.	149800000	150160000	31,120,180
chr5	150160000	151240000	ID_0.01_1210	-0.414023893113	.	150160000	151240000	51,160,44
chr5	151240000	151920000	ID_0.01_1211	-0.593298797009	.	151240000	151920000	31,120,180
chr5	151920000	152800000	ID_0.01_1212	-0.390538966261	.	151920000	152800000	51,160,44
chr5	152800000	153360000	ID_0.01_1213	-0.175423738186	.	152800000	153360000	31,120,180
chr5	153360000	154400000	ID_0.01_1214	-0.883295265427	.	153360000	154400000	51,160,44
chr5	154400000	155360000	ID_0.01_1215	-0.737515580003	.	154400000	155360000	31,120,180
chr5	155360000	156600000	ID_0.01_1216	-0.436830949704	.	155360000	156600000	51,160,44
chr5	156600000	157160000	ID_0.01_1217	-0.577016508886	.	156600000	157160000	31,120,180
chr5	157160000	157520000	ID_0.01_1218	-0.348464651015	.	157160000	157520000	51,160,44
chr5	157520000	158120000	ID_0.01_1219	-0.544359753664	.	157520000	158120000	31,120,180
chr5	158120000	158560000	ID_0.01_1220	-0.660139291384	.	158120000	158560000	51,160,44
chr5	158560000	158840000	ID_0.01_1221	-0.496230924176	.	158560000	158840000	31,120,180
chr5	158840000	159400000	ID_0.01_1222	-0.380832420527	.	158840000	159400000	51,160,44
chr5	159400000	159880000	ID_0.01_1223	-0.703119105201	.	159400000	159880000	31,120,180
chr5	159880000	162880000	ID_0.01_1224	-0.842417386066	.	159880000	162880000	51,160,44
chr5	162880000	163440000	ID_0.01_1225	-1.050897093314	.	162880000	163440000	31,120,180
chr5	163440000	164960000	ID_0.01_1226	-0.937357887298	.	163440000	164960000	51,160,44
chr5	164960000	165320000	ID_0.01_1227	-0.678329447814	.	164960000	165320000	31,120,180
chr5	165320000	166440000	ID_0.01_1228	-0.235387109946	.	165320000	166440000	51,160,44
chr5	166440000	167040000	ID_0.01_1229	-0.371114584637	.	166440000	167040000	31,120,180
chr5	167040000	167640000	ID_0.01_1230	-0.571245919278	.	167040000	167640000	51,160,44
chr5	167640000	168040000	ID_0.01_1231	-0.738745844858	.	167640000	168040000	31,120,180
chr5	168040000	168440000	ID_0.01_1232	-0.427319144594	.	168040000	168440000	51,160,44
chr5	168440000	169040000	ID_0.01_1233	-0.062319242079	.	168440000	169040000	31,120,180
chr5	169040000	169480000	ID_0.01_1234	-0.712544149333	.	169040000	169480000	51,160,44
chr5	169480000	170800000	ID_0.01_1235	-0.258408243814	.	169480000	170800000	31,120,180
chr5	170800000	171320000	ID_0.01_1236	-0.506357575154	.	170800000	171320000	51,160,44
chr5	171320000	171880000	ID_0.01_1237	0.082041687435	.	171320000	171880000	31,120,180
chr5	171880000	172680000	ID_0.01_1238	-0.035955666268	.	171880000	172680000	51,160,44
chr5	172680000	173040000	ID_0.01_1239	0.171519876317	.	172680000	173040000	31,120,180
chr5	173040000	173440000	ID_0.01_1240	-0.283619646383	.	173040000	173440000	51,160,44
chr5	173440000	173760000	ID_0.01_1241	-0.361249726527	.	173440000	173760000	31,120,180
chr5	173760000	174280000	ID_0.01_1242	-0.161951636789	.	173760000	174280000	51,160,44
chr5	174280000	174920000	ID_0.01_1243	-0.594300301260	.	174280000	174920000	31,120,180
chr5	174920000	176520000	ID_0.01_1244	-0.475539257637	.	174920000	176520000	51,160,44
chr5	176520000	177160000	ID_0.01_1245	0.354806420005	.	176520000	177160000	31,120,180
chr5	177160000	177640000	ID_0.01_1246	-0.506814327975	.	177160000	177640000	51,160,44
chr5	177640000	178040000	ID_0.01_1247	-0.331387000347	.	177640000	178040000	31,120,180
chr5	178040000	178960000	ID_0.01_1248	0.440359006922	.	178040000	178960000	51,160,44
chr5	178960000	179520000	ID_0.01_1249	-0.047676467003	.	178960000	179520000	31,120,180
chr5	179520000	180160000	ID_0.01_1250	0.224435950711	.	179520000	180160000	51,160,44
chr6	1600000	2720000	ID_0.01_1251	-0.534221888634	.	1600000	2720000	31,120,180
chr6	2720000	3240000	ID_0.01_1252	-0.265437975373	.	2720000	3240000	51,160,44
chr6	3240000	3720000	ID_0.01_1253	-0.331996348250	.	3240000	3720000	31,120,180
chr6	3720000	5040000	ID_0.01_1254	-0.078544989056	.	3720000	5040000	51,160,44
chr6	5040000	5440000	ID_0.01_1255	-0.269838774282	.	5040000	5440000	31,120,180
chr6	5440000	6600000	ID_0.01_1256	-0.636572596559	.	5440000	6600000	51,160,44
chr6	6600000	7280000	ID_0.01_1257	-0.836963683319	.	6600000	7280000	31,120,180
chr6	7280000	7640000	ID_0.01_1258	-0.280405890114	.	7280000	7640000	51,160,44
chr6	7640000	8080000	ID_0.01_1259	-0.139285791307	.	7640000	8080000	31,120,180
chr6	8080000	8440000	ID_0.01_1260	-0.544067840596	.	8080000	8440000	51,160,44
chr6	8440000	8960000	ID_0.01_1261	-0.440341843148	.	8440000	8960000	31,120,180
chr6	8960000	9560000	ID_0.01_1262	-0.369025387605	.	8960000	9560000	51,160,44
chr6	9560000	10440000	ID_0.01_1263	-0.305673523866	.	9560000	10440000	31,120,180
chr6	10440000	10840000	ID_0.01_1264	-0.841550218256	.	10440000	10840000	51,160,44
chr6	10840000	11560000	ID_0.01_1265	-0.087157054225	.	10840000	11560000	31,120,180
chr6	11560000	12600000	ID_0.01_1266	-0.774398180958	.	11560000	12600000	51,160,44
chr6	12600000	13240000	ID_0.01_1267	-0.623950857960	.	12600000	13240000	31,120,180
chr6	13240000	13760000	ID_0.01_1268	-0.299298244756	.	13240000	13760000	51,160,44
chr6	13760000	14160000	ID_0.01_1269	-0.248570563774	.	13760000	14160000	31,120,180
chr6	14160000	15600000	ID_0.01_1270	-0.422887597137	.	14160000	15600000	51,160,44
chr6	15600000	16240000	ID_0.01_1271	-0.823527076828	.	15600000	16240000	31,120,180
chr6	16240000	17120000	ID_0.01_1272	-0.754119085633	.	16240000	17120000	51,160,44
chr6	17120000	18600000	ID_0.01_1273	-0.857808452942	.	17120000	18600000	31,120,180
chr6	18600000	20120000	ID_0.01_1274	-0.934564103599	.	18600000	20120000	51,160,44
chr6	20120000	20560000	ID_0.01_1275	-0.735918824793	.	20120000	20560000	31,120,180
chr6	20560000	21600000	ID_0.01_1276	-0.662890512476	.	20560000	21600000	51,160,44
chr6	21600000	22640000	ID_0.01_1277	-0.376542071318	.	21600000	22640000	31,120,180
chr6	22640000	24800000	ID_0.01_1278	-0.396557456706	.	22640000	24800000	51,160,44
chr6	24800000	25200000	ID_0.01_1279	-0.294605426876	.	24800000	25200000	31,120,180
chr6	25200000	26000000	ID_0.01_1280	-0.426471211106	.	25200000	26000000	51,160,44
chr6	26000000	26600000	ID_0.01_1281	-1.081961018019	.	26000000	26600000	31,120,180
chr6	26600000	27080000	ID_0.01_1282	-0.557585994352	.	26600000	27080000	51,160,44
chr6	27080000	27880000	ID_0.01_1283	-0.395623501710	.	27080000	27880000	31,120,180
chr6	27880000	33440000	ID_0.01_1284	-0.134066463018	.	27880000	33440000	51,160,44
chr6	33440000	34160000	ID_0.01_1285	-2.103435643800	.	33440000	34160000	31,120,180
chr6	34160000	34760000	ID_0.01_1286	0.993946269478	.	34160000	34760000	51,160,44
chr6	34760000	37280000	ID_0.01_1287	0.205729991608	.	34760000	37280000	31,120,180
chr6	37280000	38120000	ID_0.01_1288	-0.514014877461	.	37280000	38120000	51,160,44
chr6	38120000	38680000	ID_0.01_1289	-0.446354640411	.	38120000	38680000	31,120,180
chr6	38680000	41680000	ID_0.01_1290	-0.649991370872	.	38680000	41680000	51,160,44
chr6	41680000	42200000	ID_0.01_1291	0.027371626542	.	41680000	42200000	31,120,180
chr6	42200000	42560000	ID_0.01_1292	0.352675836803	.	42200000	42560000	51,160,44
chr6	42560000	42880000	ID_0.01_1293	0.277124106376	.	42560000	42880000	31,120,180
chr6	42880000	43600000	ID_0.01_1294	0.733557426510	.	42880000	43600000	51,160,44
chr6	43600000	44040000	ID_0.01_1295	0.123482245851	.	43600000	44040000	31,120,180
chr6	44040000	44440000	ID_0.01_1296	0.628375168606	.	44040000	44440000	51,160,44
chr6	44440000	45960000	ID_0.01_1297	-0.739495131312	.	44440000	45960000	31,120,180
chr6	45960000	46360000	ID_0.01_1298	-0.223716830334	.	45960000	46360000	51,160,44
chr6	46360000	47040000	ID_0.01_1299	-0.120000598146	.	46360000	47040000	31,120,180
chr6	47040000	47360000	ID_0.01_1300	-0.438598407092	.	47040000	47360000	51,160,44
chr6	47360000	47720000	ID_0.01_1301	-0.579266711888	.	47360000	47720000	31,120,180
chr6	47720000	48760000	ID_0.01_1302	-0.526064784884	.	47720000	48760000	51,160,44
chr6	48760000	49120000	ID_0.01_1303	-0.234186574054	.	48760000	49120000	31,120,180
chr6	49120000	49400000	ID_0.01_1304	-0.342534356018	.	49120000	49400000	51,160,44
chr6	49400000	50080000	ID_0.01_1305	-0.701711622101	.	49400000	50080000	31,120,180
chr6	50080000	50600000	ID_0.01_1306	-0.594213880039	.	50080000	50600000	51,160,44
chr6	50600000	51960000	ID_0.01_1307	-0.454546368735	.	50600000	51960000	31,120,180
chr6	51960000	52560000	ID_0.01_1308	-0.776552809286	.	51960000	52560000	51,160,44
chr6	52560000	53000000	ID_0.01_1309	-0.184753743548	.	52560000	53000000	31,120,180
chr6	53000000	53840000	ID_0.01_1310	-0.469916811194	.	53000000	53840000	51,160,44
chr6	53840000	54160000	ID_0.01_1311	-0.690999079671	.	53840000	54160000	31,120,180
chr6	54160000	55840000	ID_0.01_1312	-0.195835665625	.	54160000	55840000	51,160,44
chr6	55840000	56200000	ID_0.01_1313	-0.504353303275	.	55840000	56200000	31,120,180
chr6	56200000	57320000	ID_0.01_1314	-0.716729491129	.	56200000	57320000	51,160,44
chr6	57320000	58100000	ID_0.01_1315	-1.394378257270	.	57320000	58100000	31,120,180
chr6	58100000	62280000	ID_0.01_1316	-1.609460538150	.	58100000	62280000	51,160,44
chr6	62280000	64000000	ID_0.01_1317	-0.586632985693	.	62280000	64000000	31,120,180
chr6	64000000	64560000	ID_0.01_1318	-0.547243321081	.	64000000	64560000	51,160,44
chr6	64560000	69600000	ID_0.01_1319	-0.954391455402	.	64560000	69600000	31,120,180
chr6	69600000	70400000	ID_0.01_1320	-0.506127184368	.	69600000	70400000	51,160,44
chr6	70400000	70920000	ID_0.01_1321	-0.539196360216	.	70400000	70920000	31,120,180
chr6	70920000	71840000	ID_0.01_1322	-0.863693974551	.	70920000	71840000	51,160,44
chr6	71840000	72240000	ID_0.01_1323	-0.591843430937	.	71840000	72240000	31,120,180
chr6	72240000	73080000	ID_0.01_1324	-0.524044536771	.	72240000	73080000	51,160,44
chr6	73080000	75920000	ID_0.01_1325	-0.427501465634	.	73080000	75920000	31,120,180
chr6	75920000	76560000	ID_0.01_1326	-0.732690198560	.	75920000	76560000	51,160,44
chr6	76560000	77400000	ID_0.01_1327	-1.043375236549	.	76560000	77400000	31,120,180
chr6	77400000	78200000	ID_0.01_1328	-0.619989873517	.	77400000	78200000	51,160,44
chr6	78200000	79560000	ID_0.01_1329	-0.780523531344	.	78200000	79560000	31,120,180
chr6	79560000	80840000	ID_0.01_1330	-0.848127264869	.	79560000	80840000	51,160,44
chr6	80840000	81880000	ID_0.01_1331	-0.697205655983	.	80840000	81880000	31,120,180
chr6	81880000	82960000	ID_0.01_1332	-0.511569533218	.	81880000	82960000	51,160,44
chr6	82960000	83760000	ID_0.01_1333	-1.202013904225	.	82960000	83760000	31,120,180
chr6	83760000	84240000	ID_0.01_1334	-0.678668262713	.	83760000	84240000	51,160,44
chr6	84240000	84960000	ID_0.01_1335	-0.699951135178	.	84240000	84960000	31,120,180
chr6	84960000	86040000	ID_0.01_1336	-0.945368993097	.	84960000	86040000	51,160,44
chr6	86040000	86440000	ID_0.01_1337	-0.616734861159	.	86040000	86440000	31,120,180
chr6	86440000	87760000	ID_0.01_1338	-0.728292231847	.	86440000	87760000	51,160,44
chr6	87760000	88640000	ID_0.01_1339	-0.988893173067	.	87760000	88640000	31,120,180
chr6	88640000	89240000	ID_0.01_1340	-0.744789076659	.	88640000	89240000	51,160,44
chr6	89240000	89640000	ID_0.01_1341	-0.426536320660	.	89240000	89640000	31,120,180
chr6	89640000	90360000	ID_0.01_1342	-0.829433378984	.	89640000	90360000	51,160,44
chr6	90360000	90640000	ID_0.01_1343	-0.330262414313	.	90360000	90640000	31,120,180
chr6	90640000	91280000	ID_0.01_1344	-0.523394436522	.	90640000	91280000	51,160,44
chr6	91280000	95760000	ID_0.01_1345	-0.950554689278	.	91280000	95760000	31,120,180
chr6	95760000	97040000	ID_0.01_1346	-1.197538200204	.	95760000	97040000	51,160,44
chr6	97040000	97560000	ID_0.01_1347	-0.568499241352	.	97040000	97560000	31,120,180
chr6	97560000	99280000	ID_0.01_1348	-0.670356425675	.	97560000	99280000	51,160,44
chr6	99280000	99680000	ID_0.01_1349	-0.601670875667	.	99280000	99680000	31,120,180
chr6	99680000	100280000	ID_0.01_1350	-0.797557424677	.	99680000	100280000	51,160,44
chr6	100280000	100560000	ID_0.01_1351	-0.410146298154	.	100280000	100560000	31,120,180
chr6	100560000	101200000	ID_0.01_1352	-0.650547369156	.	100560000	101200000	51,160,44
chr6	101200000	104360000	ID_0.01_1353	-0.852111517759	.	101200000	104360000	31,120,180
chr6	104360000	105520000	ID_0.01_1354	-0.327390613561	.	104360000	105520000	51,160,44
chr6	105520000	105880000	ID_0.01_1355	-0.440863385032	.	105520000	105880000	31,120,180
chr6	105880000	106760000	ID_0.01_1356	-0.690199607513	.	105880000	106760000	51,160,44
chr6	106760000	107320000	ID_0.01_1357	-0.826488942315	.	106760000	107320000	31,120,180
chr6	107320000	108320000	ID_0.01_1358	-0.383770986345	.	107320000	108320000	51,160,44
chr6	108320000	108800000	ID_0.01_1359	-0.309370977092	.	108320000	108800000	31,120,180
chr6	108800000	109400000	ID_0.01_1360	-0.499143973004	.	108800000	109400000	51,160,44
chr6	109400000	109800000	ID_0.01_1361	-0.409457029704	.	109400000	109800000	31,120,180
chr6	109800000	110400000	ID_0.01_1362	-0.591510419897	.	109800000	110400000	51,160,44
chr6	110400000	110800000	ID_0.01_1363	-0.187687820925	.	110400000	110800000	31,120,180
chr6	110800000	111560000	ID_0.01_1364	-0.695737128694	.	110800000	111560000	51,160,44
chr6	111560000	112000000	ID_0.01_1365	-0.180736835317	.	111560000	112000000	31,120,180
chr6	112000000	112360000	ID_0.01_1366	-0.631015396154	.	112000000	112360000	51,160,44
chr6	112360000	114240000	ID_0.01_1367	-0.296380255016	.	112360000	114240000	31,120,180
chr6	114240000	116240000	ID_0.01_1368	-0.791475986358	.	114240000	116240000	51,160,44
chr6	116240000	116480000	ID_0.01_1369	-0.875398469027	.	116240000	116480000	31,120,180
chr6	116480000	117160000	ID_0.01_1370	-0.511027045293	.	116480000	117160000	51,160,44
chr6	117160000	117680000	ID_0.01_1371	-0.515871389255	.	117160000	117680000	31,120,180
chr6	117680000	118080000	ID_0.01_1372	-0.579825728710	.	117680000	118080000	51,160,44
chr6	118080000	118560000	ID_0.01_1373	-0.616677539151	.	118080000	118560000	31,120,180
chr6	118560000	119160000	ID_0.01_1374	-0.118665533575	.	118560000	119160000	51,160,44
chr6	119160000	120720000	ID_0.01_1375	-0.668420874252	.	119160000	120720000	31,120,180
chr6	120720000	121200000	ID_0.01_1376	-0.186780553356	.	120720000	121200000	51,160,44
chr6	121200000	121720000	ID_0.01_1377	-0.240059688859	.	121200000	121720000	31,120,180
chr6	121720000	123720000	ID_0.01_1378	-0.444088798404	.	121720000	123720000	51,160,44
chr6	123720000	124080000	ID_0.01_1379	-0.775300910949	.	123720000	124080000	31,120,180
chr6	124080000	124520000	ID_0.01_1380	-0.754314000347	.	124080000	124520000	51,160,44
chr6	124520000	125120000	ID_0.01_1381	-0.321322383282	.	124520000	125120000	31,120,180
chr6	125120000	125640000	ID_0.01_1382	-0.853205329906	.	125120000	125640000	51,160,44
chr6	125640000	126080000	ID_0.01_1383	-0.869870134935	.	125640000	126080000	31,120,180
chr6	126080000	127600000	ID_0.01_1384	-0.751140867429	.	126080000	127600000	51,160,44
chr6	127600000	128120000	ID_0.01_1385	-0.572020672301	.	127600000	128120000	31,120,180
chr6	128120000	131120000	ID_0.01_1386	-0.473452712150	.	128120000	131120000	51,160,44
chr6	131120000	131440000	ID_0.01_1387	-0.547492973055	.	131120000	131440000	31,120,180
chr6	131440000	131920000	ID_0.01_1388	-0.198303942105	.	131440000	131920000	51,160,44
chr6	131920000	132600000	ID_0.01_1389	-0.798878341625	.	131920000	132600000	31,120,180
chr6	132600000	133480000	ID_0.01_1390	-0.090688479604	.	132600000	133480000	51,160,44
chr6	133480000	133880000	ID_0.01_1391	-0.387091530991	.	133480000	133880000	31,120,180
chr6	133880000	134440000	ID_0.01_1392	-0.487540064834	.	133880000	134440000	51,160,44
chr6	134440000	135360000	ID_0.01_1393	-0.709557251044	.	134440000	135360000	31,120,180
chr6	135360000	135760000	ID_0.01_1394	-0.665748670690	.	135360000	135760000	51,160,44
chr6	135760000	136560000	ID_0.01_1395	-0.854944526924	.	135760000	136560000	31,120,180
chr6	136560000	137240000	ID_0.01_1396	-0.617828525896	.	136560000	137240000	51,160,44
chr6	137240000	137960000	ID_0.01_1397	-0.138083279221	.	137240000	137960000	31,120,180
chr6	137960000	138440000	ID_0.01_1398	-0.336393163515	.	137960000	138440000	51,160,44
chr6	138440000	139120000	ID_0.01_1399	-0.216610143036	.	138440000	139120000	31,120,180
chr6	139120000	139640000	ID_0.01_1400	-0.469193456604	.	139120000	139640000	51,160,44
chr6	139640000	141920000	ID_0.01_1401	-0.421727918397	.	139640000	141920000	31,120,180
chr6	141920000	142440000	ID_0.01_1402	-0.666763562413	.	141920000	142440000	51,160,44
chr6	142440000	142840000	ID_0.01_1403	-0.474065170798	.	142440000	142840000	31,120,180
chr6	142840000	143360000	ID_0.01_1404	-0.405273516119	.	142840000	143360000	51,160,44
chr6	143360000	143840000	ID_0.01_1405	-0.346439304940	.	143360000	143840000	31,120,180
chr6	143840000	144400000	ID_0.01_1406	-0.770310442744	.	143840000	144400000	51,160,44
chr6	144400000	144840000	ID_0.01_1407	-0.489697368549	.	144400000	144840000	31,120,180
chr6	144840000	145560000	ID_0.01_1408	-0.755267460874	.	144840000	145560000	51,160,44
chr6	145560000	146000000	ID_0.01_1409	-0.545361425291	.	145560000	146000000	31,120,180
chr6	146000000	146280000	ID_0.01_1410	-0.625910973805	.	146000000	146280000	51,160,44
chr6	146280000	147120000	ID_0.01_1411	-0.650121242744	.	146280000	147120000	31,120,180
chr6	147120000	147640000	ID_0.01_1412	-1.068082742366	.	147120000	147640000	51,160,44
chr6	147640000	148480000	ID_0.01_1413	-0.749409644886	.	147640000	148480000	31,120,180
chr6	148480000	148880000	ID_0.01_1414	-0.520047869657	.	148480000	148880000	51,160,44
chr6	148880000	149280000	ID_0.01_1415	-0.663283685218	.	148880000	149280000	31,120,180
chr6	149280000	149800000	ID_0.01_1416	-0.569578056971	.	149280000	149800000	51,160,44
chr6	149800000	150360000	ID_0.01_1417	-0.337488447406	.	149800000	150360000	31,120,180
chr6	150360000	150720000	ID_0.01_1418	-0.175979994896	.	150360000	150720000	51,160,44
chr6	150720000	151120000	ID_0.01_1419	-0.119029712790	.	150720000	151120000	31,120,180
chr6	151120000	151720000	ID_0.01_1420	-0.592007535271	.	151120000	151720000	51,160,44
chr6	151720000	152720000	ID_0.01_1421	-0.573976777858	.	151720000	152720000	31,120,180
chr6	152720000	154400000	ID_0.01_1422	-0.674399500266	.	152720000	154400000	51,160,44
chr6	154400000	155200000	ID_0.01_1423	-0.145303415441	.	154400000	155200000	31,120,180
chr6	155200000	155600000	ID_0.01_1424	-0.395315922926	.	155200000	155600000	51,160,44
chr6	155600000	156840000	ID_0.01_1425	-0.552225846737	.	155600000	156840000	31,120,180
chr6	156840000	157720000	ID_0.01_1426	-0.357090943823	.	156840000	157720000	51,160,44
chr6	157720000	158600000	ID_0.01_1427	-0.299757313075	.	157720000	158600000	31,120,180
chr6	158600000	159040000	ID_0.01_1428	-0.539743141167	.	158600000	159040000	51,160,44
chr6	159040000	159600000	ID_0.01_1429	0.069777207769	.	159040000	159600000	31,120,180
chr6	159600000	160040000	ID_0.01_1430	-0.894682395698	.	159600000	160040000	51,160,44
chr6	160040000	160560000	ID_0.01_1431	-0.510921174991	.	160040000	160560000	31,120,180
chr6	160560000	161800000	ID_0.01_1432	-0.624606985367	.	160560000	161800000	51,160,44
chr6	161800000	163200000	ID_0.01_1433	-0.692443622709	.	161800000	163200000	31,120,180
chr6	163200000	163560000	ID_0.01_1434	-0.491269768551	.	163200000	163560000	51,160,44
chr6	163560000	164160000	ID_0.01_1435	-0.538897571794	.	163560000	164160000	31,120,180
chr6	164160000	165720000	ID_0.01_1436	-0.466195318001	.	164160000	165720000	51,160,44
chr6	165720000	166280000	ID_0.01_1437	-1.099122434470	.	165720000	166280000	31,120,180
chr6	166280000	167560000	ID_0.01_1438	-0.535060217724	.	166280000	167560000	51,160,44
chr6	167560000	168400000	ID_0.01_1439	-0.053074708876	.	167560000	168400000	31,120,180
chr6	168400000	169280000	ID_0.01_1440	-0.189296135176	.	168400000	169280000	51,160,44
chr6	169280000	170160000	ID_0.01_1441	-0.489221544255	.	169280000	170160000	31,120,180
chr7	2480000	5880000	ID_0.01_1442	-0.017062526670	.	2480000	5880000	51,160,44
chr7	5880000	6520000	ID_0.01_1443	-0.238794319137	.	5880000	6520000	31,120,180
chr7	6520000	7000000	ID_0.01_1444	-0.133108148203	.	6520000	7000000	51,160,44
chr7	7000000	7600000	ID_0.01_1445	-0.404569215860	.	7000000	7600000	31,120,180
chr7	7600000	8440000	ID_0.01_1446	-0.438410849141	.	7600000	8440000	51,160,44
chr7	8440000	10440000	ID_0.01_1447	-0.567115632724	.	8440000	10440000	31,120,180
chr7	10440000	10960000	ID_0.01_1448	-0.192831665415	.	10440000	10960000	51,160,44
chr7	10960000	11400000	ID_0.01_1449	-0.491367800001	.	10960000	11400000	31,120,180
chr7	11400000	13320000	ID_0.01_1450	-0.523420474657	.	11400000	13320000	51,160,44
chr7	13320000	14680000	ID_0.01_1451	-0.507181535572	.	13320000	14680000	31,120,180
chr7	14680000	15320000	ID_0.01_1452	-0.394177855174	.	14680000	15320000	51,160,44
chr7	15320000	16120000	ID_0.01_1453	-0.385613975912	.	15320000	16120000	31,120,180
chr7	16120000	16640000	ID_0.01_1454	-0.373041884433	.	16120000	16640000	51,160,44
chr7	16640000	16960000	ID_0.01_1455	-0.585444377270	.	16640000	16960000	31,120,180
chr7	16960000	17360000	ID_0.01_1456	-0.279756522403	.	16960000	17360000	51,160,44
chr7	17360000	17720000	ID_0.01_1457	-0.117174860831	.	17360000	17720000	31,120,180
chr7	17720000	18400000	ID_0.01_1458	-0.442382208777	.	17720000	18400000	51,160,44
chr7	18400000	19120000	ID_0.01_1459	-0.320178308255	.	18400000	19120000	31,120,180
chr7	19120000	19760000	ID_0.01_1460	-0.308607434124	.	19120000	19760000	51,160,44
chr7	19760000	20680000	ID_0.01_1461	-0.608825319768	.	19760000	20680000	31,120,180
chr7	20680000	21280000	ID_0.01_1462	-0.390401000627	.	20680000	21280000	51,160,44
chr7	21280000	22120000	ID_0.01_1463	-0.242648864187	.	21280000	22120000	31,120,180
chr7	22120000	22520000	ID_0.01_1464	-0.536604532391	.	22120000	22520000	51,160,44
chr7	22520000	23120000	ID_0.01_1465	-0.643490163511	.	22520000	23120000	31,120,180
chr7	23120000	23800000	ID_0.01_1466	-0.219951237746	.	23120000	23800000	51,160,44
chr7	23800000	24800000	ID_0.01_1467	-0.377640340481	.	23800000	24800000	31,120,180
chr7	24800000	25240000	ID_0.01_1468	-0.388590772412	.	24800000	25240000	51,160,44
chr7	25240000	25880000	ID_0.01_1469	-0.505406101128	.	25240000	25880000	31,120,180
chr7	25880000	26400000	ID_0.01_1470	-0.583604040039	.	25880000	26400000	51,160,44
chr7	26400000	26720000	ID_0.01_1471	-0.259122605754	.	26400000	26720000	31,120,180
chr7	26720000	27240000	ID_0.01_1472	-0.338447728451	.	26720000	27240000	51,160,44
chr7	27240000	27640000	ID_0.01_1473	-0.482157495877	.	27240000	27640000	31,120,180
chr7	27640000	28280000	ID_0.01_1474	-0.124763444077	.	27640000	28280000	51,160,44
chr7	28280000	28920000	ID_0.01_1475	-0.406097863096	.	28280000	28920000	31,120,180
chr7	28920000	30160000	ID_0.01_1476	-0.484092407414	.	28920000	30160000	51,160,44
chr7	30160000	30800000	ID_0.01_1477	-0.296917471670	.	30160000	30800000	31,120,180
chr7	30800000	31760000	ID_0.01_1478	-0.397163321861	.	30800000	31760000	51,160,44
chr7	31760000	32240000	ID_0.01_1479	-0.422243455721	.	31760000	32240000	31,120,180
chr7	32240000	33200000	ID_0.01_1480	-0.248329992547	.	32240000	33200000	51,160,44
chr7	33200000	34720000	ID_0.01_1481	-0.762902079433	.	33200000	34720000	31,120,180
chr7	34720000	35120000	ID_0.01_1482	-0.507323384336	.	34720000	35120000	51,160,44
chr7	35120000	35680000	ID_0.01_1483	-0.434144667612	.	35120000	35680000	31,120,180
chr7	35680000	35960000	ID_0.01_1484	-0.382206034104	.	35680000	35960000	51,160,44
chr7	35960000	36440000	ID_0.01_1485	-0.100073932274	.	35960000	36440000	31,120,180
chr7	36440000	37240000	ID_0.01_1486	-0.433875245972	.	36440000	37240000	51,160,44
chr7	37240000	37880000	ID_0.01_1487	-0.248526641016	.	37240000	37880000	31,120,180
chr7	37880000	38440000	ID_0.01_1488	-0.285423724408	.	37880000	38440000	51,160,44
chr7	38440000	38760000	ID_0.01_1489	-0.393488981351	.	38440000	38760000	31,120,180
chr7	38760000	39560000	ID_0.01_1490	-0.444922871780	.	38760000	39560000	51,160,44
chr7	39560000	40240000	ID_0.01_1491	-0.452585292523	.	39560000	40240000	31,120,180
chr7	40240000	41000000	ID_0.01_1492	-0.575278875239	.	40240000	41000000	51,160,44
chr7	41000000	42000000	ID_0.01_1493	-0.121687565795	.	41000000	42000000	31,120,180
chr7	42000000	42920000	ID_0.01_1494	-0.576092689043	.	42000000	42920000	51,160,44
chr7	42920000	43480000	ID_0.01_1495	-0.538546561674	.	42920000	43480000	31,120,180
chr7	43480000	43920000	ID_0.01_1496	-0.247890730478	.	43480000	43920000	51,160,44
chr7	43920000	44600000	ID_0.01_1497	-0.208713612182	.	43920000	44600000	31,120,180
chr7	44600000	45320000	ID_0.01_1498	0.109349667768	.	44600000	45320000	51,160,44
chr7	45320000	45920000	ID_0.01_1499	-0.256211686262	.	45320000	45920000	31,120,180
chr7	45920000	46360000	ID_0.01_1500	-0.530617684729	.	45920000	46360000	51,160,44
chr7	46360000	47200000	ID_0.01_1501	-0.218830463323	.	46360000	47200000	31,120,180
chr7	47200000	47960000	ID_0.01_1502	-0.453592387046	.	47200000	47960000	51,160,44
chr7	47960000	48240000	ID_0.01_1503	-0.268987135564	.	47960000	48240000	31,120,180
chr7	48240000	49960000	ID_0.01_1504	-0.597869550694	.	48240000	49960000	51,160,44
chr7	49960000	50480000	ID_0.01_1505	-0.454759503716	.	49960000	50480000	31,120,180
chr7	50480000	51120000	ID_0.01_1506	0.293384982559	.	50480000	51120000	51,160,44
chr7	51120000	54760000	ID_0.01_1507	0.171094378345	.	51120000	54760000	31,120,180
chr7	54760000	55360000	ID_0.01_1508	-0.211315663760	.	54760000	55360000	51,160,44
chr7	55360000	56920000	ID_0.01_1509	0.302562002674	.	55360000	56920000	31,120,180
chr7	56920000	57640000	ID_0.01_1510	-0.777141858450	.	56920000	57640000	51,160,44
chr7	57640000	61940000	ID_0.01_1511	-0.209326465926	.	57640000	61940000	31,120,180
chr7	61940000	63360000	ID_0.01_1512	-0.903795784093	.	61940000	63360000	51,160,44
chr7	63360000	64280000	ID_0.01_1513	0.363496296164	.	63360000	64280000	31,120,180
chr7	64280000	65160000	ID_0.01_1514	-0.283946139874	.	64280000	65160000	51,160,44
chr7	65160000	65920000	ID_0.01_1515	-0.244202272118	.	65160000	65920000	31,120,180
chr7	65920000	66480000	ID_0.01_1516	-0.108883780583	.	65920000	66480000	51,160,44
chr7	66480000	68480000	ID_0.01_1517	-0.505284874523	.	66480000	68480000	31,120,180
chr7	68480000	70200000	ID_0.01_1518	-0.050220392587	.	68480000	70200000	51,160,44
chr7	70200000	71240000	ID_0.01_1519	-0.505813710307	.	70200000	71240000	31,120,180
chr7	71240000	72600000	ID_0.01_1520	-0.418298133026	.	71240000	72600000	51,160,44
chr7	72600000	74520000	ID_0.01_1521	-0.924343942578	.	72600000	74520000	31,120,180
chr7	74520000	74940000	ID_0.01_1522	-1.224914029740	.	74520000	74940000	51,160,44
chr7	74940000	76640000	ID_0.01_1523	-1.104671926597	.	74940000	76640000	31,120,180
chr7	76640000	76960000	ID_0.01_1524	-0.441819622327	.	76640000	76960000	51,160,44
chr7	76960000	77600000	ID_0.01_1525	-0.002442067939	.	76960000	77600000	31,120,180
chr7	77600000	78880000	ID_0.01_1526	-0.452326451992	.	77600000	78880000	51,160,44
chr7	78880000	79680000	ID_0.01_1527	-0.493909418585	.	78880000	79680000	31,120,180
chr7	79680000	80000000	ID_0.01_1528	-0.499468416587	.	79680000	80000000	51,160,44
chr7	80000000	80320000	ID_0.01_1529	-0.215321861472	.	80000000	80320000	31,120,180
chr7	80320000	81120000	ID_0.01_1530	-0.311105055552	.	80320000	81120000	51,160,44
chr7	81120000	81640000	ID_0.01_1531	-0.545034962615	.	81120000	81640000	31,120,180
chr7	81640000	82400000	ID_0.01_1532	-0.458081808567	.	81640000	82400000	51,160,44
chr7	82400000	83000000	ID_0.01_1533	-0.470249818472	.	82400000	83000000	31,120,180
chr7	83000000	83600000	ID_0.01_1534	-0.453607353646	.	83000000	83600000	51,160,44
chr7	83600000	84640000	ID_0.01_1535	-0.588596389445	.	83600000	84640000	31,120,180
chr7	84640000	85480000	ID_0.01_1536	-0.493854448857	.	84640000	85480000	51,160,44
chr7	85480000	86120000	ID_0.01_1537	-0.368888055432	.	85480000	86120000	31,120,180
chr7	86120000	86520000	ID_0.01_1538	-0.128056909036	.	86120000	86520000	51,160,44
chr7	86520000	87840000	ID_0.01_1539	-0.238479650504	.	86520000	87840000	31,120,180
chr7	87840000	89240000	ID_0.01_1540	-0.525628125661	.	87840000	89240000	51,160,44
chr7	89240000	89720000	ID_0.01_1541	-0.102324190875	.	89240000	89720000	31,120,180
chr7	89720000	90080000	ID_0.01_1542	-0.503181689479	.	89720000	90080000	51,160,44
chr7	90080000	90720000	ID_0.01_1543	-0.337212338160	.	90080000	90720000	31,120,180
chr7	90720000	91440000	ID_0.01_1544	-0.345139331498	.	90720000	91440000	51,160,44
chr7	91440000	92160000	ID_0.01_1545	-0.457546570260	.	91440000	92160000	31,120,180
chr7	92160000	92600000	ID_0.01_1546	-0.513435718568	.	92160000	92600000	51,160,44
chr7	92600000	93200000	ID_0.01_1547	-0.529013500112	.	92600000	93200000	31,120,180
chr7	93200000	95080000	ID_0.01_1548	-0.101510664932	.	93200000	95080000	51,160,44
chr7	95080000	95640000	ID_0.01_1549	-0.349918857435	.	95080000	95640000	31,120,180
chr7	95640000	96680000	ID_0.01_1550	-0.473197201985	.	95640000	96680000	51,160,44
chr7	96680000	97440000	ID_0.01_1551	-0.436378100359	.	96680000	97440000	31,120,180
chr7	97440000	98480000	ID_0.01_1552	-0.424786797160	.	97440000	98480000	51,160,44
chr7	98480000	99040000	ID_0.01_1553	-0.347443640369	.	98480000	99040000	31,120,180
chr7	99040000	102160000	ID_0.01_1554	-0.140325727555	.	99040000	102160000	51,160,44
chr7	102160000	102840000	ID_0.01_1555	-0.033869012880	.	102160000	102840000	31,120,180
chr7	102840000	103120000	ID_0.01_1556	-0.271367028689	.	102840000	103120000	51,160,44
chr7	103120000	103880000	ID_0.01_1557	-0.456214418564	.	103120000	103880000	31,120,180
chr7	103880000	104520000	ID_0.01_1558	-0.424549130743	.	103880000	104520000	51,160,44
chr7	104520000	105280000	ID_0.01_1559	-0.574118266858	.	104520000	105280000	31,120,180
chr7	105280000	105800000	ID_0.01_1560	-0.342816280742	.	105280000	105800000	51,160,44
chr7	105800000	106160000	ID_0.01_1561	-0.235991557499	.	105800000	106160000	31,120,180
chr7	106160000	106400000	ID_0.01_1562	-0.055630758135	.	106160000	106400000	51,160,44
chr7	106400000	106840000	ID_0.01_1563	-0.152705616904	.	106400000	106840000	31,120,180
chr7	106840000	107760000	ID_0.01_1564	-0.371632493670	.	106840000	107760000	51,160,44
chr7	107760000	108200000	ID_0.01_1565	-0.312010768236	.	107760000	108200000	31,120,180
chr7	108200000	110640000	ID_0.01_1566	-0.630099312233	.	108200000	110640000	51,160,44
chr7	110640000	111400000	ID_0.01_1567	-0.479391658631	.	110640000	111400000	31,120,180
chr7	111400000	112160000	ID_0.01_1568	-0.522191506540	.	111400000	112160000	51,160,44
chr7	112160000	112600000	ID_0.01_1569	-0.569214419111	.	112160000	112600000	31,120,180
chr7	112600000	113400000	ID_0.01_1570	-0.294398853046	.	112600000	113400000	51,160,44
chr7	113400000	113640000	ID_0.01_1571	-0.200997738351	.	113400000	113640000	31,120,180
chr7	113640000	114040000	ID_0.01_1572	-0.114947915952	.	113640000	114040000	51,160,44
chr7	114040000	115760000	ID_0.01_1573	-0.085175697291	.	114040000	115760000	31,120,180
chr7	115760000	116520000	ID_0.01_1574	-0.614269489620	.	115760000	116520000	51,160,44
chr7	116520000	116840000	ID_0.01_1575	-0.353003330448	.	116520000	116840000	31,120,180
chr7	116840000	117360000	ID_0.01_1576	-0.437304061902	.	116840000	117360000	51,160,44
chr7	117360000	117880000	ID_0.01_1577	-0.139266559237	.	117360000	117880000	31,120,180
chr7	117880000	119520000	ID_0.01_1578	-0.272989444642	.	117880000	119520000	51,160,44
chr7	119520000	119920000	ID_0.01_1579	-0.100118829852	.	119520000	119920000	31,120,180
chr7	119920000	120400000	ID_0.01_1580	-0.125182818673	.	119920000	120400000	51,160,44
chr7	120400000	120760000	ID_0.01_1581	-0.394566347416	.	120400000	120760000	31,120,180
chr7	120760000	121240000	ID_0.01_1582	-0.367017301776	.	120760000	121240000	51,160,44
chr7	121240000	121680000	ID_0.01_1583	-0.257398995085	.	121240000	121680000	31,120,180
chr7	121680000	122240000	ID_0.01_1584	-0.354876198198	.	121680000	122240000	51,160,44
chr7	122240000	123080000	ID_0.01_1585	-0.470715624717	.	122240000	123080000	31,120,180
chr7	123080000	124640000	ID_0.01_1586	-0.373981469706	.	123080000	124640000	51,160,44
chr7	124640000	125360000	ID_0.01_1587	-0.487746084317	.	124640000	125360000	31,120,180
chr7	125360000	126480000	ID_0.01_1588	-0.257399732910	.	125360000	126480000	51,160,44
chr7	126480000	126880000	ID_0.01_1589	-0.205843169669	.	126480000	126880000	31,120,180
chr7	126880000	127240000	ID_0.01_1590	-0.278456304396	.	126880000	127240000	51,160,44
chr7	127240000	128000000	ID_0.01_1591	-0.450050403339	.	127240000	128000000	31,120,180
chr7	128000000	128800000	ID_0.01_1592	-0.241806338412	.	128000000	128800000	51,160,44
chr7	128800000	129680000	ID_0.01_1593	0.000504850395	.	128800000	129680000	31,120,180
chr7	129680000	131200000	ID_0.01_1594	-0.171191621019	.	129680000	131200000	51,160,44
chr7	131200000	131920000	ID_0.01_1595	-0.301224237024	.	131200000	131920000	31,120,180
chr7	131920000	132320000	ID_0.01_1596	-0.603516980953	.	131920000	132320000	51,160,44
chr7	132320000	133120000	ID_0.01_1597	-0.381801324287	.	132320000	133120000	31,120,180
chr7	133120000	133720000	ID_0.01_1598	-0.260280185096	.	133120000	133720000	51,160,44
chr7	133720000	134040000	ID_0.01_1599	-0.445768471508	.	133720000	134040000	31,120,180
chr7	134040000	134920000	ID_0.01_1600	-0.331366453950	.	134040000	134920000	51,160,44
chr7	134920000	135360000	ID_0.01_1601	-0.428423367316	.	134920000	135360000	31,120,180
chr7	135360000	135760000	ID_0.01_1602	-0.376317996156	.	135360000	135760000	51,160,44
chr7	135760000	137320000	ID_0.01_1603	-0.461640754576	.	135760000	137320000	31,120,180
chr7	137320000	137760000	ID_0.01_1604	-0.300239076405	.	137320000	137760000	51,160,44
chr7	137760000	138480000	ID_0.01_1605	-0.242567787671	.	137760000	138480000	31,120,180
chr7	138480000	139160000	ID_0.01_1606	-0.268088119194	.	138480000	139160000	51,160,44
chr7	139160000	139720000	ID_0.01_1607	-0.217822124247	.	139160000	139720000	31,120,180
chr7	139720000	141480000	ID_0.01_1608	-0.236574808792	.	139720000	141480000	51,160,44
chr7	141480000	142000000	ID_0.01_1609	-0.642342979587	.	141480000	142000000	31,120,180
chr7	142000000	142920000	ID_0.01_1610	-0.206310439755	.	142000000	142920000	51,160,44
chr7	142920000	143720000	ID_0.01_1611	-0.321707568527	.	142920000	143720000	31,120,180
chr7	143720000	143920000	ID_0.01_1612	-0.191733184188	.	143720000	143920000	51,160,44
chr7	143920000	144160000	ID_0.01_1613	-0.467049764574	.	143920000	144160000	31,120,180
chr7	144160000	146360000	ID_0.01_1614	-0.679776270312	.	144160000	146360000	51,160,44
chr7	146360000	146960000	ID_0.01_1615	-0.236968004222	.	146360000	146960000	31,120,180
chr7	146960000	150160000	ID_0.01_1616	-0.215370742436	.	146960000	150160000	51,160,44
chr7	150160000	150560000	ID_0.01_1617	-0.097211847306	.	150160000	150560000	31,120,180
chr7	150560000	151920000	ID_0.01_1618	-0.301817739585	.	150560000	151920000	51,160,44
chr7	151920000	152560000	ID_0.01_1619	-0.517655076100	.	151920000	152560000	31,120,180
chr7	152560000	154600000	ID_0.01_1620	-0.687435192193	.	152560000	154600000	51,160,44
chr7	154600000	155600000	ID_0.01_1621	-0.422554255922	.	154600000	155600000	31,120,180
chr7	155600000	156640000	ID_0.01_1622	-0.556731777415	.	155600000	156640000	51,160,44
chr7	156640000	157200000	ID_0.01_1623	-0.503349106092	.	156640000	157200000	31,120,180
chr7	157200000	158200000	ID_0.01_1624	-0.337848180365	.	157200000	158200000	51,160,44
chr7	158200000	158400000	ID_0.01_1625	-0.099827921333	.	158200000	158400000	31,120,180
chrX	3800000	7920000	ID_0.01_1626	-1.024549470417	.	3800000	7920000	51,160,44
chrX	7920000	8800000	ID_0.01_1627	-0.427433311166	.	7920000	8800000	31,120,180
chrX	8800000	9680000	ID_0.01_1628	-0.400846636110	.	8800000	9680000	51,160,44
chrX	9680000	10120000	ID_0.01_1629	-0.191400232847	.	9680000	10120000	31,120,180
chrX	10120000	11120000	ID_0.01_1630	-0.434351860976	.	10120000	11120000	51,160,44
chrX	11120000	11880000	ID_0.01_1631	-0.585534056535	.	11120000	11880000	31,120,180
chrX	11880000	12800000	ID_0.01_1632	-0.135464117111	.	11880000	12800000	51,160,44
chrX	12800000	13520000	ID_0.01_1633	-0.693969834356	.	12800000	13520000	31,120,180
chrX	13520000	14040000	ID_0.01_1634	-0.047172601970	.	13520000	14040000	51,160,44
chrX	14040000	14880000	ID_0.01_1635	-0.575249280225	.	14040000	14880000	31,120,180
chrX	14880000	15280000	ID_0.01_1636	-0.113378395260	.	14880000	15280000	51,160,44
chrX	15280000	15880000	ID_0.01_1637	-0.589875624208	.	15280000	15880000	31,120,180
chrX	15880000	16680000	ID_0.01_1638	-0.467907812080	.	15880000	16680000	51,160,44
chrX	16680000	17160000	ID_0.01_1639	-0.469294859601	.	16680000	17160000	31,120,180
chrX	17160000	17720000	ID_0.01_1640	-0.225123615177	.	17160000	17720000	51,160,44
chrX	17720000	18360000	ID_0.01_1641	-0.420846096027	.	17720000	18360000	31,120,180
chrX	18360000	18920000	ID_0.01_1642	-0.563591398162	.	18360000	18920000	51,160,44
chrX	18920000	19360000	ID_0.01_1643	-0.052465475413	.	18920000	19360000	31,120,180
chrX	19360000	20160000	ID_0.01_1644	-0.140459968867	.	19360000	20160000	51,160,44
chrX	20160000	20520000	ID_0.01_1645	-0.234585824683	.	20160000	20520000	31,120,180
chrX	20520000	21480000	ID_0.01_1646	-0.567506706725	.	20520000	21480000	51,160,44
chrX	21480000	23640000	ID_0.01_1647	-0.240457672028	.	21480000	23640000	31,120,180
chrX	23640000	25200000	ID_0.01_1648	-0.619370024287	.	23640000	25200000	51,160,44
chrX	25200000	25480000	ID_0.01_1649	-0.506908330159	.	25200000	25480000	31,120,180
chrX	25480000	27280000	ID_0.01_1650	-0.320041787283	.	25480000	27280000	51,160,44
chrX	27280000	30160000	ID_0.01_1651	-0.100640939315	.	27280000	30160000	31,120,180
chrX	30160000	31000000	ID_0.01_1652	-0.376727765571	.	30160000	31000000	51,160,44
chrX	31000000	31720000	ID_0.01_1653	-0.473786110804	.	31000000	31720000	31,120,180
chrX	31720000	32360000	ID_0.01_1654	-0.228283844945	.	31720000	32360000	51,160,44
chrX	32360000	33400000	ID_0.01_1655	-0.350526791216	.	32360000	33400000	31,120,180
chrX	33400000	33760000	ID_0.01_1656	-0.397106176964	.	33400000	33760000	51,160,44
chrX	33760000	34360000	ID_0.01_1657	-0.131702776006	.	33760000	34360000	31,120,180
chrX	34360000	35840000	ID_0.01_1658	-0.481787725680	.	34360000	35840000	51,160,44
chrX	35840000	37400000	ID_0.01_1659	-0.423813402938	.	35840000	37400000	31,120,180
chrX	37400000	37720000	ID_0.01_1660	-0.435486310476	.	37400000	37720000	51,160,44
chrX	37720000	38560000	ID_0.01_1661	-0.167621996680	.	37720000	38560000	31,120,180
chrX	38560000	40400000	ID_0.01_1662	-0.308240675293	.	38560000	40400000	51,160,44
chrX	40400000	41080000	ID_0.01_1663	-0.306860785364	.	40400000	41080000	31,120,180
chrX	41080000	43400000	ID_0.01_1664	0.045284006804	.	41080000	43400000	51,160,44
chrX	43400000	43720000	ID_0.01_1665	-0.270859292062	.	43400000	43720000	31,120,180
chrX	43720000	45080000	ID_0.01_1666	-0.550096621188	.	43720000	45080000	51,160,44
chrX	45080000	45720000	ID_0.01_1667	-0.473815524507	.	45080000	45720000	31,120,180
chrX	45720000	46280000	ID_0.01_1668	-0.240344416441	.	45720000	46280000	51,160,44
chrX	46280000	46960000	ID_0.01_1669	-0.366857085939	.	46280000	46960000	31,120,180
chrX	46960000	50360000	ID_0.01_1670	-0.132586504379	.	46960000	50360000	51,160,44
chrX	50360000	50840000	ID_0.01_1671	-0.310036071190	.	50360000	50840000	31,120,180
chrX	50840000	52920000	ID_0.01_1672	-0.153746764449	.	50840000	52920000	51,160,44
chrX	52920000	53760000	ID_0.01_1673	-0.812147824029	.	52920000	53760000	31,120,180
chrX	53760000	55840000	ID_0.01_1674	0.205765370287	.	53760000	55840000	51,160,44
chrX	55840000	56760000	ID_0.01_1675	0.013769203675	.	55840000	56760000	31,120,180
chrX	56760000	61720000	ID_0.01_1676	-0.427629677599	.	56760000	61720000	51,160,44
chrX	61720000	63120000	ID_0.01_1677	-1.386781183873	.	61720000	63120000	31,120,180
chrX	63120000	64720000	ID_0.01_1678	-0.425719716438	.	63120000	64720000	51,160,44
chrX	64720000	66000000	ID_0.01_1679	-0.757522927987	.	64720000	66000000	31,120,180
chrX	66000000	66720000	ID_0.01_1680	-0.526352832522	.	66000000	66720000	51,160,44
chrX	66720000	67360000	ID_0.01_1681	-0.366054022158	.	66720000	67360000	31,120,180
chrX	67360000	68040000	ID_0.01_1682	-0.618322433459	.	67360000	68040000	51,160,44
chrX	68040000	69280000	ID_0.01_1683	-0.316743188996	.	68040000	69280000	31,120,180
chrX	69280000	69960000	ID_0.01_1684	-0.510483338951	.	69280000	69960000	51,160,44
chrX	69960000	70480000	ID_0.01_1685	-0.029925279736	.	69960000	70480000	31,120,180
chrX	70480000	72120000	ID_0.01_1686	0.753372426755	.	70480000	72120000	51,160,44
chrX	72120000	72720000	ID_0.01_1687	-0.619111186916	.	72120000	72720000	31,120,180
chrX	72720000	73040000	ID_0.01_1688	-0.236307083502	.	72720000	73040000	51,160,44
chrX	73040000	73840000	ID_0.01_1689	-0.282388596290	.	73040000	73840000	31,120,180
chrX	73840000	75280000	ID_0.01_1690	-0.415977040137	.	73840000	75280000	51,160,44
chrX	75280000	75520000	ID_0.01_1691	-0.603578341856	.	75280000	75520000	31,120,180
chrX	75520000	76680000	ID_0.01_1692	-0.560996176325	.	75520000	76680000	51,160,44
chrX	76680000	77360000	ID_0.01_1693	-0.587399640951	.	76680000	77360000	31,120,180
chrX	77360000	79880000	ID_0.01_1694	-0.617588374496	.	77360000	79880000	51,160,44
chrX	79880000	80720000	ID_0.01_1695	-0.610208585029	.	79880000	80720000	31,120,180
chrX	80720000	83200000	ID_0.01_1696	-0.420018227083	.	80720000	83200000	51,160,44
chrX	83200000	84360000	ID_0.01_1697	-0.327349157182	.	83200000	84360000	31,120,180
chrX	84360000	85400000	ID_0.01_1698	-0.449506463579	.	84360000	85400000	51,160,44
chrX	85400000	86600000	ID_0.01_1699	-0.521517677432	.	85400000	86600000	31,120,180
chrX	86600000	86960000	ID_0.01_1700	-0.475619658792	.	86600000	86960000	51,160,44
chrX	86960000	88520000	ID_0.01_1701	-0.462446036809	.	86960000	88520000	31,120,180
chrX	88520000	92840000	ID_0.01_1702	-0.474304279277	.	88520000	92840000	51,160,44
chrX	92840000	94040000	ID_0.01_1703	-0.415286287959	.	92840000	94040000	31,120,180
chrX	94040000	94640000	ID_0.01_1704	-0.349434231808	.	94040000	94640000	51,160,44
chrX	94640000	95040000	ID_0.01_1705	-0.396417106094	.	94640000	95040000	31,120,180
chrX	95040000	100560000	ID_0.01_1706	-0.278693274214	.	95040000	100560000	51,160,44
chrX	100560000	101400000	ID_0.01_1707	-0.307957113605	.	100560000	101400000	31,120,180
chrX	101400000	101800000	ID_0.01_1708	-0.482896952934	.	101400000	101800000	51,160,44
chrX	101800000	102120000	ID_0.01_1709	-0.485337008962	.	101800000	102120000	31,120,180
chrX	102120000	102440000	ID_0.01_1710	-0.295452561929	.	102120000	102440000	51,160,44
chrX	102440000	103080000	ID_0.01_1711	-0.238212319652	.	102440000	103080000	31,120,180
chrX	103080000	104960000	ID_0.01_1712	-0.119267823179	.	103080000	104960000	51,160,44
chrX	104960000	105680000	ID_0.01_1713	-0.123479871762	.	104960000	105680000	31,120,180
chrX	105680000	106120000	ID_0.01_1714	-0.267653314751	.	105680000	106120000	51,160,44
chrX	106120000	106720000	ID_0.01_1715	-0.490852984994	.	106120000	106720000	31,120,180
chrX	106720000	107400000	ID_0.01_1716	-0.226627279228	.	106720000	107400000	51,160,44
chrX	107400000	108000000	ID_0.01_1717	-0.542826711511	.	107400000	108000000	31,120,180
chrX	108000000	108640000	ID_0.01_1718	-0.787586222366	.	108000000	108640000	51,160,44
chrX	108640000	109680000	ID_0.01_1719	-0.397442174345	.	108640000	109680000	31,120,180
chrX	109680000	110080000	ID_0.01_1720	-0.530433280239	.	109680000	110080000	51,160,44
chrX	110080000	110480000	ID_0.01_1721	-0.407399153022	.	110080000	110480000	31,120,180
chrX	110480000	112000000	ID_0.01_1722	-0.587430410007	.	110480000	112000000	51,160,44
chrX	112000000	113080000	ID_0.01_1723	-0.337754915452	.	112000000	113080000	31,120,180
chrX	113080000	114980000	ID_0.01_1724	-0.311307988892	.	113080000	114980000	51,160,44
chrX	114980000	115640000	ID_0.01_1725	-0.545151503201	.	114980000	115640000	31,120,180
chrX	115640000	116120000	ID_0.01_1726	-0.210662290146	.	115640000	116120000	51,160,44
chrX	116120000	117440000	ID_0.01_1727	-0.049094455094	.	116120000	117440000	31,120,180
chrX	117440000	117960000	ID_0.01_1728	-0.500607717132	.	117440000	117960000	51,160,44
chrX	117960000	119080000	ID_0.01_1729	0.165256529116	.	117960000	119080000	31,120,180
chrX	119080000	119920000	ID_0.01_1730	-0.116480817698	.	119080000	119920000	51,160,44
chrX	119920000	120760000	ID_0.01_1731	-0.729316707191	.	119920000	120760000	31,120,180
chrX	120760000	122680000	ID_0.01_1732	-0.360196032796	.	120760000	122680000	51,160,44
chrX	122680000	123280000	ID_0.01_1733	-0.723537777365	.	122680000	123280000	31,120,180
chrX	123280000	124240000	ID_0.01_1734	-0.371752135221	.	123280000	124240000	51,160,44
chrX	124240000	128640000	ID_0.01_1735	-0.375657330401	.	124240000	128640000	31,120,180
chrX	128640000	129480000	ID_0.01_1736	-0.636455694520	.	128640000	129480000	51,160,44
chrX	129480000	130080000	ID_0.01_1737	-0.332532114853	.	129480000	130080000	31,120,180
chrX	130080000	130840000	ID_0.01_1738	-0.647086555045	.	130080000	130840000	51,160,44
chrX	130840000	131400000	ID_0.01_1739	-0.791780036354	.	130840000	131400000	31,120,180
chrX	131400000	131760000	ID_0.01_1740	-0.174674280030	.	131400000	131760000	51,160,44
chrX	131760000	133520000	ID_0.01_1741	-0.471124079403	.	131760000	133520000	31,120,180
chrX	133520000	135400000	ID_0.01_1742	-0.546458481095	.	133520000	135400000	51,160,44
chrX	135400000	137160000	ID_0.01_1743	-0.048708020474	.	135400000	137160000	31,120,180
chrX	137160000	137880000	ID_0.01_1744	-0.202702884536	.	137160000	137880000	51,160,44
chrX	137880000	138760000	ID_0.01_1745	-0.497690328724	.	137880000	138760000	31,120,180
chrX	138760000	142760000	ID_0.01_1746	-0.401543520746	.	138760000	142760000	51,160,44
chrX	142760000	143640000	ID_0.01_1747	-0.379661917376	.	142760000	143640000	31,120,180
chrX	143640000	144360000	ID_0.01_1748	-0.353851582760	.	143640000	144360000	51,160,44
chrX	144360000	144880000	ID_0.01_1749	-0.452319156415	.	144360000	144880000	31,120,180
chrX	144880000	145760000	ID_0.01_1750	-0.056661934161	.	144880000	145760000	51,160,44
chrX	145760000	147120000	ID_0.01_1751	-0.178896147023	.	145760000	147120000	31,120,180
chrX	147120000	148520000	ID_0.01_1752	-0.422392050452	.	147120000	148520000	51,160,44
chrX	148520000	149060000	ID_0.01_1753	-0.557082381244	.	148520000	149060000	31,120,180
chrX	149060000	149840000	ID_0.01_1754	-0.715923234425	.	149060000	149840000	51,160,44
chrX	149840000	150280000	ID_0.01_1755	-0.315069257368	.	149840000	150280000	31,120,180
chrX	150280000	150920000	ID_0.01_1756	-0.210023922030	.	150280000	150920000	51,160,44
chr8	760000	1640000	ID_0.01_1757	-0.073334980665	.	760000	1640000	31,120,180
chr8	1640000	2040000	ID_0.01_1758	-0.101481824310	.	1640000	2040000	51,160,44
chr8	2040000	3440000	ID_0.01_1759	-0.320339034938	.	2040000	3440000	31,120,180
chr8	3440000	4080000	ID_0.01_1760	0.180585964905	.	3440000	4080000	51,160,44
chr8	4080000	4880000	ID_0.01_1761	-0.247666769968	.	4080000	4880000	31,120,180
chr8	4880000	5560000	ID_0.01_1762	0.307981069981	.	4880000	5560000	51,160,44
chr8	5560000	6240000	ID_0.01_1763	-0.032311845847	.	5560000	6240000	31,120,180
chr8	6240000	7040000	ID_0.01_1764	-0.422075078100	.	6240000	7040000	51,160,44
chr8	7040000	7360000	ID_0.01_1765	-1.361901725016	.	7040000	7360000	31,120,180
chr8	7360000	7760000	ID_0.01_1766	-1.705282189789	.	7360000	7760000	51,160,44
chr8	7760000	8560000	ID_0.01_1767	-1.674441371082	.	7760000	8560000	31,120,180
chr8	8560000	9720000	ID_0.01_1768	-0.286488230442	.	8560000	9720000	51,160,44
chr8	9720000	10360000	ID_0.01_1769	-0.683391109345	.	9720000	10360000	31,120,180
chr8	10360000	10760000	ID_0.01_1770	-0.588979557142	.	10360000	10760000	51,160,44
chr8	10760000	11120000	ID_0.01_1771	-0.262775286849	.	10760000	11120000	31,120,180
chr8	11120000	11880000	ID_0.01_1772	-0.246684987962	.	11120000	11880000	51,160,44
chr8	11880000	12400000	ID_0.01_1773	-1.180773884078	.	11880000	12400000	31,120,180
chr8	12400000	12920000	ID_0.01_1774	-1.499018581544	.	12400000	12920000	51,160,44
chr8	12920000	13560000	ID_0.01_1775	-0.165591376905	.	12920000	13560000	31,120,180
chr8	13560000	14200000	ID_0.01_1776	-0.642096214697	.	13560000	14200000	51,160,44
chr8	14200000	14720000	ID_0.01_1777	-0.257328342478	.	14200000	14720000	31,120,180
chr8	14720000	15200000	ID_0.01_1778	-0.260622144625	.	14720000	15200000	51,160,44
chr8	15200000	15600000	ID_0.01_1779	-0.498572374757	.	15200000	15600000	31,120,180
chr8	15600000	16680000	ID_0.01_1780	-0.676383246072	.	15600000	16680000	51,160,44
chr8	16680000	17040000	ID_0.01_1781	-0.348692128628	.	16680000	17040000	31,120,180
chr8	17040000	17440000	ID_0.01_1782	-0.618439200786	.	17040000	17440000	51,160,44
chr8	17440000	17880000	ID_0.01_1783	0.068186602322	.	17440000	17880000	31,120,180
chr8	17880000	18640000	ID_0.01_1784	-0.576252605838	.	17880000	18640000	51,160,44
chr8	18640000	19240000	ID_0.01_1785	-1.202788632346	.	18640000	19240000	31,120,180
chr8	19240000	19680000	ID_0.01_1786	-0.687878220737	.	19240000	19680000	51,160,44
chr8	19680000	20040000	ID_0.01_1787	-0.376447075253	.	19680000	20040000	31,120,180
chr8	20040000	22440000	ID_0.01_1788	-0.333182192567	.	20040000	22440000	51,160,44
chr8	22440000	22880000	ID_0.01_1789	0.433058257525	.	22440000	22880000	31,120,180
chr8	22880000	23280000	ID_0.01_1790	0.032847627268	.	22880000	23280000	51,160,44
chr8	23280000	23600000	ID_0.01_1791	0.223135578741	.	23280000	23600000	31,120,180
chr8	23600000	24080000	ID_0.01_1792	-0.008900891896	.	23600000	24080000	51,160,44
chr8	24080000	24360000	ID_0.01_1793	-0.315020559312	.	24080000	24360000	31,120,180
chr8	24360000	25000000	ID_0.01_1794	-0.202358926848	.	24360000	25000000	51,160,44
chr8	25000000	25400000	ID_0.01_1795	-0.021882067666	.	25000000	25400000	31,120,180
chr8	25400000	26520000	ID_0.01_1796	-0.561149680887	.	25400000	26520000	51,160,44
chr8	26520000	27120000	ID_0.01_1797	-0.377137685677	.	26520000	27120000	31,120,180
chr8	27120000	27920000	ID_0.01_1798	-0.356828871952	.	27120000	27920000	51,160,44
chr8	27920000	28200000	ID_0.01_1799	0.047860084053	.	27920000	28200000	31,120,180
chr8	28200000	28600000	ID_0.01_1800	-0.018686164617	.	28200000	28600000	51,160,44
chr8	28600000	29200000	ID_0.01_1801	-0.105093198126	.	28600000	29200000	31,120,180
chr8	29200000	29920000	ID_0.01_1802	-0.102754210053	.	29200000	29920000	51,160,44
chr8	29920000	30480000	ID_0.01_1803	-0.568495288638	.	29920000	30480000	31,120,180
chr8	30480000	31080000	ID_0.01_1804	-0.208839949881	.	30480000	31080000	51,160,44
chr8	31080000	32080000	ID_0.01_1805	-0.990775891931	.	31080000	32080000	31,120,180
chr8	32080000	32440000	ID_0.01_1806	-0.495769517462	.	32080000	32440000	51,160,44
chr8	32440000	33520000	ID_0.01_1807	-0.522540348339	.	32440000	33520000	31,120,180
chr8	33520000	35320000	ID_0.01_1808	-0.695869048255	.	33520000	35320000	51,160,44
chr8	35320000	35800000	ID_0.01_1809	-0.436961918924	.	35320000	35800000	31,120,180
chr8	35800000	37600000	ID_0.01_1810	-0.387328926416	.	35800000	37600000	51,160,44
chr8	37600000	38040000	ID_0.01_1811	-0.669920741475	.	37600000	38040000	31,120,180
chr8	38040000	38320000	ID_0.01_1812	0.407445681294	.	38040000	38320000	51,160,44
chr8	38320000	38640000	ID_0.01_1813	0.034852897542	.	38320000	38640000	31,120,180
chr8	38640000	39040000	ID_0.01_1814	-0.404196045527	.	38640000	39040000	51,160,44
chr8	39040000	39720000	ID_0.01_1815	-0.576397819850	.	39040000	39720000	31,120,180
chr8	39720000	40880000	ID_0.01_1816	-0.681048873747	.	39720000	40880000	51,160,44
chr8	40880000	41400000	ID_0.01_1817	-0.245630264461	.	40880000	41400000	31,120,180
chr8	41400000	41840000	ID_0.01_1818	-0.152895119085	.	41400000	41840000	51,160,44
chr8	41840000	42240000	ID_0.01_1819	0.253218702455	.	41840000	42240000	31,120,180
chr8	42240000	42680000	ID_0.01_1820	0.308839178686	.	42240000	42680000	51,160,44
chr8	42680000	46840000	ID_0.01_1821	0.014463336825	.	42680000	46840000	31,120,180
chr8	46840000	48120000	ID_0.01_1822	-1.886234048294	.	46840000	48120000	51,160,44
chr8	48120000	48640000	ID_0.01_1823	-0.797321196987	.	48120000	48640000	31,120,180
chr8	48640000	49000000	ID_0.01_1824	-0.173392218933	.	48640000	49000000	51,160,44
chr8	49000000	49880000	ID_0.01_1825	-0.666124650380	.	49000000	49880000	31,120,180
chr8	49880000	50200000	ID_0.01_1826	-0.694780882764	.	49880000	50200000	51,160,44
chr8	50200000	51640000	ID_0.01_1827	-0.224172829498	.	50200000	51640000	31,120,180
chr8	51640000	52480000	ID_0.01_1828	-0.357900269381	.	51640000	52480000	51,160,44
chr8	52480000	52960000	ID_0.01_1829	-0.552555007512	.	52480000	52960000	31,120,180
chr8	52960000	53440000	ID_0.01_1830	-0.410029540933	.	52960000	53440000	51,160,44
chr8	53440000	54720000	ID_0.01_1831	-0.376015930325	.	53440000	54720000	31,120,180
chr8	54720000	55080000	ID_0.01_1832	-0.454771665187	.	54720000	55080000	51,160,44
chr8	55080000	55520000	ID_0.01_1833	-0.526393844533	.	55080000	55520000	31,120,180
chr8	55520000	56640000	ID_0.01_1834	-0.185485311206	.	55520000	56640000	51,160,44
chr8	56640000	58320000	ID_0.01_1835	-0.549464493062	.	56640000	58320000	31,120,180
chr8	58320000	59320000	ID_0.01_1836	-0.536931383554	.	58320000	59320000	51,160,44
chr8	59320000	59640000	ID_0.01_1837	-0.552209866581	.	59320000	59640000	31,120,180
chr8	59640000	62040000	ID_0.01_1838	-0.478064689550	.	59640000	62040000	51,160,44
chr8	62040000	62520000	ID_0.01_1839	-0.630782830045	.	62040000	62520000	31,120,180
chr8	62520000	64240000	ID_0.01_1840	-0.990534150422	.	62520000	64240000	51,160,44
chr8	64240000	66520000	ID_0.01_1841	-0.743445240047	.	64240000	66520000	31,120,180
chr8	66520000	67320000	ID_0.01_1842	-0.650335620449	.	66520000	67320000	51,160,44
chr8	67320000	67560000	ID_0.01_1843	-0.755150669094	.	67320000	67560000	31,120,180
chr8	67560000	68400000	ID_0.01_1844	-0.101915052448	.	67560000	68400000	51,160,44
chr8	68400000	69440000	ID_0.01_1845	-0.430680462343	.	68400000	69440000	31,120,180
chr8	69440000	70520000	ID_0.01_1846	-0.550721584536	.	69440000	70520000	51,160,44
chr8	70520000	71080000	ID_0.01_1847	-0.836199369969	.	70520000	71080000	31,120,180
chr8	71080000	71600000	ID_0.01_1848	-0.303991285906	.	71080000	71600000	51,160,44
chr8	71600000	72720000	ID_0.01_1849	-0.972463176924	.	71600000	72720000	31,120,180
chr8	72720000	73840000	ID_0.01_1850	-0.593626776410	.	72720000	73840000	51,160,44
chr8	73840000	74600000	ID_0.01_1851	-0.397261443973	.	73840000	74600000	31,120,180
chr8	74600000	74920000	ID_0.01_1852	-0.408121322133	.	74600000	74920000	51,160,44
chr8	74920000	75280000	ID_0.01_1853	-0.384482987193	.	74920000	75280000	31,120,180
chr8	75280000	75840000	ID_0.01_1854	-0.286004587124	.	75280000	75840000	51,160,44
chr8	75840000	79200000	ID_0.01_1855	-0.563290178928	.	75840000	79200000	31,120,180
chr8	79200000	80520000	ID_0.01_1856	-0.447228352624	.	79200000	80520000	51,160,44
chr8	80520000	80920000	ID_0.01_1857	-0.763841392426	.	80520000	80920000	31,120,180
chr8	80920000	81160000	ID_0.01_1858	-0.136318355401	.	80920000	81160000	51,160,44
chr8	81160000	81560000	ID_0.01_1859	-0.001204173728	.	81160000	81560000	31,120,180
chr8	81560000	81880000	ID_0.01_1860	-0.298879705416	.	81560000	81880000	51,160,44
chr8	81880000	82160000	ID_0.01_1861	-0.260146702239	.	81880000	82160000	31,120,180
chr8	82160000	82600000	ID_0.01_1862	-0.340293118622	.	82160000	82600000	51,160,44
chr8	82600000	85520000	ID_0.01_1863	-0.887919055014	.	82600000	85520000	31,120,180
chr8	85520000	85960000	ID_0.01_1864	-0.520900639958	.	85520000	85960000	51,160,44
chr8	85960000	86800000	ID_0.01_1865	-0.603236016831	.	85960000	86800000	31,120,180
chr8	86800000	87600000	ID_0.01_1866	-1.257424013850	.	86800000	87600000	51,160,44
chr8	87600000	88680000	ID_0.01_1867	-0.845472550163	.	87600000	88680000	31,120,180
chr8	88680000	89360000	ID_0.01_1868	-0.340810467621	.	88680000	89360000	51,160,44
chr8	89360000	90160000	ID_0.01_1869	-0.664497882779	.	89360000	90160000	31,120,180
chr8	90160000	90680000	ID_0.01_1870	-0.367853937313	.	90160000	90680000	51,160,44
chr8	90680000	91040000	ID_0.01_1871	-0.789115624476	.	90680000	91040000	31,120,180
chr8	91040000	91600000	ID_0.01_1872	-0.420899492594	.	91040000	91600000	51,160,44
chr8	91600000	93040000	ID_0.01_1873	-0.577046793849	.	91600000	93040000	31,120,180
chr8	93040000	94640000	ID_0.01_1874	-0.429608561781	.	93040000	94640000	51,160,44
chr8	94640000	95000000	ID_0.01_1875	-0.744103645366	.	94640000	95000000	31,120,180
chr8	95000000	95440000	ID_0.01_1876	-0.300168995929	.	95000000	95440000	51,160,44
chr8	95440000	96320000	ID_0.01_1877	-0.596673369418	.	95440000	96320000	31,120,180
chr8	96320000	97240000	ID_0.01_1878	-0.772850602780	.	96320000	97240000	51,160,44
chr8	97240000	98200000	ID_0.01_1879	-0.941627757531	.	97240000	98200000	31,120,180
chr8	98200000	98600000	ID_0.01_1880	-0.379594766287	.	98200000	98600000	51,160,44
chr8	98600000	99160000	ID_0.01_1881	-0.391392313250	.	98600000	99160000	31,120,180
chr8	99160000	99560000	ID_0.01_1882	-0.668805390509	.	99160000	99560000	51,160,44
chr8	99560000	100840000	ID_0.01_1883	-0.466030128495	.	99560000	100840000	31,120,180
chr8	100840000	101160000	ID_0.01_1884	-0.488325635549	.	100840000	101160000	51,160,44
chr8	101160000	101560000	ID_0.01_1885	-0.352428535097	.	101160000	101560000	31,120,180
chr8	101560000	101880000	ID_0.01_1886	0.203953109704	.	101560000	101880000	51,160,44
chr8	101880000	102280000	ID_0.01_1887	0.526338633767	.	101880000	102280000	31,120,180
chr8	102280000	102680000	ID_0.01_1888	-0.108294265650	.	102280000	102680000	51,160,44
chr8	102680000	103240000	ID_0.01_1889	0.039987452343	.	102680000	103240000	31,120,180
chr8	103240000	103880000	ID_0.01_1890	-0.586370127032	.	103240000	103880000	51,160,44
chr8	103880000	104640000	ID_0.01_1891	-0.188203741212	.	103880000	104640000	31,120,180
chr8	104640000	105440000	ID_0.01_1892	-0.484086482440	.	104640000	105440000	51,160,44
chr8	105440000	105800000	ID_0.01_1893	-0.554311299422	.	105440000	105800000	31,120,180
chr8	105800000	106840000	ID_0.01_1894	-0.684345092828	.	105800000	106840000	51,160,44
chr8	106840000	107640000	ID_0.01_1895	-0.873358857337	.	106840000	107640000	31,120,180
chr8	107640000	108800000	ID_0.01_1896	-0.637308692978	.	107640000	108800000	51,160,44
chr8	108800000	109800000	ID_0.01_1897	-0.398140626744	.	108800000	109800000	31,120,180
chr8	109800000	110320000	ID_0.01_1898	-0.575546677148	.	109800000	110320000	51,160,44
chr8	110320000	110720000	ID_0.01_1899	-0.671511078308	.	110320000	110720000	31,120,180
chr8	110720000	111080000	ID_0.01_1900	-0.416327129155	.	110720000	111080000	51,160,44
chr8	111080000	111840000	ID_0.01_1901	-0.504304246430	.	111080000	111840000	31,120,180
chr8	111840000	112880000	ID_0.01_1902	-0.558603814465	.	111840000	112880000	51,160,44
chr8	112880000	113760000	ID_0.01_1903	-0.596748283202	.	112880000	113760000	31,120,180
chr8	113760000	114520000	ID_0.01_1904	-0.573137731564	.	113760000	114520000	51,160,44
chr8	114520000	118320000	ID_0.01_1905	-0.498917133431	.	114520000	118320000	31,120,180
chr8	118320000	119160000	ID_0.01_1906	-0.590368718362	.	118320000	119160000	51,160,44
chr8	119160000	119720000	ID_0.01_1907	-0.219877286950	.	119160000	119720000	31,120,180
chr8	119720000	120120000	ID_0.01_1908	-0.607100492369	.	119720000	120120000	51,160,44
chr8	120120000	120480000	ID_0.01_1909	-0.473141087988	.	120120000	120480000	31,120,180
chr8	120480000	120840000	ID_0.01_1910	-0.339736195417	.	120480000	120840000	51,160,44
chr8	120840000	121440000	ID_0.01_1911	-0.375664804060	.	120840000	121440000	31,120,180
chr8	121440000	121960000	ID_0.01_1912	-0.605623090933	.	121440000	121960000	51,160,44
chr8	121960000	123680000	ID_0.01_1913	-0.481478530442	.	121960000	123680000	31,120,180
chr8	123680000	124400000	ID_0.01_1914	-0.658090460172	.	123680000	124400000	51,160,44
chr8	124400000	124800000	ID_0.01_1915	0.003269728339	.	124400000	124800000	31,120,180
chr8	124800000	125480000	ID_0.01_1916	-0.282564917679	.	124800000	125480000	51,160,44
chr8	125480000	126040000	ID_0.01_1917	-0.791475252117	.	125480000	126040000	31,120,180
chr8	126040000	126720000	ID_0.01_1918	-0.699968999794	.	126040000	126720000	51,160,44
chr8	126720000	127280000	ID_0.01_1919	-0.684276235084	.	126720000	127280000	31,120,180
chr8	127280000	127880000	ID_0.01_1920	0.072744953171	.	127280000	127880000	51,160,44
chr8	127880000	128680000	ID_0.01_1921	-0.498141283178	.	127880000	128680000	31,120,180
chr8	128680000	130640000	ID_0.01_1922	-1.476553014495	.	128680000	130640000	51,160,44
chr8	130640000	131760000	ID_0.01_1923	-1.254039147958	.	130640000	131760000	31,120,180
chr8	131760000	132800000	ID_0.01_1924	-0.651101883397	.	131760000	132800000	51,160,44
chr8	132800000	133040000	ID_0.01_1925	-0.520406066639	.	132800000	133040000	31,120,180
chr8	133040000	133760000	ID_0.01_1926	-0.627186789143	.	133040000	133760000	51,160,44
chr8	133760000	134200000	ID_0.01_1927	-0.623369147812	.	133760000	134200000	31,120,180
chr8	134200000	134480000	ID_0.01_1928	-0.300512274200	.	134200000	134480000	51,160,44
chr8	134480000	135000000	ID_0.01_1929	-0.495351955976	.	134480000	135000000	31,120,180
chr8	135000000	135920000	ID_0.01_1930	-0.384007616719	.	135000000	135920000	51,160,44
chr8	135920000	136800000	ID_0.01_1931	-0.700645256759	.	135920000	136800000	31,120,180
chr8	136800000	137720000	ID_0.01_1932	-0.055691202471	.	136800000	137720000	51,160,44
chr8	137720000	138320000	ID_0.01_1933	-0.434648278386	.	137720000	138320000	31,120,180
chr8	138320000	141400000	ID_0.01_1934	-0.266700967412	.	138320000	141400000	51,160,44
chr8	141400000	141760000	ID_0.01_1935	-0.244104143574	.	141400000	141760000	31,120,180
chr8	141760000	142480000	ID_0.01_1936	0.077552022697	.	141760000	142480000	51,160,44
chr9	1040000	2880000	ID_0.01_1937	-0.214930990469	.	1040000	2880000	31,120,180
chr9	2880000	3240000	ID_0.01_1938	-0.435706858763	.	2880000	3240000	51,160,44
chr9	3240000	3720000	ID_0.01_1939	-0.167257115532	.	3240000	3720000	31,120,180
chr9	3720000	4360000	ID_0.01_1940	-0.154236704394	.	3720000	4360000	51,160,44
chr9	4360000	5320000	ID_0.01_1941	-0.205297820656	.	4360000	5320000	31,120,180
chr9	5320000	5720000	ID_0.01_1942	-1.294586991819	.	5320000	5720000	51,160,44
chr9	5720000	6320000	ID_0.01_1943	-0.246009285911	.	5720000	6320000	31,120,180
chr9	6320000	8440000	ID_0.01_1944	-0.243786213974	.	6320000	8440000	51,160,44
chr9	8440000	8920000	ID_0.01_1945	-0.372844778177	.	8440000	8920000	31,120,180
chr9	8920000	9920000	ID_0.01_1946	-0.512814149120	.	8920000	9920000	51,160,44
chr9	9920000	12680000	ID_0.01_1947	-0.385768091734	.	9920000	12680000	31,120,180
chr9	12680000	13080000	ID_0.01_1948	-0.654530282610	.	12680000	13080000	51,160,44
chr9	13080000	13400000	ID_0.01_1949	-0.380204800012	.	13080000	13400000	31,120,180
chr9	13400000	14000000	ID_0.01_1950	-0.301148678448	.	13400000	14000000	51,160,44
chr9	14000000	14440000	ID_0.01_1951	-0.165137905389	.	14000000	14440000	31,120,180
chr9	14440000	15120000	ID_0.01_1952	-0.382426075544	.	14440000	15120000	51,160,44
chr9	15120000	16520000	ID_0.01_1953	-0.426500249006	.	15120000	16520000	31,120,180
chr9	16520000	17120000	ID_0.01_1954	-0.047848885976	.	16520000	17120000	51,160,44
chr9	17120000	17480000	ID_0.01_1955	-0.150487126348	.	17120000	17480000	31,120,180
chr9	17480000	17800000	ID_0.01_1956	-0.535882271213	.	17480000	17800000	51,160,44
chr9	17800000	18240000	ID_0.01_1957	-0.007453021211	.	17800000	18240000	31,120,180
chr9	18240000	19000000	ID_0.01_1958	-0.317901565003	.	18240000	19000000	51,160,44
chr9	19000000	19520000	ID_0.01_1959	-0.213144032534	.	19000000	19520000	31,120,180
chr9	19520000	19880000	ID_0.01_1960	-0.691747750533	.	19520000	19880000	51,160,44
chr9	19880000	20320000	ID_0.01_1961	0.036357014075	.	19880000	20320000	31,120,180
chr9	20320000	21160000	ID_0.01_1962	-0.536976185345	.	20320000	21160000	51,160,44
chr9	21160000	21840000	ID_0.01_1963	-0.500949674768	.	21160000	21840000	31,120,180
chr9	21840000	22280000	ID_0.01_1964	-0.274199829518	.	21840000	22280000	51,160,44
chr9	22280000	23080000	ID_0.01_1965	-0.277651825158	.	22280000	23080000	31,120,180
chr9	23080000	23480000	ID_0.01_1966	-0.076929641105	.	23080000	23480000	51,160,44
chr9	23480000	25440000	ID_0.01_1967	-0.060427130187	.	23480000	25440000	31,120,180
chr9	25440000	26680000	ID_0.01_1968	-0.156727608563	.	25440000	26680000	51,160,44
chr9	26680000	27000000	ID_0.01_1969	-0.505966749540	.	26680000	27000000	31,120,180
chr9	27000000	29240000	ID_0.01_1970	-0.439517560065	.	27000000	29240000	51,160,44
chr9	29240000	31080000	ID_0.01_1971	-0.386047501763	.	29240000	31080000	31,120,180
chr9	31080000	31800000	ID_0.01_1972	-0.236956873094	.	31080000	31800000	51,160,44
chr9	31800000	32320000	ID_0.01_1973	-0.052675942706	.	31800000	32320000	31,120,180
chr9	32320000	32960000	ID_0.01_1974	-0.582932961128	.	32320000	32960000	51,160,44
chr9	32960000	34320000	ID_0.01_1975	-0.638746736513	.	32960000	34320000	31,120,180
chr9	34320000	34680000	ID_0.01_1976	0.572032540595	.	34320000	34680000	51,160,44
chr9	34680000	35080000	ID_0.01_1977	0.115577325388	.	34680000	35080000	31,120,180
chr9	35080000	35600000	ID_0.01_1978	0.339086874795	.	35080000	35600000	51,160,44
chr9	35600000	37440000	ID_0.01_1979	0.195051065546	.	35600000	37440000	31,120,180
chr9	37440000	71640000	ID_0.01_1980	-0.427876740399	.	37440000	71640000	51,160,44
chr9	71640000	71960000	ID_0.01_1981	-0.403483774572	.	71640000	71960000	31,120,180
chr9	71960000	72520000	ID_0.01_1982	-0.477549513079	.	71960000	72520000	51,160,44
chr9	72520000	72880000	ID_0.01_1983	-0.287258949988	.	72520000	72880000	31,120,180
chr9	72880000	73240000	ID_0.01_1984	-0.425761578523	.	72880000	73240000	51,160,44
chr9	73240000	74400000	ID_0.01_1985	-0.251067220382	.	73240000	74400000	31,120,180
chr9	74400000	74880000	ID_0.01_1986	-0.216962684764	.	74400000	74880000	51,160,44
chr9	74880000	75440000	ID_0.01_1987	-0.330946451313	.	74880000	75440000	31,120,180
chr9	75440000	75840000	ID_0.01_1988	-0.423463906278	.	75440000	75840000	51,160,44
chr9	75840000	77320000	ID_0.01_1989	-0.686505827058	.	75840000	77320000	31,120,180
chr9	77320000	77800000	ID_0.01_1990	-0.492021791777	.	77320000	77800000	51,160,44
chr9	77800000	78480000	ID_0.01_1991	-0.684233418227	.	77800000	78480000	31,120,180
chr9	78480000	78960000	ID_0.01_1992	-0.592777117517	.	78480000	78960000	51,160,44
chr9	78960000	79360000	ID_0.01_1993	-0.332525720962	.	78960000	79360000	31,120,180
chr9	79360000	79800000	ID_0.01_1994	-0.349866405438	.	79360000	79800000	51,160,44
chr9	79800000	80040000	ID_0.01_1995	-0.359398629484	.	79800000	80040000	31,120,180
chr9	80040000	80360000	ID_0.01_1996	-0.507961520744	.	80040000	80360000	51,160,44
chr9	80360000	80960000	ID_0.01_1997	-0.305520206882	.	80360000	80960000	31,120,180
chr9	80960000	81360000	ID_0.01_1998	-0.731256362617	.	80960000	81360000	51,160,44
chr9	81360000	86200000	ID_0.01_1999	-0.436391041697	.	81360000	86200000	31,120,180
chr9	86200000	86520000	ID_0.01_2000	-0.426292990758	.	86200000	86520000	51,160,44
chr9	86520000	86960000	ID_0.01_2001	-0.283764672733	.	86520000	86960000	31,120,180
chr9	86960000	89000000	ID_0.01_2002	-0.564861575405	.	86960000	89000000	51,160,44
chr9	89000000	89960000	ID_0.01_2003	-0.673204377359	.	89000000	89960000	31,120,180
chr9	89960000	90280000	ID_0.01_2004	-0.346435206978	.	89960000	90280000	51,160,44
chr9	90280000	91200000	ID_0.01_2005	-0.241253601644	.	90280000	91200000	31,120,180
chr9	91200000	91920000	ID_0.01_2006	-0.219466387320	.	91200000	91920000	51,160,44
chr9	91920000	93640000	ID_0.01_2007	-0.382009188532	.	91920000	93640000	31,120,180
chr9	93640000	94240000	ID_0.01_2008	-0.481750258646	.	93640000	94240000	51,160,44
chr9	94240000	94800000	ID_0.01_2009	-0.016080642510	.	94240000	94800000	31,120,180
chr9	94800000	96760000	ID_0.01_2010	-0.332221894437	.	94800000	96760000	51,160,44
chr9	96760000	97960000	ID_0.01_2011	-0.241606948519	.	96760000	97960000	31,120,180
chr9	97960000	99000000	ID_0.01_2012	-0.379276677351	.	97960000	99000000	51,160,44
chr9	99000000	100440000	ID_0.01_2013	-0.308158120248	.	99000000	100440000	31,120,180
chr9	100440000	100760000	ID_0.01_2014	-0.366990091779	.	100440000	100760000	51,160,44
chr9	100760000	101560000	ID_0.01_2015	0.026766420132	.	100760000	101560000	31,120,180
chr9	101560000	102000000	ID_0.01_2016	-0.512667665319	.	101560000	102000000	51,160,44
chr9	102000000	102560000	ID_0.01_2017	-0.395008483750	.	102000000	102560000	31,120,180
chr9	102560000	102800000	ID_0.01_2018	-0.299403046226	.	102560000	102800000	51,160,44
chr9	102800000	103400000	ID_0.01_2019	-0.288947801936	.	102800000	103400000	31,120,180
chr9	103400000	104120000	ID_0.01_2020	-0.742387163311	.	103400000	104120000	51,160,44
chr9	104120000	104360000	ID_0.01_2021	-0.537064823369	.	104120000	104360000	31,120,180
chr9	104360000	106880000	ID_0.01_2022	-0.634977922147	.	104360000	106880000	51,160,44
chr9	106880000	107520000	ID_0.01_2023	-0.229274527161	.	106880000	107520000	31,120,180
chr9	107520000	108240000	ID_0.01_2024	-0.825527239119	.	107520000	108240000	51,160,44
chr9	108240000	111600000	ID_0.01_2025	-0.592086762241	.	108240000	111600000	31,120,180
chr9	111600000	112280000	ID_0.01_2026	-0.671423159959	.	111600000	112280000	51,160,44
chr9	112280000	112640000	ID_0.01_2027	-0.290298602173	.	112280000	112640000	31,120,180
chr9	112640000	112880000	ID_0.01_2028	-0.128931422262	.	112640000	112880000	51,160,44
chr9	112880000	113400000	ID_0.01_2029	-0.216892745824	.	112880000	113400000	31,120,180
chr9	113400000	114120000	ID_0.01_2030	-0.498010220222	.	113400000	114120000	51,160,44
chr9	114120000	114840000	ID_0.01_2031	-0.560954598674	.	114120000	114840000	31,120,180
chr9	114840000	115160000	ID_0.01_2032	0.063421658959	.	114840000	115160000	51,160,44
chr9	115160000	115640000	ID_0.01_2033	0.076871623774	.	115160000	115640000	31,120,180
chr9	115640000	115920000	ID_0.01_2034	-0.447757190237	.	115640000	115920000	51,160,44
chr9	115920000	116440000	ID_0.01_2035	-0.408449518685	.	115920000	116440000	31,120,180
chr9	116440000	116760000	ID_0.01_2036	-0.127436118239	.	116440000	116760000	51,160,44
chr9	116760000	117080000	ID_0.01_2037	0.217580025115	.	116760000	117080000	31,120,180
chr9	117080000	117440000	ID_0.01_2038	-0.292358925851	.	117080000	117440000	51,160,44
chr9	117440000	117840000	ID_0.01_2039	-0.038219854663	.	117440000	117840000	31,120,180
chr9	117840000	118320000	ID_0.01_2040	-0.148109158262	.	117840000	118320000	51,160,44
chr9	118320000	119000000	ID_0.01_2041	-0.369600785421	.	118320000	119000000	31,120,180
chr9	119000000	119480000	ID_0.01_2042	-0.117562562384	.	119000000	119480000	51,160,44
chr9	119480000	120320000	ID_0.01_2043	-0.595634983341	.	119480000	120320000	31,120,180
chr9	120320000	122760000	ID_0.01_2044	-0.410157096970	.	120320000	122760000	51,160,44
chr9	122760000	123280000	ID_0.01_2045	-0.320607284255	.	122760000	123280000	31,120,180
chr9	123280000	123840000	ID_0.01_2046	-0.617618031305	.	123280000	123840000	51,160,44
chr9	123840000	124240000	ID_0.01_2047	0.087494208628	.	123840000	124240000	31,120,180
chr9	124240000	124800000	ID_0.01_2048	-0.199571517798	.	124240000	124800000	51,160,44
chr9	124800000	125240000	ID_0.01_2049	-0.340696129013	.	124800000	125240000	31,120,180
chr9	125240000	125560000	ID_0.01_2050	-0.267760798178	.	125240000	125560000	51,160,44
chr9	125560000	126240000	ID_0.01_2051	-0.554862049585	.	125560000	126240000	31,120,180
chr9	126240000	126800000	ID_0.01_2052	-0.581785544994	.	126240000	126800000	51,160,44
chr9	126800000	127200000	ID_0.01_2053	-0.215852712670	.	126800000	127200000	31,120,180
chr9	127200000	128160000	ID_0.01_2054	-0.280966632027	.	127200000	128160000	51,160,44
chr9	128160000	129240000	ID_0.01_2055	-0.420445850210	.	128160000	129240000	31,120,180
chr9	129240000	129560000	ID_0.01_2056	-0.068069587394	.	129240000	129560000	51,160,44
chr9	129560000	130200000	ID_0.01_2057	-0.220582893699	.	129560000	130200000	31,120,180
chr9	130200000	131000000	ID_0.01_2058	0.307721041274	.	130200000	131000000	51,160,44
chr9	131000000	131440000	ID_0.01_2059	0.094189913907	.	131000000	131440000	31,120,180
chr9	131440000	131840000	ID_0.01_2060	0.880072499706	.	131440000	131840000	51,160,44
chr9	131840000	132560000	ID_0.01_2061	0.177604262713	.	131840000	132560000	31,120,180
chr9	132560000	132840000	ID_0.01_2062	0.335451446592	.	132560000	132840000	51,160,44
chr9	132840000	133560000	ID_0.01_2063	0.794999180077	.	132840000	133560000	31,120,180
chr9	133560000	133880000	ID_0.01_2064	0.597895702032	.	133560000	133880000	51,160,44
chr9	133880000	134640000	ID_0.01_2065	0.272610560504	.	133880000	134640000	31,120,180
chr9	134640000	135880000	ID_0.01_2066	-0.013875577631	.	134640000	135880000	51,160,44
chr9	135880000	136360000	ID_0.01_2067	-0.154234935155	.	135880000	136360000	31,120,180
chr9	136360000	137000000	ID_0.01_2068	0.367729418368	.	136360000	137000000	51,160,44
chr9	137000000	138360000	ID_0.01_2069	-0.184706266199	.	137000000	138360000	31,120,180
chr9	138360000	139640000	ID_0.01_2070	0.072695836007	.	138360000	139640000	51,160,44
chr9	139640000	140560000	ID_0.01_2071	0.296921893219	.	139640000	140560000	31,120,180
chr10	3240000	4840000	ID_0.01_2072	-0.503615935543	.	3240000	4840000	51,160,44
chr10	4840000	5440000	ID_0.01_2073	-0.769946148498	.	4840000	5440000	31,120,180
chr10	5440000	6480000	ID_0.01_2074	0.357367942990	.	5440000	6480000	51,160,44
chr10	6480000	7560000	ID_0.01_2075	-0.049351270768	.	6480000	7560000	31,120,180
chr10	7560000	9360000	ID_0.01_2076	-0.354015844429	.	7560000	9360000	51,160,44
chr10	9360000	11520000	ID_0.01_2077	-0.659206002255	.	9360000	11520000	31,120,180
chr10	11520000	12240000	ID_0.01_2078	-0.408579245247	.	11520000	12240000	51,160,44
chr10	12240000	13160000	ID_0.01_2079	-0.222194110829	.	12240000	13160000	31,120,180
chr10	13160000	13840000	ID_0.01_2080	-0.437073909404	.	13160000	13840000	51,160,44
chr10	13840000	14560000	ID_0.01_2081	-0.135068810423	.	13840000	14560000	31,120,180
chr10	14560000	14880000	ID_0.01_2082	-0.353111362210	.	14560000	14880000	51,160,44
chr10	14880000	15200000	ID_0.01_2083	0.221636972110	.	14880000	15200000	31,120,180
chr10	15200000	15440000	ID_0.01_2084	-0.150253232001	.	15200000	15440000	51,160,44
chr10	15440000	15920000	ID_0.01_2085	-0.385374682571	.	15440000	15920000	31,120,180
chr10	15920000	16840000	ID_0.01_2086	-0.485440495396	.	15920000	16840000	51,160,44
chr10	16840000	17360000	ID_0.01_2087	-0.717639482788	.	16840000	17360000	31,120,180
chr10	17360000	17880000	ID_0.01_2088	-0.158298846517	.	17360000	17880000	51,160,44
chr10	17880000	18600000	ID_0.01_2089	-1.212427612123	.	17880000	18600000	31,120,180
chr10	18600000	19000000	ID_0.01_2090	-0.258629585811	.	18600000	19000000	51,160,44
chr10	19000000	20120000	ID_0.01_2091	-0.399209218502	.	19000000	20120000	31,120,180
chr10	20120000	21120000	ID_0.01_2092	-0.105979389876	.	20120000	21120000	51,160,44
chr10	21120000	22280000	ID_0.01_2093	-0.615654530236	.	21120000	22280000	31,120,180
chr10	22280000	23400000	ID_0.01_2094	-0.448595270935	.	22280000	23400000	51,160,44
chr10	23400000	23880000	ID_0.01_2095	-0.461263475071	.	23400000	23880000	31,120,180
chr10	23880000	24800000	ID_0.01_2096	-0.145756625459	.	23880000	24800000	51,160,44
chr10	24800000	25400000	ID_0.01_2097	-0.486769055634	.	24800000	25400000	31,120,180
chr10	25400000	26000000	ID_0.01_2098	-0.416031382810	.	25400000	26000000	51,160,44
chr10	26000000	26880000	ID_0.01_2099	-0.476500523567	.	26000000	26880000	31,120,180
chr10	26880000	27960000	ID_0.01_2100	-0.261461502378	.	26880000	27960000	51,160,44
chr10	27960000	28920000	ID_0.01_2101	-0.023335647483	.	27960000	28920000	31,120,180
chr10	28920000	29800000	ID_0.01_2102	-0.385368144806	.	28920000	29800000	51,160,44
chr10	29800000	30280000	ID_0.01_2103	-0.120255805393	.	29800000	30280000	31,120,180
chr10	30280000	30600000	ID_0.01_2104	0.224146968357	.	30280000	30600000	51,160,44
chr10	30600000	30960000	ID_0.01_2105	0.062464637154	.	30600000	30960000	31,120,180
chr10	30960000	32120000	ID_0.01_2106	-0.200995562890	.	30960000	32120000	51,160,44
chr10	32120000	32720000	ID_0.01_2107	-0.131366809714	.	32120000	32720000	31,120,180
chr10	32720000	33440000	ID_0.01_2108	-0.344282514521	.	32720000	33440000	51,160,44
chr10	33440000	34960000	ID_0.01_2109	-0.232874979259	.	33440000	34960000	31,120,180
chr10	34960000	35360000	ID_0.01_2110	-0.204891397286	.	34960000	35360000	51,160,44
chr10	35360000	35880000	ID_0.01_2111	-0.218807817874	.	35360000	35880000	31,120,180
chr10	35880000	36280000	ID_0.01_2112	-0.288676347762	.	35880000	36280000	51,160,44
chr10	36280000	37200000	ID_0.01_2113	0.069391828857	.	36280000	37200000	31,120,180
chr10	37200000	43280000	ID_0.01_2114	-0.502755222630	.	37200000	43280000	51,160,44
chr10	43280000	43640000	ID_0.01_2115	-0.200698475069	.	43280000	43640000	31,120,180
chr10	43640000	44160000	ID_0.01_2116	0.023050693771	.	43640000	44160000	51,160,44
chr10	44160000	45360000	ID_0.01_2117	-0.499323505955	.	44160000	45360000	31,120,180
chr10	45360000	48040000	ID_0.01_2118	-0.330237271798	.	45360000	48040000	51,160,44
chr10	48040000	49920000	ID_0.01_2119	-1.455017075566	.	48040000	49920000	31,120,180
chr10	49920000	50720000	ID_0.01_2120	-0.294036865785	.	49920000	50720000	51,160,44
chr10	50720000	51160000	ID_0.01_2121	-0.531148030457	.	50720000	51160000	31,120,180
chr10	51160000	52040000	ID_0.01_2122	-1.443961763270	.	51160000	52040000	51,160,44
chr10	52040000	52760000	ID_0.01_2123	-0.639268548086	.	52040000	52760000	31,120,180
chr10	52760000	53160000	ID_0.01_2124	-0.556003807510	.	52760000	53160000	51,160,44
chr10	53160000	54000000	ID_0.01_2125	-0.303519367157	.	53160000	54000000	31,120,180
chr10	54000000	54600000	ID_0.01_2126	-0.551321433152	.	54000000	54600000	51,160,44
chr10	54600000	59880000	ID_0.01_2127	-0.403698606819	.	54600000	59880000	31,120,180
chr10	59880000	60960000	ID_0.01_2128	-0.549477334719	.	59880000	60960000	51,160,44
chr10	60960000	61400000	ID_0.01_2129	-0.248052338422	.	60960000	61400000	31,120,180
chr10	61400000	61840000	ID_0.01_2130	-0.541087467514	.	61400000	61840000	51,160,44
chr10	61840000	62520000	ID_0.01_2131	-0.398721883988	.	61840000	62520000	31,120,180
chr10	62520000	63560000	ID_0.01_2132	-0.502151679377	.	62520000	63560000	51,160,44
chr10	63560000	64920000	ID_0.01_2133	-0.432807996953	.	63560000	64920000	31,120,180
chr10	64920000	65600000	ID_0.01_2134	-0.715419121895	.	64920000	65600000	51,160,44
chr10	65600000	66440000	ID_0.01_2135	-0.874045935042	.	65600000	66440000	31,120,180
chr10	66440000	68680000	ID_0.01_2136	-0.232603485112	.	66440000	68680000	51,160,44
chr10	68680000	69560000	ID_0.01_2137	-0.508095856507	.	68680000	69560000	31,120,180
chr10	69560000	70120000	ID_0.01_2138	-0.594828958681	.	69560000	70120000	51,160,44
chr10	70120000	70680000	ID_0.01_2139	-0.154413033505	.	70120000	70680000	31,120,180
chr10	70680000	72640000	ID_0.01_2140	-0.062717290531	.	70680000	72640000	51,160,44
chr10	72640000	73040000	ID_0.01_2141	-0.123323598198	.	72640000	73040000	31,120,180
chr10	73040000	74120000	ID_0.01_2142	-0.005900602253	.	73040000	74120000	51,160,44
chr10	74120000	75440000	ID_0.01_2143	-0.340715992844	.	74120000	75440000	31,120,180
chr10	75440000	76000000	ID_0.01_2144	0.009092144697	.	75440000	76000000	51,160,44
chr10	76000000	77040000	ID_0.01_2145	-0.480151745468	.	76000000	77040000	31,120,180
chr10	77040000	78880000	ID_0.01_2146	-0.683310804013	.	77040000	78880000	51,160,44
chr10	78880000	79480000	ID_0.01_2147	-0.658755494870	.	78880000	79480000	31,120,180
chr10	79480000	82440000	ID_0.01_2148	-0.480707320306	.	79480000	82440000	51,160,44
chr10	82440000	85880000	ID_0.01_2149	-0.325355099343	.	82440000	85880000	31,120,180
chr10	85880000	86320000	ID_0.01_2150	-0.632734212421	.	85880000	86320000	51,160,44
chr10	86320000	89240000	ID_0.01_2151	-0.541032432696	.	86320000	89240000	31,120,180
chr10	89240000	91000000	ID_0.01_2152	-0.614479579924	.	89240000	91000000	51,160,44
chr10	91000000	91560000	ID_0.01_2153	-0.396801373105	.	91000000	91560000	31,120,180
chr10	91560000	92640000	ID_0.01_2154	-0.742415246604	.	91560000	92640000	51,160,44
chr10	92640000	93040000	ID_0.01_2155	-0.640504516956	.	92640000	93040000	31,120,180
chr10	93040000	93760000	ID_0.01_2156	-0.448433944257	.	93040000	93760000	51,160,44
chr10	93760000	94200000	ID_0.01_2157	-0.488921341506	.	93760000	94200000	31,120,180
chr10	94200000	94680000	ID_0.01_2158	-0.003311190313	.	94200000	94680000	51,160,44
chr10	94680000	95680000	ID_0.01_2159	-0.155789321814	.	94680000	95680000	31,120,180
chr10	95680000	96320000	ID_0.01_2160	-0.366933094713	.	95680000	96320000	51,160,44
chr10	96320000	96880000	ID_0.01_2161	-0.856572724514	.	96320000	96880000	31,120,180
chr10	96880000	97680000	ID_0.01_2162	-0.430863344394	.	96880000	97680000	51,160,44
chr10	97680000	98120000	ID_0.01_2163	-0.450279651507	.	97680000	98120000	31,120,180
chr10	98120000	99520000	ID_0.01_2164	-0.587344486980	.	98120000	99520000	51,160,44
chr10	99520000	99880000	ID_0.01_2165	-0.097256222369	.	99520000	99880000	31,120,180
chr10	99880000	100160000	ID_0.01_2166	-0.302031822942	.	99880000	100160000	51,160,44
chr10	100160000	101040000	ID_0.01_2167	-0.503630768633	.	100160000	101040000	31,120,180
chr10	101040000	101480000	ID_0.01_2168	-0.576709043749	.	101040000	101480000	51,160,44
chr10	101480000	101960000	ID_0.01_2169	-0.048616183898	.	101480000	101960000	31,120,180
chr10	101960000	102280000	ID_0.01_2170	0.118769252437	.	101960000	102280000	51,160,44
chr10	102280000	102680000	ID_0.01_2171	0.204803665782	.	102280000	102680000	31,120,180
chr10	102680000	103320000	ID_0.01_2172	0.023365317333	.	102680000	103320000	51,160,44
chr10	103320000	103880000	ID_0.01_2173	0.219402684503	.	103320000	103880000	31,120,180
chr10	103880000	104400000	ID_0.01_2174	-0.017952670225	.	103880000	104400000	51,160,44
chr10	104400000	106120000	ID_0.01_2175	-0.044052768487	.	104400000	106120000	31,120,180
chr10	106120000	106800000	ID_0.01_2176	-0.471440136009	.	106120000	106800000	51,160,44
chr10	106800000	108440000	ID_0.01_2177	-0.115092146966	.	106800000	108440000	31,120,180
chr10	108440000	109600000	ID_0.01_2178	-0.646928694101	.	108440000	109600000	51,160,44
chr10	109600000	110280000	ID_0.01_2179	-0.501062071216	.	109600000	110280000	31,120,180
chr10	110280000	111600000	ID_0.01_2180	-0.111777384105	.	110280000	111600000	51,160,44
chr10	111600000	112040000	ID_0.01_2181	-0.825604573915	.	111600000	112040000	31,120,180
chr10	112040000	112800000	ID_0.01_2182	-0.243460730138	.	112040000	112800000	51,160,44
chr10	112800000	113880000	ID_0.01_2183	-0.649025265731	.	112800000	113880000	31,120,180
chr10	113880000	114240000	ID_0.01_2184	-0.438939069503	.	113880000	114240000	51,160,44
chr10	114240000	114920000	ID_0.01_2185	-0.636810825586	.	114240000	114920000	31,120,180
chr10	114920000	115520000	ID_0.01_2186	-0.275011278857	.	114920000	115520000	51,160,44
chr10	115520000	115920000	ID_0.01_2187	-0.232718115601	.	115520000	115920000	31,120,180
chr10	115920000	116600000	ID_0.01_2188	-0.576198897888	.	115920000	116600000	51,160,44
chr10	116600000	116880000	ID_0.01_2189	-0.480888689492	.	116600000	116880000	31,120,180
chr10	116880000	117520000	ID_0.01_2190	-0.573708090413	.	116880000	117520000	51,160,44
chr10	117520000	118240000	ID_0.01_2191	-0.329554974239	.	117520000	118240000	31,120,180
chr10	118240000	118960000	ID_0.01_2192	-0.526360220664	.	118240000	118960000	51,160,44
chr10	118960000	120000000	ID_0.01_2193	-0.475723535767	.	118960000	120000000	31,120,180
chr10	120000000	120240000	ID_0.01_2194	-0.367849838573	.	120000000	120240000	51,160,44
chr10	120240000	120920000	ID_0.01_2195	-0.505958343771	.	120240000	120920000	31,120,180
chr10	120920000	121360000	ID_0.01_2196	-0.141349988079	.	120920000	121360000	51,160,44
chr10	121360000	121760000	ID_0.01_2197	-0.077310572313	.	121360000	121760000	31,120,180
chr10	121760000	122720000	ID_0.01_2198	-0.551487602691	.	121760000	122720000	51,160,44
chr10	122720000	123680000	ID_0.01_2199	-0.574679152230	.	122720000	123680000	31,120,180
chr10	123680000	125360000	ID_0.01_2200	-0.417729874448	.	123680000	125360000	51,160,44
chr10	125360000	125720000	ID_0.01_2201	-0.142206838621	.	125360000	125720000	31,120,180
chr10	125720000	126080000	ID_0.01_2202	-0.580013507329	.	125720000	126080000	51,160,44
chr10	126080000	126720000	ID_0.01_2203	-0.353175848322	.	126080000	126720000	31,120,180
chr10	126720000	127440000	ID_0.01_2204	-0.176074932316	.	126720000	127440000	51,160,44
chr10	127440000	129400000	ID_0.01_2205	-0.692174264184	.	127440000	129400000	31,120,180
chr10	129400000	130040000	ID_0.01_2206	-0.441435503491	.	129400000	130040000	51,160,44
chr10	130040000	130800000	ID_0.01_2207	-0.609097590991	.	130040000	130800000	31,120,180
chr10	130800000	131200000	ID_0.01_2208	-0.198822272340	.	130800000	131200000	51,160,44
chr10	131200000	132000000	ID_0.01_2209	-0.213551975659	.	131200000	132000000	31,120,180
chr10	132000000	133600000	ID_0.01_2210	-0.464052215438	.	132000000	133600000	51,160,44
chr10	133600000	134480000	ID_0.01_2211	-0.513336361636	.	133600000	134480000	31,120,180
chr11	2160000	2520000	ID_0.01_2212	0.278992299457	.	2160000	2520000	51,160,44
chr11	2520000	2920000	ID_0.01_2213	0.186212892131	.	2520000	2920000	31,120,180
chr11	2920000	3480000	ID_0.01_2214	0.057792361688	.	2920000	3480000	51,160,44
chr11	3480000	4160000	ID_0.01_2215	-0.481761205090	.	3480000	4160000	31,120,180
chr11	4160000	4640000	ID_0.01_2216	-1.011734024887	.	4160000	4640000	51,160,44
chr11	4640000	5080000	ID_0.01_2217	-0.196441999944	.	4640000	5080000	31,120,180
chr11	5080000	5480000	ID_0.01_2218	-0.089280056828	.	5080000	5480000	51,160,44
chr11	5480000	5880000	ID_0.01_2219	-0.101287653086	.	5480000	5880000	31,120,180
chr11	5880000	6760000	ID_0.01_2220	-0.240097806950	.	5880000	6760000	51,160,44
chr11	6760000	7120000	ID_0.01_2221	-0.632018921041	.	6760000	7120000	31,120,180
chr11	7120000	8640000	ID_0.01_2222	-0.145849302170	.	7120000	8640000	51,160,44
chr11	8640000	9000000	ID_0.01_2223	-0.506286331527	.	8640000	9000000	31,120,180
chr11	9000000	10360000	ID_0.01_2224	-0.171413491225	.	9000000	10360000	51,160,44
chr11	10360000	10760000	ID_0.01_2225	-0.391933980660	.	10360000	10760000	31,120,180
chr11	10760000	11800000	ID_0.01_2226	-0.663073446332	.	10760000	11800000	51,160,44
chr11	11800000	12360000	ID_0.01_2227	-0.497034475982	.	11800000	12360000	31,120,180
chr11	12360000	12920000	ID_0.01_2228	-0.432661472477	.	12360000	12920000	51,160,44
chr11	12920000	13520000	ID_0.01_2229	-0.635279598234	.	12920000	13520000	31,120,180
chr11	13520000	14280000	ID_0.01_2230	-0.430171857995	.	13520000	14280000	51,160,44
chr11	14280000	14520000	ID_0.01_2231	-0.357253077971	.	14280000	14520000	31,120,180
chr11	14520000	14920000	ID_0.01_2232	-0.309351017943	.	14520000	14920000	51,160,44
chr11	14920000	15280000	ID_0.01_2233	-0.395250948648	.	14920000	15280000	31,120,180
chr11	15280000	16200000	ID_0.01_2234	-0.351778954721	.	15280000	16200000	51,160,44
chr11	16200000	16760000	ID_0.01_2235	-0.253058157411	.	16200000	16760000	31,120,180
chr11	16760000	17640000	ID_0.01_2236	-0.709624561967	.	16760000	17640000	51,160,44
chr11	17640000	18800000	ID_0.01_2237	-0.207438754645	.	17640000	18800000	31,120,180
chr11	18800000	19840000	ID_0.01_2238	-0.677414466901	.	18800000	19840000	51,160,44
chr11	19840000	20640000	ID_0.01_2239	-0.453308781337	.	19840000	20640000	31,120,180
chr11	20640000	22840000	ID_0.01_2240	-0.698575088332	.	20640000	22840000	51,160,44
chr11	22840000	26320000	ID_0.01_2241	-0.697052061917	.	22840000	26320000	31,120,180
chr11	26320000	26760000	ID_0.01_2242	-0.584756583437	.	26320000	26760000	51,160,44
chr11	26760000	27200000	ID_0.01_2243	-0.154862326736	.	26760000	27200000	31,120,180
chr11	27200000	27560000	ID_0.01_2244	-0.792825077468	.	27200000	27560000	51,160,44
chr11	27560000	28120000	ID_0.01_2245	-0.906935802601	.	27560000	28120000	31,120,180
chr11	28120000	29400000	ID_0.01_2246	-0.460791111636	.	28120000	29400000	51,160,44
chr11	29400000	31000000	ID_0.01_2247	-1.082039598780	.	29400000	31000000	31,120,180
chr11	31000000	31840000	ID_0.01_2248	-0.497438613124	.	31000000	31840000	51,160,44
chr11	31840000	32360000	ID_0.01_2249	-0.356198149549	.	31840000	32360000	31,120,180
chr11	32360000	32800000	ID_0.01_2250	-0.331795218414	.	32360000	32800000	51,160,44
chr11	32800000	33160000	ID_0.01_2251	-0.331984202770	.	32800000	33160000	31,120,180
chr11	33160000	33800000	ID_0.01_2252	-0.221102548222	.	33160000	33800000	51,160,44
chr11	33800000	34520000	ID_0.01_2253	-0.303629247761	.	33800000	34520000	31,120,180
chr11	34520000	34920000	ID_0.01_2254	-0.126687632785	.	34520000	34920000	51,160,44
chr11	34920000	35440000	ID_0.01_2255	-0.570974630284	.	34920000	35440000	31,120,180
chr11	35440000	36800000	ID_0.01_2256	-0.508372557963	.	35440000	36800000	51,160,44
chr11	36800000	38840000	ID_0.01_2257	-0.640935495140	.	36800000	38840000	31,120,180
chr11	38840000	40280000	ID_0.01_2258	-0.460849121152	.	38840000	40280000	51,160,44
chr11	40280000	41480000	ID_0.01_2259	-0.686728263760	.	40280000	41480000	31,120,180
chr11	41480000	43280000	ID_0.01_2260	-0.617014443821	.	41480000	43280000	51,160,44
chr11	43280000	44120000	ID_0.01_2261	-0.819660066452	.	43280000	44120000	31,120,180
chr11	44120000	44560000	ID_0.01_2262	-0.451596661315	.	44120000	44560000	51,160,44
chr11	44560000	44960000	ID_0.01_2263	0.021788516336	.	44560000	44960000	31,120,180
chr11	44960000	45400000	ID_0.01_2264	0.011330051433	.	44960000	45400000	51,160,44
chr11	45400000	45840000	ID_0.01_2265	-0.237916129478	.	45400000	45840000	31,120,180
chr11	45840000	46840000	ID_0.01_2266	-0.388385320090	.	45840000	46840000	51,160,44
chr11	46840000	47160000	ID_0.01_2267	-0.099997084414	.	46840000	47160000	31,120,180
chr11	47160000	48200000	ID_0.01_2268	0.271563704362	.	47160000	48200000	51,160,44
chr11	48200000	51160000	ID_0.01_2269	-0.887624184473	.	48200000	51160000	31,120,180
chr11	51160000	56560000	ID_0.01_2270	-1.529596536036	.	51160000	56560000	51,160,44
chr11	56560000	57040000	ID_0.01_2271	-0.331765955429	.	56560000	57040000	31,120,180
chr11	57040000	57600000	ID_0.01_2272	-0.415160289646	.	57040000	57600000	51,160,44
chr11	57600000	58280000	ID_0.01_2273	-0.513983770553	.	57600000	58280000	31,120,180
chr11	58280000	59560000	ID_0.01_2274	-0.378677727912	.	58280000	59560000	51,160,44
chr11	59560000	60000000	ID_0.01_2275	-0.417023587923	.	59560000	60000000	31,120,180
chr11	60000000	60480000	ID_0.01_2276	-0.232060549895	.	60000000	60480000	51,160,44
chr11	60480000	61520000	ID_0.01_2277	-0.748019568002	.	60480000	61520000	31,120,180
chr11	61520000	61920000	ID_0.01_2278	0.394022264361	.	61520000	61920000	51,160,44
chr11	61920000	62680000	ID_0.01_2279	0.153092163614	.	61920000	62680000	31,120,180
chr11	62680000	63200000	ID_0.01_2280	-0.075292549772	.	62680000	63200000	51,160,44
chr11	63200000	63960000	ID_0.01_2281	-0.168322571010	.	63200000	63960000	31,120,180
chr11	63960000	64520000	ID_0.01_2282	-0.304712271973	.	63960000	64520000	51,160,44
chr11	64520000	64960000	ID_0.01_2283	0.155515337005	.	64520000	64960000	31,120,180
chr11	64960000	65360000	ID_0.01_2284	0.869525494613	.	64960000	65360000	51,160,44
chr11	65360000	67600000	ID_0.01_2285	0.392997713690	.	65360000	67600000	31,120,180
chr11	67600000	68840000	ID_0.01_2286	0.197257231296	.	67600000	68840000	51,160,44
chr11	68840000	69520000	ID_0.01_2287	0.041603188906	.	68840000	69520000	31,120,180
chr11	69520000	70280000	ID_0.01_2288	-0.195496073249	.	69520000	70280000	51,160,44
chr11	70280000	70640000	ID_0.01_2289	-0.164708046353	.	70280000	70640000	31,120,180
chr11	70640000	71160000	ID_0.01_2290	-0.074377635652	.	70640000	71160000	51,160,44
chr11	71160000	72120000	ID_0.01_2291	-0.172502975989	.	71160000	72120000	31,120,180
chr11	72120000	74520000	ID_0.01_2292	-0.210128878219	.	72120000	74520000	51,160,44
chr11	74520000	74960000	ID_0.01_2293	-0.436114638438	.	74520000	74960000	31,120,180
chr11	74960000	75560000	ID_0.01_2294	-0.007801371537	.	74960000	75560000	51,160,44
chr11	75560000	76280000	ID_0.01_2295	-0.382456484524	.	75560000	76280000	31,120,180
chr11	76280000	77360000	ID_0.01_2296	-0.263550673459	.	76280000	77360000	51,160,44
chr11	77360000	77920000	ID_0.01_2297	-0.559869427422	.	77360000	77920000	31,120,180
chr11	77920000	78320000	ID_0.01_2298	-0.340154996845	.	77920000	78320000	51,160,44
chr11	78320000	79240000	ID_0.01_2299	-0.785688785939	.	78320000	79240000	31,120,180
chr11	79240000	80840000	ID_0.01_2300	-0.301039068567	.	79240000	80840000	51,160,44
chr11	80840000	82400000	ID_0.01_2301	-0.722368131155	.	80840000	82400000	31,120,180
chr11	82400000	83000000	ID_0.01_2302	-0.709359488682	.	82400000	83000000	51,160,44
chr11	83000000	83560000	ID_0.01_2303	-0.366778490116	.	83000000	83560000	31,120,180
chr11	83560000	84440000	ID_0.01_2304	-0.836848951381	.	83560000	84440000	51,160,44
chr11	84440000	85320000	ID_0.01_2305	-0.721582181550	.	84440000	85320000	31,120,180
chr11	85320000	86080000	ID_0.01_2306	-0.874690556830	.	85320000	86080000	51,160,44
chr11	86080000	87040000	ID_0.01_2307	-0.473282604848	.	86080000	87040000	31,120,180
chr11	87040000	88320000	ID_0.01_2308	-0.807547366741	.	87040000	88320000	51,160,44
chr11	88320000	88760000	ID_0.01_2309	-0.773449236985	.	88320000	88760000	31,120,180
chr11	88760000	89440000	ID_0.01_2310	-0.496877192900	.	88760000	89440000	51,160,44
chr11	89440000	89880000	ID_0.01_2311	-0.985371501268	.	89440000	89880000	31,120,180
chr11	89880000	92640000	ID_0.01_2312	-1.089387011324	.	89880000	92640000	51,160,44
chr11	92640000	92960000	ID_0.01_2313	-0.594056409112	.	92640000	92960000	31,120,180
chr11	92960000	93360000	ID_0.01_2314	-0.667054424429	.	92960000	93360000	51,160,44
chr11	93360000	93560000	ID_0.01_2315	-0.552971335703	.	93360000	93560000	31,120,180
chr11	93560000	94240000	ID_0.01_2316	-0.690672991148	.	93560000	94240000	51,160,44
chr11	94240000	94880000	ID_0.01_2317	-0.614995500044	.	94240000	94880000	31,120,180
chr11	94880000	95520000	ID_0.01_2318	-0.495226743684	.	94880000	95520000	51,160,44
chr11	95520000	96200000	ID_0.01_2319	-0.668921778033	.	95520000	96200000	31,120,180
chr11	96200000	98880000	ID_0.01_2320	-1.137847100672	.	96200000	98880000	51,160,44
chr11	98880000	100440000	ID_0.01_2321	-0.767557427400	.	98880000	100440000	31,120,180
chr11	100440000	100800000	ID_0.01_2322	-0.590737743299	.	100440000	100800000	51,160,44
chr11	100800000	101280000	ID_0.01_2323	-0.717974235286	.	100800000	101280000	31,120,180
chr11	101280000	101720000	ID_0.01_2324	-0.512647487150	.	101280000	101720000	51,160,44
chr11	101720000	102160000	ID_0.01_2325	-0.508374141142	.	101720000	102160000	31,120,180
chr11	102160000	102600000	ID_0.01_2326	-0.121366709786	.	102160000	102600000	51,160,44
chr11	102600000	103000000	ID_0.01_2327	-0.330354075381	.	102600000	103000000	31,120,180
chr11	103000000	103480000	ID_0.01_2328	-0.614572633227	.	103000000	103480000	51,160,44
chr11	103480000	104800000	ID_0.01_2329	-0.427249982368	.	103480000	104800000	31,120,180
chr11	104800000	105840000	ID_0.01_2330	-0.426759616932	.	104800000	105840000	51,160,44
chr11	105840000	106520000	ID_0.01_2331	-0.616522253754	.	105840000	106520000	31,120,180
chr11	106520000	106960000	ID_0.01_2332	-0.304133966607	.	106520000	106960000	51,160,44
chr11	106960000	107360000	ID_0.01_2333	-0.313467814084	.	106960000	107360000	31,120,180
chr11	107360000	107720000	ID_0.01_2334	-0.513762778787	.	107360000	107720000	51,160,44
chr11	107720000	108560000	ID_0.01_2335	-0.393215386888	.	107720000	108560000	31,120,180
chr11	108560000	109800000	ID_0.01_2336	-0.599271523127	.	108560000	109800000	51,160,44
chr11	109800000	110360000	ID_0.01_2337	-0.489252112146	.	109800000	110360000	31,120,180
chr11	110360000	111120000	ID_0.01_2338	-0.742568335786	.	110360000	111120000	51,160,44
chr11	111120000	111400000	ID_0.01_2339	-0.307582650179	.	111120000	111400000	31,120,180
chr11	111400000	113160000	ID_0.01_2340	-0.628070186065	.	111400000	113160000	51,160,44
chr11	113160000	113720000	ID_0.01_2341	-0.603736443466	.	113160000	113720000	31,120,180
chr11	113720000	114200000	ID_0.01_2342	-0.475975863435	.	113720000	114200000	51,160,44
chr11	114200000	115200000	ID_0.01_2343	-0.675709584509	.	114200000	115200000	31,120,180
chr11	115200000	116560000	ID_0.01_2344	-0.331182856981	.	115200000	116560000	51,160,44
chr11	116560000	117240000	ID_0.01_2345	-0.730485431204	.	116560000	117240000	31,120,180
chr11	117240000	117640000	ID_0.01_2346	-0.320711680608	.	117240000	117640000	51,160,44
chr11	117640000	117960000	ID_0.01_2347	0.106062374163	.	117640000	117960000	31,120,180
chr11	117960000	118520000	ID_0.01_2348	-0.156911957508	.	117960000	118520000	51,160,44
chr11	118520000	118920000	ID_0.01_2349	0.178123193012	.	118520000	118920000	31,120,180
chr11	118920000	119320000	ID_0.01_2350	0.517376674676	.	118920000	119320000	51,160,44
chr11	119320000	120360000	ID_0.01_2351	-0.171679917232	.	119320000	120360000	31,120,180
chr11	120360000	121520000	ID_0.01_2352	-0.353269553064	.	120360000	121520000	51,160,44
chr11	121520000	122120000	ID_0.01_2353	-0.412505938541	.	121520000	122120000	31,120,180
chr11	122120000	122440000	ID_0.01_2354	-0.121908435232	.	122120000	122440000	51,160,44
chr11	122440000	122880000	ID_0.01_2355	-0.766997653458	.	122440000	122880000	31,120,180
chr11	122880000	123600000	ID_0.01_2356	-0.200688668171	.	122880000	123600000	51,160,44
chr11	123600000	123920000	ID_0.01_2357	-0.774015360100	.	123600000	123920000	31,120,180
chr11	123920000	124240000	ID_0.01_2358	-0.283733193520	.	123920000	124240000	51,160,44
chr11	124240000	125320000	ID_0.01_2359	-0.094133581525	.	124240000	125320000	31,120,180
chr11	125320000	125760000	ID_0.01_2360	-0.422335905238	.	125320000	125760000	51,160,44
chr11	125760000	126120000	ID_0.01_2361	-0.458604468998	.	125760000	126120000	31,120,180
chr11	126120000	128000000	ID_0.01_2362	-0.256969026865	.	126120000	128000000	51,160,44
chr11	128000000	129240000	ID_0.01_2363	-0.356678891474	.	128000000	129240000	31,120,180
chr11	129240000	129680000	ID_0.01_2364	-0.583915270542	.	129240000	129680000	51,160,44
chr11	129680000	130320000	ID_0.01_2365	-0.766296933134	.	129680000	130320000	31,120,180
chr11	130320000	130760000	ID_0.01_2366	-0.361442051632	.	130320000	130760000	51,160,44
chr11	130760000	131560000	ID_0.01_2367	-0.444295236939	.	130760000	131560000	31,120,180
chr11	131560000	132920000	ID_0.01_2368	-0.458453047113	.	131560000	132920000	51,160,44
chr11	132920000	133720000	ID_0.01_2369	-0.559992741873	.	132920000	133720000	31,120,180
chr11	133720000	134200000	ID_0.01_2370	-0.596581697725	.	133720000	134200000	51,160,44
chr12	520000	920000	ID_0.01_2371	-0.207344015638	.	520000	920000	31,120,180
chr12	920000	1720000	ID_0.01_2372	-0.098766852205	.	920000	1720000	51,160,44
chr12	1720000	2120000	ID_0.01_2373	-0.480308606802	.	1720000	2120000	31,120,180
chr12	2120000	2760000	ID_0.01_2374	-0.021760327592	.	2120000	2760000	51,160,44
chr12	2760000	3960000	ID_0.01_2375	-0.160108071088	.	2760000	3960000	31,120,180
chr12	3960000	4400000	ID_0.01_2376	-0.005862830712	.	3960000	4400000	51,160,44
chr12	4400000	6080000	ID_0.01_2377	-0.206864607990	.	4400000	6080000	31,120,180
chr12	6080000	6960000	ID_0.01_2378	0.071708625670	.	6080000	6960000	51,160,44
chr12	6960000	7360000	ID_0.01_2379	0.803979339040	.	6960000	7360000	31,120,180
chr12	7360000	7680000	ID_0.01_2380	-0.120502013080	.	7360000	7680000	51,160,44
chr12	7680000	8760000	ID_0.01_2381	-0.383658173204	.	7680000	8760000	31,120,180
chr12	8760000	10360000	ID_0.01_2382	-0.370962316702	.	8760000	10360000	51,160,44
chr12	10360000	10960000	ID_0.01_2383	-0.315621425666	.	10360000	10960000	31,120,180
chr12	10960000	11680000	ID_0.01_2384	-0.574172213955	.	10960000	11680000	51,160,44
chr12	11680000	12200000	ID_0.01_2385	-0.684314161807	.	11680000	12200000	31,120,180
chr12	12200000	12520000	ID_0.01_2386	-0.267997891821	.	12200000	12520000	51,160,44
chr12	12520000	12920000	ID_0.01_2387	-0.051357535116	.	12520000	12920000	31,120,180
chr12	12920000	13400000	ID_0.01_2388	0.020088595611	.	12920000	13400000	51,160,44
chr12	13400000	14360000	ID_0.01_2389	-0.471804895572	.	13400000	14360000	31,120,180
chr12	14360000	15680000	ID_0.01_2390	-0.461390373398	.	14360000	15680000	51,160,44
chr12	15680000	16080000	ID_0.01_2391	-0.501175351493	.	15680000	16080000	31,120,180
chr12	16080000	18280000	ID_0.01_2392	-0.624684902083	.	16080000	18280000	51,160,44
chr12	18280000	20800000	ID_0.01_2393	-0.705403558058	.	18280000	20800000	31,120,180
chr12	20800000	21440000	ID_0.01_2394	-0.740424413747	.	20800000	21440000	51,160,44
chr12	21440000	22200000	ID_0.01_2395	-0.347797178614	.	21440000	22200000	31,120,180
chr12	22200000	22600000	ID_0.01_2396	-0.555278638867	.	22200000	22600000	51,160,44
chr12	22600000	24200000	ID_0.01_2397	-0.126654162161	.	22600000	24200000	31,120,180
chr12	24200000	24960000	ID_0.01_2398	-0.265749021849	.	24200000	24960000	51,160,44
chr12	24960000	26200000	ID_0.01_2399	-0.666323314226	.	24960000	26200000	31,120,180
chr12	26200000	26920000	ID_0.01_2400	-0.409960232163	.	26200000	26920000	51,160,44
chr12	26920000	27480000	ID_0.01_2401	-0.393730698576	.	26920000	27480000	31,120,180
chr12	27480000	27880000	ID_0.01_2402	-0.101838342677	.	27480000	27880000	51,160,44
chr12	27880000	28360000	ID_0.01_2403	-0.512510757000	.	27880000	28360000	31,120,180
chr12	28360000	29160000	ID_0.01_2404	-0.220270033816	.	28360000	29160000	51,160,44
chr12	29160000	30600000	ID_0.01_2405	-0.402784969962	.	29160000	30600000	31,120,180
chr12	30600000	31440000	ID_0.01_2406	-0.428712670739	.	30600000	31440000	51,160,44
chr12	31440000	31800000	ID_0.01_2407	-0.369340182859	.	31440000	31800000	31,120,180
chr12	31800000	32200000	ID_0.01_2408	-0.153933541342	.	31800000	32200000	51,160,44
chr12	32200000	32520000	ID_0.01_2409	0.346789495737	.	32200000	32520000	31,120,180
chr12	32520000	32880000	ID_0.01_2410	-0.396780912939	.	32520000	32880000	51,160,44
chr12	32880000	34160000	ID_0.01_2411	-0.425596866592	.	32880000	34160000	31,120,180
chr12	34160000	34840000	ID_0.01_2412	-0.376069661518	.	34160000	34840000	51,160,44
chr12	34840000	38720000	ID_0.01_2413	-1.726098617435	.	34840000	38720000	31,120,180
chr12	38720000	39080000	ID_0.01_2414	-0.599126030957	.	38720000	39080000	51,160,44
chr12	39080000	39640000	ID_0.01_2415	-0.444791899601	.	39080000	39640000	31,120,180
chr12	39640000	41360000	ID_0.01_2416	-0.803620994185	.	39640000	41360000	51,160,44
chr12	41360000	41600000	ID_0.01_2417	-0.859012648579	.	41360000	41600000	31,120,180
chr12	41600000	42440000	ID_0.01_2418	-0.443045823961	.	41600000	42440000	51,160,44
chr12	42440000	43000000	ID_0.01_2419	-0.709073488095	.	42440000	43000000	31,120,180
chr12	43000000	43720000	ID_0.01_2420	-0.565364462175	.	43000000	43720000	51,160,44
chr12	43720000	44360000	ID_0.01_2421	-0.499234102214	.	43720000	44360000	31,120,180
chr12	44360000	45520000	ID_0.01_2422	-0.872465440423	.	44360000	45520000	51,160,44
chr12	45520000	46160000	ID_0.01_2423	-0.873491058569	.	45520000	46160000	31,120,180
chr12	46160000	47080000	ID_0.01_2424	-0.599582140886	.	46160000	47080000	51,160,44
chr12	47080000	47400000	ID_0.01_2425	-0.138912664757	.	47080000	47400000	31,120,180
chr12	47400000	48000000	ID_0.01_2426	-0.621166630554	.	47400000	48000000	51,160,44
chr12	48000000	48640000	ID_0.01_2427	-0.535950574408	.	48000000	48640000	31,120,180
chr12	48640000	48920000	ID_0.01_2428	-0.374599283619	.	48640000	48920000	51,160,44
chr12	48920000	49720000	ID_0.01_2429	-0.308638739141	.	48920000	49720000	31,120,180
chr12	49720000	50480000	ID_0.01_2430	0.381214131436	.	49720000	50480000	51,160,44
chr12	50480000	51120000	ID_0.01_2431	0.596575866967	.	50480000	51120000	31,120,180
chr12	51120000	51800000	ID_0.01_2432	-0.044050836712	.	51120000	51800000	51,160,44
chr12	51800000	52240000	ID_0.01_2433	-0.228483354797	.	51800000	52240000	31,120,180
chr12	52240000	53400000	ID_0.01_2434	-0.010304771502	.	52240000	53400000	51,160,44
chr12	53400000	53920000	ID_0.01_2435	-0.360517134644	.	53400000	53920000	31,120,180
chr12	53920000	55000000	ID_0.01_2436	0.374903617640	.	53920000	55000000	51,160,44
chr12	55000000	55520000	ID_0.01_2437	-0.856542894787	.	55000000	55520000	31,120,180
chr12	55520000	56040000	ID_0.01_2438	-0.543480871527	.	55520000	56040000	51,160,44
chr12	56040000	56480000	ID_0.01_2439	-1.094356699582	.	56040000	56480000	31,120,180
chr12	56480000	57080000	ID_0.01_2440	0.225466156737	.	56480000	57080000	51,160,44
chr12	57080000	57880000	ID_0.01_2441	-0.208105924252	.	57080000	57880000	31,120,180
chr12	57880000	58360000	ID_0.01_2442	-0.164495764517	.	57880000	58360000	51,160,44
chr12	58360000	59520000	ID_0.01_2443	-1.089702909058	.	58360000	59520000	31,120,180
chr12	59520000	59800000	ID_0.01_2444	-0.627326427228	.	59520000	59800000	51,160,44
chr12	59800000	60240000	ID_0.01_2445	-0.685049859041	.	59800000	60240000	31,120,180
chr12	60240000	61920000	ID_0.01_2446	-0.485749240547	.	60240000	61920000	51,160,44
chr12	61920000	62600000	ID_0.01_2447	-0.424802834637	.	61920000	62600000	31,120,180
chr12	62600000	63440000	ID_0.01_2448	-0.903857098826	.	62600000	63440000	51,160,44
chr12	63440000	64160000	ID_0.01_2449	-0.865995361837	.	63440000	64160000	31,120,180
chr12	64160000	64800000	ID_0.01_2450	-0.728628315521	.	64160000	64800000	51,160,44
chr12	64800000	65200000	ID_0.01_2451	-0.318971182685	.	64800000	65200000	31,120,180
chr12	65200000	66520000	ID_0.01_2452	-0.941734242882	.	65200000	66520000	51,160,44
chr12	66520000	67720000	ID_0.01_2453	-0.644465434590	.	66520000	67720000	31,120,180
chr12	67720000	68680000	ID_0.01_2454	-0.713128906545	.	67720000	68680000	51,160,44
chr12	68680000	69240000	ID_0.01_2455	-0.444496884971	.	68680000	69240000	31,120,180
chr12	69240000	70160000	ID_0.01_2456	-0.621933685686	.	69240000	70160000	51,160,44
chr12	70160000	71120000	ID_0.01_2457	-0.698706742383	.	70160000	71120000	31,120,180
chr12	71120000	71840000	ID_0.01_2458	-0.647303419892	.	71120000	71840000	51,160,44
chr12	71840000	72360000	ID_0.01_2459	-0.554227913022	.	71840000	72360000	31,120,180
chr12	72360000	75080000	ID_0.01_2460	-0.990218400146	.	72360000	75080000	51,160,44
chr12	75080000	75920000	ID_0.01_2461	-0.566704533793	.	75080000	75920000	31,120,180
chr12	75920000	76440000	ID_0.01_2462	-0.814716428836	.	75920000	76440000	51,160,44
chr12	76440000	76960000	ID_0.01_2463	-0.412096062310	.	76440000	76960000	31,120,180
chr12	76960000	77400000	ID_0.01_2464	-0.695219325649	.	76960000	77400000	51,160,44
chr12	77400000	78520000	ID_0.01_2465	-0.765164993056	.	77400000	78520000	31,120,180
chr12	78520000	79400000	ID_0.01_2466	-0.779595762170	.	78520000	79400000	51,160,44
chr12	79400000	79800000	ID_0.01_2467	-0.734319192439	.	79400000	79800000	31,120,180
chr12	79800000	80240000	ID_0.01_2468	-0.847315523315	.	79800000	80240000	51,160,44
chr12	80240000	80680000	ID_0.01_2469	-0.247221459174	.	80240000	80680000	31,120,180
chr12	80680000	81680000	ID_0.01_2470	-0.661400880840	.	80680000	81680000	51,160,44
chr12	81680000	82000000	ID_0.01_2471	-0.737630612714	.	81680000	82000000	31,120,180
chr12	82000000	82760000	ID_0.01_2472	-0.497821138862	.	82000000	82760000	51,160,44
chr12	82760000	83400000	ID_0.01_2473	-0.812266755272	.	82760000	83400000	31,120,180
chr12	83400000	84920000	ID_0.01_2474	-0.660887652834	.	83400000	84920000	51,160,44
chr12	84920000	85240000	ID_0.01_2475	-0.594536178509	.	84920000	85240000	31,120,180
chr12	85240000	85480000	ID_0.01_2476	-0.626408949254	.	85240000	85480000	51,160,44
chr12	85480000	85840000	ID_0.01_2477	-0.490835267116	.	85480000	85840000	31,120,180
chr12	85840000	86320000	ID_0.01_2478	-0.479116090311	.	85840000	86320000	51,160,44
chr12	86320000	86680000	ID_0.01_2479	-0.835749649070	.	86320000	86680000	31,120,180
chr12	86680000	88400000	ID_0.01_2480	-0.650962186072	.	86680000	88400000	51,160,44
chr12	88400000	89000000	ID_0.01_2481	-0.971412460684	.	88400000	89000000	31,120,180
chr12	89000000	89400000	ID_0.01_2482	-0.496583620975	.	89000000	89400000	51,160,44
chr12	89400000	89960000	ID_0.01_2483	-1.031093421905	.	89400000	89960000	31,120,180
chr12	89960000	91360000	ID_0.01_2484	-0.687682921107	.	89960000	91360000	51,160,44
chr12	91360000	91760000	ID_0.01_2485	-0.748212523368	.	91360000	91760000	31,120,180
chr12	91760000	93120000	ID_0.01_2486	-0.627384934320	.	91760000	93120000	51,160,44
chr12	93120000	93880000	ID_0.01_2487	-0.991817923809	.	93120000	93880000	31,120,180
chr12	93880000	94520000	ID_0.01_2488	-0.745750211423	.	93880000	94520000	51,160,44
chr12	94520000	94920000	ID_0.01_2489	-0.523126774385	.	94520000	94920000	31,120,180
chr12	94920000	95440000	ID_0.01_2490	-0.466652128307	.	94920000	95440000	51,160,44
chr12	95440000	95960000	ID_0.01_2491	-0.538039477934	.	95440000	95960000	31,120,180
chr12	95960000	96400000	ID_0.01_2492	-0.588860431833	.	95960000	96400000	51,160,44
chr12	96400000	96960000	ID_0.01_2493	-0.415076248379	.	96400000	96960000	31,120,180
chr12	96960000	97360000	ID_0.01_2494	-0.915006489511	.	96960000	97360000	51,160,44
chr12	97360000	98800000	ID_0.01_2495	-0.538650558816	.	97360000	98800000	31,120,180
chr12	98800000	99080000	ID_0.01_2496	-0.876962500884	.	98800000	99080000	51,160,44
chr12	99080000	99360000	ID_0.01_2497	-0.711340097744	.	99080000	99360000	31,120,180
chr12	99360000	100200000	ID_0.01_2498	-0.490441244750	.	99360000	100200000	51,160,44
chr12	100200000	101120000	ID_0.01_2499	-0.629792590463	.	100200000	101120000	31,120,180
chr12	101120000	101680000	ID_0.01_2500	-0.517829690086	.	101120000	101680000	51,160,44
chr12	101680000	102240000	ID_0.01_2501	-0.801010732134	.	101680000	102240000	31,120,180
chr12	102240000	102560000	ID_0.01_2502	-0.589686333582	.	102240000	102560000	51,160,44
chr12	102560000	104120000	ID_0.01_2503	-0.557110452091	.	102560000	104120000	31,120,180
chr12	104120000	104800000	ID_0.01_2504	-0.717310289655	.	104120000	104800000	51,160,44
chr12	104800000	105440000	ID_0.01_2505	-0.077587691859	.	104800000	105440000	31,120,180
chr12	105440000	105800000	ID_0.01_2506	-0.365466094600	.	105440000	105800000	51,160,44
chr12	105800000	106160000	ID_0.01_2507	-0.448344043022	.	105800000	106160000	31,120,180
chr12	106160000	106800000	ID_0.01_2508	-0.101333678800	.	106160000	106800000	51,160,44
chr12	106800000	107480000	ID_0.01_2509	-0.400215711516	.	106800000	107480000	31,120,180
chr12	107480000	108040000	ID_0.01_2510	-0.798247328869	.	107480000	108040000	51,160,44
chr12	108040000	108920000	ID_0.01_2511	-0.347096691046	.	108040000	108920000	31,120,180
chr12	108920000	109840000	ID_0.01_2512	-0.623988209624	.	108920000	109840000	51,160,44
chr12	109840000	110880000	ID_0.01_2513	-0.181531722572	.	109840000	110880000	31,120,180
chr12	110880000	111320000	ID_0.01_2514	-0.092793817644	.	110880000	111320000	51,160,44
chr12	111320000	111760000	ID_0.01_2515	0.022482856086	.	111320000	111760000	31,120,180
chr12	111760000	112960000	ID_0.01_2516	0.141157881275	.	111760000	112960000	51,160,44
chr12	112960000	114440000	ID_0.01_2517	-0.456537654732	.	112960000	114440000	31,120,180
chr12	114440000	115040000	ID_0.01_2518	-0.860213064925	.	114440000	115040000	51,160,44
chr12	115040000	115560000	ID_0.01_2519	-0.518170850744	.	115040000	115560000	31,120,180
chr12	115560000	116400000	ID_0.01_2520	-0.220715595300	.	115560000	116400000	51,160,44
chr12	116400000	117120000	ID_0.01_2521	-0.975513291247	.	116400000	117120000	31,120,180
chr12	117120000	117640000	ID_0.01_2522	-0.282235869472	.	117120000	117640000	51,160,44
chr12	117640000	118320000	ID_0.01_2523	-0.512947138767	.	117640000	118320000	31,120,180
chr12	118320000	118840000	ID_0.01_2524	-0.652999492772	.	118320000	118840000	51,160,44
chr12	118840000	119480000	ID_0.01_2525	-0.631644557067	.	118840000	119480000	31,120,180
chr12	119480000	120080000	ID_0.01_2526	-0.326611621529	.	119480000	120080000	51,160,44
chr12	120080000	121440000	ID_0.01_2527	-0.788700219219	.	120080000	121440000	31,120,180
chr12	121440000	122720000	ID_0.01_2528	0.300068645144	.	121440000	122720000	51,160,44
chr12	122720000	123720000	ID_0.01_2529	0.247436066109	.	122720000	123720000	31,120,180
chr12	123720000	124160000	ID_0.01_2530	0.332309629443	.	123720000	124160000	51,160,44
chr12	124160000	124520000	ID_0.01_2531	-0.119112237261	.	124160000	124520000	31,120,180
chr12	124520000	124840000	ID_0.01_2532	0.039520293050	.	124520000	124840000	51,160,44
chr12	124840000	128560000	ID_0.01_2533	0.443119540998	.	124840000	128560000	31,120,180
chr12	128560000	129200000	ID_0.01_2534	-0.337035351597	.	128560000	129200000	51,160,44
chr12	129200000	130480000	ID_0.01_2535	-0.355546662948	.	129200000	130480000	31,120,180
chr12	130480000	130880000	ID_0.01_2536	-0.451203423179	.	130480000	130880000	51,160,44
chr12	130880000	131240000	ID_0.01_2537	-0.261829957339	.	130880000	131240000	31,120,180
chr13	20200000	20720000	ID_0.01_2538	-0.679017410606	.	20200000	20720000	51,160,44
chr13	20720000	21080000	ID_0.01_2539	0.069020044165	.	20720000	21080000	31,120,180
chr13	21080000	21440000	ID_0.01_2540	0.059975027867	.	21080000	21440000	51,160,44
chr13	21440000	22160000	ID_0.01_2541	0.355289078352	.	21440000	22160000	31,120,180
chr13	22160000	23360000	ID_0.01_2542	-0.701484289703	.	22160000	23360000	51,160,44
chr13	23360000	23920000	ID_0.01_2543	-0.320155522032	.	23360000	23920000	31,120,180
chr13	23920000	24480000	ID_0.01_2544	-0.572788525956	.	23920000	24480000	51,160,44
chr13	24480000	24920000	ID_0.01_2545	-0.326113272252	.	24480000	24920000	31,120,180
chr13	24920000	25200000	ID_0.01_2546	-0.140799129037	.	24920000	25200000	51,160,44
chr13	25200000	26040000	ID_0.01_2547	0.165106938745	.	25200000	26040000	31,120,180
chr13	26040000	26720000	ID_0.01_2548	-0.631543025993	.	26040000	26720000	51,160,44
chr13	26720000	27520000	ID_0.01_2549	-0.575632392850	.	26720000	27520000	31,120,180
chr13	27520000	27960000	ID_0.01_2550	-0.546749467805	.	27520000	27960000	51,160,44
chr13	27960000	28640000	ID_0.01_2551	-0.325723067204	.	27960000	28640000	31,120,180
chr13	28640000	28840000	ID_0.01_2552	-0.189837983129	.	28640000	28840000	51,160,44
chr13	28840000	29440000	ID_0.01_2553	-0.127371959587	.	28840000	29440000	31,120,180
chr13	29440000	30040000	ID_0.01_2554	-0.280645718486	.	29440000	30040000	51,160,44
chr13	30040000	30680000	ID_0.01_2555	-0.654984152916	.	30040000	30680000	31,120,180
chr13	30680000	31720000	ID_0.01_2556	-0.477615266575	.	30680000	31720000	51,160,44
chr13	31720000	32440000	ID_0.01_2557	-0.506521565511	.	31720000	32440000	31,120,180
chr13	32440000	32920000	ID_0.01_2558	-0.892164728904	.	32440000	32920000	51,160,44
chr13	32920000	35800000	ID_0.01_2559	-0.250727883542	.	32920000	35800000	31,120,180
chr13	35800000	36520000	ID_0.01_2560	-0.948174444854	.	35800000	36520000	51,160,44
chr13	36520000	36920000	ID_0.01_2561	-0.420871079049	.	36520000	36920000	31,120,180
chr13	36920000	37640000	ID_0.01_2562	-0.337133324753	.	36920000	37640000	51,160,44
chr13	37640000	38200000	ID_0.01_2563	-0.868527924845	.	37640000	38200000	31,120,180
chr13	38200000	39520000	ID_0.01_2564	-0.127389444193	.	38200000	39520000	51,160,44
chr13	39520000	40240000	ID_0.01_2565	-0.665994629149	.	39520000	40240000	31,120,180
chr13	40240000	41320000	ID_0.01_2566	-0.811039856883	.	40240000	41320000	51,160,44
chr13	41320000	41880000	ID_0.01_2567	-0.649960892682	.	41320000	41880000	31,120,180
chr13	41880000	42800000	ID_0.01_2568	-0.270401106762	.	41880000	42800000	51,160,44
chr13	42800000	43200000	ID_0.01_2569	-0.544796647250	.	42800000	43200000	31,120,180
chr13	43200000	44440000	ID_0.01_2570	-0.296512096794	.	43200000	44440000	51,160,44
chr13	44440000	45080000	ID_0.01_2571	-0.770614487011	.	44440000	45080000	31,120,180
chr13	45080000	45920000	ID_0.01_2572	-0.381163940998	.	45080000	45920000	51,160,44
chr13	45920000	47000000	ID_0.01_2573	-0.211600532567	.	45920000	47000000	31,120,180
chr13	47000000	47320000	ID_0.01_2574	-0.202612329492	.	47000000	47320000	51,160,44
chr13	47320000	49800000	ID_0.01_2575	-0.792867961748	.	47320000	49800000	31,120,180
chr13	49800000	50200000	ID_0.01_2576	-0.270868575406	.	49800000	50200000	51,160,44
chr13	50200000	51680000	ID_0.01_2577	-0.003268973650	.	50200000	51680000	31,120,180
chr13	51680000	51960000	ID_0.01_2578	-0.449420882308	.	51680000	51960000	51,160,44
chr13	51960000	52400000	ID_0.01_2579	-0.262981720683	.	51960000	52400000	31,120,180
chr13	52400000	52800000	ID_0.01_2580	-0.183219544642	.	52400000	52800000	51,160,44
chr13	52800000	53720000	ID_0.01_2581	-0.571019097893	.	52800000	53720000	31,120,180
chr13	53720000	54320000	ID_0.01_2582	-0.496494310679	.	53720000	54320000	51,160,44
chr13	54320000	56080000	ID_0.01_2583	-0.326586009357	.	54320000	56080000	31,120,180
chr13	56080000	58200000	ID_0.01_2584	-0.317938553182	.	56080000	58200000	51,160,44
chr13	58200000	58600000	ID_0.01_2585	-0.765950716355	.	58200000	58600000	31,120,180
chr13	58600000	60240000	ID_0.01_2586	-0.314824922724	.	58600000	60240000	51,160,44
chr13	60240000	61000000	ID_0.01_2587	-0.513126426421	.	60240000	61000000	31,120,180
chr13	61000000	62600000	ID_0.01_2588	-0.857361175839	.	61000000	62600000	51,160,44
chr13	62600000	62960000	ID_0.01_2589	-0.826444793867	.	62600000	62960000	31,120,180
chr13	62960000	63600000	ID_0.01_2590	-0.420548984686	.	62960000	63600000	51,160,44
chr13	63600000	65040000	ID_0.01_2591	-0.675186496488	.	63600000	65040000	31,120,180
chr13	65040000	66200000	ID_0.01_2592	-0.604339787263	.	65040000	66200000	51,160,44
chr13	66200000	67840000	ID_0.01_2593	-0.851103295386	.	66200000	67840000	31,120,180
chr13	67840000	70000000	ID_0.01_2594	-0.840921018586	.	67840000	70000000	51,160,44
chr13	70000000	70520000	ID_0.01_2595	-0.542628501902	.	70000000	70520000	31,120,180
chr13	70520000	71200000	ID_0.01_2596	-0.301546528916	.	70520000	71200000	51,160,44
chr13	71200000	73280000	ID_0.01_2597	-0.807999525469	.	71200000	73280000	31,120,180
chr13	73280000	73840000	ID_0.01_2598	-1.024734100492	.	73280000	73840000	51,160,44
chr13	73840000	74320000	ID_0.01_2599	-0.199571165079	.	73840000	74320000	31,120,180
chr13	74320000	74960000	ID_0.01_2600	-0.815716975239	.	74320000	74960000	51,160,44
chr13	74960000	75800000	ID_0.01_2601	-0.213228928508	.	74960000	75800000	31,120,180
chr13	75800000	76440000	ID_0.01_2602	-0.964653310881	.	75800000	76440000	51,160,44
chr13	76440000	77080000	ID_0.01_2603	-0.593283336986	.	76440000	77080000	31,120,180
chr13	77080000	77560000	ID_0.01_2604	0.031142687412	.	77080000	77560000	51,160,44
chr13	77560000	78320000	ID_0.01_2605	-0.932348258290	.	77560000	78320000	31,120,180
chr13	78320000	78760000	ID_0.01_2606	-0.616071742305	.	78320000	78760000	51,160,44
chr13	78760000	79120000	ID_0.01_2607	-0.300466813740	.	78760000	79120000	31,120,180
chr13	79120000	79840000	ID_0.01_2608	-0.109752288147	.	79120000	79840000	51,160,44
chr13	79840000	80960000	ID_0.01_2609	-0.632001334980	.	79840000	80960000	31,120,180
chr13	80960000	81560000	ID_0.01_2610	-0.458512407849	.	80960000	81560000	51,160,44
chr13	81560000	82480000	ID_0.01_2611	-0.555959063407	.	81560000	82480000	31,120,180
chr13	82480000	85360000	ID_0.01_2612	-0.605552382056	.	82480000	85360000	51,160,44
chr13	85360000	85760000	ID_0.01_2613	-0.737236555880	.	85360000	85760000	31,120,180
chr13	85760000	86400000	ID_0.01_2614	-0.176859466956	.	85760000	86400000	51,160,44
chr13	86400000	87520000	ID_0.01_2615	-0.929716820629	.	86400000	87520000	31,120,180
chr13	87520000	88320000	ID_0.01_2616	-0.251272670551	.	87520000	88320000	51,160,44
chr13	88320000	89720000	ID_0.01_2617	-0.546508226395	.	88320000	89720000	31,120,180
chr13	89720000	91960000	ID_0.01_2618	-0.389657657151	.	89720000	91960000	51,160,44
chr13	91960000	92440000	ID_0.01_2619	-0.631990212095	.	91960000	92440000	31,120,180
chr13	92440000	93880000	ID_0.01_2620	-0.596930165223	.	92440000	93880000	51,160,44
chr13	93880000	95280000	ID_0.01_2621	-0.693814120960	.	93880000	95280000	31,120,180
chr13	95280000	95840000	ID_0.01_2622	-0.412700858112	.	95280000	95840000	51,160,44
chr13	95840000	96160000	ID_0.01_2623	-0.193201209391	.	95840000	96160000	31,120,180
chr13	96160000	96720000	ID_0.01_2624	-0.086061023173	.	96160000	96720000	51,160,44
chr13	96720000	97640000	ID_0.01_2625	-0.935936763472	.	96720000	97640000	31,120,180
chr13	97640000	98120000	ID_0.01_2626	-0.859725222973	.	97640000	98120000	51,160,44
chr13	98120000	98480000	ID_0.01_2627	-0.378192531707	.	98120000	98480000	31,120,180
chr13	98480000	99040000	ID_0.01_2628	-0.458432330088	.	98480000	99040000	51,160,44
chr13	99040000	99760000	ID_0.01_2629	0.052399071085	.	99040000	99760000	31,120,180
chr13	99760000	100560000	ID_0.01_2630	-0.458936489890	.	99760000	100560000	51,160,44
chr13	100560000	101280000	ID_0.01_2631	-0.153752356674	.	100560000	101280000	31,120,180
chr13	101280000	101760000	ID_0.01_2632	-0.602647145509	.	101280000	101760000	51,160,44
chr13	101760000	103200000	ID_0.01_2633	-0.762964422782	.	101760000	103200000	31,120,180
chr13	103200000	103520000	ID_0.01_2634	-0.628889276069	.	103200000	103520000	51,160,44
chr13	103520000	106560000	ID_0.01_2635	-0.952400870551	.	103520000	106560000	31,120,180
chr13	106560000	107200000	ID_0.01_2636	-0.531659830311	.	106560000	107200000	51,160,44
chr13	107200000	107840000	ID_0.01_2637	-0.818847787075	.	107200000	107840000	31,120,180
chr13	107840000	108840000	ID_0.01_2638	-1.098040532547	.	107840000	108840000	51,160,44
chr13	108840000	109560000	ID_0.01_2639	-0.861580754352	.	108840000	109560000	31,120,180
chr13	109560000	110440000	ID_0.01_2640	-0.888720889373	.	109560000	110440000	51,160,44
chr13	110440000	110760000	ID_0.01_2641	-0.006461594067	.	110440000	110760000	31,120,180
chr13	110760000	111560000	ID_0.01_2642	-0.376885988511	.	110760000	111560000	51,160,44
chr13	111560000	112040000	ID_0.01_2643	0.032568591602	.	111560000	112040000	31,120,180
chr13	112040000	113160000	ID_0.01_2644	-0.477280499497	.	112040000	113160000	51,160,44
chr13	113160000	113560000	ID_0.01_2645	-0.055844059049	.	113160000	113560000	31,120,180
chr13	113560000	114200000	ID_0.01_2646	0.118667797368	.	113560000	114200000	51,160,44
chr14	19960000	20720000	ID_0.01_2647	-1.692415082169	.	19960000	20720000	31,120,180
chr14	20720000	21120000	ID_0.01_2648	-0.700770220393	.	20720000	21120000	51,160,44
chr14	21120000	22080000	ID_0.01_2649	0.259674550013	.	21120000	22080000	31,120,180
chr14	22080000	22680000	ID_0.01_2650	-0.457527251283	.	22080000	22680000	51,160,44
chr14	22680000	23400000	ID_0.01_2651	0.008794202838	.	22680000	23400000	31,120,180
chr14	23400000	24080000	ID_0.01_2652	0.496670474647	.	23400000	24080000	51,160,44
chr14	24080000	24480000	ID_0.01_2653	0.038762985090	.	24080000	24480000	31,120,180
chr14	24480000	24920000	ID_0.01_2654	-0.020366777146	.	24480000	24920000	51,160,44
chr14	24920000	25640000	ID_0.01_2655	-0.707613334044	.	24920000	25640000	31,120,180
chr14	25640000	26600000	ID_0.01_2656	-0.684838300423	.	25640000	26600000	51,160,44
chr14	26600000	27480000	ID_0.01_2657	-0.452977851883	.	26600000	27480000	31,120,180
chr14	27480000	28120000	ID_0.01_2658	-0.663237904769	.	27480000	28120000	51,160,44
chr14	28120000	29160000	ID_0.01_2659	-0.556246008853	.	28120000	29160000	31,120,180
chr14	29160000	30000000	ID_0.01_2660	-0.961225595867	.	29160000	30000000	51,160,44
chr14	30000000	30480000	ID_0.01_2661	-0.528418371139	.	30000000	30480000	31,120,180
chr14	30480000	31000000	ID_0.01_2662	-0.226482496109	.	30480000	31000000	51,160,44
chr14	31000000	31960000	ID_0.01_2663	-0.887658165088	.	31000000	31960000	31,120,180
chr14	31960000	32280000	ID_0.01_2664	-0.601867900304	.	31960000	32280000	51,160,44
chr14	32280000	32720000	ID_0.01_2665	-0.322376940479	.	32280000	32720000	31,120,180
chr14	32720000	33040000	ID_0.01_2666	-0.240495400643	.	32720000	33040000	51,160,44
chr14	33040000	34280000	ID_0.01_2667	-0.901854963858	.	33040000	34280000	31,120,180
chr14	34280000	34800000	ID_0.01_2668	-0.800132596280	.	34280000	34800000	51,160,44
chr14	34800000	35920000	ID_0.01_2669	-0.377668543089	.	34800000	35920000	31,120,180
chr14	35920000	36320000	ID_0.01_2670	-0.507325380680	.	35920000	36320000	51,160,44
chr14	36320000	37080000	ID_0.01_2671	-0.724939438503	.	36320000	37080000	31,120,180
chr14	37080000	37680000	ID_0.01_2672	-0.453370663386	.	37080000	37680000	51,160,44
chr14	37680000	38080000	ID_0.01_2673	-0.684571293147	.	37680000	38080000	31,120,180
chr14	38080000	38360000	ID_0.01_2674	-0.499583909749	.	38080000	38360000	51,160,44
chr14	38360000	38720000	ID_0.01_2675	-0.512667641408	.	38360000	38720000	31,120,180
chr14	38720000	39480000	ID_0.01_2676	-0.122887416703	.	38720000	39480000	51,160,44
chr14	39480000	39920000	ID_0.01_2677	-0.995464884714	.	39480000	39920000	31,120,180
chr14	39920000	40400000	ID_0.01_2678	-0.909052485897	.	39920000	40400000	51,160,44
chr14	40400000	42040000	ID_0.01_2679	-0.498769336174	.	40400000	42040000	31,120,180
chr14	42040000	42600000	ID_0.01_2680	-0.456707978022	.	42040000	42600000	51,160,44
chr14	42600000	45360000	ID_0.01_2681	-0.465681321900	.	42600000	45360000	31,120,180
chr14	45360000	45760000	ID_0.01_2682	-1.017374451880	.	45360000	45760000	51,160,44
chr14	45760000	47840000	ID_0.01_2683	-0.983456296613	.	45760000	47840000	31,120,180
chr14	47840000	50000000	ID_0.01_2684	-0.257750824186	.	47840000	50000000	51,160,44
chr14	50000000	50720000	ID_0.01_2685	-1.002499621515	.	50000000	50720000	31,120,180
chr14	50720000	51360000	ID_0.01_2686	-0.350455122963	.	50720000	51360000	51,160,44
chr14	51360000	51720000	ID_0.01_2687	-0.543997224375	.	51360000	51720000	31,120,180
chr14	51720000	52240000	ID_0.01_2688	-0.291221274543	.	51720000	52240000	51,160,44
chr14	52240000	53120000	ID_0.01_2689	-0.603781076445	.	52240000	53120000	31,120,180
chr14	53120000	53840000	ID_0.01_2690	-0.249067071109	.	53120000	53840000	51,160,44
chr14	53840000	54840000	ID_0.01_2691	-0.566645988669	.	53840000	54840000	31,120,180
chr14	54840000	55320000	ID_0.01_2692	-0.924628703340	.	54840000	55320000	51,160,44
chr14	55320000	56160000	ID_0.01_2693	-0.484428028844	.	55320000	56160000	31,120,180
chr14	56160000	56960000	ID_0.01_2694	-0.403191141017	.	56160000	56960000	51,160,44
chr14	56960000	57920000	ID_0.01_2695	-0.842525753345	.	56960000	57920000	31,120,180
chr14	57920000	58560000	ID_0.01_2696	-0.719947586013	.	57920000	58560000	51,160,44
chr14	58560000	58920000	ID_0.01_2697	-0.967853836989	.	58560000	58920000	31,120,180
chr14	58920000	59560000	ID_0.01_2698	-0.748918681019	.	58920000	59560000	51,160,44
chr14	59560000	59960000	ID_0.01_2699	-0.752814041739	.	59560000	59960000	31,120,180
chr14	59960000	60400000	ID_0.01_2700	-0.671772473336	.	59960000	60400000	51,160,44
chr14	60400000	61080000	ID_0.01_2701	-0.485363944377	.	60400000	61080000	31,120,180
chr14	61080000	61720000	ID_0.01_2702	-0.781326861968	.	61080000	61720000	51,160,44
chr14	61720000	62320000	ID_0.01_2703	-0.775587223811	.	61720000	62320000	31,120,180
chr14	62320000	62640000	ID_0.01_2704	-0.765880534775	.	62320000	62640000	51,160,44
chr14	62640000	63800000	ID_0.01_2705	-0.471758474725	.	62640000	63800000	31,120,180
chr14	63800000	64800000	ID_0.01_2706	-1.023865149445	.	63800000	64800000	51,160,44
chr14	64800000	65440000	ID_0.01_2707	-0.408216870923	.	64800000	65440000	31,120,180
chr14	65440000	66920000	ID_0.01_2708	-0.646045981289	.	65440000	66920000	51,160,44
chr14	66920000	67840000	ID_0.01_2709	-0.521186696942	.	66920000	67840000	31,120,180
chr14	67840000	68280000	ID_0.01_2710	-0.400730857078	.	67840000	68280000	51,160,44
chr14	68280000	68760000	ID_0.01_2711	-0.577916145764	.	68280000	68760000	31,120,180
chr14	68760000	69320000	ID_0.01_2712	-0.233384720424	.	68760000	69320000	51,160,44
chr14	69320000	69600000	ID_0.01_2713	-0.396173896953	.	69320000	69600000	31,120,180
chr14	69600000	69960000	ID_0.01_2714	0.022012994071	.	69600000	69960000	51,160,44
chr14	69960000	70560000	ID_0.01_2715	0.004822264448	.	69960000	70560000	31,120,180
chr14	70560000	71560000	ID_0.01_2716	0.045650103246	.	70560000	71560000	51,160,44
chr14	71560000	72920000	ID_0.01_2717	-0.911729142389	.	71560000	72920000	31,120,180
chr14	72920000	73400000	ID_0.01_2718	-0.342090669576	.	72920000	73400000	51,160,44
chr14	73400000	73960000	ID_0.01_2719	-0.835506351864	.	73400000	73960000	31,120,180
chr14	73960000	74520000	ID_0.01_2720	0.456130481455	.	73960000	74520000	51,160,44
chr14	74520000	75280000	ID_0.01_2721	-0.227119394667	.	74520000	75280000	31,120,180
chr14	75280000	76160000	ID_0.01_2722	-0.012848768867	.	75280000	76160000	51,160,44
chr14	76160000	76480000	ID_0.01_2723	-0.283421731017	.	76160000	76480000	31,120,180
chr14	76480000	77160000	ID_0.01_2724	-0.231054168496	.	76480000	77160000	51,160,44
chr14	77160000	77640000	ID_0.01_2725	-0.501963351196	.	77160000	77640000	31,120,180
chr14	77640000	78320000	ID_0.01_2726	0.177129151362	.	77640000	78320000	51,160,44
chr14	78320000	79400000	ID_0.01_2727	-0.571278018786	.	78320000	79400000	31,120,180
chr14	79400000	80480000	ID_0.01_2728	-0.954089643342	.	79400000	80480000	51,160,44
chr14	80480000	81360000	ID_0.01_2729	-0.745477551080	.	80480000	81360000	31,120,180
chr14	81360000	82040000	ID_0.01_2730	-0.560804100390	.	81360000	82040000	51,160,44
chr14	82040000	83760000	ID_0.01_2731	-0.823061627387	.	82040000	83760000	31,120,180
chr14	83760000	86080000	ID_0.01_2732	-0.452523432973	.	83760000	86080000	51,160,44
chr14	86080000	86560000	ID_0.01_2733	-0.621383516731	.	86080000	86560000	31,120,180
chr14	86560000	87440000	ID_0.01_2734	-0.493365848203	.	86560000	87440000	51,160,44
chr14	87440000	88360000	ID_0.01_2735	-0.641499885489	.	87440000	88360000	31,120,180
chr14	88360000	89040000	ID_0.01_2736	-0.958502711888	.	88360000	89040000	51,160,44
chr14	89040000	89520000	ID_0.01_2737	-0.621925992868	.	89040000	89520000	31,120,180
chr14	89520000	90360000	ID_0.01_2738	-0.264674987256	.	89520000	90360000	51,160,44
chr14	90360000	90760000	ID_0.01_2739	-0.671063191341	.	90360000	90760000	31,120,180
chr14	90760000	91280000	ID_0.01_2740	-0.383886349880	.	90760000	91280000	51,160,44
chr14	91280000	92000000	ID_0.01_2741	-0.352628992631	.	91280000	92000000	31,120,180
chr14	92000000	92440000	ID_0.01_2742	-0.497020504824	.	92000000	92440000	51,160,44
chr14	92440000	93160000	ID_0.01_2743	-0.551022523328	.	92440000	93160000	31,120,180
chr14	93160000	93680000	ID_0.01_2744	-0.293680517028	.	93160000	93680000	51,160,44
chr14	93680000	94040000	ID_0.01_2745	0.057471467029	.	93680000	94040000	31,120,180
chr14	94040000	94400000	ID_0.01_2746	-0.342813465644	.	94040000	94400000	51,160,44
chr14	94400000	95120000	ID_0.01_2747	-0.166933294326	.	94400000	95120000	31,120,180
chr14	95120000	95560000	ID_0.01_2748	-0.425789146083	.	95120000	95560000	51,160,44
chr14	95560000	96000000	ID_0.01_2749	-0.238801110627	.	95560000	96000000	31,120,180
chr14	96000000	96960000	ID_0.01_2750	-0.505471006123	.	96000000	96960000	51,160,44
chr14	96960000	97400000	ID_0.01_2751	-0.530818358941	.	96960000	97400000	31,120,180
chr14	97400000	100400000	ID_0.01_2752	-0.721719197822	.	97400000	100400000	51,160,44
chr14	100400000	100760000	ID_0.01_2753	-0.084506853739	.	100400000	100760000	31,120,180
chr14	100760000	102120000	ID_0.01_2754	-0.222614204260	.	100760000	102120000	51,160,44
chr14	102120000	102840000	ID_0.01_2755	-0.524541102723	.	102120000	102840000	31,120,180
chr14	102840000	103920000	ID_0.01_2756	0.610381985565	.	102840000	103920000	51,160,44
chr14	103920000	104520000	ID_0.01_2757	0.165051489210	.	103920000	104520000	31,120,180
chr14	104520000	105120000	ID_0.01_2758	0.533740277119	.	104520000	105120000	51,160,44
chr15	22760000	23320000	ID_0.01_2759	-1.133841416118	.	22760000	23320000	31,120,180
chr15	23320000	23720000	ID_0.01_2760	-1.271034130544	.	23320000	23720000	51,160,44
chr15	23720000	25720000	ID_0.01_2761	-0.543517566359	.	23720000	25720000	31,120,180
chr15	25720000	26480000	ID_0.01_2762	-0.347698445515	.	25720000	26480000	51,160,44
chr15	26480000	27120000	ID_0.01_2763	-0.061145384077	.	26480000	27120000	31,120,180
chr15	27120000	28920000	ID_0.01_2764	-0.468329272867	.	27120000	28920000	51,160,44
chr15	28920000	29880000	ID_0.01_2765	-1.213677262686	.	28920000	29880000	31,120,180
chr15	29880000	31440000	ID_0.01_2766	-0.238809294803	.	29880000	31440000	51,160,44
chr15	31440000	31840000	ID_0.01_2767	0.093452428072	.	31440000	31840000	31,120,180
chr15	31840000	32640000	ID_0.01_2768	-0.377546641612	.	31840000	32640000	51,160,44
chr15	32640000	34000000	ID_0.01_2769	-1.182873383082	.	32640000	34000000	31,120,180
chr15	34000000	34320000	ID_0.01_2770	-0.335331762424	.	34000000	34320000	51,160,44
chr15	34320000	35280000	ID_0.01_2771	-0.504676534231	.	34320000	35280000	31,120,180
chr15	35280000	36800000	ID_0.01_2772	-0.712692651243	.	35280000	36800000	51,160,44
chr15	36800000	37440000	ID_0.01_2773	-0.341875510835	.	36800000	37440000	31,120,180
chr15	37440000	38200000	ID_0.01_2774	-0.483367683180	.	37440000	38200000	51,160,44
chr15	38200000	38680000	ID_0.01_2775	-0.523080062791	.	38200000	38680000	31,120,180
chr15	38680000	39000000	ID_0.01_2776	-0.279272198228	.	38680000	39000000	51,160,44
chr15	39000000	39400000	ID_0.01_2777	-0.239788644635	.	39000000	39400000	31,120,180
chr15	39400000	40760000	ID_0.01_2778	-0.076401562558	.	39400000	40760000	51,160,44
chr15	40760000	41160000	ID_0.01_2779	0.101887379903	.	40760000	41160000	31,120,180
chr15	41160000	41760000	ID_0.01_2780	0.274119916859	.	41160000	41760000	51,160,44
chr15	41760000	42800000	ID_0.01_2781	-0.042352636516	.	41760000	42800000	31,120,180
chr15	42800000	43320000	ID_0.01_2782	0.068001356543	.	42800000	43320000	51,160,44
chr15	43320000	43640000	ID_0.01_2783	0.026413870750	.	43320000	43640000	31,120,180
chr15	43640000	44120000	ID_0.01_2784	-0.087698892272	.	43640000	44120000	51,160,44
chr15	44120000	44520000	ID_0.01_2785	-0.322538626136	.	44120000	44520000	31,120,180
chr15	44520000	45400000	ID_0.01_2786	-0.084294025860	.	44520000	45400000	51,160,44
chr15	45400000	45960000	ID_0.01_2787	-0.099500381929	.	45400000	45960000	31,120,180
chr15	45960000	47480000	ID_0.01_2788	-0.606341661535	.	45960000	47480000	51,160,44
chr15	47480000	48320000	ID_0.01_2789	-0.281178229881	.	47480000	48320000	31,120,180
chr15	48320000	48640000	ID_0.01_2790	-0.305301387865	.	48320000	48640000	51,160,44
chr15	48640000	49520000	ID_0.01_2791	-0.528957419398	.	48640000	49520000	31,120,180
chr15	49520000	51240000	ID_0.01_2792	-0.369924019754	.	49520000	51240000	51,160,44
chr15	51240000	51760000	ID_0.01_2793	-0.316615613459	.	51240000	51760000	31,120,180
chr15	51760000	52200000	ID_0.01_2794	-0.481770983123	.	51760000	52200000	51,160,44
chr15	52200000	52560000	ID_0.01_2795	0.001252584532	.	52200000	52560000	31,120,180
chr15	52560000	53080000	ID_0.01_2796	-0.225971221298	.	52560000	53080000	51,160,44
chr15	53080000	54080000	ID_0.01_2797	-0.586644492890	.	53080000	54080000	31,120,180
chr15	54080000	55440000	ID_0.01_2798	-0.522082566471	.	54080000	55440000	51,160,44
chr15	55440000	56480000	ID_0.01_2799	-0.484800532461	.	55440000	56480000	31,120,180
chr15	56480000	56760000	ID_0.01_2800	-0.276221554937	.	56480000	56760000	51,160,44
chr15	56760000	57480000	ID_0.01_2801	-0.525378217948	.	56760000	57480000	31,120,180
chr15	57480000	57920000	ID_0.01_2802	-0.216704410870	.	57480000	57920000	51,160,44
chr15	57920000	58480000	ID_0.01_2803	-0.191179252966	.	57920000	58480000	31,120,180
chr15	58480000	59960000	ID_0.01_2804	-0.474244247620	.	58480000	59960000	51,160,44
chr15	59960000	60880000	ID_0.01_2805	-0.353901762569	.	59960000	60880000	31,120,180
chr15	60880000	62120000	ID_0.01_2806	-0.321105212909	.	60880000	62120000	51,160,44
chr15	62120000	62680000	ID_0.01_2807	-0.353077205633	.	62120000	62680000	31,120,180
chr15	62680000	63000000	ID_0.01_2808	-0.294349291156	.	62680000	63000000	51,160,44
chr15	63000000	63480000	ID_0.01_2809	-0.267930938430	.	63000000	63480000	31,120,180
chr15	63480000	63960000	ID_0.01_2810	-0.003152954011	.	63480000	63960000	51,160,44
chr15	63960000	64400000	ID_0.01_2811	-0.085771941440	.	63960000	64400000	31,120,180
chr15	64400000	65400000	ID_0.01_2812	-0.310440030467	.	64400000	65400000	51,160,44
chr15	65400000	65880000	ID_0.01_2813	0.128021586748	.	65400000	65880000	31,120,180
chr15	65880000	66200000	ID_0.01_2814	-0.070096602807	.	65880000	66200000	51,160,44
chr15	66200000	66600000	ID_0.01_2815	-0.131221445496	.	66200000	66600000	31,120,180
chr15	66600000	66840000	ID_0.01_2816	-0.175718537051	.	66600000	66840000	51,160,44
chr15	66840000	67200000	ID_0.01_2817	-0.181542529246	.	66840000	67200000	31,120,180
chr15	67200000	68120000	ID_0.01_2818	0.006623444576	.	67200000	68120000	51,160,44
chr15	68120000	68520000	ID_0.01_2819	-0.356411668336	.	68120000	68520000	31,120,180
chr15	68520000	69240000	ID_0.01_2820	-0.285409363466	.	68520000	69240000	51,160,44
chr15	69240000	69760000	ID_0.01_2821	-0.264925181599	.	69240000	69760000	31,120,180
chr15	69760000	70840000	ID_0.01_2822	-0.486303736247	.	69760000	70840000	51,160,44
chr15	70840000	71200000	ID_0.01_2823	-0.171761214252	.	70840000	71200000	31,120,180
chr15	71200000	71760000	ID_0.01_2824	-0.328459994265	.	71200000	71760000	51,160,44
chr15	71760000	72480000	ID_0.01_2825	-0.277689016889	.	71760000	72480000	31,120,180
chr15	72480000	72960000	ID_0.01_2826	-0.215535747857	.	72480000	72960000	51,160,44
chr15	72960000	74120000	ID_0.01_2827	-0.385989262270	.	72960000	74120000	31,120,180
chr15	74120000	74640000	ID_0.01_2828	-0.155269197929	.	74120000	74640000	51,160,44
chr15	74640000	75280000	ID_0.01_2829	0.086207048695	.	74640000	75280000	31,120,180
chr15	75280000	75640000	ID_0.01_2830	0.302803805144	.	75280000	75640000	51,160,44
chr15	75640000	77200000	ID_0.01_2831	0.107302266563	.	75640000	77200000	31,120,180
chr15	77200000	78200000	ID_0.01_2832	-0.475208853736	.	77200000	78200000	51,160,44
chr15	78200000	79640000	ID_0.01_2833	0.046412135431	.	78200000	79640000	31,120,180
chr15	79640000	80120000	ID_0.01_2834	-0.557492719070	.	79640000	80120000	51,160,44
chr15	80120000	80520000	ID_0.01_2835	-0.229602694496	.	80120000	80520000	31,120,180
chr15	80520000	81720000	ID_0.01_2836	-0.375864371329	.	80520000	81720000	51,160,44
chr15	81720000	83280000	ID_0.01_2837	-0.043400979063	.	81720000	83280000	31,120,180
chr15	83280000	83880000	ID_0.01_2838	-0.632773853386	.	83280000	83880000	51,160,44
chr15	83880000	84840000	ID_0.01_2839	-0.370053568139	.	83880000	84840000	31,120,180
chr15	84840000	85800000	ID_0.01_2840	-0.876742128208	.	84840000	85800000	51,160,44
chr15	85800000	86400000	ID_0.01_2841	-0.466866140268	.	85800000	86400000	31,120,180
chr15	86400000	89400000	ID_0.01_2842	-0.605389502808	.	86400000	89400000	51,160,44
chr15	89400000	91560000	ID_0.01_2843	0.040990387504	.	89400000	91560000	31,120,180
chr15	91560000	91840000	ID_0.01_2844	-0.226706800731	.	91560000	91840000	51,160,44
chr15	91840000	92360000	ID_0.01_2845	-0.223130639463	.	91840000	92360000	31,120,180
chr15	92360000	93280000	ID_0.01_2846	-0.119550887143	.	92360000	93280000	51,160,44
chr15	93280000	93600000	ID_0.01_2847	-0.461568539987	.	93280000	93600000	31,120,180
chr15	93600000	95560000	ID_0.01_2848	-0.456585056435	.	93600000	95560000	51,160,44
chr15	95560000	96920000	ID_0.01_2849	-0.428433407114	.	95560000	96920000	31,120,180
chr15	96920000	98360000	ID_0.01_2850	-0.315029894274	.	96920000	98360000	51,160,44
chr15	98360000	98960000	ID_0.01_2851	-0.380854425712	.	98360000	98960000	31,120,180
chr15	98960000	99760000	ID_0.01_2852	-0.545098896432	.	98960000	99760000	51,160,44
chr15	99760000	100320000	ID_0.01_2853	-0.456757197226	.	99760000	100320000	31,120,180
chr15	100320000	101120000	ID_0.01_2854	-0.541666214273	.	100320000	101120000	51,160,44
chr15	101120000	101840000	ID_0.01_2855	-0.394993177446	.	101120000	101840000	31,120,180
chr16	3640000	4480000	ID_0.01_2856	-0.061520103937	.	3640000	4480000	51,160,44
chr16	4480000	5200000	ID_0.01_2857	-0.167071982792	.	4480000	5200000	31,120,180
chr16	5200000	6680000	ID_0.01_2858	-0.598554826846	.	5200000	6680000	51,160,44
chr16	6680000	7760000	ID_0.01_2859	-0.259208901967	.	6680000	7760000	31,120,180
chr16	7760000	8560000	ID_0.01_2860	-0.128612577428	.	7760000	8560000	51,160,44
chr16	8560000	9240000	ID_0.01_2861	-0.467187785020	.	8560000	9240000	31,120,180
chr16	9240000	10240000	ID_0.01_2862	-0.515715401577	.	9240000	10240000	51,160,44
chr16	10240000	11040000	ID_0.01_2863	-0.313167627543	.	10240000	11040000	31,120,180
chr16	11040000	11480000	ID_0.01_2864	-0.361455203834	.	11040000	11480000	51,160,44
chr16	11480000	13960000	ID_0.01_2865	-0.013943988616	.	11480000	13960000	31,120,180
chr16	13960000	14360000	ID_0.01_2866	-0.598223693791	.	13960000	14360000	51,160,44
chr16	14360000	15360000	ID_0.01_2867	-0.140679852098	.	14360000	15360000	31,120,180
chr16	15360000	15840000	ID_0.01_2868	-0.607987086860	.	15360000	15840000	51,160,44
chr16	15840000	17600000	ID_0.01_2869	-0.104449992788	.	15840000	17600000	31,120,180
chr16	17600000	18280000	ID_0.01_2870	-0.265272193480	.	17600000	18280000	51,160,44
chr16	18280000	18720000	ID_0.01_2871	-0.609530202643	.	18280000	18720000	31,120,180
chr16	18720000	19560000	ID_0.01_2872	0.234460354940	.	18720000	19560000	51,160,44
chr16	19560000	19920000	ID_0.01_2873	-0.327831905341	.	19560000	19920000	31,120,180
chr16	19920000	20400000	ID_0.01_2874	-0.201323713402	.	19920000	20400000	51,160,44
chr16	20400000	20680000	ID_0.01_2875	-0.210094205509	.	20400000	20680000	31,120,180
chr16	20680000	21120000	ID_0.01_2876	-0.441375297792	.	20680000	21120000	51,160,44
chr16	21120000	21400000	ID_0.01_2877	-0.071255381740	.	21120000	21400000	31,120,180
chr16	21400000	21880000	ID_0.01_2878	-0.279998145901	.	21400000	21880000	51,160,44
chr16	21880000	22440000	ID_0.01_2879	-0.449280961608	.	21880000	22440000	31,120,180
chr16	22440000	24040000	ID_0.01_2880	-0.613890284085	.	22440000	24040000	51,160,44
chr16	24040000	24520000	ID_0.01_2881	-0.268579902142	.	24040000	24520000	31,120,180
chr16	24520000	25280000	ID_0.01_2882	-0.412293352019	.	24520000	25280000	51,160,44
chr16	25280000	27120000	ID_0.01_2883	-0.488045195361	.	25280000	27120000	31,120,180
chr16	27120000	27520000	ID_0.01_2884	-0.285299290423	.	27120000	27520000	51,160,44
chr16	27520000	28120000	ID_0.01_2885	-0.393377260884	.	27520000	28120000	31,120,180
chr16	28120000	29560000	ID_0.01_2886	-0.300531878347	.	28120000	29560000	51,160,44
chr16	29560000	30320000	ID_0.01_2887	-0.584448169161	.	29560000	30320000	31,120,180
chr16	30320000	30680000	ID_0.01_2888	-0.424560997578	.	30320000	30680000	51,160,44
chr16	30680000	31480000	ID_0.01_2889	0.105880612770	.	30680000	31480000	31,120,180
chr16	31480000	33240000	ID_0.01_2890	-0.343772115177	.	31480000	33240000	51,160,44
chr16	33240000	35280000	ID_0.01_2891	-0.988159526175	.	33240000	35280000	31,120,180
chr16	35280000	46440000	ID_0.01_2892	-1.074556945262	.	35280000	46440000	51,160,44
chr16	46440000	47720000	ID_0.01_2893	-0.964047948220	.	46440000	47720000	31,120,180
chr16	47720000	48200000	ID_0.01_2894	-0.304500561158	.	47720000	48200000	51,160,44
chr16	48200000	48680000	ID_0.01_2895	-0.406828040042	.	48200000	48680000	31,120,180
chr16	48680000	49400000	ID_0.01_2896	-0.643895868213	.	48680000	49400000	51,160,44
chr16	49400000	50000000	ID_0.01_2897	-0.373355632921	.	49400000	50000000	31,120,180
chr16	50000000	50880000	ID_0.01_2898	-0.174829049834	.	50000000	50880000	51,160,44
chr16	50880000	53040000	ID_0.01_2899	-0.446110109058	.	50880000	53040000	31,120,180
chr16	53040000	53560000	ID_0.01_2900	-0.579988832573	.	53040000	53560000	51,160,44
chr16	53560000	55120000	ID_0.01_2901	-0.563229486540	.	53560000	55120000	31,120,180
chr16	55120000	55960000	ID_0.01_2902	-0.302425546475	.	55120000	55960000	51,160,44
chr16	55960000	56400000	ID_0.01_2903	-0.434867273391	.	55960000	56400000	31,120,180
chr16	56400000	57560000	ID_0.01_2904	-0.634588583604	.	56400000	57560000	51,160,44
chr16	57560000	58240000	ID_0.01_2905	-0.184788212586	.	57560000	58240000	31,120,180
chr16	58240000	58840000	ID_0.01_2906	-0.202075861335	.	58240000	58840000	51,160,44
chr16	58840000	62200000	ID_0.01_2907	-0.713970640627	.	58840000	62200000	31,120,180
chr16	62200000	64080000	ID_0.01_2908	-0.584611608185	.	62200000	64080000	51,160,44
chr16	64080000	66360000	ID_0.01_2909	-0.446516193853	.	64080000	66360000	31,120,180
chr16	66360000	66920000	ID_0.01_2910	-0.473688294246	.	66360000	66920000	51,160,44
chr16	66920000	67520000	ID_0.01_2911	-0.182970220911	.	66920000	67520000	31,120,180
chr16	67520000	68400000	ID_0.01_2912	-0.224322953050	.	67520000	68400000	51,160,44
chr16	68400000	68880000	ID_0.01_2913	-0.333518739471	.	68400000	68880000	31,120,180
chr16	68880000	69360000	ID_0.01_2914	-0.288945943424	.	68880000	69360000	51,160,44
chr16	69360000	69720000	ID_0.01_2915	0.048909852427	.	69360000	69720000	31,120,180
chr16	69720000	70160000	ID_0.01_2916	0.272627994576	.	69720000	70160000	51,160,44
chr16	70160000	72560000	ID_0.01_2917	-0.285827917375	.	70160000	72560000	31,120,180
chr16	72560000	72840000	ID_0.01_2918	-0.190562926034	.	72560000	72840000	51,160,44
chr16	72840000	73560000	ID_0.01_2919	-0.075434641292	.	72840000	73560000	31,120,180
chr16	73560000	74040000	ID_0.01_2920	0.045463763831	.	73560000	74040000	51,160,44
chr16	74040000	74360000	ID_0.01_2921	-0.222213650349	.	74040000	74360000	31,120,180
chr16	74360000	75200000	ID_0.01_2922	-0.288938902841	.	74360000	75200000	51,160,44
chr16	75200000	75800000	ID_0.01_2923	-0.197092358158	.	75200000	75800000	31,120,180
chr16	75800000	76720000	ID_0.01_2924	-0.284577304493	.	75800000	76720000	51,160,44
chr16	76720000	77240000	ID_0.01_2925	-0.377021433719	.	76720000	77240000	31,120,180
chr16	77240000	77720000	ID_0.01_2926	-0.512659683887	.	77240000	77720000	51,160,44
chr16	77720000	78200000	ID_0.01_2927	-0.124170854575	.	77720000	78200000	31,120,180
chr16	78200000	79680000	ID_0.01_2928	-0.404974598978	.	78200000	79680000	51,160,44
chr16	79680000	80120000	ID_0.01_2929	-0.210516252043	.	79680000	80120000	31,120,180
chr16	80120000	80560000	ID_0.01_2930	-0.089826182400	.	80120000	80560000	51,160,44
chr16	80560000	80920000	ID_0.01_2931	-0.412859474015	.	80560000	80920000	31,120,180
chr16	80920000	81360000	ID_0.01_2932	-0.449718436057	.	80920000	81360000	51,160,44
chr16	81360000	81960000	ID_0.01_2933	0.069300283806	.	81360000	81960000	31,120,180
chr16	81960000	82320000	ID_0.01_2934	-0.280861631473	.	81960000	82320000	51,160,44
chr16	82320000	82640000	ID_0.01_2935	-0.266878491427	.	82320000	82640000	31,120,180
chr16	82640000	85760000	ID_0.01_2936	-0.306293220156	.	82640000	85760000	51,160,44
chr16	85760000	86080000	ID_0.01_2937	0.024981124814	.	85760000	86080000	31,120,180
chr16	86080000	86600000	ID_0.01_2938	0.012676017706	.	86080000	86600000	51,160,44
chr17	640000	1480000	ID_0.01_2939	0.044397008129	.	640000	1480000	31,120,180
chr17	1480000	2240000	ID_0.01_2940	0.363200225329	.	1480000	2240000	51,160,44
chr17	2240000	2720000	ID_0.01_2941	-0.230786970640	.	2240000	2720000	31,120,180
chr17	2720000	3000000	ID_0.01_2942	-0.098737172773	.	2720000	3000000	51,160,44
chr17	3000000	4040000	ID_0.01_2943	-0.148914232989	.	3000000	4040000	31,120,180
chr17	4040000	5440000	ID_0.01_2944	-0.067192520761	.	4040000	5440000	51,160,44
chr17	5440000	6360000	ID_0.01_2945	-0.552631702817	.	5440000	6360000	31,120,180
chr17	6360000	7520000	ID_0.01_2946	-0.323119783646	.	6360000	7520000	51,160,44
chr17	7520000	8000000	ID_0.01_2947	0.292752665099	.	7520000	8000000	31,120,180
chr17	8000000	8320000	ID_0.01_2948	0.119561338502	.	8000000	8320000	51,160,44
chr17	8320000	8720000	ID_0.01_2949	-0.266627200914	.	8320000	8720000	31,120,180
chr17	8720000	9480000	ID_0.01_2950	-0.368181202399	.	8720000	9480000	51,160,44
chr17	9480000	9840000	ID_0.01_2951	-0.329392832921	.	9480000	9840000	31,120,180
chr17	9840000	10200000	ID_0.01_2952	-0.153884857502	.	9840000	10200000	51,160,44
chr17	10200000	10560000	ID_0.01_2953	-0.356421851224	.	10200000	10560000	31,120,180
chr17	10560000	11880000	ID_0.01_2954	-0.393459424886	.	10560000	11880000	51,160,44
chr17	11880000	12960000	ID_0.01_2955	-0.572408033698	.	11880000	12960000	31,120,180
chr17	12960000	13840000	ID_0.01_2956	-0.492506582746	.	12960000	13840000	51,160,44
chr17	13840000	15080000	ID_0.01_2957	-0.483427260646	.	13840000	15080000	31,120,180
chr17	15080000	15480000	ID_0.01_2958	-0.700487960364	.	15080000	15480000	51,160,44
chr17	15480000	16520000	ID_0.01_2959	-0.530981950521	.	15480000	16520000	31,120,180
chr17	16520000	17240000	ID_0.01_2960	-0.514716804752	.	16520000	17240000	51,160,44
chr17	17240000	17560000	ID_0.01_2961	-0.212259058452	.	17240000	17560000	31,120,180
chr17	17560000	18000000	ID_0.01_2962	-0.038453121435	.	17560000	18000000	51,160,44
chr17	18000000	18480000	ID_0.01_2963	-0.328967497216	.	18000000	18480000	31,120,180
chr17	18480000	19040000	ID_0.01_2964	-0.656226308322	.	18480000	19040000	51,160,44
chr17	19040000	19240000	ID_0.01_2965	-0.833573191393	.	19040000	19240000	31,120,180
chr17	19240000	19720000	ID_0.01_2966	-0.099315891718	.	19240000	19720000	51,160,44
chr17	19720000	21520000	ID_0.01_2967	-0.348908183583	.	19720000	21520000	31,120,180
chr17	21520000	22240000	ID_0.01_2968	-0.704995294710	.	21520000	22240000	51,160,44
chr17	22240000	25440000	ID_0.01_2969	-0.850380805938	.	22240000	25440000	31,120,180
chr17	25440000	26280000	ID_0.01_2970	-0.643896141099	.	25440000	26280000	51,160,44
chr17	26280000	27920000	ID_0.01_2971	-0.320372034331	.	26280000	27920000	31,120,180
chr17	27920000	28360000	ID_0.01_2972	-0.243708604271	.	27920000	28360000	51,160,44
chr17	28360000	29640000	ID_0.01_2973	-0.168440572972	.	28360000	29640000	31,120,180
chr17	29640000	30800000	ID_0.01_2974	-0.144444384401	.	29640000	30800000	51,160,44
chr17	30800000	32000000	ID_0.01_2975	-0.516225850692	.	30800000	32000000	31,120,180
chr17	32000000	32720000	ID_0.01_2976	-0.206741170224	.	32000000	32720000	51,160,44
chr17	32720000	33880000	ID_0.01_2977	-0.426575011782	.	32720000	33880000	31,120,180
chr17	33880000	34240000	ID_0.01_2978	-0.295015979548	.	33880000	34240000	51,160,44
chr17	34240000	34840000	ID_0.01_2979	-0.600983981137	.	34240000	34840000	31,120,180
chr17	34840000	35440000	ID_0.01_2980	-0.768199344241	.	34840000	35440000	51,160,44
chr17	35440000	35960000	ID_0.01_2981	-0.139831601723	.	35440000	35960000	31,120,180
chr17	35960000	36440000	ID_0.01_2982	-0.047519377369	.	35960000	36440000	51,160,44
chr17	36440000	36840000	ID_0.01_2983	-0.321219283438	.	36440000	36840000	31,120,180
chr17	36840000	37640000	ID_0.01_2984	0.031583774599	.	36840000	37640000	51,160,44
chr17	37640000	38080000	ID_0.01_2985	0.054832402303	.	37640000	38080000	31,120,180
chr17	38080000	38760000	ID_0.01_2986	0.034487503247	.	38080000	38760000	51,160,44
chr17	38760000	39040000	ID_0.01_2987	-0.055258805867	.	38760000	39040000	31,120,180
chr17	39040000	39840000	ID_0.01_2988	-0.055151687585	.	39040000	39840000	51,160,44
chr17	39840000	41400000	ID_0.01_2989	-0.316772515197	.	39840000	41400000	31,120,180
chr17	41400000	41960000	ID_0.01_2990	-0.374247457258	.	41400000	41960000	51,160,44
chr17	41960000	44720000	ID_0.01_2991	0.115164349492	.	41960000	44720000	31,120,180
chr17	44720000	46720000	ID_0.01_2992	-1.196730267684	.	44720000	46720000	51,160,44
chr17	46720000	48480000	ID_0.01_2993	0.029217236561	.	46720000	48480000	31,120,180
chr17	48480000	49400000	ID_0.01_2994	-0.221485711691	.	48480000	49400000	51,160,44
chr17	49400000	53000000	ID_0.01_2995	-0.728706740911	.	49400000	53000000	31,120,180
chr17	53000000	53560000	ID_0.01_2996	-0.665885227383	.	53000000	53560000	51,160,44
chr17	53560000	53920000	ID_0.01_2997	-0.441860164418	.	53560000	53920000	31,120,180
chr17	53920000	54560000	ID_0.01_2998	-0.467126271112	.	53920000	54560000	51,160,44
chr17	54560000	55880000	ID_0.01_2999	-0.488268186594	.	54560000	55880000	31,120,180
chr17	55880000	56240000	ID_0.01_3000	-0.235338213277	.	55880000	56240000	51,160,44
chr17	56240000	56560000	ID_0.01_3001	-0.312701488100	.	56240000	56560000	31,120,180
chr17	56560000	57160000	ID_0.01_3002	-0.332403952003	.	56560000	57160000	51,160,44
chr17	57160000	57640000	ID_0.01_3003	-0.399303222514	.	57160000	57640000	31,120,180
chr17	57640000	58200000	ID_0.01_3004	-0.213693415652	.	57640000	58200000	51,160,44
chr17	58200000	58760000	ID_0.01_3005	-0.382758103738	.	58200000	58760000	31,120,180
chr17	58760000	59040000	ID_0.01_3006	-0.458371626310	.	58760000	59040000	51,160,44
chr17	59040000	60720000	ID_0.01_3007	-0.273933019440	.	59040000	60720000	31,120,180
chr17	60720000	61160000	ID_0.01_3008	-0.338059379085	.	60720000	61160000	51,160,44
chr17	61160000	61480000	ID_0.01_3009	-0.428752923463	.	61160000	61480000	31,120,180
chr17	61480000	62400000	ID_0.01_3010	-0.434797934772	.	61480000	62400000	51,160,44
chr17	62400000	62760000	ID_0.01_3011	-0.364830718055	.	62400000	62760000	31,120,180
chr17	62760000	63200000	ID_0.01_3012	-0.343607674205	.	62760000	63200000	51,160,44
chr17	63200000	64160000	ID_0.01_3013	-0.600776376973	.	63200000	64160000	31,120,180
chr17	64160000	64640000	ID_0.01_3014	-0.581136164902	.	64160000	64640000	51,160,44
chr17	64640000	65360000	ID_0.01_3015	-0.465398781682	.	64640000	65360000	31,120,180
chr17	65360000	65760000	ID_0.01_3016	-0.395330035972	.	65360000	65760000	51,160,44
chr17	65760000	66480000	ID_0.01_3017	-0.415903866839	.	65760000	66480000	31,120,180
chr17	66480000	66760000	ID_0.01_3018	-0.347473596685	.	66480000	66760000	51,160,44
chr17	66760000	67280000	ID_0.01_3019	-0.414075917529	.	66760000	67280000	31,120,180
chr17	67280000	67560000	ID_0.01_3020	-0.463812002093	.	67280000	67560000	51,160,44
chr17	67560000	68160000	ID_0.01_3021	-0.518070215543	.	67560000	68160000	31,120,180
chr17	68160000	68600000	ID_0.01_3022	-0.371003861064	.	68160000	68600000	51,160,44
chr17	68600000	69120000	ID_0.01_3023	-0.527932229499	.	68600000	69120000	31,120,180
chr17	69120000	70120000	ID_0.01_3024	-0.330150795340	.	69120000	70120000	51,160,44
chr17	70120000	70680000	ID_0.01_3025	-0.404124966733	.	70120000	70680000	31,120,180
chr17	70680000	71160000	ID_0.01_3026	-0.542610538495	.	70680000	71160000	51,160,44
chr17	71160000	72200000	ID_0.01_3027	-0.277095509166	.	71160000	72200000	31,120,180
chr17	72200000	73880000	ID_0.01_3028	-0.380982511170	.	72200000	73880000	51,160,44
chr17	73880000	74720000	ID_0.01_3029	0.172099528285	.	73880000	74720000	31,120,180
chr17	74720000	76000000	ID_0.01_3030	-0.245016602459	.	74720000	76000000	51,160,44
chr17	76000000	76840000	ID_0.01_3031	-0.125146490592	.	76000000	76840000	31,120,180
chr17	76840000	77680000	ID_0.01_3032	-0.078724874781	.	76840000	77680000	51,160,44
chr17	77680000	78440000	ID_0.01_3033	-0.379835929671	.	77680000	78440000	31,120,180
chr17	78440000	78960000	ID_0.01_3034	0.136673269533	.	78440000	78960000	51,160,44
chr17	78960000	79640000	ID_0.01_3035	-0.003855342302	.	78960000	79640000	31,120,180
chr17	79640000	80200000	ID_0.01_3036	0.296083251880	.	79640000	80200000	51,160,44
chr18	600000	880000	ID_0.01_3037	-0.004367186188	.	600000	880000	31,120,180
chr18	880000	1600000	ID_0.01_3038	-0.464830285397	.	880000	1600000	51,160,44
chr18	1600000	2560000	ID_0.01_3039	0.182833769083	.	1600000	2560000	31,120,180
chr18	2560000	3240000	ID_0.01_3040	-0.801873150988	.	2560000	3240000	51,160,44
chr18	3240000	3680000	ID_0.01_3041	-0.477965565073	.	3240000	3680000	31,120,180
chr18	3680000	4040000	ID_0.01_3042	0.075999476234	.	3680000	4040000	51,160,44
chr18	4040000	5080000	ID_0.01_3043	-0.629455152084	.	4040000	5080000	31,120,180
chr18	5080000	5880000	ID_0.01_3044	-0.724352931303	.	5080000	5880000	51,160,44
chr18	5880000	6520000	ID_0.01_3045	-0.349452572968	.	5880000	6520000	31,120,180
chr18	6520000	6880000	ID_0.01_3046	-0.407007999681	.	6520000	6880000	51,160,44
chr18	6880000	7240000	ID_0.01_3047	-0.329580448686	.	6880000	7240000	31,120,180
chr18	7240000	8520000	ID_0.01_3048	-0.424609906035	.	7240000	8520000	51,160,44
chr18	8520000	9040000	ID_0.01_3049	-0.423996875320	.	8520000	9040000	31,120,180
chr18	9040000	9520000	ID_0.01_3050	-0.086368279309	.	9040000	9520000	51,160,44
chr18	9520000	10000000	ID_0.01_3051	0.158263428393	.	9520000	10000000	31,120,180
chr18	10000000	10520000	ID_0.01_3052	-0.505957285122	.	10000000	10520000	51,160,44
chr18	10520000	11600000	ID_0.01_3053	-0.225923392504	.	10520000	11600000	31,120,180
chr18	11600000	12280000	ID_0.01_3054	-0.563869869577	.	11600000	12280000	51,160,44
chr18	12280000	12680000	ID_0.01_3055	-0.627902599853	.	12280000	12680000	31,120,180
chr18	12680000	13040000	ID_0.01_3056	-0.008431918122	.	12680000	13040000	51,160,44
chr18	13040000	13760000	ID_0.01_3057	-0.503839077943	.	13040000	13760000	31,120,180
chr18	13760000	14160000	ID_0.01_3058	0.097422419046	.	13760000	14160000	51,160,44
chr18	14160000	18520000	ID_0.01_3059	-0.319524650706	.	14160000	18520000	31,120,180
chr18	18520000	20320000	ID_0.01_3060	-1.439837397115	.	18520000	20320000	51,160,44
chr18	20320000	20640000	ID_0.01_3061	-0.442221334698	.	20320000	20640000	31,120,180
chr18	20640000	21040000	ID_0.01_3062	0.127314137701	.	20640000	21040000	51,160,44
chr18	21040000	23480000	ID_0.01_3063	-0.035076717236	.	21040000	23480000	31,120,180
chr18	23480000	24520000	ID_0.01_3064	-0.615257034173	.	23480000	24520000	51,160,44
chr18	24520000	25200000	ID_0.01_3065	-0.571763412010	.	24520000	25200000	31,120,180
chr18	25200000	25520000	ID_0.01_3066	-0.314180268296	.	25200000	25520000	51,160,44
chr18	25520000	27400000	ID_0.01_3067	-0.346472980282	.	25520000	27400000	31,120,180
chr18	27400000	27880000	ID_0.01_3068	-0.559712342471	.	27400000	27880000	51,160,44
chr18	27880000	28520000	ID_0.01_3069	-0.639480293552	.	27880000	28520000	31,120,180
chr18	28520000	29120000	ID_0.01_3070	-1.057168571847	.	28520000	29120000	51,160,44
chr18	29120000	29720000	ID_0.01_3071	-0.185301002880	.	29120000	29720000	31,120,180
chr18	29720000	30200000	ID_0.01_3072	-0.545316672894	.	29720000	30200000	51,160,44
chr18	30200000	31360000	ID_0.01_3073	-0.302655062360	.	30200000	31360000	31,120,180
chr18	31360000	32440000	ID_0.01_3074	-0.423891271416	.	31360000	32440000	51,160,44
chr18	32440000	33320000	ID_0.01_3075	-0.563253743784	.	32440000	33320000	31,120,180
chr18	33320000	34440000	ID_0.01_3076	-0.356941063634	.	33320000	34440000	51,160,44
chr18	34440000	34840000	ID_0.01_3077	-1.003937406987	.	34440000	34840000	31,120,180
chr18	34840000	35240000	ID_0.01_3078	-0.567703810526	.	34840000	35240000	51,160,44
chr18	35240000	38960000	ID_0.01_3079	-0.312862887522	.	35240000	38960000	31,120,180
chr18	38960000	39600000	ID_0.01_3080	-0.482770805596	.	38960000	39600000	51,160,44
chr18	39600000	40480000	ID_0.01_3081	-1.184370193599	.	39600000	40480000	31,120,180
chr18	40480000	41160000	ID_0.01_3082	-0.243079750866	.	40480000	41160000	51,160,44
chr18	41160000	41680000	ID_0.01_3083	-0.807899010782	.	41160000	41680000	31,120,180
chr18	41680000	42480000	ID_0.01_3084	-0.209978263096	.	41680000	42480000	51,160,44
chr18	42480000	43080000	ID_0.01_3085	-0.403473991274	.	42480000	43080000	31,120,180
chr18	43080000	43720000	ID_0.01_3086	-0.689053973495	.	43080000	43720000	51,160,44
chr18	43720000	45280000	ID_0.01_3087	-0.480034201324	.	43720000	45280000	31,120,180
chr18	45280000	45960000	ID_0.01_3088	-0.616252476110	.	45280000	45960000	51,160,44
chr18	45960000	46200000	ID_0.01_3089	0.014702398109	.	45960000	46200000	31,120,180
chr18	46200000	47000000	ID_0.01_3090	-0.404763082900	.	46200000	47000000	51,160,44
chr18	47000000	47400000	ID_0.01_3091	-0.421102443282	.	47000000	47400000	31,120,180
chr18	47400000	47960000	ID_0.01_3092	-0.218413026450	.	47400000	47960000	51,160,44
chr18	47960000	49160000	ID_0.01_3093	-0.653055070581	.	47960000	49160000	31,120,180
chr18	49160000	49880000	ID_0.01_3094	-0.537892343515	.	49160000	49880000	51,160,44
chr18	49880000	51640000	ID_0.01_3095	-0.341238137233	.	49880000	51640000	31,120,180
chr18	51640000	52360000	ID_0.01_3096	-0.828281125988	.	51640000	52360000	51,160,44
chr18	52360000	52720000	ID_0.01_3097	-0.335166184742	.	52360000	52720000	31,120,180
chr18	52720000	54280000	ID_0.01_3098	-0.668669816870	.	52720000	54280000	51,160,44
chr18	54280000	55240000	ID_0.01_3099	-1.149558794846	.	54280000	55240000	31,120,180
chr18	55240000	55880000	ID_0.01_3100	-0.660022488195	.	55240000	55880000	51,160,44
chr18	55880000	56440000	ID_0.01_3101	-0.199604151321	.	55880000	56440000	31,120,180
chr18	56440000	56800000	ID_0.01_3102	-0.135069604061	.	56440000	56800000	51,160,44
chr18	56800000	57120000	ID_0.01_3103	-0.718993979526	.	56800000	57120000	31,120,180
chr18	57120000	57680000	ID_0.01_3104	-0.348721218438	.	57120000	57680000	51,160,44
chr18	57680000	59200000	ID_0.01_3105	-0.472717521241	.	57680000	59200000	31,120,180
chr18	59200000	59800000	ID_0.01_3106	-0.473804901720	.	59200000	59800000	51,160,44
chr18	59800000	60640000	ID_0.01_3107	-0.736406916000	.	59800000	60640000	31,120,180
chr18	60640000	61120000	ID_0.01_3108	-0.400039966819	.	60640000	61120000	51,160,44
chr18	61120000	61680000	ID_0.01_3109	-0.005000977309	.	61120000	61680000	31,120,180
chr18	61680000	62120000	ID_0.01_3110	-1.067366550457	.	61680000	62120000	51,160,44
chr18	62120000	63480000	ID_0.01_3111	-0.042373824530	.	62120000	63480000	31,120,180
chr18	63480000	64160000	ID_0.01_3112	-0.530949516512	.	63480000	64160000	51,160,44
chr18	64160000	64600000	ID_0.01_3113	-0.482609114590	.	64160000	64600000	31,120,180
chr18	64600000	64880000	ID_0.01_3114	-0.577328637842	.	64600000	64880000	51,160,44
chr18	64880000	66520000	ID_0.01_3115	-0.556388868829	.	64880000	66520000	31,120,180
chr18	66520000	67800000	ID_0.01_3116	-0.586498002104	.	66520000	67800000	51,160,44
chr18	67800000	68160000	ID_0.01_3117	-0.559843854992	.	67800000	68160000	31,120,180
chr18	68160000	70400000	ID_0.01_3118	-1.090068638855	.	68160000	70400000	51,160,44
chr18	70400000	71760000	ID_0.01_3119	-0.863316588931	.	70400000	71760000	31,120,180
chr18	71760000	72280000	ID_0.01_3120	-0.505185100547	.	71760000	72280000	51,160,44
chr18	72280000	74080000	ID_0.01_3121	-0.381172209044	.	72280000	74080000	31,120,180
chr18	74080000	74560000	ID_0.01_3122	-0.924949606851	.	74080000	74560000	51,160,44
chr18	74560000	75480000	ID_0.01_3123	-0.354623064432	.	74560000	75480000	31,120,180
chr18	75480000	77040000	ID_0.01_3124	-0.372853951985	.	75480000	77040000	51,160,44
chr18	77040000	77440000	ID_0.01_3125	-0.171579290376	.	77040000	77440000	31,120,180
chr20	1120000	1800000	ID_0.01_3126	-0.255198538062	.	1120000	1800000	51,160,44
chr20	1800000	2480000	ID_0.01_3127	0.005051239195	.	1800000	2480000	31,120,180
chr20	2480000	3440000	ID_0.01_3128	-0.008927592941	.	2480000	3440000	51,160,44
chr20	3440000	4200000	ID_0.01_3129	-0.387556695168	.	3440000	4200000	31,120,180
chr20	4200000	5200000	ID_0.01_3130	-0.229821520529	.	4200000	5200000	51,160,44
chr20	5200000	5480000	ID_0.01_3131	-0.752565797717	.	5200000	5480000	31,120,180
chr20	5480000	6120000	ID_0.01_3132	-0.679176890224	.	5480000	6120000	51,160,44
chr20	6120000	7280000	ID_0.01_3133	-1.100873394530	.	6120000	7280000	31,120,180
chr20	7280000	7920000	ID_0.01_3134	-0.119360267815	.	7280000	7920000	51,160,44
chr20	7920000	8720000	ID_0.01_3135	-1.100117365651	.	7920000	8720000	31,120,180
chr20	8720000	9360000	ID_0.01_3136	-1.125311403074	.	8720000	9360000	51,160,44
chr20	9360000	10080000	ID_0.01_3137	-0.891359057509	.	9360000	10080000	31,120,180
chr20	10080000	10360000	ID_0.01_3138	-0.572535130277	.	10080000	10360000	51,160,44
chr20	10360000	10720000	ID_0.01_3139	-0.728477401687	.	10360000	10720000	31,120,180
chr20	10720000	11200000	ID_0.01_3140	-0.641771704545	.	10720000	11200000	51,160,44
chr20	11200000	11520000	ID_0.01_3141	-0.449845791127	.	11200000	11520000	31,120,180
chr20	11520000	12880000	ID_0.01_3142	-0.640414557760	.	11520000	12880000	51,160,44
chr20	12880000	14080000	ID_0.01_3143	-0.907204636206	.	12880000	14080000	31,120,180
chr20	14080000	14800000	ID_0.01_3144	-0.849572833382	.	14080000	14800000	51,160,44
chr20	14800000	15120000	ID_0.01_3145	-0.518994789125	.	14800000	15120000	31,120,180
chr20	15120000	16400000	ID_0.01_3146	-0.448978812175	.	15120000	16400000	51,160,44
chr20	16400000	16760000	ID_0.01_3147	-0.577735668341	.	16400000	16760000	31,120,180
chr20	16760000	17440000	ID_0.01_3148	-0.806395738532	.	16760000	17440000	51,160,44
chr20	17440000	18000000	ID_0.01_3149	-0.770599637912	.	17440000	18000000	31,120,180
chr20	18000000	18360000	ID_0.01_3150	-0.373407098505	.	18000000	18360000	51,160,44
chr20	18360000	19640000	ID_0.01_3151	-0.790741651163	.	18360000	19640000	31,120,180
chr20	19640000	20040000	ID_0.01_3152	-0.821832892414	.	19640000	20040000	51,160,44
chr20	20040000	20560000	ID_0.01_3153	-0.805511421057	.	20040000	20560000	31,120,180
chr20	20560000	21560000	ID_0.01_3154	-0.459784444091	.	20560000	21560000	51,160,44
chr20	21560000	22240000	ID_0.01_3155	-0.722184906966	.	21560000	22240000	31,120,180
chr20	22240000	23360000	ID_0.01_3156	-0.538167096935	.	22240000	23360000	51,160,44
chr20	23360000	23680000	ID_0.01_3157	-0.398285439828	.	23360000	23680000	31,120,180
chr20	23680000	24920000	ID_0.01_3158	-0.491350686031	.	23680000	24920000	51,160,44
chr20	24920000	25400000	ID_0.01_3159	-0.752298617938	.	24920000	25400000	31,120,180
chr20	25400000	29480000	ID_0.01_3160	-0.093384705698	.	25400000	29480000	51,160,44
chr20	29480000	30360000	ID_0.01_3161	-1.685164443483	.	29480000	30360000	31,120,180
chr20	30360000	30760000	ID_0.01_3162	-0.217276177686	.	30360000	30760000	51,160,44
chr20	30760000	31400000	ID_0.01_3163	-0.144508540057	.	30760000	31400000	31,120,180
chr20	31400000	32000000	ID_0.01_3164	-0.049523563699	.	31400000	32000000	51,160,44
chr20	32000000	32360000	ID_0.01_3165	-0.086537388223	.	32000000	32360000	31,120,180
chr20	32360000	32800000	ID_0.01_3166	-0.003576185641	.	32360000	32800000	51,160,44
chr20	32800000	33360000	ID_0.01_3167	-0.274657375943	.	32800000	33360000	31,120,180
chr20	33360000	34040000	ID_0.01_3168	-0.024499719028	.	33360000	34040000	51,160,44
chr20	34040000	34560000	ID_0.01_3169	-0.369399257325	.	34040000	34560000	31,120,180
chr20	34560000	35080000	ID_0.01_3170	-0.073774225219	.	34560000	35080000	51,160,44
chr20	35080000	35560000	ID_0.01_3171	0.323425314148	.	35080000	35560000	31,120,180
chr20	35560000	36200000	ID_0.01_3172	-0.173953608524	.	35560000	36200000	51,160,44
chr20	36200000	36600000	ID_0.01_3173	-0.161157865191	.	36200000	36600000	31,120,180
chr20	36600000	37120000	ID_0.01_3174	-0.031883870465	.	36600000	37120000	51,160,44
chr20	37120000	37680000	ID_0.01_3175	-0.557787964903	.	37120000	37680000	31,120,180
chr20	37680000	39560000	ID_0.01_3176	-0.948218141006	.	37680000	39560000	51,160,44
chr20	39560000	40320000	ID_0.01_3177	-0.733268669222	.	39560000	40320000	31,120,180
chr20	40320000	42040000	ID_0.01_3178	-0.964765997379	.	40320000	42040000	51,160,44
chr20	42040000	42320000	ID_0.01_3179	-0.954918680264	.	42040000	42320000	31,120,180
chr20	42320000	42720000	ID_0.01_3180	-0.189575146258	.	42320000	42720000	51,160,44
chr20	42720000	43600000	ID_0.01_3181	-0.368980674552	.	42720000	43600000	31,120,180
chr20	43600000	44400000	ID_0.01_3182	-0.325713533435	.	43600000	44400000	51,160,44
chr20	44400000	44600000	ID_0.01_3183	-0.292541368410	.	44400000	44600000	31,120,180
chr20	44600000	45400000	ID_0.01_3184	0.215114457657	.	44600000	45400000	51,160,44
chr20	45400000	45800000	ID_0.01_3185	-0.401246809359	.	45400000	45800000	31,120,180
chr20	45800000	46320000	ID_0.01_3186	-0.485567528349	.	45800000	46320000	51,160,44
chr20	46320000	47200000	ID_0.01_3187	-0.590065878266	.	46320000	47200000	31,120,180
chr20	47200000	47600000	ID_0.01_3188	-0.276591728323	.	47200000	47600000	51,160,44
chr20	47600000	48560000	ID_0.01_3189	-0.357208589138	.	47600000	48560000	31,120,180
chr20	48560000	49600000	ID_0.01_3190	0.180016968304	.	48560000	49600000	51,160,44
chr20	49600000	49960000	ID_0.01_3191	-0.499212439382	.	49600000	49960000	31,120,180
chr20	49960000	50240000	ID_0.01_3192	-0.286553112101	.	49960000	50240000	51,160,44
chr20	50240000	50800000	ID_0.01_3193	-0.099638637959	.	50240000	50800000	31,120,180
chr20	50800000	51480000	ID_0.01_3194	-0.850764858631	.	50800000	51480000	51,160,44
chr20	51480000	52160000	ID_0.01_3195	-0.298009173623	.	51480000	52160000	31,120,180
chr20	52160000	52560000	ID_0.01_3196	-0.772653666058	.	52160000	52560000	51,160,44
chr20	52560000	53240000	ID_0.01_3197	-0.596788039272	.	52560000	53240000	31,120,180
chr20	53240000	54760000	ID_0.01_3198	-0.352690936401	.	53240000	54760000	51,160,44
chr20	54760000	55160000	ID_0.01_3199	-0.554194946578	.	54760000	55160000	31,120,180
chr20	55160000	55600000	ID_0.01_3200	-0.484922756859	.	55160000	55600000	51,160,44
chr20	55600000	56200000	ID_0.01_3201	-0.382695578332	.	55600000	56200000	31,120,180
chr20	56200000	56800000	ID_0.01_3202	-0.088019927424	.	56200000	56800000	51,160,44
chr20	56800000	57400000	ID_0.01_3203	-0.736651675058	.	56800000	57400000	31,120,180
chr20	57400000	58120000	ID_0.01_3204	-0.199366204814	.	57400000	58120000	51,160,44
chr20	58120000	58560000	ID_0.01_3205	-0.602532882633	.	58120000	58560000	31,120,180
chr20	58560000	60520000	ID_0.01_3206	-0.669154540595	.	58560000	60520000	51,160,44
chrY	3320000	9160000	ID_0.01_3207	-0.103955628390	.	3320000	9160000	31,120,180
chrY	9160000	19440000	ID_0.01_3208	-0.165906112616	.	9160000	19440000	51,160,44
chrY	19440000	21240000	ID_0.01_3209	-0.077186501345	.	19440000	21240000	31,120,180
chrY	21240000	22280000	ID_0.01_3210	-0.063834334253	.	21240000	22280000	51,160,44
chr19	1920000	8360000	ID_0.01_3211	-0.142346990194	.	1920000	8360000	31,120,180
chr19	8360000	9960000	ID_0.01_3212	-0.397141045756	.	8360000	9960000	51,160,44
chr19	9960000	11760000	ID_0.01_3213	-0.307617942142	.	9960000	11760000	31,120,180
chr19	11760000	13400000	ID_0.01_3214	-0.489693006623	.	11760000	13400000	51,160,44
chr19	13400000	14680000	ID_0.01_3215	-0.049712816448	.	13400000	14680000	31,120,180
chr19	14680000	15160000	ID_0.01_3216	-0.418788441736	.	14680000	15160000	51,160,44
chr19	15160000	16760000	ID_0.01_3217	-0.175325311900	.	15160000	16760000	31,120,180
chr19	16760000	17160000	ID_0.01_3218	-0.195463333437	.	16760000	17160000	51,160,44
chr19	17160000	18560000	ID_0.01_3219	-0.109372058367	.	17160000	18560000	31,120,180
chr19	18560000	19120000	ID_0.01_3220	-0.099073600036	.	18560000	19120000	51,160,44
chr19	19120000	27760000	ID_0.01_3221	-0.196785796900	.	19120000	27760000	31,120,180
chr19	27760000	33880000	ID_0.01_3222	-1.094461837591	.	27760000	33880000	51,160,44
chr19	33880000	34240000	ID_0.01_3223	-0.254846128000	.	33880000	34240000	31,120,180
chr19	34240000	34600000	ID_0.01_3224	-0.237828981837	.	34240000	34600000	51,160,44
chr19	34600000	36720000	ID_0.01_3225	-0.357654426903	.	34600000	36720000	31,120,180
chr19	36720000	37280000	ID_0.01_3226	-0.571127603975	.	36720000	37280000	51,160,44
chr19	37280000	40360000	ID_0.01_3227	-0.341669976205	.	37280000	40360000	31,120,180
chr19	40360000	43760000	ID_0.01_3228	-0.183692267953	.	40360000	43760000	51,160,44
chr19	43760000	44320000	ID_0.01_3229	-0.566714339220	.	43760000	44320000	31,120,180
chr19	44320000	45040000	ID_0.01_3230	-0.332053967453	.	44320000	45040000	51,160,44
chr19	45040000	48360000	ID_0.01_3231	-0.339005930029	.	45040000	48360000	31,120,180
chr19	48360000	54240000	ID_0.01_3232	-0.262786006766	.	48360000	54240000	51,160,44
chr19	54240000	56160000	ID_0.01_3233	-0.394342696593	.	54240000	56160000	31,120,180
chr19	56160000	56560000	ID_0.01_3234	-0.583450931808	.	56160000	56560000	51,160,44
chr19	56560000	56920000	ID_0.01_3235	-0.399970789800	.	56560000	56920000	31,120,180
chr19	56920000	58680000	ID_0.01_3236	-0.357323222491	.	56920000	58680000	51,160,44
chr22	16640000	18040000	ID_0.01_3237	-1.202635233045	.	16640000	18040000	31,120,180
chr22	18040000	18600000	ID_0.01_3238	-0.437387611329	.	18040000	18600000	51,160,44
chr22	18600000	18880000	ID_0.01_3239	-0.571786201810	.	18600000	18880000	31,120,180
chr22	18880000	19600000	ID_0.01_3240	-0.897426058206	.	18880000	19600000	51,160,44
chr22	19600000	20680000	ID_0.01_3241	-0.029972635535	.	19600000	20680000	31,120,180
chr22	20680000	21280000	ID_0.01_3242	-0.987425727954	.	20680000	21280000	51,160,44
chr22	21280000	21600000	ID_0.01_3243	-0.077353288561	.	21280000	21600000	31,120,180
chr22	21600000	24920000	ID_0.01_3244	-1.048492096641	.	21600000	24920000	51,160,44
chr22	24920000	26760000	ID_0.01_3245	-0.078194973070	.	24920000	26760000	31,120,180
chr22	26760000	27120000	ID_0.01_3246	-0.429552422083	.	26760000	27120000	51,160,44
chr22	27120000	27760000	ID_0.01_3247	-0.434794270376	.	27120000	27760000	31,120,180
chr22	27760000	28440000	ID_0.01_3248	-0.242245050500	.	27760000	28440000	51,160,44
chr22	28440000	28880000	ID_0.01_3249	-0.524183869701	.	28440000	28880000	31,120,180
chr22	28880000	29680000	ID_0.01_3250	-0.446767970568	.	28880000	29680000	51,160,44
chr22	29680000	30000000	ID_0.01_3251	-0.414843994508	.	29680000	30000000	31,120,180
chr22	30000000	30480000	ID_0.01_3252	-0.216277384750	.	30000000	30480000	51,160,44
chr22	30480000	32880000	ID_0.01_3253	-0.140268551556	.	30480000	32880000	31,120,180
chr22	32880000	34360000	ID_0.01_3254	-0.496013340176	.	32880000	34360000	51,160,44
chr22	34360000	35640000	ID_0.01_3255	-0.242719230432	.	34360000	35640000	31,120,180
chr22	35640000	36920000	ID_0.01_3256	-0.751829420250	.	35640000	36920000	51,160,44
chr22	36920000	39160000	ID_0.01_3257	-0.454168177000	.	36920000	39160000	31,120,180
chr22	39160000	39920000	ID_0.01_3258	0.035880270692	.	39160000	39920000	51,160,44
chr22	39920000	40760000	ID_0.01_3259	-0.355587972011	.	39920000	40760000	31,120,180
chr22	40760000	42080000	ID_0.01_3260	-0.337764268997	.	40760000	42080000	51,160,44
chr22	42080000	42880000	ID_0.01_3261	-0.147058468623	.	42080000	42880000	31,120,180
chr22	42880000	43560000	ID_0.01_3262	-0.367653211080	.	42880000	43560000	51,160,44
chr22	43560000	44280000	ID_0.01_3263	-0.342231498918	.	43560000	44280000	31,120,180
chr22	44280000	45120000	ID_0.01_3264	-0.338705696520	.	44280000	45120000	51,160,44
chr22	45120000	45960000	ID_0.01_3265	-0.390399054523	.	45120000	45960000	31,120,180
chr22	45960000	46320000	ID_0.01_3266	-0.300696024227	.	45960000	46320000	51,160,44
chr22	46320000	48360000	ID_0.01_3267	-0.219309589690	.	46320000	48360000	31,120,180
chr22	48360000	48920000	ID_0.01_3268	-0.285170524023	.	48360000	48920000	51,160,44
chr22	48920000	50120000	ID_0.01_3269	-0.459904239113	.	48920000	50120000	31,120,180
chr21	16200000	16960000	ID_0.01_3270	-0.359069678881	.	16200000	16960000	51,160,44
chr21	16960000	18680000	ID_0.01_3271	-0.439040250902	.	16960000	18680000	31,120,180
chr21	18680000	19000000	ID_0.01_3272	-0.470767766682	.	18680000	19000000	51,160,44
chr21	19000000	20680000	ID_0.01_3273	-0.346065500956	.	19000000	20680000	31,120,180
chr21	20680000	22360000	ID_0.01_3274	-0.296516489977	.	20680000	22360000	51,160,44
chr21	22360000	24200000	ID_0.01_3275	-0.634422777233	.	22360000	24200000	31,120,180
chr21	24200000	26240000	ID_0.01_3276	-0.271641257592	.	24200000	26240000	51,160,44
chr21	26240000	26840000	ID_0.01_3277	-0.225437634883	.	26240000	26840000	31,120,180
chr21	26840000	28200000	ID_0.01_3278	-0.633670832526	.	26840000	28200000	51,160,44
chr21	28200000	30120000	ID_0.01_3279	-0.822576343505	.	28200000	30120000	31,120,180
chr21	30120000	30360000	ID_0.01_3280	-0.471414384075	.	30120000	30360000	51,160,44
chr21	30360000	30800000	ID_0.01_3281	-0.576228271057	.	30360000	30800000	31,120,180
chr21	30800000	31360000	ID_0.01_3282	-0.673004528234	.	30800000	31360000	51,160,44
chr21	31360000	31760000	ID_0.01_3283	-0.318581199398	.	31360000	31760000	31,120,180
chr21	31760000	32440000	ID_0.01_3284	-0.264706693587	.	31760000	32440000	51,160,44
chr21	32440000	33040000	ID_0.01_3285	-0.467950909417	.	32440000	33040000	31,120,180
chr21	33040000	33640000	ID_0.01_3286	-0.491637671722	.	33040000	33640000	51,160,44
chr21	33640000	34120000	ID_0.01_3287	-0.333363145733	.	33640000	34120000	31,120,180
chr21	34120000	34560000	ID_0.01_3288	-0.196198789137	.	34120000	34560000	51,160,44
chr21	34560000	34920000	ID_0.01_3289	0.200361097786	.	34560000	34920000	31,120,180
chr21	34920000	35280000	ID_0.01_3290	-0.090043548361	.	34920000	35280000	51,160,44
chr21	35280000	35680000	ID_0.01_3291	-0.221908369967	.	35280000	35680000	31,120,180
chr21	35680000	36080000	ID_0.01_3292	-0.284654848184	.	35680000	36080000	51,160,44
chr21	36080000	36760000	ID_0.01_3293	-0.276517860131	.	36080000	36760000	31,120,180
chr21	36760000	37760000	ID_0.01_3294	-0.259320053858	.	36760000	37760000	51,160,44
chr21	37760000	38600000	ID_0.01_3295	-0.173659169488	.	37760000	38600000	31,120,180
chr21	38600000	39040000	ID_0.01_3296	-0.081842804944	.	38600000	39040000	51,160,44
chr21	39040000	39800000	ID_0.01_3297	-0.580814490279	.	39040000	39800000	31,120,180
chr21	39800000	40520000	ID_0.01_3298	-0.261916157633	.	39800000	40520000	51,160,44
chr21	40520000	40840000	ID_0.01_3299	-0.445008097416	.	40520000	40840000	31,120,180
chr21	40840000	41560000	ID_0.01_3300	-0.536229517500	.	40840000	41560000	51,160,44
chr21	41560000	42480000	ID_0.01_3301	-0.039783134700	.	41560000	42480000	31,120,180
chr21	42480000	42880000	ID_0.01_3302	-0.515664504588	.	42480000	42880000	51,160,44
chr21	42880000	43480000	ID_0.01_3303	-0.201001869491	.	42880000	43480000	31,120,180
chr21	43480000	44280000	ID_0.01_3304	0.162991263305	.	43480000	44280000	51,160,44
chr21	44280000	44560000	ID_0.01_3305	0.298994418660	.	44280000	44560000	31,120,180
chr21	44560000	45080000	ID_0.01_3306	0.080707552654	.	44560000	45080000	51,160,44
chr21	45080000	46200000	ID_0.01_3307	-0.153022133967	.	45080000	46200000	31,120,180
chr21	46200000	46600000	ID_0.01_3308	0.248587749578	.	46200000	46600000	51,160,44
chr21	46600000	46920000	ID_0.01_3309	0.427021852395	.	46600000	46920000	31,120,180
chr21	46920000	47280000	ID_0.01_3310	0.229744244226	.	46920000	47280000	51,160,44
```
