## Supplemental Code for "Cancer Driver Topologically Associated Domains identify oncogenic and tumor suppressive lncRNAs": SRX3974090.40kb_domains.bed

```
chr1	800000	1240000	ID_0.01_1	-0.510660847679	.	800000	1240000	31,120,180
chr1	1240000	2360000	ID_0.01_2	-0.624019541533	.	1240000	2360000	51,160,44
chr1	2360000	2660000	ID_0.01_3	-0.302197074326	.	2360000	2660000	31,120,180
chr1	2660000	3360000	ID_0.01_4	-0.722198238693	.	2660000	3360000	51,160,44
chr1	3360000	3720000	ID_0.01_5	-0.396717131109	.	3360000	3720000	31,120,180
chr1	3720000	4120000	ID_0.01_6	-0.637364728474	.	3720000	4120000	51,160,44
chr1	4120000	4640000	ID_0.01_7	-0.016560520522	.	4120000	4640000	31,120,180
chr1	4640000	5520000	ID_0.01_8	-0.320580935235	.	4640000	5520000	51,160,44
chr1	5520000	6080000	ID_0.01_9	-0.222172938863	.	5520000	6080000	31,120,180
chr1	6080000	6760000	ID_0.01_10	-0.397050079532	.	6080000	6760000	51,160,44
chr1	6760000	7320000	ID_0.01_11	-0.625181985435	.	6760000	7320000	31,120,180
chr1	7320000	7680000	ID_0.01_12	0.185672785396	.	7320000	7680000	51,160,44
chr1	7680000	8040000	ID_0.01_13	-0.456465294541	.	7680000	8040000	31,120,180
chr1	8040000	8400000	ID_0.01_14	-1.112195971450	.	8040000	8400000	51,160,44
chr1	8400000	8920000	ID_0.01_15	-0.856608421738	.	8400000	8920000	31,120,180
chr1	8920000	9680000	ID_0.01_16	-0.418913113239	.	8920000	9680000	51,160,44
chr1	9680000	10560000	ID_0.01_17	-0.672886250049	.	9680000	10560000	31,120,180
chr1	10560000	11080000	ID_0.01_18	-0.566963655636	.	10560000	11080000	51,160,44
chr1	11080000	11800000	ID_0.01_19	-0.708891098432	.	11080000	11800000	31,120,180
chr1	11800000	12120000	ID_0.01_20	-0.348863666859	.	11800000	12120000	51,160,44
chr1	12120000	12800000	ID_0.01_21	-0.607171013533	.	12120000	12800000	31,120,180
chr1	12800000	13720000	ID_0.01_22	-0.929651707780	.	12800000	13720000	51,160,44
chr1	13720000	14280000	ID_0.01_23	-1.630068784137	.	13720000	14280000	31,120,180
chr1	14280000	14760000	ID_0.01_24	-0.520881096866	.	14280000	14760000	51,160,44
chr1	14760000	15080000	ID_0.01_25	-0.098805472770	.	14760000	15080000	31,120,180
chr1	15080000	15400000	ID_0.01_26	-0.245416558316	.	15080000	15400000	51,160,44
chr1	15400000	15840000	ID_0.01_27	-0.361127197454	.	15400000	15840000	31,120,180
chr1	15840000	16360000	ID_0.01_28	-0.556654345405	.	15840000	16360000	51,160,44
chr1	16360000	16880000	ID_0.01_29	-0.020404425783	.	16360000	16880000	31,120,180
chr1	16880000	17240000	ID_0.01_30	-0.700909680515	.	16880000	17240000	51,160,44
chr1	17240000	17720000	ID_0.01_31	-0.932890855147	.	17240000	17720000	31,120,180
chr1	17720000	18080000	ID_0.01_32	-0.457845041850	.	17720000	18080000	51,160,44
chr1	18080000	18560000	ID_0.01_33	-0.001995505467	.	18080000	18560000	31,120,180
chr1	18560000	18880000	ID_0.01_34	-0.037596250631	.	18560000	18880000	51,160,44
chr1	18880000	19200000	ID_0.01_35	-0.052586691211	.	18880000	19200000	31,120,180
chr1	19200000	19640000	ID_0.01_36	-0.640355473452	.	19200000	19640000	51,160,44
chr1	19640000	20000000	ID_0.01_37	-0.483623352903	.	19640000	20000000	31,120,180
chr1	20000000	20520000	ID_0.01_38	-0.655790173789	.	20000000	20520000	51,160,44
chr1	20520000	21000000	ID_0.01_39	0.132901224906	.	20520000	21000000	31,120,180
chr1	21000000	21520000	ID_0.01_40	-0.411702542928	.	21000000	21520000	51,160,44
chr1	21520000	22000000	ID_0.01_41	-0.499217245892	.	21520000	22000000	31,120,180
chr1	22000000	22400000	ID_0.01_42	-0.096779414329	.	22000000	22400000	51,160,44
chr1	22400000	22760000	ID_0.01_43	-0.943310805471	.	22400000	22760000	31,120,180
chr1	22760000	23280000	ID_0.01_44	0.332228871396	.	22760000	23280000	51,160,44
chr1	23280000	23600000	ID_0.01_45	-0.433611788740	.	23280000	23600000	31,120,180
chr1	23600000	24480000	ID_0.01_46	-0.361331046624	.	23600000	24480000	51,160,44
chr1	24480000	25160000	ID_0.01_47	-0.403462053916	.	24480000	25160000	31,120,180
chr1	25160000	25560000	ID_0.01_48	-0.007974478361	.	25160000	25560000	51,160,44
chr1	25560000	26160000	ID_0.01_49	-0.439058502387	.	25560000	26160000	31,120,180
chr1	26160000	26360000	ID_0.01_50	-0.153695574880	.	26160000	26360000	51,160,44
chr1	26360000	26800000	ID_0.01_51	-0.022834774201	.	26360000	26800000	31,120,180
chr1	26800000	27240000	ID_0.01_52	-0.641043271458	.	26800000	27240000	51,160,44
chr1	27240000	27640000	ID_0.01_53	-0.520947332839	.	27240000	27640000	31,120,180
chr1	27640000	28000000	ID_0.01_54	0.016924126497	.	27640000	28000000	51,160,44
chr1	28000000	28560000	ID_0.01_55	-0.207402733187	.	28000000	28560000	31,120,180
chr1	28560000	28960000	ID_0.01_56	-0.277987940488	.	28560000	28960000	51,160,44
chr1	28960000	29560000	ID_0.01_57	-0.192798129575	.	28960000	29560000	31,120,180
chr1	29560000	30240000	ID_0.01_58	-1.011181301927	.	29560000	30240000	51,160,44
chr1	30240000	30640000	ID_0.01_59	-0.181421255668	.	30240000	30640000	31,120,180
chr1	30640000	31160000	ID_0.01_60	-0.082798343008	.	30640000	31160000	51,160,44
chr1	31160000	31440000	ID_0.01_61	-0.663380008457	.	31160000	31440000	31,120,180
chr1	31440000	32080000	ID_0.01_62	-0.380982628290	.	31440000	32080000	51,160,44
chr1	32080000	32480000	ID_0.01_63	-0.167154741980	.	32080000	32480000	31,120,180
chr1	32480000	32920000	ID_0.01_64	-0.165989216995	.	32480000	32920000	51,160,44
chr1	32920000	33360000	ID_0.01_65	-0.340072622194	.	32920000	33360000	31,120,180
chr1	33360000	33600000	ID_0.01_66	-0.208391959491	.	33360000	33600000	51,160,44
chr1	33600000	34080000	ID_0.01_67	-0.386145082262	.	33600000	34080000	31,120,180
chr1	34080000	34560000	ID_0.01_68	-0.667629085758	.	34080000	34560000	51,160,44
chr1	34560000	35240000	ID_0.01_69	-0.155785588924	.	34560000	35240000	31,120,180
chr1	35240000	35880000	ID_0.01_70	-0.679708797185	.	35240000	35880000	51,160,44
chr1	35880000	36280000	ID_0.01_71	0.153125933773	.	35880000	36280000	31,120,180
chr1	36280000	36560000	ID_0.01_72	-0.134886616061	.	36280000	36560000	51,160,44
chr1	36560000	36960000	ID_0.01_73	-0.435440810859	.	36560000	36960000	31,120,180
chr1	36960000	37880000	ID_0.01_74	-0.922081023284	.	36960000	37880000	51,160,44
chr1	37880000	38480000	ID_0.01_75	-0.845695095501	.	37880000	38480000	31,120,180
chr1	38480000	39320000	ID_0.01_76	-0.552756995082	.	38480000	39320000	51,160,44
chr1	39320000	40040000	ID_0.01_77	-0.786041285745	.	39320000	40040000	31,120,180
chr1	40040000	40520000	ID_0.01_78	-0.299572512720	.	40040000	40520000	51,160,44
chr1	40520000	41000000	ID_0.01_79	-0.515576099046	.	40520000	41000000	31,120,180
chr1	41000000	41480000	ID_0.01_80	-0.433455372209	.	41000000	41480000	51,160,44
chr1	41480000	42000000	ID_0.01_81	-0.791284109733	.	41480000	42000000	31,120,180
chr1	42000000	42600000	ID_0.01_82	-0.372178981375	.	42000000	42600000	51,160,44
chr1	42600000	43240000	ID_0.01_83	-0.620393956835	.	42600000	43240000	31,120,180
chr1	43240000	43640000	ID_0.01_84	-0.262520752754	.	43240000	43640000	51,160,44
chr1	43640000	43960000	ID_0.01_85	-0.428028294813	.	43640000	43960000	31,120,180
chr1	43960000	44520000	ID_0.01_86	0.103406689274	.	43960000	44520000	51,160,44
chr1	44520000	45120000	ID_0.01_87	-0.569774445348	.	44520000	45120000	31,120,180
chr1	45120000	45800000	ID_0.01_88	-0.892823727595	.	45120000	45800000	51,160,44
chr1	45800000	46080000	ID_0.01_89	-0.096000030387	.	45800000	46080000	31,120,180
chr1	46080000	46480000	ID_0.01_90	-0.099394148012	.	46080000	46480000	51,160,44
chr1	46480000	46840000	ID_0.01_91	0.129251857168	.	46480000	46840000	31,120,180
chr1	46840000	47200000	ID_0.01_92	-0.649989017497	.	46840000	47200000	51,160,44
chr1	47200000	47640000	ID_0.01_93	-0.243716906446	.	47200000	47640000	31,120,180
chr1	47640000	47880000	ID_0.01_94	-0.577520820181	.	47640000	47880000	51,160,44
chr1	47880000	48200000	ID_0.01_95	-0.313685222838	.	47880000	48200000	31,120,180
chr1	48200000	48520000	ID_0.01_96	-0.455571250391	.	48200000	48520000	51,160,44
chr1	48520000	49000000	ID_0.01_97	-0.381810282242	.	48520000	49000000	31,120,180
chr1	49000000	49320000	ID_0.01_98	-0.550636929393	.	49000000	49320000	51,160,44
chr1	49320000	50440000	ID_0.01_99	-0.437818790551	.	49320000	50440000	31,120,180
chr1	50440000	50800000	ID_0.01_100	-0.241955713431	.	50440000	50800000	51,160,44
chr1	50800000	51200000	ID_0.01_101	-0.681795077540	.	50800000	51200000	31,120,180
chr1	51200000	51760000	ID_0.01_102	-0.481478008457	.	51200000	51760000	51,160,44
chr1	51760000	52480000	ID_0.01_103	-0.266329566954	.	51760000	52480000	31,120,180
chr1	52480000	52840000	ID_0.01_104	-0.143538171938	.	52480000	52840000	51,160,44
chr1	52840000	53160000	ID_0.01_105	-0.198551784844	.	52840000	53160000	31,120,180
chr1	53160000	53680000	ID_0.01_106	-0.106675671756	.	53160000	53680000	51,160,44
chr1	53680000	54240000	ID_0.01_107	-0.648230532567	.	53680000	54240000	31,120,180
chr1	54240000	54560000	ID_0.01_108	-0.656348896572	.	54240000	54560000	51,160,44
chr1	54560000	54960000	ID_0.01_109	0.018222400506	.	54560000	54960000	31,120,180
chr1	54960000	55520000	ID_0.01_110	0.111723005213	.	54960000	55520000	51,160,44
chr1	55520000	55800000	ID_0.01_111	-0.493683504221	.	55520000	55800000	31,120,180
chr1	55800000	56640000	ID_0.01_112	-0.408309758313	.	55800000	56640000	51,160,44
chr1	56640000	57520000	ID_0.01_113	0.011661509491	.	56640000	57520000	31,120,180
chr1	57520000	57960000	ID_0.01_114	-0.190360384732	.	57520000	57960000	51,160,44
chr1	57960000	58520000	ID_0.01_115	0.110371913542	.	57960000	58520000	31,120,180
chr1	58520000	58680000	ID_0.01_116	-0.117358649524	.	58520000	58680000	51,160,44
chr1	58680000	59160000	ID_0.01_117	-0.110861860495	.	58680000	59160000	31,120,180
chr1	59160000	59760000	ID_0.01_118	-0.837970626111	.	59160000	59760000	51,160,44
chr1	59760000	60240000	ID_0.01_119	0.039885422783	.	59760000	60240000	31,120,180
chr1	60240000	61480000	ID_0.01_120	-1.019374741828	.	60240000	61480000	51,160,44
chr1	61480000	61920000	ID_0.01_121	-0.748246156781	.	61480000	61920000	31,120,180
chr1	61920000	62600000	ID_0.01_122	-0.625324453541	.	61920000	62600000	51,160,44
chr1	62600000	62880000	ID_0.01_123	-0.249380077209	.	62600000	62880000	31,120,180
chr1	62880000	63280000	ID_0.01_124	-0.434221225235	.	62880000	63280000	51,160,44
chr1	63280000	64040000	ID_0.01_125	-0.925650248233	.	63280000	64040000	31,120,180
chr1	64040000	64720000	ID_0.01_126	-0.718657922713	.	64040000	64720000	51,160,44
chr1	64720000	65160000	ID_0.01_127	-0.659062719618	.	64720000	65160000	31,120,180
chr1	65160000	66360000	ID_0.01_128	-0.278623596725	.	65160000	66360000	51,160,44
chr1	66360000	67200000	ID_0.01_129	-0.697028255778	.	66360000	67200000	31,120,180
chr1	67200000	67680000	ID_0.01_130	-0.478704268146	.	67200000	67680000	51,160,44
chr1	67680000	68000000	ID_0.01_131	-0.164388011453	.	67680000	68000000	31,120,180
chr1	68000000	68320000	ID_0.01_132	-0.319051272263	.	68000000	68320000	51,160,44
chr1	68320000	68560000	ID_0.01_133	-0.467537644892	.	68320000	68560000	31,120,180
chr1	68560000	68920000	ID_0.01_134	-0.274145992011	.	68560000	68920000	51,160,44
chr1	68920000	70560000	ID_0.01_135	-0.763278445093	.	68920000	70560000	31,120,180
chr1	70560000	71000000	ID_0.01_136	-0.892535970912	.	70560000	71000000	51,160,44
chr1	71000000	71560000	ID_0.01_137	-0.702467697550	.	71000000	71560000	31,120,180
chr1	71560000	72000000	ID_0.01_138	-0.831401671086	.	71560000	72000000	51,160,44
chr1	72000000	72560000	ID_0.01_139	-0.371788486342	.	72000000	72560000	31,120,180
chr1	72560000	73160000	ID_0.01_140	-0.607209310932	.	72560000	73160000	51,160,44
chr1	73160000	73600000	ID_0.01_141	-0.400229084470	.	73160000	73600000	31,120,180
chr1	73600000	74200000	ID_0.01_142	-0.401905074747	.	73600000	74200000	51,160,44
chr1	74200000	74480000	ID_0.01_143	-0.404981621614	.	74200000	74480000	31,120,180
chr1	74480000	74920000	ID_0.01_144	-0.498082274000	.	74480000	74920000	51,160,44
chr1	74920000	75240000	ID_0.01_145	-0.255314616983	.	74920000	75240000	31,120,180
chr1	75240000	75680000	ID_0.01_146	-0.707223633150	.	75240000	75680000	51,160,44
chr1	75680000	76320000	ID_0.01_147	-0.661790140343	.	75680000	76320000	31,120,180
chr1	76320000	77320000	ID_0.01_148	-0.582512129641	.	76320000	77320000	51,160,44
chr1	77320000	77600000	ID_0.01_149	-0.203076439175	.	77320000	77600000	31,120,180
chr1	77600000	78000000	ID_0.01_150	-0.326869389271	.	77600000	78000000	51,160,44
chr1	78000000	78600000	ID_0.01_151	-0.406650943571	.	78000000	78600000	31,120,180
chr1	78600000	79200000	ID_0.01_152	-0.987745904772	.	78600000	79200000	51,160,44
chr1	79200000	79920000	ID_0.01_153	-0.982881815876	.	79200000	79920000	31,120,180
chr1	79920000	80680000	ID_0.01_154	-0.448050025938	.	79920000	80680000	51,160,44
chr1	80680000	83200000	ID_0.01_155	-0.529856752417	.	80680000	83200000	31,120,180
chr1	83200000	84320000	ID_0.01_156	-0.542848288262	.	83200000	84320000	51,160,44
chr1	84320000	84880000	ID_0.01_157	-0.998238874632	.	84320000	84880000	31,120,180
chr1	84880000	85400000	ID_0.01_158	-0.118240314523	.	84880000	85400000	51,160,44
chr1	85400000	85720000	ID_0.01_159	-0.464583488098	.	85400000	85720000	31,120,180
chr1	85720000	86760000	ID_0.01_160	-0.687289966082	.	85720000	86760000	51,160,44
chr1	86760000	87160000	ID_0.01_161	-0.490409368292	.	86760000	87160000	31,120,180
chr1	87160000	87560000	ID_0.01_162	-0.591118869316	.	87160000	87560000	51,160,44
chr1	87560000	88440000	ID_0.01_163	-0.882488352142	.	87560000	88440000	31,120,180
chr1	88440000	89080000	ID_0.01_164	-0.293762020253	.	88440000	89080000	51,160,44
chr1	89080000	89400000	ID_0.01_165	-0.834304335553	.	89080000	89400000	31,120,180
chr1	89400000	89920000	ID_0.01_166	-0.780358489793	.	89400000	89920000	51,160,44
chr1	89920000	90240000	ID_0.01_167	-0.472008499556	.	89920000	90240000	31,120,180
chr1	90240000	90520000	ID_0.01_168	-0.211604602414	.	90240000	90520000	51,160,44
chr1	90520000	91040000	ID_0.01_169	-0.870123195393	.	90520000	91040000	31,120,180
chr1	91040000	91640000	ID_0.01_170	-0.398712313676	.	91040000	91640000	51,160,44
chr1	91640000	91960000	ID_0.01_171	-0.386431309733	.	91640000	91960000	31,120,180
chr1	91960000	92440000	ID_0.01_172	-0.844202801560	.	91960000	92440000	51,160,44
chr1	92440000	92760000	ID_0.01_173	-0.564776858256	.	92440000	92760000	31,120,180
chr1	92760000	93200000	ID_0.01_174	-0.046111490165	.	92760000	93200000	51,160,44
chr1	93200000	93560000	ID_0.01_175	-0.362230138690	.	93200000	93560000	31,120,180
chr1	93560000	93760000	ID_0.01_176	-0.071587062770	.	93560000	93760000	51,160,44
chr1	93760000	94320000	ID_0.01_177	0.112188816222	.	93760000	94320000	31,120,180
chr1	94320000	94960000	ID_0.01_178	-0.716621839282	.	94320000	94960000	51,160,44
chr1	94960000	95280000	ID_0.01_179	-0.464195787332	.	94960000	95280000	31,120,180
chr1	95280000	95720000	ID_0.01_180	-0.304542222100	.	95280000	95720000	51,160,44
chr1	95720000	96920000	ID_0.01_181	-0.684500578111	.	95720000	96920000	31,120,180
chr1	96920000	97360000	ID_0.01_182	-0.180122543099	.	96920000	97360000	51,160,44
chr1	97360000	98000000	ID_0.01_183	-0.849849524857	.	97360000	98000000	31,120,180
chr1	98000000	98560000	ID_0.01_184	-0.290952414712	.	98000000	98560000	51,160,44
chr1	98560000	98960000	ID_0.01_185	-0.673404510738	.	98560000	98960000	31,120,180
chr1	98960000	99320000	ID_0.01_186	-0.407460374989	.	98960000	99320000	51,160,44
chr1	99320000	99560000	ID_0.01_187	-0.247810512718	.	99320000	99560000	31,120,180
chr1	99560000	100200000	ID_0.01_188	-0.238753953201	.	99560000	100200000	51,160,44
chr1	100200000	100920000	ID_0.01_189	-0.817326192509	.	100200000	100920000	31,120,180
chr1	100920000	101360000	ID_0.01_190	-0.353818380976	.	100920000	101360000	51,160,44
chr1	101360000	101840000	ID_0.01_191	-0.931550410147	.	101360000	101840000	31,120,180
chr1	101840000	103440000	ID_0.01_192	-0.810626234180	.	101840000	103440000	51,160,44
chr1	103440000	104080000	ID_0.01_193	-0.459664888284	.	103440000	104080000	31,120,180
chr1	104080000	105200000	ID_0.01_194	-1.047921484772	.	104080000	105200000	51,160,44
chr1	105200000	105960000	ID_0.01_195	-0.642655046688	.	105200000	105960000	31,120,180
chr1	105960000	106360000	ID_0.01_196	-0.240436909408	.	105960000	106360000	51,160,44
chr1	106360000	107440000	ID_0.01_197	-0.900458808009	.	106360000	107440000	31,120,180
chr1	107440000	107760000	ID_0.01_198	-0.335643010442	.	107440000	107760000	51,160,44
chr1	107760000	108320000	ID_0.01_199	-0.528094065081	.	107760000	108320000	31,120,180
chr1	108320000	108800000	ID_0.01_200	-0.933911402907	.	108320000	108800000	51,160,44
chr1	108800000	109240000	ID_0.01_201	-0.417540008930	.	108800000	109240000	31,120,180
chr1	109240000	109600000	ID_0.01_202	-0.192610962970	.	109240000	109600000	51,160,44
chr1	109600000	110040000	ID_0.01_203	-0.277749300983	.	109600000	110040000	31,120,180
chr1	110040000	110600000	ID_0.01_204	-0.157825346180	.	110040000	110600000	51,160,44
chr1	110600000	111040000	ID_0.01_205	-0.594466326248	.	110600000	111040000	31,120,180
chr1	111040000	111520000	ID_0.01_206	-0.408261317140	.	111040000	111520000	51,160,44
chr1	111520000	112000000	ID_0.01_207	-0.115817815323	.	111520000	112000000	31,120,180
chr1	112000000	112320000	ID_0.01_208	-0.488755599125	.	112000000	112320000	51,160,44
chr1	112320000	112880000	ID_0.01_209	-0.728072935461	.	112320000	112880000	31,120,180
chr1	112880000	113280000	ID_0.01_210	-0.506793525399	.	112880000	113280000	51,160,44
chr1	113280000	113680000	ID_0.01_211	0.004343454216	.	113280000	113680000	31,120,180
chr1	113680000	114320000	ID_0.01_212	-0.585619526187	.	113680000	114320000	51,160,44
chr1	114320000	114880000	ID_0.01_213	-0.443417867595	.	114320000	114880000	31,120,180
chr1	114880000	115240000	ID_0.01_214	-0.635380760828	.	114880000	115240000	51,160,44
chr1	115240000	115680000	ID_0.01_215	-0.128642317920	.	115240000	115680000	31,120,180
chr1	115680000	116120000	ID_0.01_216	-0.579578380736	.	115680000	116120000	51,160,44
chr1	116120000	116640000	ID_0.01_217	-0.212390259938	.	116120000	116640000	31,120,180
chr1	116640000	117120000	ID_0.01_218	-0.614893430016	.	116640000	117120000	51,160,44
chr1	117120000	117600000	ID_0.01_219	-0.809395326795	.	117120000	117600000	31,120,180
chr1	117600000	118040000	ID_0.01_220	-0.480095756475	.	117600000	118040000	51,160,44
chr1	118040000	118560000	ID_0.01_221	-0.078508486044	.	118040000	118560000	31,120,180
chr1	118560000	119240000	ID_0.01_222	-0.717454231756	.	118560000	119240000	51,160,44
chr1	119240000	119640000	ID_0.01_223	0.037326791848	.	119240000	119640000	31,120,180
chr1	119640000	120120000	ID_0.01_224	-0.368147949887	.	119640000	120120000	51,160,44
chr1	120120000	120800000	ID_0.01_225	-0.131463484386	.	120120000	120800000	31,120,180
chr1	120800000	142840000	ID_0.01_226	-1.827047825598	.	120800000	142840000	51,160,44
chr1	142840000	143360000	ID_0.01_227	-1.867442693176	.	142840000	143360000	31,120,180
chr1	143360000	144000000	ID_0.01_228	-1.882203790030	.	143360000	144000000	51,160,44
chr1	144000000	144520000	ID_0.01_229	-1.910926866076	.	144000000	144520000	31,120,180
chr1	144520000	145120000	ID_0.01_230	-1.978290607279	.	144520000	145120000	51,160,44
chr1	145120000	145360000	ID_0.01_231	-0.885143141519	.	145120000	145360000	31,120,180
chr1	145360000	146000000	ID_0.01_232	-1.061903035970	.	145360000	146000000	51,160,44
chr1	146000000	147400000	ID_0.01_233	-1.910028251204	.	146000000	147400000	31,120,180
chr1	147400000	147960000	ID_0.01_234	-0.695152537511	.	147400000	147960000	51,160,44
chr1	147960000	148880000	ID_0.01_235	-1.938148278626	.	147960000	148880000	31,120,180
chr1	148880000	149680000	ID_0.01_236	-1.589624231663	.	148880000	149680000	51,160,44
chr1	149680000	150200000	ID_0.01_237	-1.737841833331	.	149680000	150200000	31,120,180
chr1	150200000	150520000	ID_0.01_238	-0.651125383694	.	150200000	150520000	51,160,44
chr1	150520000	151000000	ID_0.01_239	-0.185859312148	.	150520000	151000000	31,120,180
chr1	151000000	151360000	ID_0.01_240	-0.142631849958	.	151000000	151360000	51,160,44
chr1	151360000	152040000	ID_0.01_241	-0.007411862940	.	151360000	152040000	31,120,180
chr1	152040000	152440000	ID_0.01_242	-0.598829695550	.	152040000	152440000	51,160,44
chr1	152440000	152840000	ID_0.01_243	-0.288330964556	.	152440000	152840000	31,120,180
chr1	152840000	153280000	ID_0.01_244	-0.057352947745	.	152840000	153280000	51,160,44
chr1	153280000	154440000	ID_0.01_245	-0.593008008671	.	153280000	154440000	31,120,180
chr1	154440000	154920000	ID_0.01_246	-0.009674967735	.	154440000	154920000	51,160,44
chr1	154920000	155160000	ID_0.01_247	-0.221709485910	.	154920000	155160000	31,120,180
chr1	155160000	156040000	ID_0.01_248	-0.506674934621	.	155160000	156040000	51,160,44
chr1	156040000	156600000	ID_0.01_249	-0.195923195697	.	156040000	156600000	31,120,180
chr1	156600000	157120000	ID_0.01_250	-0.039825655969	.	156600000	157120000	51,160,44
chr1	157120000	157520000	ID_0.01_251	-0.226463607941	.	157120000	157520000	31,120,180
chr1	157520000	158160000	ID_0.01_252	-0.586079445256	.	157520000	158160000	51,160,44
chr1	158160000	159080000	ID_0.01_253	-0.753454639988	.	158160000	159080000	31,120,180
chr1	159080000	159720000	ID_0.01_254	-0.835240088427	.	159080000	159720000	51,160,44
chr1	159720000	160000000	ID_0.01_255	-0.481470278479	.	159720000	160000000	31,120,180
chr1	160000000	160360000	ID_0.01_256	-0.460312085376	.	160000000	160360000	51,160,44
chr1	160360000	160960000	ID_0.01_257	-0.405389827773	.	160360000	160960000	31,120,180
chr1	160960000	161440000	ID_0.01_258	-0.418330620520	.	160960000	161440000	51,160,44
chr1	161440000	162000000	ID_0.01_259	-1.166797426741	.	161440000	162000000	31,120,180
chr1	162000000	162400000	ID_0.01_260	-0.438057050142	.	162000000	162400000	51,160,44
chr1	162400000	162800000	ID_0.01_261	-0.388053559928	.	162400000	162800000	31,120,180
chr1	162800000	163320000	ID_0.01_262	-0.595544113154	.	162800000	163320000	51,160,44
chr1	163320000	165040000	ID_0.01_263	-0.926943875257	.	163320000	165040000	31,120,180
chr1	165040000	165600000	ID_0.01_264	-0.617278108585	.	165040000	165600000	51,160,44
chr1	165600000	165920000	ID_0.01_265	-0.408531088404	.	165600000	165920000	31,120,180
chr1	165920000	166520000	ID_0.01_266	-0.640798084960	.	165920000	166520000	51,160,44
chr1	166520000	167080000	ID_0.01_267	-0.400138466858	.	166520000	167080000	31,120,180
chr1	167080000	167560000	ID_0.01_268	-0.167627596425	.	167080000	167560000	51,160,44
chr1	167560000	168080000	ID_0.01_269	-0.442587126077	.	167560000	168080000	31,120,180
chr1	168080000	168320000	ID_0.01_270	-0.098569737886	.	168080000	168320000	51,160,44
chr1	168320000	168560000	ID_0.01_271	-0.238343716202	.	168320000	168560000	31,120,180
chr1	168560000	169080000	ID_0.01_272	-0.482276536853	.	168560000	169080000	51,160,44
chr1	169080000	169360000	ID_0.01_273	0.224463791767	.	169080000	169360000	31,120,180
chr1	169360000	169880000	ID_0.01_274	-0.602237029648	.	169360000	169880000	51,160,44
chr1	169880000	170920000	ID_0.01_275	-0.832178216868	.	169880000	170920000	31,120,180
chr1	170920000	171400000	ID_0.01_276	-0.617906598008	.	170920000	171400000	51,160,44
chr1	171400000	172400000	ID_0.01_277	-0.599187556338	.	171400000	172400000	31,120,180
chr1	172400000	172720000	ID_0.01_278	-0.550349922915	.	172400000	172720000	51,160,44
chr1	172720000	173360000	ID_0.01_279	-0.802209024182	.	172720000	173360000	31,120,180
chr1	173360000	173680000	ID_0.01_280	-0.542159652561	.	173360000	173680000	51,160,44
chr1	173680000	174200000	ID_0.01_281	-0.789239006202	.	173680000	174200000	31,120,180
chr1	174200000	174720000	ID_0.01_282	-0.439922095534	.	174200000	174720000	51,160,44
chr1	174720000	175000000	ID_0.01_283	-0.490716275503	.	174720000	175000000	31,120,180
chr1	175000000	175320000	ID_0.01_284	-0.842745071692	.	175000000	175320000	51,160,44
chr1	175320000	175840000	ID_0.01_285	-0.244183254229	.	175320000	175840000	31,120,180
chr1	175840000	176320000	ID_0.01_286	-0.415595263234	.	175840000	176320000	51,160,44
chr1	176320000	176840000	ID_0.01_287	-0.551497682291	.	176320000	176840000	31,120,180
chr1	176840000	177200000	ID_0.01_288	-0.566878847583	.	176840000	177200000	51,160,44
chr1	177200000	177920000	ID_0.01_289	-0.321331839070	.	177200000	177920000	31,120,180
chr1	177920000	178280000	ID_0.01_290	-0.859986462709	.	177920000	178280000	51,160,44
chr1	178280000	179000000	ID_0.01_291	-0.344054403719	.	178280000	179000000	31,120,180
chr1	179000000	179360000	ID_0.01_292	-0.477327394439	.	179000000	179360000	51,160,44
chr1	179360000	179800000	ID_0.01_293	-0.472256901026	.	179360000	179800000	31,120,180
chr1	179800000	180160000	ID_0.01_294	-0.429689603890	.	179800000	180160000	51,160,44
chr1	180160000	180440000	ID_0.01_295	-0.146820827149	.	180160000	180440000	31,120,180
chr1	180440000	180840000	ID_0.01_296	-0.685869574504	.	180440000	180840000	51,160,44
chr1	180840000	181160000	ID_0.01_297	-0.160900840101	.	180840000	181160000	31,120,180
chr1	181160000	181400000	ID_0.01_298	-0.761617066052	.	181160000	181400000	51,160,44
chr1	181400000	182040000	ID_0.01_299	-0.365927880624	.	181400000	182040000	31,120,180
chr1	182040000	182400000	ID_0.01_300	-0.797415836387	.	182040000	182400000	51,160,44
chr1	182400000	182840000	ID_0.01_301	-0.590874368904	.	182400000	182840000	31,120,180
chr1	182840000	183240000	ID_0.01_302	-0.724163537470	.	182840000	183240000	51,160,44
chr1	183240000	183600000	ID_0.01_303	-0.251773947119	.	183240000	183600000	31,120,180
chr1	183600000	184040000	ID_0.01_304	-0.383586488385	.	183600000	184040000	51,160,44
chr1	184040000	184680000	ID_0.01_305	-0.538871971517	.	184040000	184680000	31,120,180
chr1	184680000	185160000	ID_0.01_306	-0.661269001398	.	184680000	185160000	51,160,44
chr1	185160000	185720000	ID_0.01_307	-0.317011868960	.	185160000	185720000	31,120,180
chr1	185720000	186360000	ID_0.01_308	-0.577541687206	.	185720000	186360000	51,160,44
chr1	186360000	186960000	ID_0.01_309	-0.849733453368	.	186360000	186960000	31,120,180
chr1	186960000	188720000	ID_0.01_310	-0.707958743164	.	186960000	188720000	51,160,44
chr1	188720000	189120000	ID_0.01_311	-0.628395019817	.	188720000	189120000	31,120,180
chr1	189120000	189720000	ID_0.01_312	-0.591563385858	.	189120000	189720000	51,160,44
chr1	189720000	190440000	ID_0.01_313	-0.545491814252	.	189720000	190440000	31,120,180
chr1	190440000	191160000	ID_0.01_314	-0.692764505045	.	190440000	191160000	51,160,44
chr1	191160000	191960000	ID_0.01_315	-0.549721677030	.	191160000	191960000	31,120,180
chr1	191960000	192440000	ID_0.01_316	-0.485643390323	.	191960000	192440000	51,160,44
chr1	192440000	193120000	ID_0.01_317	-0.957680872779	.	192440000	193120000	31,120,180
chr1	193120000	195720000	ID_0.01_318	-0.608726402406	.	193120000	195720000	51,160,44
chr1	195720000	196640000	ID_0.01_319	-0.490819209837	.	195720000	196640000	31,120,180
chr1	196640000	197440000	ID_0.01_320	-0.899070998795	.	196640000	197440000	51,160,44
chr1	197440000	197920000	ID_0.01_321	-0.903558069077	.	197440000	197920000	31,120,180
chr1	197920000	198400000	ID_0.01_322	-0.466963482388	.	197920000	198400000	51,160,44
chr1	198400000	198680000	ID_0.01_323	-0.400968918398	.	198400000	198680000	31,120,180
chr1	198680000	199120000	ID_0.01_324	-0.758690441541	.	198680000	199120000	51,160,44
chr1	199120000	199520000	ID_0.01_325	-0.338281768563	.	199120000	199520000	31,120,180
chr1	199520000	200480000	ID_0.01_326	-0.620588967322	.	199520000	200480000	51,160,44
chr1	200480000	201400000	ID_0.01_327	-0.787415901281	.	200480000	201400000	31,120,180
chr1	201400000	201800000	ID_0.01_328	-0.083485449537	.	201400000	201800000	51,160,44
chr1	201800000	202120000	ID_0.01_329	-0.419473215422	.	201800000	202120000	31,120,180
chr1	202120000	202680000	ID_0.01_330	-0.389626886229	.	202120000	202680000	51,160,44
chr1	202680000	203000000	ID_0.01_331	-0.223607269536	.	202680000	203000000	31,120,180
chr1	203000000	203800000	ID_0.01_332	-0.631032654372	.	203000000	203800000	51,160,44
chr1	203800000	204120000	ID_0.01_333	-0.503243680643	.	203800000	204120000	31,120,180
chr1	204120000	204480000	ID_0.01_334	-0.317863243430	.	204120000	204480000	51,160,44
chr1	204480000	204920000	ID_0.01_335	-0.738397234379	.	204480000	204920000	31,120,180
chr1	204920000	205240000	ID_0.01_336	0.127704817280	.	204920000	205240000	51,160,44
chr1	205240000	207200000	ID_0.01_337	0.042815050885	.	205240000	207200000	31,120,180
chr1	207200000	208160000	ID_0.01_338	-0.388366100700	.	207200000	208160000	51,160,44
chr1	208160000	208480000	ID_0.01_339	-0.481200052175	.	208160000	208480000	31,120,180
chr1	208480000	208800000	ID_0.01_340	-0.694276611978	.	208480000	208800000	51,160,44
chr1	208800000	209400000	ID_0.01_341	-0.323907615453	.	208800000	209400000	31,120,180
chr1	209400000	210000000	ID_0.01_342	-0.375992726572	.	209400000	210000000	51,160,44
chr1	210000000	210600000	ID_0.01_343	-0.706299671562	.	210000000	210600000	31,120,180
chr1	210600000	211360000	ID_0.01_344	-0.739783155306	.	210600000	211360000	51,160,44
chr1	211360000	211840000	ID_0.01_345	-0.688674721126	.	211360000	211840000	31,120,180
chr1	211840000	212200000	ID_0.01_346	-0.697147937669	.	211840000	212200000	51,160,44
chr1	212200000	212600000	ID_0.01_347	-0.468226063964	.	212200000	212600000	31,120,180
chr1	212600000	213240000	ID_0.01_348	-0.277862725380	.	212600000	213240000	51,160,44
chr1	213240000	213720000	ID_0.01_349	-0.606850026359	.	213240000	213720000	31,120,180
chr1	213720000	214320000	ID_0.01_350	0.315491655777	.	213720000	214320000	51,160,44
chr1	214320000	214800000	ID_0.01_351	-0.730527352875	.	214320000	214800000	31,120,180
chr1	214800000	215320000	ID_0.01_352	-0.898153002638	.	214800000	215320000	51,160,44
chr1	215320000	215920000	ID_0.01_353	-0.208094531745	.	215320000	215920000	31,120,180
chr1	215920000	216440000	ID_0.01_354	-0.534988078890	.	215920000	216440000	51,160,44
chr1	216440000	216880000	ID_0.01_355	-0.392974859901	.	216440000	216880000	31,120,180
chr1	216880000	217520000	ID_0.01_356	-0.497180181489	.	216880000	217520000	51,160,44
chr1	217520000	217920000	ID_0.01_357	-0.407113971295	.	217520000	217920000	31,120,180
chr1	217920000	218400000	ID_0.01_358	-0.652786043352	.	217920000	218400000	51,160,44
chr1	218400000	219200000	ID_0.01_359	-1.036756777139	.	218400000	219200000	31,120,180
chr1	219200000	219600000	ID_0.01_360	-0.312681713560	.	219200000	219600000	51,160,44
chr1	219600000	220000000	ID_0.01_361	-0.518025728542	.	219600000	220000000	31,120,180
chr1	220000000	220400000	ID_0.01_362	-0.970877228040	.	220000000	220400000	51,160,44
chr1	220400000	221000000	ID_0.01_363	-0.583422134278	.	220400000	221000000	31,120,180
chr1	221000000	221400000	ID_0.01_364	-0.726433346411	.	221000000	221400000	51,160,44
chr1	221400000	221640000	ID_0.01_365	-0.263727531796	.	221400000	221640000	31,120,180
chr1	221640000	222640000	ID_0.01_366	-0.520106787807	.	221640000	222640000	51,160,44
chr1	222640000	222880000	ID_0.01_367	-0.668744154490	.	222640000	222880000	31,120,180
chr1	222880000	223280000	ID_0.01_368	-0.550972244737	.	222880000	223280000	51,160,44
chr1	223280000	223880000	ID_0.01_369	-0.682704957216	.	223280000	223880000	31,120,180
chr1	223880000	224200000	ID_0.01_370	-0.431455972016	.	223880000	224200000	51,160,44
chr1	224200000	224680000	ID_0.01_371	-0.000509187024	.	224200000	224680000	31,120,180
chr1	224680000	225120000	ID_0.01_372	-0.755448733690	.	224680000	225120000	51,160,44
chr1	225120000	225600000	ID_0.01_373	-0.341858994897	.	225120000	225600000	31,120,180
chr1	225600000	226200000	ID_0.01_374	-0.775339963896	.	225600000	226200000	51,160,44
chr1	226200000	226600000	ID_0.01_375	-0.332966003354	.	226200000	226600000	31,120,180
chr1	226600000	227040000	ID_0.01_376	-0.528396904236	.	226600000	227040000	51,160,44
chr1	227040000	227640000	ID_0.01_377	-0.328641284171	.	227040000	227640000	31,120,180
chr1	227640000	228160000	ID_0.01_378	-0.513039374698	.	227640000	228160000	51,160,44
chr1	228160000	228760000	ID_0.01_379	-0.269526652440	.	228160000	228760000	31,120,180
chr1	228760000	229360000	ID_0.01_380	-1.448201810291	.	228760000	229360000	51,160,44
chr1	229360000	229800000	ID_0.01_381	-0.365138628377	.	229360000	229800000	31,120,180
chr1	229800000	230480000	ID_0.01_382	-0.636071603796	.	229800000	230480000	51,160,44
chr1	230480000	230720000	ID_0.01_383	-0.595303518704	.	230480000	230720000	31,120,180
chr1	230720000	231000000	ID_0.01_384	-0.276910552063	.	230720000	231000000	51,160,44
chr1	231000000	231440000	ID_0.01_385	0.146528798558	.	231000000	231440000	31,120,180
chr1	231440000	231840000	ID_0.01_386	-0.429046320651	.	231440000	231840000	51,160,44
chr1	231840000	232680000	ID_0.01_387	-0.531293057221	.	231840000	232680000	31,120,180
chr1	232680000	233440000	ID_0.01_388	-0.234368799807	.	232680000	233440000	51,160,44
chr1	233440000	233920000	ID_0.01_389	-0.774997543990	.	233440000	233920000	31,120,180
chr1	233920000	234240000	ID_0.01_390	-0.111848510223	.	233920000	234240000	51,160,44
chr1	234240000	234600000	ID_0.01_391	-0.607196989131	.	234240000	234600000	31,120,180
chr1	234600000	235280000	ID_0.01_392	-0.781961665761	.	234600000	235280000	51,160,44
chr1	235280000	235640000	ID_0.01_393	-0.584525260929	.	235280000	235640000	31,120,180
chr1	235640000	236280000	ID_0.01_394	-0.605277960364	.	235640000	236280000	51,160,44
chr1	236280000	236760000	ID_0.01_395	-0.740421212196	.	236280000	236760000	31,120,180
chr1	236760000	237960000	ID_0.01_396	-0.646820633440	.	236760000	237960000	51,160,44
chr1	237960000	240120000	ID_0.01_397	-0.903001795440	.	237960000	240120000	31,120,180
chr1	240120000	240880000	ID_0.01_398	-0.867520094979	.	240120000	240880000	51,160,44
chr1	240880000	241640000	ID_0.01_399	-0.540666660089	.	240880000	241640000	31,120,180
chr1	241640000	242040000	ID_0.01_400	-0.731907458629	.	241640000	242040000	51,160,44
chr1	242040000	242600000	ID_0.01_401	-0.495331845327	.	242040000	242600000	31,120,180
chr1	242600000	243160000	ID_0.01_402	-0.513445363961	.	242600000	243160000	51,160,44
chr1	243160000	243520000	ID_0.01_403	-0.572305193732	.	243160000	243520000	31,120,180
chr1	243520000	243920000	ID_0.01_404	-0.549562400682	.	243520000	243920000	51,160,44
chr1	243920000	244480000	ID_0.01_405	-0.348090541202	.	243920000	244480000	31,120,180
chr1	244480000	245240000	ID_0.01_406	-0.531700001810	.	244480000	245240000	51,160,44
chr1	245240000	246160000	ID_0.01_407	-0.626295463481	.	245240000	246160000	31,120,180
chr1	246160000	246640000	ID_0.01_408	-0.489246464129	.	246160000	246640000	51,160,44
chr1	246640000	247000000	ID_0.01_409	-0.456725465851	.	246640000	247000000	31,120,180
chr1	247000000	247520000	ID_0.01_410	-0.114694622211	.	247000000	247520000	51,160,44
chr1	247520000	248560000	ID_0.01_411	-0.583844142092	.	247520000	248560000	31,120,180
chr2	640000	1560000	ID_0.01_412	-0.504068265509	.	640000	1560000	51,160,44
chr2	1560000	1840000	ID_0.01_413	-0.343024012313	.	1560000	1840000	31,120,180
chr2	1840000	2680000	ID_0.01_414	-0.605481712385	.	1840000	2680000	51,160,44
chr2	2680000	3720000	ID_0.01_415	-0.189127795823	.	2680000	3720000	31,120,180
chr2	3720000	4400000	ID_0.01_416	-0.924483424412	.	3720000	4400000	51,160,44
chr2	4400000	4880000	ID_0.01_417	-0.522663480423	.	4400000	4880000	31,120,180
chr2	4880000	5480000	ID_0.01_418	-0.289566802792	.	4880000	5480000	51,160,44
chr2	5480000	5720000	ID_0.01_419	-0.405909029866	.	5480000	5720000	31,120,180
chr2	5720000	6480000	ID_0.01_420	-0.284979869460	.	5720000	6480000	51,160,44
chr2	6480000	6960000	ID_0.01_421	-0.305682558247	.	6480000	6960000	31,120,180
chr2	6960000	7240000	ID_0.01_422	-0.926197849804	.	6960000	7240000	51,160,44
chr2	7240000	7840000	ID_0.01_423	-0.676116285888	.	7240000	7840000	31,120,180
chr2	7840000	8600000	ID_0.01_424	-0.135718081799	.	7840000	8600000	51,160,44
chr2	8600000	8960000	ID_0.01_425	0.072417965061	.	8600000	8960000	31,120,180
chr2	8960000	9280000	ID_0.01_426	-0.336538719918	.	8960000	9280000	51,160,44
chr2	9280000	9600000	ID_0.01_427	-0.360771282820	.	9280000	9600000	31,120,180
chr2	9600000	9920000	ID_0.01_428	-0.134191507121	.	9600000	9920000	51,160,44
chr2	9920000	10200000	ID_0.01_429	0.012862442250	.	9920000	10200000	31,120,180
chr2	10200000	10600000	ID_0.01_430	-0.390855501729	.	10200000	10600000	51,160,44
chr2	10600000	10880000	ID_0.01_431	-0.174737353430	.	10600000	10880000	31,120,180
chr2	10880000	11280000	ID_0.01_432	-0.197725720521	.	10880000	11280000	51,160,44
chr2	11280000	11960000	ID_0.01_433	-0.381471821913	.	11280000	11960000	31,120,180
chr2	11960000	12480000	ID_0.01_434	-0.807941011214	.	11960000	12480000	51,160,44
chr2	12480000	13200000	ID_0.01_435	-0.096912430988	.	12480000	13200000	31,120,180
chr2	13200000	14680000	ID_0.01_436	-0.952293906327	.	13200000	14680000	51,160,44
chr2	14680000	15080000	ID_0.01_437	-0.242129904198	.	14680000	15080000	31,120,180
chr2	15080000	15760000	ID_0.01_438	-0.429404005719	.	15080000	15760000	51,160,44
chr2	15760000	16080000	ID_0.01_439	-1.036976186173	.	15760000	16080000	31,120,180
chr2	16080000	16720000	ID_0.01_440	0.082358088516	.	16080000	16720000	51,160,44
chr2	16720000	17520000	ID_0.01_441	-0.641467667572	.	16720000	17520000	31,120,180
chr2	17520000	17960000	ID_0.01_442	-0.300386885407	.	17520000	17960000	51,160,44
chr2	17960000	18560000	ID_0.01_443	-0.533284639233	.	17960000	18560000	31,120,180
chr2	18560000	18920000	ID_0.01_444	-0.807374435310	.	18560000	18920000	51,160,44
chr2	18920000	19560000	ID_0.01_445	-0.463128982652	.	18920000	19560000	31,120,180
chr2	19560000	20080000	ID_0.01_446	-0.553233810160	.	19560000	20080000	51,160,44
chr2	20080000	20560000	ID_0.01_447	-0.879711131422	.	20080000	20560000	31,120,180
chr2	20560000	20880000	ID_0.01_448	-0.490476303763	.	20560000	20880000	51,160,44
chr2	20880000	21560000	ID_0.01_449	-0.571537290402	.	20880000	21560000	31,120,180
chr2	21560000	22000000	ID_0.01_450	-0.628321050864	.	21560000	22000000	51,160,44
chr2	22000000	22520000	ID_0.01_451	-0.213546899640	.	22000000	22520000	31,120,180
chr2	22520000	23040000	ID_0.01_452	-0.388704640329	.	22520000	23040000	51,160,44
chr2	23040000	23560000	ID_0.01_453	-0.405936879113	.	23040000	23560000	31,120,180
chr2	23560000	24000000	ID_0.01_454	-0.174880850668	.	23560000	24000000	51,160,44
chr2	24000000	24600000	ID_0.01_455	-0.506066221667	.	24000000	24600000	31,120,180
chr2	24600000	25080000	ID_0.01_456	-0.167462734740	.	24600000	25080000	51,160,44
chr2	25080000	25440000	ID_0.01_457	-0.073245280903	.	25080000	25440000	31,120,180
chr2	25440000	26720000	ID_0.01_458	-0.520512835376	.	25440000	26720000	51,160,44
chr2	26720000	27240000	ID_0.01_459	0.104732248624	.	26720000	27240000	31,120,180
chr2	27240000	27560000	ID_0.01_460	0.093714231790	.	27240000	27560000	51,160,44
chr2	27560000	27920000	ID_0.01_461	-0.144965684309	.	27560000	27920000	31,120,180
chr2	27920000	28680000	ID_0.01_462	-0.796961763585	.	27920000	28680000	51,160,44
chr2	28680000	29480000	ID_0.01_463	-0.560598016601	.	28680000	29480000	31,120,180
chr2	29480000	30360000	ID_0.01_464	-0.285388923472	.	29480000	30360000	51,160,44
chr2	30360000	30920000	ID_0.01_465	-0.759238689748	.	30360000	30920000	31,120,180
chr2	30920000	31600000	ID_0.01_466	-0.948706794202	.	30920000	31600000	51,160,44
chr2	31600000	32360000	ID_0.01_467	-0.402373780879	.	31600000	32360000	31,120,180
chr2	32360000	32960000	ID_0.01_468	0.296736621865	.	32360000	32960000	51,160,44
chr2	32960000	33840000	ID_0.01_469	-0.461105660781	.	32960000	33840000	31,120,180
chr2	33840000	34280000	ID_0.01_470	-0.516661685606	.	33840000	34280000	51,160,44
chr2	34280000	35680000	ID_0.01_471	-0.558395452095	.	34280000	35680000	31,120,180
chr2	35680000	36080000	ID_0.01_472	-0.694997973651	.	35680000	36080000	51,160,44
chr2	36080000	36560000	ID_0.01_473	-0.376366208847	.	36080000	36560000	31,120,180
chr2	36560000	36920000	ID_0.01_474	-0.511668863921	.	36560000	36920000	51,160,44
chr2	36920000	37600000	ID_0.01_475	-0.476507674488	.	36920000	37600000	31,120,180
chr2	37600000	38120000	ID_0.01_476	-0.568802720868	.	37600000	38120000	51,160,44
chr2	38120000	38440000	ID_0.01_477	-0.239130812923	.	38120000	38440000	31,120,180
chr2	38440000	38760000	ID_0.01_478	0.010857534680	.	38440000	38760000	51,160,44
chr2	38760000	39000000	ID_0.01_479	-0.086493270956	.	38760000	39000000	31,120,180
chr2	39000000	39520000	ID_0.01_480	-0.353783846381	.	39000000	39520000	51,160,44
chr2	39520000	40040000	ID_0.01_481	-0.414084726041	.	39520000	40040000	31,120,180
chr2	40040000	40840000	ID_0.01_482	-0.910215523570	.	40040000	40840000	51,160,44
chr2	40840000	41040000	ID_0.01_483	-0.419363236546	.	40840000	41040000	31,120,180
chr2	41040000	41640000	ID_0.01_484	-0.405211425551	.	41040000	41640000	51,160,44
chr2	41640000	42040000	ID_0.01_485	-0.393426142887	.	41640000	42040000	31,120,180
chr2	42040000	42560000	ID_0.01_486	-0.763394977546	.	42040000	42560000	51,160,44
chr2	42560000	43040000	ID_0.01_487	-0.558811275823	.	42560000	43040000	31,120,180
chr2	43040000	43800000	ID_0.01_488	-0.892752853995	.	43040000	43800000	51,160,44
chr2	43800000	44240000	ID_0.01_489	-0.577528624826	.	43800000	44240000	31,120,180
chr2	44240000	44640000	ID_0.01_490	-0.319707359123	.	44240000	44640000	51,160,44
chr2	44640000	45200000	ID_0.01_491	-0.383134386392	.	44640000	45200000	31,120,180
chr2	45200000	45840000	ID_0.01_492	-0.610214212774	.	45200000	45840000	51,160,44
chr2	45840000	46200000	ID_0.01_493	-0.753745993566	.	45840000	46200000	31,120,180
chr2	46200000	46680000	ID_0.01_494	-0.415100325702	.	46200000	46680000	51,160,44
chr2	46680000	47160000	ID_0.01_495	0.035689288740	.	46680000	47160000	31,120,180
chr2	47160000	47640000	ID_0.01_496	-0.677415469434	.	47160000	47640000	51,160,44
chr2	47640000	48000000	ID_0.01_497	-0.787607380764	.	47640000	48000000	31,120,180
chr2	48000000	48320000	ID_0.01_498	-0.565265730132	.	48000000	48320000	51,160,44
chr2	48320000	48760000	ID_0.01_499	-0.167434601872	.	48320000	48760000	31,120,180
chr2	48760000	49160000	ID_0.01_500	-0.857339487423	.	48760000	49160000	51,160,44
chr2	49160000	50400000	ID_0.01_501	-0.443356892397	.	49160000	50400000	31,120,180
chr2	50400000	50720000	ID_0.01_502	-0.444178828368	.	50400000	50720000	51,160,44
chr2	50720000	52560000	ID_0.01_503	-0.975510943614	.	50720000	52560000	31,120,180
chr2	52560000	53160000	ID_0.01_504	-0.267817863396	.	52560000	53160000	51,160,44
chr2	53160000	53600000	ID_0.01_505	-0.492867100513	.	53160000	53600000	31,120,180
chr2	53600000	54000000	ID_0.01_506	-0.373393552526	.	53600000	54000000	51,160,44
chr2	54000000	54320000	ID_0.01_507	-0.670205520129	.	54000000	54320000	31,120,180
chr2	54320000	54680000	ID_0.01_508	-0.393028404187	.	54320000	54680000	51,160,44
chr2	54680000	54960000	ID_0.01_509	0.076749602808	.	54680000	54960000	31,120,180
chr2	54960000	55480000	ID_0.01_510	-0.224119288907	.	54960000	55480000	51,160,44
chr2	55480000	55920000	ID_0.01_511	-0.160095879647	.	55480000	55920000	31,120,180
chr2	55920000	56360000	ID_0.01_512	-0.983653300451	.	55920000	56360000	51,160,44
chr2	56360000	57000000	ID_0.01_513	-0.787717116604	.	56360000	57000000	31,120,180
chr2	57000000	57840000	ID_0.01_514	-0.428482196786	.	57000000	57840000	51,160,44
chr2	57840000	58720000	ID_0.01_515	-1.044240947200	.	57840000	58720000	31,120,180
chr2	58720000	59520000	ID_0.01_516	-0.428647593306	.	58720000	59520000	51,160,44
chr2	59520000	59920000	ID_0.01_517	-0.307949709609	.	59520000	59920000	31,120,180
chr2	59920000	60400000	ID_0.01_518	-0.300677541963	.	59920000	60400000	51,160,44
chr2	60400000	60880000	ID_0.01_519	-0.191987536751	.	60400000	60880000	31,120,180
chr2	60880000	61320000	ID_0.01_520	-0.899321776497	.	60880000	61320000	51,160,44
chr2	61320000	62120000	ID_0.01_521	-0.175096328402	.	61320000	62120000	31,120,180
chr2	62120000	62640000	ID_0.01_522	-0.690754216420	.	62120000	62640000	51,160,44
chr2	62640000	63040000	ID_0.01_523	-0.988200420409	.	62640000	63040000	31,120,180
chr2	63040000	63800000	ID_0.01_524	-0.744176039903	.	63040000	63800000	51,160,44
chr2	63800000	64120000	ID_0.01_525	-0.606955829327	.	63800000	64120000	31,120,180
chr2	64120000	64760000	ID_0.01_526	-0.075607732860	.	64120000	64760000	51,160,44
chr2	64760000	65120000	ID_0.01_527	-0.139896044734	.	64760000	65120000	31,120,180
chr2	65120000	65440000	ID_0.01_528	-0.295577685212	.	65120000	65440000	51,160,44
chr2	65440000	65840000	ID_0.01_529	-0.263354368126	.	65440000	65840000	31,120,180
chr2	65840000	66640000	ID_0.01_530	-1.015748028547	.	65840000	66640000	51,160,44
chr2	66640000	66840000	ID_0.01_531	-0.321080509346	.	66640000	66840000	31,120,180
chr2	66840000	67480000	ID_0.01_532	-0.398821961246	.	66840000	67480000	51,160,44
chr2	67480000	68280000	ID_0.01_533	-0.327198355548	.	67480000	68280000	31,120,180
chr2	68280000	68680000	ID_0.01_534	-0.704623895503	.	68280000	68680000	51,160,44
chr2	68680000	69200000	ID_0.01_535	-0.480470894769	.	68680000	69200000	31,120,180
chr2	69200000	69600000	ID_0.01_536	-0.578544631025	.	69200000	69600000	51,160,44
chr2	69600000	70120000	ID_0.01_537	-0.324518894662	.	69600000	70120000	31,120,180
chr2	70120000	70520000	ID_0.01_538	-0.141386355062	.	70120000	70520000	51,160,44
chr2	70520000	70960000	ID_0.01_539	-1.133854735226	.	70520000	70960000	31,120,180
chr2	70960000	71240000	ID_0.01_540	0.077605226837	.	70960000	71240000	51,160,44
chr2	71240000	71760000	ID_0.01_541	-0.443003895644	.	71240000	71760000	31,120,180
chr2	71760000	72120000	ID_0.01_542	-0.442584286167	.	71760000	72120000	51,160,44
chr2	72120000	72400000	ID_0.01_543	0.122701636454	.	72120000	72400000	31,120,180
chr2	72400000	73080000	ID_0.01_544	-0.204489257027	.	72400000	73080000	51,160,44
chr2	73080000	73480000	ID_0.01_545	-0.266093178180	.	73080000	73480000	31,120,180
chr2	73480000	73840000	ID_0.01_546	-0.397662184633	.	73480000	73840000	51,160,44
chr2	73840000	74440000	ID_0.01_547	-0.124407006295	.	73840000	74440000	31,120,180
chr2	74440000	74840000	ID_0.01_548	-0.234013908221	.	74440000	74840000	51,160,44
chr2	74840000	75240000	ID_0.01_549	-0.814623970051	.	74840000	75240000	31,120,180
chr2	75240000	75960000	ID_0.01_550	-0.037196207165	.	75240000	75960000	51,160,44
chr2	75960000	76880000	ID_0.01_551	-1.011214310537	.	75960000	76880000	31,120,180
chr2	76880000	77200000	ID_0.01_552	-0.565498900801	.	76880000	77200000	51,160,44
chr2	77200000	77640000	ID_0.01_553	-0.535770648282	.	77200000	77640000	31,120,180
chr2	77640000	77760000	ID_0.01_554	-0.491571366295	.	77640000	77760000	51,160,44
chr2	77760000	78320000	ID_0.01_555	-0.460892273328	.	77760000	78320000	31,120,180
chr2	78320000	78840000	ID_0.01_556	-0.547278417368	.	78320000	78840000	51,160,44
chr2	78840000	79240000	ID_0.01_557	-0.824843603750	.	78840000	79240000	31,120,180
chr2	79240000	80160000	ID_0.01_558	-0.724057420026	.	79240000	80160000	51,160,44
chr2	80160000	83000000	ID_0.01_559	-0.961295052939	.	80160000	83000000	31,120,180
chr2	83000000	83480000	ID_0.01_560	-0.228294249964	.	83000000	83480000	51,160,44
chr2	83480000	84600000	ID_0.01_561	-0.296812155411	.	83480000	84600000	31,120,180
chr2	84600000	85120000	ID_0.01_562	-0.986735889208	.	84600000	85120000	51,160,44
chr2	85120000	85520000	ID_0.01_563	-0.532643642810	.	85120000	85520000	31,120,180
chr2	85520000	85880000	ID_0.01_564	-0.732303247202	.	85520000	85880000	51,160,44
chr2	85880000	86440000	ID_0.01_565	-0.511280302511	.	85880000	86440000	31,120,180
chr2	86440000	86640000	ID_0.01_566	-0.187831426991	.	86440000	86640000	51,160,44
chr2	86640000	87000000	ID_0.01_567	0.016632374385	.	86640000	87000000	31,120,180
chr2	87000000	89040000	ID_0.01_568	-0.464936796909	.	87000000	89040000	51,160,44
chr2	89040000	89920000	ID_0.01_569	-0.691242662701	.	89040000	89920000	31,120,180
chr2	89920000	96440000	ID_0.01_570	-1.336322308593	.	89920000	96440000	51,160,44
chr2	96440000	97200000	ID_0.01_571	-0.569811526399	.	96440000	97200000	31,120,180
chr2	97200000	98360000	ID_0.01_572	-0.044893244462	.	97200000	98360000	51,160,44
chr2	98360000	99040000	ID_0.01_573	-0.662656564562	.	98360000	99040000	31,120,180
chr2	99040000	99760000	ID_0.01_574	-0.362655790182	.	99040000	99760000	51,160,44
chr2	99760000	100120000	ID_0.01_575	-0.263429856481	.	99760000	100120000	31,120,180
chr2	100120000	101200000	ID_0.01_576	-0.973372411886	.	100120000	101200000	51,160,44
chr2	101200000	101600000	ID_0.01_577	-0.484130038971	.	101200000	101600000	31,120,180
chr2	101600000	101960000	ID_0.01_578	-0.307402685740	.	101600000	101960000	51,160,44
chr2	101960000	102480000	ID_0.01_579	-0.556488016854	.	101960000	102480000	31,120,180
chr2	102480000	102880000	ID_0.01_580	-0.638051839738	.	102480000	102880000	51,160,44
chr2	102880000	103440000	ID_0.01_581	-0.244667476766	.	102880000	103440000	31,120,180
chr2	103440000	103680000	ID_0.01_582	-0.719442364972	.	103440000	103680000	51,160,44
chr2	103680000	104560000	ID_0.01_583	-0.508340165521	.	103680000	104560000	31,120,180
chr2	104560000	105520000	ID_0.01_584	-0.519100163786	.	104560000	105520000	51,160,44
chr2	105520000	105880000	ID_0.01_585	-0.589369231106	.	105520000	105880000	31,120,180
chr2	105880000	106160000	ID_0.01_586	-0.513288661095	.	105880000	106160000	51,160,44
chr2	106160000	106680000	ID_0.01_587	-0.290076862475	.	106160000	106680000	31,120,180
chr2	106680000	107240000	ID_0.01_588	-0.431227032437	.	106680000	107240000	51,160,44
chr2	107240000	108080000	ID_0.01_589	-0.855756953149	.	107240000	108080000	31,120,180
chr2	108080000	108520000	ID_0.01_590	-0.251106049773	.	108080000	108520000	51,160,44
chr2	108520000	108800000	ID_0.01_591	-0.599659210218	.	108520000	108800000	31,120,180
chr2	108800000	109280000	ID_0.01_592	-0.703178557163	.	108800000	109280000	51,160,44
chr2	109280000	111160000	ID_0.01_593	-0.456564972611	.	109280000	111160000	31,120,180
chr2	111160000	111520000	ID_0.01_594	-1.492271624260	.	111160000	111520000	51,160,44
chr2	111520000	111880000	ID_0.01_595	-0.368853704180	.	111520000	111880000	31,120,180
chr2	111880000	112200000	ID_0.01_596	-0.323189237672	.	111880000	112200000	51,160,44
chr2	112200000	112520000	ID_0.01_597	-0.186359775038	.	112200000	112520000	31,120,180
chr2	112520000	112880000	ID_0.01_598	-0.835216389975	.	112520000	112880000	51,160,44
chr2	112880000	113320000	ID_0.01_599	0.057826829969	.	112880000	113320000	31,120,180
chr2	113320000	113800000	ID_0.01_600	-0.580633379310	.	113320000	113800000	51,160,44
chr2	113800000	114240000	ID_0.01_601	-0.339063321205	.	113800000	114240000	31,120,180
chr2	114240000	114720000	ID_0.01_602	-0.890332504820	.	114240000	114720000	51,160,44
chr2	114720000	115400000	ID_0.01_603	-0.366512774589	.	114720000	115400000	31,120,180
chr2	115400000	115960000	ID_0.01_604	-0.375721306423	.	115400000	115960000	51,160,44
chr2	115960000	116640000	ID_0.01_605	-0.636776123919	.	115960000	116640000	31,120,180
chr2	116640000	117200000	ID_0.01_606	-0.329785781833	.	116640000	117200000	51,160,44
chr2	117200000	118160000	ID_0.01_607	-0.296312351356	.	117200000	118160000	31,120,180
chr2	118160000	118560000	ID_0.01_608	-0.508008413655	.	118160000	118560000	51,160,44
chr2	118560000	118760000	ID_0.01_609	-0.780884812321	.	118560000	118760000	31,120,180
chr2	118760000	118960000	ID_0.01_610	-0.621233242727	.	118760000	118960000	51,160,44
chr2	118960000	119640000	ID_0.01_611	-0.208046577336	.	118960000	119640000	31,120,180
chr2	119640000	120080000	ID_0.01_612	-0.533499675883	.	119640000	120080000	51,160,44
chr2	120080000	120440000	ID_0.01_613	-0.425181383706	.	120080000	120440000	31,120,180
chr2	120440000	120960000	ID_0.01_614	-0.191463364182	.	120440000	120960000	51,160,44
chr2	120960000	121440000	ID_0.01_615	-0.323792826326	.	120960000	121440000	31,120,180
chr2	121440000	121840000	ID_0.01_616	-0.524189280629	.	121440000	121840000	51,160,44
chr2	121840000	122120000	ID_0.01_617	-0.197896096565	.	121840000	122120000	31,120,180
chr2	122120000	122560000	ID_0.01_618	-0.474392196002	.	122120000	122560000	51,160,44
chr2	122560000	123280000	ID_0.01_619	-0.911774991305	.	122560000	123280000	31,120,180
chr2	123280000	124760000	ID_0.01_620	-0.460225386147	.	123280000	124760000	51,160,44
chr2	124760000	125560000	ID_0.01_621	-0.801888080201	.	124760000	125560000	31,120,180
chr2	125560000	126920000	ID_0.01_622	-0.602868940433	.	125560000	126920000	51,160,44
chr2	126920000	127920000	ID_0.01_623	-0.600409795142	.	126920000	127920000	31,120,180
chr2	127920000	128280000	ID_0.01_624	-0.585469847852	.	127920000	128280000	51,160,44
chr2	128280000	129080000	ID_0.01_625	0.086416299940	.	128280000	129080000	31,120,180
chr2	129080000	129520000	ID_0.01_626	0.021011375843	.	129080000	129520000	51,160,44
chr2	129520000	130160000	ID_0.01_627	-0.469753466599	.	129520000	130160000	31,120,180
chr2	130160000	130680000	ID_0.01_628	-0.229574630150	.	130160000	130680000	51,160,44
chr2	130680000	131360000	ID_0.01_629	-0.808172196061	.	130680000	131360000	31,120,180
chr2	131360000	131800000	ID_0.01_630	-1.059808625311	.	131360000	131800000	51,160,44
chr2	131800000	132600000	ID_0.01_631	-0.424238374002	.	131800000	132600000	31,120,180
chr2	132600000	133000000	ID_0.01_632	-0.657832477245	.	132600000	133000000	51,160,44
chr2	133000000	133960000	ID_0.01_633	-1.002675519053	.	133000000	133960000	31,120,180
chr2	133960000	134600000	ID_0.01_634	-0.506796956664	.	133960000	134600000	51,160,44
chr2	134600000	135240000	ID_0.01_635	-0.739499106254	.	134600000	135240000	31,120,180
chr2	135240000	135680000	ID_0.01_636	-0.525444686861	.	135240000	135680000	51,160,44
chr2	135680000	136520000	ID_0.01_637	-0.776327825885	.	135680000	136520000	31,120,180
chr2	136520000	137160000	ID_0.01_638	-0.807472131663	.	136520000	137160000	51,160,44
chr2	137160000	137600000	ID_0.01_639	-0.479490005788	.	137160000	137600000	31,120,180
chr2	137600000	138160000	ID_0.01_640	-0.431675136961	.	137600000	138160000	51,160,44
chr2	138160000	138600000	ID_0.01_641	-0.311268604123	.	138160000	138600000	31,120,180
chr2	138600000	139120000	ID_0.01_642	-1.135999256534	.	138600000	139120000	51,160,44
chr2	139120000	139600000	ID_0.01_643	0.150593545616	.	139120000	139600000	31,120,180
chr2	139600000	140760000	ID_0.01_644	-0.974656328555	.	139600000	140760000	51,160,44
chr2	140760000	141720000	ID_0.01_645	-0.459424086770	.	140760000	141720000	31,120,180
chr2	141720000	142920000	ID_0.01_646	-0.847454555764	.	141720000	142920000	51,160,44
chr2	142920000	143400000	ID_0.01_647	-0.724148963837	.	142920000	143400000	31,120,180
chr2	143400000	143800000	ID_0.01_648	-0.426595522226	.	143400000	143800000	51,160,44
chr2	143800000	145240000	ID_0.01_649	-1.073832578087	.	143800000	145240000	31,120,180
chr2	145240000	146760000	ID_0.01_650	-0.339029162877	.	145240000	146760000	51,160,44
chr2	146760000	147440000	ID_0.01_651	-0.325837027742	.	146760000	147440000	31,120,180
chr2	147440000	148160000	ID_0.01_652	-0.908940127630	.	147440000	148160000	51,160,44
chr2	148160000	148680000	ID_0.01_653	-0.009400880992	.	148160000	148680000	31,120,180
chr2	148680000	149280000	ID_0.01_654	-0.846161296564	.	148680000	149280000	51,160,44
chr2	149280000	149880000	ID_0.01_655	-0.665228086611	.	149280000	149880000	31,120,180
chr2	149880000	150440000	ID_0.01_656	-0.486477145842	.	149880000	150440000	51,160,44
chr2	150440000	151400000	ID_0.01_657	-0.867219253510	.	150440000	151400000	31,120,180
chr2	151400000	152240000	ID_0.01_658	-0.437330141817	.	151400000	152240000	51,160,44
chr2	152240000	152920000	ID_0.01_659	-0.661560817946	.	152240000	152920000	31,120,180
chr2	152920000	153600000	ID_0.01_660	-0.443265332578	.	152920000	153600000	51,160,44
chr2	153600000	154480000	ID_0.01_661	-1.190094433023	.	153600000	154480000	31,120,180
chr2	154480000	155240000	ID_0.01_662	-0.591051802358	.	154480000	155240000	51,160,44
chr2	155240000	156200000	ID_0.01_663	-0.755169398676	.	155240000	156200000	31,120,180
chr2	156200000	156640000	ID_0.01_664	-0.925810769876	.	156200000	156640000	51,160,44
chr2	156640000	157480000	ID_0.01_665	-0.343811676194	.	156640000	157480000	31,120,180
chr2	157480000	158120000	ID_0.01_666	-0.474736843001	.	157480000	158120000	51,160,44
chr2	158120000	158880000	ID_0.01_667	-0.830049028090	.	158120000	158880000	31,120,180
chr2	158880000	159640000	ID_0.01_668	-0.684323687644	.	158880000	159640000	51,160,44
chr2	159640000	160080000	ID_0.01_669	-0.928500519486	.	159640000	160080000	31,120,180
chr2	160080000	161880000	ID_0.01_670	-0.275922657095	.	160080000	161880000	51,160,44
chr2	161880000	162040000	ID_0.01_671	-0.826824070417	.	161880000	162040000	31,120,180
chr2	162040000	162400000	ID_0.01_672	-0.544889909030	.	162040000	162400000	51,160,44
chr2	162400000	163200000	ID_0.01_673	-0.558613724747	.	162400000	163200000	31,120,180
chr2	163200000	163720000	ID_0.01_674	-0.681715243356	.	163200000	163720000	51,160,44
chr2	163720000	164040000	ID_0.01_675	-0.461970487386	.	163720000	164040000	31,120,180
chr2	164040000	164920000	ID_0.01_676	-0.782636231791	.	164040000	164920000	51,160,44
chr2	164920000	165400000	ID_0.01_677	-0.421064017681	.	164920000	165400000	31,120,180
chr2	165400000	165840000	ID_0.01_678	-0.768466157225	.	165400000	165840000	51,160,44
chr2	165840000	166200000	ID_0.01_679	-0.606513005044	.	165840000	166200000	31,120,180
chr2	166200000	166720000	ID_0.01_680	-0.660419718019	.	166200000	166720000	51,160,44
chr2	166720000	167320000	ID_0.01_681	-0.571074035841	.	166720000	167320000	31,120,180
chr2	167320000	167760000	ID_0.01_682	-0.791124074163	.	167320000	167760000	51,160,44
chr2	167760000	168120000	ID_0.01_683	-0.115107343073	.	167760000	168120000	31,120,180
chr2	168120000	169000000	ID_0.01_684	-0.301596454827	.	168120000	169000000	51,160,44
chr2	169000000	169200000	ID_0.01_685	-0.395982492202	.	169000000	169200000	31,120,180
chr2	169200000	169800000	ID_0.01_686	-0.581048936757	.	169200000	169800000	51,160,44
chr2	169800000	170280000	ID_0.01_687	-0.512154315656	.	169800000	170280000	31,120,180
chr2	170280000	170800000	ID_0.01_688	-0.774592816101	.	170280000	170800000	51,160,44
chr2	170800000	171160000	ID_0.01_689	-0.262236146258	.	170800000	171160000	31,120,180
chr2	171160000	171760000	ID_0.01_690	-0.380679098578	.	171160000	171760000	51,160,44
chr2	171760000	172400000	ID_0.01_691	-1.136609384113	.	171760000	172400000	31,120,180
chr2	172400000	173000000	ID_0.01_692	-0.527587355066	.	172400000	173000000	51,160,44
chr2	173000000	173560000	ID_0.01_693	-0.878169975514	.	173000000	173560000	31,120,180
chr2	173560000	174240000	ID_0.01_694	-0.511080982042	.	173560000	174240000	51,160,44
chr2	174240000	174680000	ID_0.01_695	-0.319209562319	.	174240000	174680000	31,120,180
chr2	174680000	174920000	ID_0.01_696	-0.115978725927	.	174680000	174920000	51,160,44
chr2	174920000	175280000	ID_0.01_697	0.108753941908	.	174920000	175280000	31,120,180
chr2	175280000	175600000	ID_0.01_698	-0.609004803522	.	175280000	175600000	51,160,44
chr2	175600000	175880000	ID_0.01_699	-0.404096382198	.	175600000	175880000	31,120,180
chr2	175880000	176200000	ID_0.01_700	-0.328529396452	.	175880000	176200000	51,160,44
chr2	176200000	176560000	ID_0.01_701	-0.715648221975	.	176200000	176560000	31,120,180
chr2	176560000	176960000	ID_0.01_702	-0.013264492914	.	176560000	176960000	51,160,44
chr2	176960000	177520000	ID_0.01_703	-1.089858772842	.	176960000	177520000	31,120,180
chr2	177520000	178000000	ID_0.01_704	-0.334687174837	.	177520000	178000000	51,160,44
chr2	178000000	178640000	ID_0.01_705	-0.677347207345	.	178000000	178640000	31,120,180
chr2	178640000	179520000	ID_0.01_706	-0.635162029530	.	178640000	179520000	51,160,44
chr2	179520000	179960000	ID_0.01_707	-0.574729171149	.	179520000	179960000	31,120,180
chr2	179960000	180280000	ID_0.01_708	-0.525431924561	.	179960000	180280000	51,160,44
chr2	180280000	180680000	ID_0.01_709	-0.241297505803	.	180280000	180680000	31,120,180
chr2	180680000	180960000	ID_0.01_710	-0.682745489755	.	180680000	180960000	51,160,44
chr2	180960000	181360000	ID_0.01_711	-0.789003110291	.	180960000	181360000	31,120,180
chr2	181360000	181960000	ID_0.01_712	-0.041639112529	.	181360000	181960000	51,160,44
chr2	181960000	182400000	ID_0.01_713	-0.605142151554	.	181960000	182400000	31,120,180
chr2	182400000	183000000	ID_0.01_714	-0.388815351433	.	182400000	183000000	51,160,44
chr2	183000000	183560000	ID_0.01_715	-0.733268830716	.	183000000	183560000	31,120,180
chr2	183560000	184080000	ID_0.01_716	-0.821658409359	.	183560000	184080000	51,160,44
chr2	184080000	184640000	ID_0.01_717	-0.816871805675	.	184080000	184640000	31,120,180
chr2	184640000	185000000	ID_0.01_718	-0.228150442487	.	184640000	185000000	51,160,44
chr2	185000000	185440000	ID_0.01_719	-0.371773284790	.	185000000	185440000	31,120,180
chr2	185440000	186040000	ID_0.01_720	-0.545884895403	.	185440000	186040000	51,160,44
chr2	186040000	187680000	ID_0.01_721	-0.588137492127	.	186040000	187680000	31,120,180
chr2	187680000	188280000	ID_0.01_722	-0.628121281905	.	187680000	188280000	51,160,44
chr2	188280000	188760000	ID_0.01_723	-0.380149715520	.	188280000	188760000	31,120,180
chr2	188760000	189320000	ID_0.01_724	-0.545011100791	.	188760000	189320000	51,160,44
chr2	189320000	189880000	ID_0.01_725	-0.734722316346	.	189320000	189880000	31,120,180
chr2	189880000	190280000	ID_0.01_726	-0.065908012112	.	189880000	190280000	51,160,44
chr2	190280000	190520000	ID_0.01_727	-0.869772593617	.	190280000	190520000	31,120,180
chr2	190520000	190840000	ID_0.01_728	-0.231634171611	.	190520000	190840000	51,160,44
chr2	190840000	191240000	ID_0.01_729	-0.126762801046	.	190840000	191240000	31,120,180
chr2	191240000	191600000	ID_0.01_730	0.092149396526	.	191240000	191600000	51,160,44
chr2	191600000	191920000	ID_0.01_731	-0.281834644855	.	191600000	191920000	31,120,180
chr2	191920000	192400000	ID_0.01_732	-0.621975260383	.	191920000	192400000	51,160,44
chr2	192400000	192640000	ID_0.01_733	-0.512415769081	.	192400000	192640000	31,120,180
chr2	192640000	193040000	ID_0.01_734	-0.553294787554	.	192640000	193040000	51,160,44
chr2	193040000	193600000	ID_0.01_735	-0.717735660859	.	193040000	193600000	31,120,180
chr2	193600000	194080000	ID_0.01_736	-0.377964753061	.	193600000	194080000	51,160,44
chr2	194080000	194520000	ID_0.01_737	-0.278038273246	.	194080000	194520000	31,120,180
chr2	194520000	195000000	ID_0.01_738	-0.737220486391	.	194520000	195000000	51,160,44
chr2	195000000	196160000	ID_0.01_739	-0.658929019573	.	195000000	196160000	31,120,180
chr2	196160000	196920000	ID_0.01_740	-0.541887332017	.	196160000	196920000	51,160,44
chr2	196920000	197360000	ID_0.01_741	-0.827668832445	.	196920000	197360000	31,120,180
chr2	197360000	197800000	ID_0.01_742	-0.290542679828	.	197360000	197800000	51,160,44
chr2	197800000	198240000	ID_0.01_743	-0.370730875982	.	197800000	198240000	31,120,180
chr2	198240000	198640000	ID_0.01_744	-0.347364721447	.	198240000	198640000	51,160,44
chr2	198640000	199160000	ID_0.01_745	-0.711175927405	.	198640000	199160000	31,120,180
chr2	199160000	200360000	ID_0.01_746	-0.713620209662	.	199160000	200360000	51,160,44
chr2	200360000	200840000	ID_0.01_747	-0.360040773023	.	200360000	200840000	31,120,180
chr2	200840000	201360000	ID_0.01_748	-0.942222348409	.	200840000	201360000	51,160,44
chr2	201360000	201720000	ID_0.01_749	-0.480257668514	.	201360000	201720000	31,120,180
chr2	201720000	202080000	ID_0.01_750	-0.299289283323	.	201720000	202080000	51,160,44
chr2	202080000	202680000	ID_0.01_751	-0.273364227214	.	202080000	202680000	31,120,180
chr2	202680000	203080000	ID_0.01_752	-0.028540136695	.	202680000	203080000	51,160,44
chr2	203080000	203400000	ID_0.01_753	-0.515338981901	.	203080000	203400000	31,120,180
chr2	203400000	203720000	ID_0.01_754	-0.372780234304	.	203400000	203720000	51,160,44
chr2	203720000	204080000	ID_0.01_755	0.225261271515	.	203720000	204080000	31,120,180
chr2	204080000	204320000	ID_0.01_756	-0.010246805877	.	204080000	204320000	51,160,44
chr2	204320000	204800000	ID_0.01_757	-0.111001189367	.	204320000	204800000	31,120,180
chr2	204800000	205120000	ID_0.01_758	-0.544036207375	.	204800000	205120000	51,160,44
chr2	205120000	205680000	ID_0.01_759	-0.649977753112	.	205120000	205680000	31,120,180
chr2	205680000	206560000	ID_0.01_760	-0.482218924416	.	205680000	206560000	51,160,44
chr2	206560000	207040000	ID_0.01_761	-0.496067653910	.	206560000	207040000	31,120,180
chr2	207040000	207520000	ID_0.01_762	-0.486544027774	.	207040000	207520000	51,160,44
chr2	207520000	208400000	ID_0.01_763	-0.341016431406	.	207520000	208400000	31,120,180
chr2	208400000	208920000	ID_0.01_764	-0.840653250684	.	208400000	208920000	51,160,44
chr2	208920000	209240000	ID_0.01_765	-0.750805164774	.	208920000	209240000	31,120,180
chr2	209240000	210160000	ID_0.01_766	-0.963931306501	.	209240000	210160000	51,160,44
chr2	210160000	210520000	ID_0.01_767	-0.534042113057	.	210160000	210520000	31,120,180
chr2	210520000	210800000	ID_0.01_768	-0.277834765727	.	210520000	210800000	51,160,44
chr2	210800000	211280000	ID_0.01_769	-0.283559153423	.	210800000	211280000	31,120,180
chr2	211280000	212040000	ID_0.01_770	-0.827676639034	.	211280000	212040000	51,160,44
chr2	212040000	212600000	ID_0.01_771	-0.621078412427	.	212040000	212600000	31,120,180
chr2	212600000	213000000	ID_0.01_772	-0.419899970975	.	212600000	213000000	51,160,44
chr2	213000000	213480000	ID_0.01_773	-0.305935757531	.	213000000	213480000	31,120,180
chr2	213480000	214120000	ID_0.01_774	-1.137769668064	.	213480000	214120000	51,160,44
chr2	214120000	215120000	ID_0.01_775	-0.701568301589	.	214120000	215120000	31,120,180
chr2	215120000	215440000	ID_0.01_776	-0.209059838720	.	215120000	215440000	51,160,44
chr2	215440000	215840000	ID_0.01_777	-0.171260879719	.	215440000	215840000	31,120,180
chr2	215840000	216160000	ID_0.01_778	-0.204897270936	.	215840000	216160000	51,160,44
chr2	216160000	216800000	ID_0.01_779	-0.979374369266	.	216160000	216800000	31,120,180
chr2	216800000	217320000	ID_0.01_780	-0.846924151779	.	216800000	217320000	51,160,44
chr2	217320000	217560000	ID_0.01_781	-0.319683105299	.	217320000	217560000	31,120,180
chr2	217560000	218000000	ID_0.01_782	-0.541951329029	.	217560000	218000000	51,160,44
chr2	218000000	218600000	ID_0.01_783	-0.115802285732	.	218000000	218600000	31,120,180
chr2	218600000	219040000	ID_0.01_784	-0.583456284044	.	218600000	219040000	51,160,44
chr2	219040000	219760000	ID_0.01_785	-0.957049446855	.	219040000	219760000	31,120,180
chr2	219760000	220240000	ID_0.01_786	-0.161267030391	.	219760000	220240000	51,160,44
chr2	220240000	220560000	ID_0.01_787	-0.326057362464	.	220240000	220560000	31,120,180
chr2	220560000	221520000	ID_0.01_788	-0.854370325897	.	220560000	221520000	51,160,44
chr2	221520000	222440000	ID_0.01_789	-0.435588262973	.	221520000	222440000	31,120,180
chr2	222440000	222880000	ID_0.01_790	-0.547781266339	.	222440000	222880000	51,160,44
chr2	222880000	223520000	ID_0.01_791	-0.726115798596	.	222880000	223520000	31,120,180
chr2	223520000	223840000	ID_0.01_792	-0.991443629837	.	223520000	223840000	51,160,44
chr2	223840000	224520000	ID_0.01_793	-0.730222453908	.	223840000	224520000	31,120,180
chr2	224520000	224840000	ID_0.01_794	-0.581243644424	.	224520000	224840000	51,160,44
chr2	224840000	225200000	ID_0.01_795	-0.641722100335	.	224840000	225200000	31,120,180
chr2	225200000	225600000	ID_0.01_796	-0.544943422336	.	225200000	225600000	51,160,44
chr2	225600000	225960000	ID_0.01_797	-0.484016914198	.	225600000	225960000	31,120,180
chr2	225960000	226520000	ID_0.01_798	-0.456989036100	.	225960000	226520000	51,160,44
chr2	226520000	227680000	ID_0.01_799	-0.754781504992	.	226520000	227680000	31,120,180
chr2	227680000	228800000	ID_0.01_800	-0.888433344295	.	227680000	228800000	51,160,44
chr2	228800000	229600000	ID_0.01_801	-0.602456786560	.	228800000	229600000	31,120,180
chr2	229600000	229880000	ID_0.01_802	-0.286376657239	.	229600000	229880000	51,160,44
chr2	229880000	230600000	ID_0.01_803	-0.107615295856	.	229880000	230600000	31,120,180
chr2	230600000	231680000	ID_0.01_804	-1.120267963739	.	230600000	231680000	51,160,44
chr2	231680000	231920000	ID_0.01_805	-0.310297928807	.	231680000	231920000	31,120,180
chr2	231920000	232360000	ID_0.01_806	0.075517385287	.	231920000	232360000	51,160,44
chr2	232360000	232680000	ID_0.01_807	-0.364512659954	.	232360000	232680000	31,120,180
chr2	232680000	233400000	ID_0.01_808	-0.407541664799	.	232680000	233400000	51,160,44
chr2	233400000	234160000	ID_0.01_809	-0.635464380420	.	233400000	234160000	31,120,180
chr2	234160000	234760000	ID_0.01_810	-0.325483767677	.	234160000	234760000	51,160,44
chr2	234760000	235440000	ID_0.01_811	-0.628306567024	.	234760000	235440000	31,120,180
chr2	235440000	236040000	ID_0.01_812	-0.962852162798	.	235440000	236040000	51,160,44
chr2	236040000	236680000	ID_0.01_813	-0.971923604599	.	236040000	236680000	31,120,180
chr2	236680000	237160000	ID_0.01_814	-0.684481133272	.	236680000	237160000	51,160,44
chr2	237160000	238000000	ID_0.01_815	-0.758809413596	.	237160000	238000000	31,120,180
chr2	238000000	238360000	ID_0.01_816	-0.766732021639	.	238000000	238360000	51,160,44
chr2	238360000	238720000	ID_0.01_817	-0.428132575940	.	238360000	238720000	31,120,180
chr2	238720000	239160000	ID_0.01_818	-0.250428982949	.	238720000	239160000	51,160,44
chr2	239160000	239960000	ID_0.01_819	-0.293236926473	.	239160000	239960000	31,120,180
chr2	239960000	240400000	ID_0.01_820	-0.566073344208	.	239960000	240400000	51,160,44
chr2	240400000	241080000	ID_0.01_821	0.223317186574	.	240400000	241080000	31,120,180
chr2	241080000	241400000	ID_0.01_822	-0.108227792426	.	241080000	241400000	51,160,44
chr2	241400000	241760000	ID_0.01_823	-0.180894220805	.	241400000	241760000	31,120,180
chr2	241760000	242160000	ID_0.01_824	0.348577472508	.	241760000	242160000	51,160,44
chr3	440000	2760000	ID_0.01_825	-1.228956078317	.	440000	2760000	31,120,180
chr3	2760000	3240000	ID_0.01_826	-0.481375828297	.	2760000	3240000	51,160,44
chr3	3240000	4000000	ID_0.01_827	-1.089669798884	.	3240000	4000000	31,120,180
chr3	4000000	4360000	ID_0.01_828	-0.399582078521	.	4000000	4360000	51,160,44
chr3	4360000	4720000	ID_0.01_829	-1.144435822694	.	4360000	4720000	31,120,180
chr3	4720000	5240000	ID_0.01_830	-0.726267079509	.	4720000	5240000	51,160,44
chr3	5240000	5840000	ID_0.01_831	-0.931973767270	.	5240000	5840000	31,120,180
chr3	5840000	6400000	ID_0.01_832	-0.393356531039	.	5840000	6400000	51,160,44
chr3	6400000	6880000	ID_0.01_833	-0.241484849710	.	6400000	6880000	31,120,180
chr3	6880000	8360000	ID_0.01_834	-0.549643055155	.	6880000	8360000	51,160,44
chr3	8360000	8720000	ID_0.01_835	-0.738111974310	.	8360000	8720000	31,120,180
chr3	8720000	9360000	ID_0.01_836	-0.312043365078	.	8720000	9360000	51,160,44
chr3	9360000	9800000	ID_0.01_837	-0.358177908394	.	9360000	9800000	31,120,180
chr3	9800000	10360000	ID_0.01_838	-0.147564021338	.	9800000	10360000	51,160,44
chr3	10360000	10800000	ID_0.01_839	-1.213359782592	.	10360000	10800000	31,120,180
chr3	10800000	11280000	ID_0.01_840	0.043160282800	.	10800000	11280000	51,160,44
chr3	11280000	11880000	ID_0.01_841	-0.255401159155	.	11280000	11880000	31,120,180
chr3	11880000	12200000	ID_0.01_842	-0.715243502915	.	11880000	12200000	51,160,44
chr3	12200000	12560000	ID_0.01_843	-0.101515686893	.	12200000	12560000	31,120,180
chr3	12560000	12880000	ID_0.01_844	-0.439810662941	.	12560000	12880000	51,160,44
chr3	12880000	13520000	ID_0.01_845	-0.285278169014	.	12880000	13520000	31,120,180
chr3	13520000	14240000	ID_0.01_846	-0.280864925783	.	13520000	14240000	51,160,44
chr3	14240000	14600000	ID_0.01_847	-0.449596342449	.	14240000	14600000	31,120,180
chr3	14600000	15120000	ID_0.01_848	-0.066366265120	.	14600000	15120000	51,160,44
chr3	15120000	15640000	ID_0.01_849	-0.427471969070	.	15120000	15640000	31,120,180
chr3	15640000	16280000	ID_0.01_850	-0.391202066519	.	15640000	16280000	51,160,44
chr3	16280000	16640000	ID_0.01_851	-0.546392802655	.	16280000	16640000	31,120,180
chr3	16640000	17280000	ID_0.01_852	-0.794213270116	.	16640000	17280000	51,160,44
chr3	17280000	17920000	ID_0.01_853	-0.693851517134	.	17280000	17920000	31,120,180
chr3	17920000	18480000	ID_0.01_854	-0.905111706287	.	17920000	18480000	51,160,44
chr3	18480000	18960000	ID_0.01_855	-0.687242817197	.	18480000	18960000	31,120,180
chr3	18960000	19360000	ID_0.01_856	-0.489498175877	.	18960000	19360000	51,160,44
chr3	19360000	19920000	ID_0.01_857	-0.280015207301	.	19360000	19920000	31,120,180
chr3	19920000	20400000	ID_0.01_858	-0.906435465953	.	19920000	20400000	51,160,44
chr3	20400000	22560000	ID_0.01_859	-0.893587573903	.	20400000	22560000	31,120,180
chr3	22560000	23040000	ID_0.01_860	-0.500238851710	.	22560000	23040000	51,160,44
chr3	23040000	24000000	ID_0.01_861	-0.771180766850	.	23040000	24000000	31,120,180
chr3	24000000	24280000	ID_0.01_862	-0.587801957887	.	24000000	24280000	51,160,44
chr3	24280000	24720000	ID_0.01_863	-0.430123083143	.	24280000	24720000	31,120,180
chr3	24720000	25640000	ID_0.01_864	-1.150653951868	.	24720000	25640000	51,160,44
chr3	25640000	25960000	ID_0.01_865	-0.813493358968	.	25640000	25960000	31,120,180
chr3	25960000	26800000	ID_0.01_866	-0.717753881202	.	25960000	26800000	51,160,44
chr3	26800000	27160000	ID_0.01_867	-0.451141249717	.	26800000	27160000	31,120,180
chr3	27160000	27720000	ID_0.01_868	-0.709129125860	.	27160000	27720000	51,160,44
chr3	27720000	28400000	ID_0.01_869	-0.973355991495	.	27720000	28400000	31,120,180
chr3	28400000	30040000	ID_0.01_870	-1.160264460134	.	28400000	30040000	51,160,44
chr3	30040000	30800000	ID_0.01_871	-1.196209793012	.	30040000	30800000	31,120,180
chr3	30800000	31200000	ID_0.01_872	-1.444462802839	.	30800000	31200000	51,160,44
chr3	31200000	31560000	ID_0.01_873	0.012084388100	.	31200000	31560000	31,120,180
chr3	31560000	32200000	ID_0.01_874	-0.286156820653	.	31560000	32200000	51,160,44
chr3	32200000	32440000	ID_0.01_875	0.074906303036	.	32200000	32440000	31,120,180
chr3	32440000	33000000	ID_0.01_876	0.105641343313	.	32440000	33000000	51,160,44
chr3	33000000	33440000	ID_0.01_877	-0.180784003427	.	33000000	33440000	31,120,180
chr3	33440000	33880000	ID_0.01_878	0.049830262243	.	33440000	33880000	51,160,44
chr3	33880000	34320000	ID_0.01_879	-1.439383321734	.	33880000	34320000	31,120,180
chr3	34320000	34720000	ID_0.01_880	-0.222477319791	.	34320000	34720000	51,160,44
chr3	34720000	36040000	ID_0.01_881	-0.593210016675	.	34720000	36040000	31,120,180
chr3	36040000	36760000	ID_0.01_882	-0.746791677861	.	36040000	36760000	51,160,44
chr3	36760000	37000000	ID_0.01_883	-0.672748477885	.	36760000	37000000	31,120,180
chr3	37000000	37400000	ID_0.01_884	-0.733124560253	.	37000000	37400000	51,160,44
chr3	37400000	37880000	ID_0.01_885	-0.933368840887	.	37400000	37880000	31,120,180
chr3	37880000	38040000	ID_0.01_886	-0.686665683799	.	37880000	38040000	51,160,44
chr3	38040000	38520000	ID_0.01_887	-0.357510560220	.	38040000	38520000	31,120,180
chr3	38520000	39080000	ID_0.01_888	-0.300159572467	.	38520000	39080000	51,160,44
chr3	39080000	39480000	ID_0.01_889	-0.710993302613	.	39080000	39480000	31,120,180
chr3	39480000	40600000	ID_0.01_890	-0.773163049558	.	39480000	40600000	51,160,44
chr3	40600000	41240000	ID_0.01_891	-0.733969341173	.	40600000	41240000	31,120,180
chr3	41240000	41920000	ID_0.01_892	-0.161375227019	.	41240000	41920000	51,160,44
chr3	41920000	42240000	ID_0.01_893	-0.646330825305	.	41920000	42240000	31,120,180
chr3	42240000	42600000	ID_0.01_894	-0.567478105978	.	42240000	42600000	51,160,44
chr3	42600000	42960000	ID_0.01_895	-0.333970595272	.	42600000	42960000	31,120,180
chr3	42960000	43560000	ID_0.01_896	-0.358621009052	.	42960000	43560000	51,160,44
chr3	43560000	43880000	ID_0.01_897	-0.412371959741	.	43560000	43880000	31,120,180
chr3	43880000	44280000	ID_0.01_898	-0.060134211299	.	43880000	44280000	51,160,44
chr3	44280000	44560000	ID_0.01_899	-1.004854795146	.	44280000	44560000	31,120,180
chr3	44560000	45040000	ID_0.01_900	-0.058777286935	.	44560000	45040000	51,160,44
chr3	45040000	45520000	ID_0.01_901	-0.771075656873	.	45040000	45520000	31,120,180
chr3	45520000	45800000	ID_0.01_902	0.102313573173	.	45520000	45800000	51,160,44
chr3	45800000	46200000	ID_0.01_903	-0.282315543690	.	45800000	46200000	31,120,180
chr3	46200000	46480000	ID_0.01_904	0.164561049878	.	46200000	46480000	51,160,44
chr3	46480000	46960000	ID_0.01_905	-0.364323300120	.	46480000	46960000	31,120,180
chr3	46960000	47440000	ID_0.01_906	-0.273177094267	.	46960000	47440000	51,160,44
chr3	47440000	47840000	ID_0.01_907	-0.405315222791	.	47440000	47840000	31,120,180
chr3	47840000	48240000	ID_0.01_908	-0.142112551219	.	47840000	48240000	51,160,44
chr3	48240000	48720000	ID_0.01_909	-0.626920952238	.	48240000	48720000	31,120,180
chr3	48720000	49080000	ID_0.01_910	-0.200124732005	.	48720000	49080000	51,160,44
chr3	49080000	49560000	ID_0.01_911	0.237501786871	.	49080000	49560000	31,120,180
chr3	49560000	50360000	ID_0.01_912	0.367664032970	.	49560000	50360000	51,160,44
chr3	50360000	50680000	ID_0.01_913	-0.564341392196	.	50360000	50680000	31,120,180
chr3	50680000	51400000	ID_0.01_914	-0.066660777930	.	50680000	51400000	51,160,44
chr3	51400000	51960000	ID_0.01_915	-1.012558940916	.	51400000	51960000	31,120,180
chr3	51960000	52480000	ID_0.01_916	-0.825170932349	.	51960000	52480000	51,160,44
chr3	52480000	52720000	ID_0.01_917	0.086180091014	.	52480000	52720000	31,120,180
chr3	52720000	53280000	ID_0.01_918	-0.097190982841	.	52720000	53280000	51,160,44
chr3	53280000	53960000	ID_0.01_919	-0.444444152918	.	53280000	53960000	31,120,180
chr3	53960000	54440000	ID_0.01_920	-0.658637691977	.	53960000	54440000	51,160,44
chr3	54440000	54840000	ID_0.01_921	-0.411340247161	.	54440000	54840000	31,120,180
chr3	54840000	55480000	ID_0.01_922	-0.674656454690	.	54840000	55480000	51,160,44
chr3	55480000	55920000	ID_0.01_923	-0.437090965051	.	55480000	55920000	31,120,180
chr3	55920000	56320000	ID_0.01_924	-0.213138674723	.	55920000	56320000	51,160,44
chr3	56320000	56560000	ID_0.01_925	-0.750079944448	.	56320000	56560000	31,120,180
chr3	56560000	57120000	ID_0.01_926	-1.157204909758	.	56560000	57120000	51,160,44
chr3	57120000	57920000	ID_0.01_927	-0.129241565148	.	57120000	57920000	31,120,180
chr3	57920000	58160000	ID_0.01_928	-0.188161668242	.	57920000	58160000	51,160,44
chr3	58160000	58640000	ID_0.01_929	0.218361619281	.	58160000	58640000	31,120,180
chr3	58640000	59120000	ID_0.01_930	-0.790769241233	.	58640000	59120000	51,160,44
chr3	59120000	59520000	ID_0.01_931	-0.446890790074	.	59120000	59520000	31,120,180
chr3	59520000	59880000	ID_0.01_932	-0.523100677671	.	59520000	59880000	51,160,44
chr3	59880000	60560000	ID_0.01_933	-0.943638599641	.	59880000	60560000	31,120,180
chr3	60560000	60720000	ID_0.01_934	-0.668647577131	.	60560000	60720000	51,160,44
chr3	60720000	61400000	ID_0.01_935	-0.642094518058	.	60720000	61400000	31,120,180
chr3	61400000	62200000	ID_0.01_936	-0.804297538785	.	61400000	62200000	51,160,44
chr3	62200000	62600000	ID_0.01_937	-1.215625714861	.	62200000	62600000	31,120,180
chr3	62600000	63240000	ID_0.01_938	-0.906517395955	.	62600000	63240000	51,160,44
chr3	63240000	64000000	ID_0.01_939	-0.980631410039	.	63240000	64000000	31,120,180
chr3	64000000	64480000	ID_0.01_940	-1.076095815230	.	64000000	64480000	51,160,44
chr3	64480000	65360000	ID_0.01_941	-1.036533799340	.	64480000	65360000	31,120,180
chr3	65360000	65720000	ID_0.01_942	-0.609427332002	.	65360000	65720000	51,160,44
chr3	65720000	66320000	ID_0.01_943	-0.700236560825	.	65720000	66320000	31,120,180
chr3	66320000	67000000	ID_0.01_944	-0.908802746553	.	66320000	67000000	51,160,44
chr3	67000000	67440000	ID_0.01_945	-0.889830739568	.	67000000	67440000	31,120,180
chr3	67440000	67880000	ID_0.01_946	-0.760717785191	.	67440000	67880000	51,160,44
chr3	67880000	69040000	ID_0.01_947	-0.870381954409	.	67880000	69040000	31,120,180
chr3	69040000	69480000	ID_0.01_948	-1.237162814476	.	69040000	69480000	51,160,44
chr3	69480000	70000000	ID_0.01_949	-0.284436644887	.	69480000	70000000	31,120,180
chr3	70000000	70560000	ID_0.01_950	-0.876516321973	.	70000000	70560000	51,160,44
chr3	70560000	71000000	ID_0.01_951	-0.759474456231	.	70560000	71000000	31,120,180
chr3	71000000	71720000	ID_0.01_952	-0.918848373808	.	71000000	71720000	51,160,44
chr3	71720000	72360000	ID_0.01_953	-1.350788524443	.	71720000	72360000	31,120,180
chr3	72360000	72880000	ID_0.01_954	0.059542993719	.	72360000	72880000	51,160,44
chr3	72880000	73160000	ID_0.01_955	-0.438627449881	.	72880000	73160000	31,120,180
chr3	73160000	73560000	ID_0.01_956	-1.195825747268	.	73160000	73560000	51,160,44
chr3	73560000	73920000	ID_0.01_957	-0.394132454835	.	73560000	73920000	31,120,180
chr3	73920000	74280000	ID_0.01_958	-0.707232841352	.	73920000	74280000	51,160,44
chr3	74280000	75240000	ID_0.01_959	-0.490047894818	.	74280000	75240000	31,120,180
chr3	75240000	75720000	ID_0.01_960	-0.962617679015	.	75240000	75720000	51,160,44
chr3	75720000	76160000	ID_0.01_961	-1.655398961222	.	75720000	76160000	31,120,180
chr3	76160000	76640000	ID_0.01_962	-0.787259365923	.	76160000	76640000	51,160,44
chr3	76640000	77360000	ID_0.01_963	-0.669015050159	.	76640000	77360000	31,120,180
chr3	77360000	78680000	ID_0.01_964	-0.827184760663	.	77360000	78680000	51,160,44
chr3	78680000	79080000	ID_0.01_965	-1.039963919023	.	78680000	79080000	31,120,180
chr3	79080000	79560000	ID_0.01_966	-1.492901039859	.	79080000	79560000	51,160,44
chr3	79560000	80520000	ID_0.01_967	-1.002876451514	.	79560000	80520000	31,120,180
chr3	80520000	80840000	ID_0.01_968	-0.581796712279	.	80520000	80840000	51,160,44
chr3	80840000	81240000	ID_0.01_969	-0.159332391731	.	80840000	81240000	31,120,180
chr3	81240000	81600000	ID_0.01_970	-0.635390385851	.	81240000	81600000	51,160,44
chr3	81600000	82040000	ID_0.01_971	-0.284223329943	.	81600000	82040000	31,120,180
chr3	82040000	82760000	ID_0.01_972	-0.652063234622	.	82040000	82760000	51,160,44
chr3	82760000	83640000	ID_0.01_973	-0.659822794925	.	82760000	83640000	31,120,180
chr3	83640000	84480000	ID_0.01_974	-0.696697564175	.	83640000	84480000	51,160,44
chr3	84480000	84920000	ID_0.01_975	-0.763481873298	.	84480000	84920000	31,120,180
chr3	84920000	85320000	ID_0.01_976	-0.286088916128	.	84920000	85320000	51,160,44
chr3	85320000	85640000	ID_0.01_977	-0.435470317405	.	85320000	85640000	31,120,180
chr3	85640000	86720000	ID_0.01_978	-0.937867955283	.	85640000	86720000	51,160,44
chr3	86720000	87320000	ID_0.01_979	-1.024073662714	.	86720000	87320000	31,120,180
chr3	87320000	88240000	ID_0.01_980	-0.861290963257	.	87320000	88240000	51,160,44
chr3	88240000	89160000	ID_0.01_981	-1.161190774891	.	88240000	89160000	31,120,180
chr3	89160000	89920000	ID_0.01_982	-0.858114011291	.	89160000	89920000	51,160,44
chr3	89920000	90280000	ID_0.01_983	-0.338277404180	.	89920000	90280000	31,120,180
chr3	90280000	93880000	ID_0.01_984	-1.196246583525	.	90280000	93880000	51,160,44
chr3	93880000	94560000	ID_0.01_985	-1.026993556384	.	93880000	94560000	31,120,180
chr3	94560000	95880000	ID_0.01_986	-0.484546184563	.	94560000	95880000	51,160,44
chr3	95880000	96560000	ID_0.01_987	-0.503975247298	.	95880000	96560000	31,120,180
chr3	96560000	97440000	ID_0.01_988	-1.042128355844	.	96560000	97440000	51,160,44
chr3	97440000	97760000	ID_0.01_989	-0.975861716922	.	97440000	97760000	31,120,180
chr3	97760000	98080000	ID_0.01_990	-0.614781506729	.	97760000	98080000	51,160,44
chr3	98080000	98280000	ID_0.01_991	-0.471927340935	.	98080000	98280000	31,120,180
chr3	98280000	99520000	ID_0.01_992	-0.483163932727	.	98280000	99520000	51,160,44
chr3	99520000	100000000	ID_0.01_993	-1.508380124817	.	99520000	100000000	31,120,180
chr3	100000000	100520000	ID_0.01_994	-0.679414941635	.	100000000	100520000	51,160,44
chr3	100520000	101000000	ID_0.01_995	-0.508491269094	.	100520000	101000000	31,120,180
chr3	101000000	101440000	ID_0.01_996	-0.028054778680	.	101000000	101440000	51,160,44
chr3	101440000	101920000	ID_0.01_997	-1.005537185294	.	101440000	101920000	31,120,180
chr3	101920000	102360000	ID_0.01_998	-0.451002160705	.	101920000	102360000	51,160,44
chr3	102360000	103120000	ID_0.01_999	-1.085891386004	.	102360000	103120000	31,120,180
chr3	103120000	103400000	ID_0.01_1000	-0.586792155897	.	103120000	103400000	51,160,44
chr3	103400000	104280000	ID_0.01_1001	-0.567136928290	.	103400000	104280000	31,120,180
chr3	104280000	105280000	ID_0.01_1002	-0.855133519311	.	104280000	105280000	51,160,44
chr3	105280000	106000000	ID_0.01_1003	-1.053898649101	.	105280000	106000000	31,120,180
chr3	106000000	106320000	ID_0.01_1004	-0.321003150929	.	106000000	106320000	51,160,44
chr3	106320000	106880000	ID_0.01_1005	-0.626281324014	.	106320000	106880000	31,120,180
chr3	106880000	107280000	ID_0.01_1006	-1.103187053899	.	106880000	107280000	51,160,44
chr3	107280000	107640000	ID_0.01_1007	-0.487173928643	.	107280000	107640000	31,120,180
chr3	107640000	108200000	ID_0.01_1008	-0.497685871903	.	107640000	108200000	51,160,44
chr3	108200000	108720000	ID_0.01_1009	-1.038801408104	.	108200000	108720000	31,120,180
chr3	108720000	109920000	ID_0.01_1010	-0.801359946638	.	108720000	109920000	51,160,44
chr3	109920000	110840000	ID_0.01_1011	-0.504808818379	.	109920000	110840000	31,120,180
chr3	110840000	111360000	ID_0.01_1012	-0.486148032628	.	110840000	111360000	51,160,44
chr3	111360000	111760000	ID_0.01_1013	-1.128630570448	.	111360000	111760000	31,120,180
chr3	111760000	112280000	ID_0.01_1014	-1.244117641121	.	111760000	112280000	51,160,44
chr3	112280000	112760000	ID_0.01_1015	-0.858009141541	.	112280000	112760000	31,120,180
chr3	112760000	113040000	ID_0.01_1016	-0.944969011521	.	112760000	113040000	51,160,44
chr3	113040000	113520000	ID_0.01_1017	-0.067176514825	.	113040000	113520000	31,120,180
chr3	113520000	114040000	ID_0.01_1018	-0.294302928971	.	113520000	114040000	51,160,44
chr3	114040000	114520000	ID_0.01_1019	-0.771388468262	.	114040000	114520000	31,120,180
chr3	114520000	114840000	ID_0.01_1020	-0.399866404624	.	114520000	114840000	51,160,44
chr3	114840000	115640000	ID_0.01_1021	-0.472006673877	.	114840000	115640000	31,120,180
chr3	115640000	116480000	ID_0.01_1022	-1.109708153074	.	115640000	116480000	51,160,44
chr3	116480000	117720000	ID_0.01_1023	-0.821261008186	.	116480000	117720000	31,120,180
chr3	117720000	118560000	ID_0.01_1024	-0.493279669785	.	117720000	118560000	51,160,44
chr3	118560000	119000000	ID_0.01_1025	-0.909293687735	.	118560000	119000000	31,120,180
chr3	119000000	119520000	ID_0.01_1026	-0.313453858364	.	119000000	119520000	51,160,44
chr3	119520000	119920000	ID_0.01_1027	-0.211413025514	.	119520000	119920000	31,120,180
chr3	119920000	120280000	ID_0.01_1028	-0.235629571710	.	119920000	120280000	51,160,44
chr3	120280000	120560000	ID_0.01_1029	-0.585373361722	.	120280000	120560000	31,120,180
chr3	120560000	121160000	ID_0.01_1030	-0.634000759793	.	120560000	121160000	51,160,44
chr3	121160000	122080000	ID_0.01_1031	-1.039623251384	.	121160000	122080000	31,120,180
chr3	122080000	122440000	ID_0.01_1032	-0.634923518379	.	122080000	122440000	51,160,44
chr3	122440000	123000000	ID_0.01_1033	-0.073424534020	.	122440000	123000000	31,120,180
chr3	123000000	123280000	ID_0.01_1034	-0.292688411460	.	123000000	123280000	51,160,44
chr3	123280000	123720000	ID_0.01_1035	-0.470862235729	.	123280000	123720000	31,120,180
chr3	123720000	124280000	ID_0.01_1036	-0.403698071472	.	123720000	124280000	51,160,44
chr3	124280000	124640000	ID_0.01_1037	-0.469623319430	.	124280000	124640000	31,120,180
chr3	124640000	124920000	ID_0.01_1038	0.170179580625	.	124640000	124920000	51,160,44
chr3	124920000	125320000	ID_0.01_1039	0.598299070339	.	124920000	125320000	31,120,180
chr3	125320000	126200000	ID_0.01_1040	-0.731286831461	.	125320000	126200000	51,160,44
chr3	126200000	126720000	ID_0.01_1041	-0.444111493604	.	126200000	126720000	31,120,180
chr3	126720000	127280000	ID_0.01_1042	0.420789821194	.	126720000	127280000	51,160,44
chr3	127280000	127800000	ID_0.01_1043	-0.679091355783	.	127280000	127800000	31,120,180
chr3	127800000	128320000	ID_0.01_1044	-0.531792690678	.	127800000	128320000	51,160,44
chr3	128320000	128680000	ID_0.01_1045	-0.376508843721	.	128320000	128680000	31,120,180
chr3	128680000	129040000	ID_0.01_1046	0.029408307853	.	128680000	129040000	51,160,44
chr3	129040000	129840000	ID_0.01_1047	-0.520708110653	.	129040000	129840000	31,120,180
chr3	129840000	130360000	ID_0.01_1048	-0.883271045311	.	129840000	130360000	51,160,44
chr3	130360000	130760000	ID_0.01_1049	-0.493924690959	.	130360000	130760000	31,120,180
chr3	130760000	131400000	ID_0.01_1050	-0.735259800615	.	130760000	131400000	51,160,44
chr3	131400000	132440000	ID_0.01_1051	-0.415919348527	.	131400000	132440000	31,120,180
chr3	132440000	133120000	ID_0.01_1052	-0.949609700238	.	132440000	133120000	51,160,44
chr3	133120000	133560000	ID_0.01_1053	-0.999227370436	.	133120000	133560000	31,120,180
chr3	133560000	133880000	ID_0.01_1054	-0.277909123543	.	133560000	133880000	51,160,44
chr3	133880000	134280000	ID_0.01_1055	-0.220871046935	.	133880000	134280000	31,120,180
chr3	134280000	135240000	ID_0.01_1056	-0.962145120332	.	134280000	135240000	51,160,44
chr3	135240000	135760000	ID_0.01_1057	-0.362867004371	.	135240000	135760000	31,120,180
chr3	135760000	136120000	ID_0.01_1058	-1.105638413792	.	135760000	136120000	51,160,44
chr3	136120000	136480000	ID_0.01_1059	0.072468704004	.	136120000	136480000	31,120,180
chr3	136480000	136760000	ID_0.01_1060	0.016491231260	.	136480000	136760000	51,160,44
chr3	136760000	137720000	ID_0.01_1061	-1.323950813073	.	136760000	137720000	31,120,180
chr3	137720000	138160000	ID_0.01_1062	-0.967203007918	.	137720000	138160000	51,160,44
chr3	138160000	138680000	ID_0.01_1063	0.189787619605	.	138160000	138680000	31,120,180
chr3	138680000	139080000	ID_0.01_1064	-0.965028816230	.	138680000	139080000	51,160,44
chr3	139080000	139840000	ID_0.01_1065	-0.860597067087	.	139080000	139840000	31,120,180
chr3	139840000	140600000	ID_0.01_1066	-0.283792403751	.	139840000	140600000	51,160,44
chr3	140600000	141000000	ID_0.01_1067	-0.609457603450	.	140600000	141000000	31,120,180
chr3	141000000	141320000	ID_0.01_1068	-0.775343871881	.	141000000	141320000	51,160,44
chr3	141320000	141640000	ID_0.01_1069	0.003691285458	.	141320000	141640000	31,120,180
chr3	141640000	142160000	ID_0.01_1070	-0.211858691347	.	141640000	142160000	51,160,44
chr3	142160000	142800000	ID_0.01_1071	-0.165911628126	.	142160000	142800000	31,120,180
chr3	142800000	143560000	ID_0.01_1072	-1.014158649500	.	142800000	143560000	51,160,44
chr3	143560000	144240000	ID_0.01_1073	-0.873048531888	.	143560000	144240000	31,120,180
chr3	144240000	145040000	ID_0.01_1074	-0.506074538242	.	144240000	145040000	51,160,44
chr3	145040000	145520000	ID_0.01_1075	-0.358177646771	.	145040000	145520000	31,120,180
chr3	145520000	146400000	ID_0.01_1076	-0.420174061708	.	145520000	146400000	51,160,44
chr3	146400000	147000000	ID_0.01_1077	-0.670551064053	.	146400000	147000000	31,120,180
chr3	147000000	147800000	ID_0.01_1078	-0.532243032986	.	147000000	147800000	51,160,44
chr3	147800000	148640000	ID_0.01_1079	-0.698170786290	.	147800000	148640000	31,120,180
chr3	148640000	149200000	ID_0.01_1080	-0.689631151307	.	148640000	149200000	51,160,44
chr3	149200000	149600000	ID_0.01_1081	-0.464124032421	.	149200000	149600000	31,120,180
chr3	149600000	149960000	ID_0.01_1082	-0.585783454498	.	149600000	149960000	51,160,44
chr3	149960000	150240000	ID_0.01_1083	-0.041498951533	.	149960000	150240000	31,120,180
chr3	150240000	150600000	ID_0.01_1084	-0.447888621060	.	150240000	150600000	51,160,44
chr3	150600000	151080000	ID_0.01_1085	-0.041499315119	.	150600000	151080000	31,120,180
chr3	151080000	151640000	ID_0.01_1086	-0.564753633292	.	151080000	151640000	51,160,44
chr3	151640000	152200000	ID_0.01_1087	-1.027679693663	.	151640000	152200000	31,120,180
chr3	152200000	152720000	ID_0.01_1088	-1.089606259311	.	152200000	152720000	51,160,44
chr3	152720000	153720000	ID_0.01_1089	-1.076390536664	.	152720000	153720000	31,120,180
chr3	153720000	154040000	ID_0.01_1090	-0.542869502440	.	153720000	154040000	51,160,44
chr3	154040000	154440000	ID_0.01_1091	-0.853321981518	.	154040000	154440000	31,120,180
chr3	154440000	155080000	ID_0.01_1092	-0.449353187775	.	154440000	155080000	51,160,44
chr3	155080000	155440000	ID_0.01_1093	-0.874649628015	.	155080000	155440000	31,120,180
chr3	155440000	155720000	ID_0.01_1094	-0.466815643517	.	155440000	155720000	51,160,44
chr3	155720000	156240000	ID_0.01_1095	-1.062729071801	.	155720000	156240000	31,120,180
chr3	156240000	156920000	ID_0.01_1096	-0.712777555691	.	156240000	156920000	51,160,44
chr3	156920000	157280000	ID_0.01_1097	-0.923417949963	.	156920000	157280000	31,120,180
chr3	157280000	157760000	ID_0.01_1098	-0.743092229181	.	157280000	157760000	51,160,44
chr3	157760000	158240000	ID_0.01_1099	-0.382527388024	.	157760000	158240000	31,120,180
chr3	158240000	158560000	ID_0.01_1100	-0.676077490396	.	158240000	158560000	51,160,44
chr3	158560000	159000000	ID_0.01_1101	-1.096642314047	.	158560000	159000000	31,120,180
chr3	159000000	159560000	ID_0.01_1102	-0.506899662439	.	159000000	159560000	51,160,44
chr3	159560000	160240000	ID_0.01_1103	-0.789484058607	.	159560000	160240000	31,120,180
chr3	160240000	160680000	ID_0.01_1104	-0.892913297736	.	160240000	160680000	51,160,44
chr3	160680000	161200000	ID_0.01_1105	-0.194406744841	.	160680000	161200000	31,120,180
chr3	161200000	161960000	ID_0.01_1106	-1.369589098249	.	161200000	161960000	51,160,44
chr3	161960000	162760000	ID_0.01_1107	-0.719912132451	.	161960000	162760000	31,120,180
chr3	162760000	163240000	ID_0.01_1108	-0.777904778431	.	162760000	163240000	51,160,44
chr3	163240000	163720000	ID_0.01_1109	-0.851556178679	.	163240000	163720000	31,120,180
chr3	163720000	163920000	ID_0.01_1110	-0.619459890373	.	163720000	163920000	51,160,44
chr3	163920000	164960000	ID_0.01_1111	-0.587074865062	.	163920000	164960000	31,120,180
chr3	164960000	165720000	ID_0.01_1112	-0.958552953952	.	164960000	165720000	51,160,44
chr3	165720000	166360000	ID_0.01_1113	-0.555893756750	.	165720000	166360000	31,120,180
chr3	166360000	167080000	ID_0.01_1114	-0.362844564736	.	166360000	167080000	51,160,44
chr3	167080000	167600000	ID_0.01_1115	-0.693137050696	.	167080000	167600000	31,120,180
chr3	167600000	167920000	ID_0.01_1116	-0.493467945528	.	167600000	167920000	51,160,44
chr3	167920000	168840000	ID_0.01_1117	-0.605948966989	.	167920000	168840000	31,120,180
chr3	168840000	169440000	ID_0.01_1118	-0.373027284511	.	168840000	169440000	51,160,44
chr3	169440000	169880000	ID_0.01_1119	-1.000054068837	.	169440000	169880000	31,120,180
chr3	169880000	170600000	ID_0.01_1120	-0.048086653001	.	169880000	170600000	51,160,44
chr3	170600000	170920000	ID_0.01_1121	-1.335457448430	.	170600000	170920000	31,120,180
chr3	170920000	171320000	ID_0.01_1122	0.022421675664	.	170920000	171320000	51,160,44
chr3	171320000	172040000	ID_0.01_1123	-0.672281092119	.	171320000	172040000	31,120,180
chr3	172040000	172520000	ID_0.01_1124	-1.330413376585	.	172040000	172520000	51,160,44
chr3	172520000	174040000	ID_0.01_1125	-1.173221093539	.	172520000	174040000	31,120,180
chr3	174040000	175640000	ID_0.01_1126	-0.600104933509	.	174040000	175640000	51,160,44
chr3	175640000	176200000	ID_0.01_1127	-0.079527297640	.	175640000	176200000	31,120,180
chr3	176200000	176680000	ID_0.01_1128	-1.175920036166	.	176200000	176680000	51,160,44
chr3	176680000	177120000	ID_0.01_1129	-1.065603049399	.	176680000	177120000	31,120,180
chr3	177120000	177440000	ID_0.01_1130	0.365070270682	.	177120000	177440000	51,160,44
chr3	177440000	177760000	ID_0.01_1131	0.031967756442	.	177440000	177760000	31,120,180
chr3	177760000	178120000	ID_0.01_1132	-0.198827906242	.	177760000	178120000	51,160,44
chr3	178120000	178720000	ID_0.01_1133	-0.727720948744	.	178120000	178720000	31,120,180
chr3	178720000	179080000	ID_0.01_1134	-0.920620768840	.	178720000	179080000	51,160,44
chr3	179080000	179520000	ID_0.01_1135	-0.210279544343	.	179080000	179520000	31,120,180
chr3	179520000	180280000	ID_0.01_1136	-0.743770876684	.	179520000	180280000	51,160,44
chr3	180280000	180920000	ID_0.01_1137	-0.402135865764	.	180280000	180920000	31,120,180
chr3	180920000	181440000	ID_0.01_1138	-0.656833749115	.	180920000	181440000	51,160,44
chr3	181440000	182000000	ID_0.01_1139	-0.697443562732	.	181440000	182000000	31,120,180
chr3	182000000	182440000	ID_0.01_1140	-0.544820861438	.	182000000	182440000	51,160,44
chr3	182440000	182800000	ID_0.01_1141	-1.005134222068	.	182440000	182800000	31,120,180
chr3	182800000	183160000	ID_0.01_1142	-0.221778159067	.	182800000	183160000	51,160,44
chr3	183160000	183600000	ID_0.01_1143	-0.401355598203	.	183160000	183600000	31,120,180
chr3	183600000	184040000	ID_0.01_1144	-0.379534846936	.	183600000	184040000	51,160,44
chr3	184040000	184520000	ID_0.01_1145	-0.004567610387	.	184040000	184520000	31,120,180
chr3	184520000	185040000	ID_0.01_1146	-0.551334148145	.	184520000	185040000	51,160,44
chr3	185040000	185320000	ID_0.01_1147	-0.325276226270	.	185040000	185320000	31,120,180
chr3	185320000	185680000	ID_0.01_1148	-0.652080527356	.	185320000	185680000	51,160,44
chr3	185680000	186280000	ID_0.01_1149	-0.810790656228	.	185680000	186280000	31,120,180
chr3	186280000	186560000	ID_0.01_1150	-0.228714762610	.	186280000	186560000	51,160,44
chr3	186560000	186920000	ID_0.01_1151	-0.353864284380	.	186560000	186920000	31,120,180
chr3	186920000	187440000	ID_0.01_1152	-0.785833586675	.	186920000	187440000	51,160,44
chr3	187440000	188160000	ID_0.01_1153	-1.623292064835	.	187440000	188160000	31,120,180
chr3	188160000	188680000	ID_0.01_1154	0.393983910032	.	188160000	188680000	51,160,44
chr3	188680000	189640000	ID_0.01_1155	-0.932261283669	.	188680000	189640000	31,120,180
chr3	189640000	190160000	ID_0.01_1156	-0.557074828833	.	189640000	190160000	51,160,44
chr3	190160000	190440000	ID_0.01_1157	0.026528624587	.	190160000	190440000	31,120,180
chr3	190440000	190880000	ID_0.01_1158	-0.602340073014	.	190440000	190880000	51,160,44
chr3	190880000	191800000	ID_0.01_1159	-0.379959577883	.	190880000	191800000	31,120,180
chr3	191800000	192200000	ID_0.01_1160	-0.525710504746	.	191800000	192200000	51,160,44
chr3	192200000	192520000	ID_0.01_1161	-0.740366231466	.	192200000	192520000	31,120,180
chr3	192520000	192840000	ID_0.01_1162	-0.321157581969	.	192520000	192840000	51,160,44
chr3	192840000	193320000	ID_0.01_1163	-0.122110266979	.	192840000	193320000	31,120,180
chr3	193320000	194040000	ID_0.01_1164	-1.152590322288	.	193320000	194040000	51,160,44
chr3	194040000	194360000	ID_0.01_1165	-0.629620463256	.	194040000	194360000	31,120,180
chr3	194360000	195000000	ID_0.01_1166	-0.833308412300	.	194360000	195000000	51,160,44
chr3	195000000	195280000	ID_0.01_1167	-0.687402568978	.	195000000	195280000	31,120,180
chr3	195280000	195720000	ID_0.01_1168	-0.508073121706	.	195280000	195720000	51,160,44
chr3	195720000	196280000	ID_0.01_1169	-0.721962301417	.	195720000	196280000	31,120,180
chr3	196280000	196920000	ID_0.01_1170	-0.322357280514	.	196280000	196920000	51,160,44
chr3	196920000	197360000	ID_0.01_1171	-0.237256485421	.	196920000	197360000	31,120,180
chr4	560000	1000000	ID_0.01_1172	-0.038551072534	.	560000	1000000	51,160,44
chr4	1000000	1360000	ID_0.01_1173	0.048162195586	.	1000000	1360000	31,120,180
chr4	1360000	1680000	ID_0.01_1174	0.446838288430	.	1360000	1680000	51,160,44
chr4	1680000	2480000	ID_0.01_1175	-0.633296902922	.	1680000	2480000	31,120,180
chr4	2480000	2960000	ID_0.01_1176	0.520645886001	.	2480000	2960000	51,160,44
chr4	2960000	3520000	ID_0.01_1177	-0.267220781665	.	2960000	3520000	31,120,180
chr4	3520000	3960000	ID_0.01_1178	-0.521771553353	.	3520000	3960000	51,160,44
chr4	3960000	4440000	ID_0.01_1179	-0.500076318489	.	3960000	4440000	31,120,180
chr4	4440000	4960000	ID_0.01_1180	-0.465810797082	.	4440000	4960000	51,160,44
chr4	4960000	5400000	ID_0.01_1181	-0.521712985387	.	4960000	5400000	31,120,180
chr4	5400000	5840000	ID_0.01_1182	0.089544318191	.	5400000	5840000	51,160,44
chr4	5840000	6640000	ID_0.01_1183	-0.458085408696	.	5840000	6640000	31,120,180
chr4	6640000	7120000	ID_0.01_1184	-0.662772644183	.	6640000	7120000	51,160,44
chr4	7120000	7720000	ID_0.01_1185	-0.566538629210	.	7120000	7720000	31,120,180
chr4	7720000	8080000	ID_0.01_1186	-0.266950054416	.	7720000	8080000	51,160,44
chr4	8080000	8640000	ID_0.01_1187	0.042242705044	.	8080000	8640000	31,120,180
chr4	8640000	8960000	ID_0.01_1188	-0.233140659414	.	8640000	8960000	51,160,44
chr4	8960000	9680000	ID_0.01_1189	-0.314782166449	.	8960000	9680000	31,120,180
chr4	9680000	10120000	ID_0.01_1190	-0.605724484082	.	9680000	10120000	51,160,44
chr4	10120000	10560000	ID_0.01_1191	-0.489200525734	.	10120000	10560000	31,120,180
chr4	10560000	11080000	ID_0.01_1192	-0.825669117955	.	10560000	11080000	51,160,44
chr4	11080000	11480000	ID_0.01_1193	-0.040447763356	.	11080000	11480000	31,120,180
chr4	11480000	11760000	ID_0.01_1194	-0.278922120116	.	11480000	11760000	51,160,44
chr4	11760000	12240000	ID_0.01_1195	-0.362738701370	.	11760000	12240000	31,120,180
chr4	12240000	12680000	ID_0.01_1196	-0.099262292293	.	12240000	12680000	51,160,44
chr4	12680000	13640000	ID_0.01_1197	-1.150542491186	.	12680000	13640000	31,120,180
chr4	13640000	14040000	ID_0.01_1198	-1.219317309912	.	13640000	14040000	51,160,44
chr4	14040000	14840000	ID_0.01_1199	-0.065185337610	.	14040000	14840000	31,120,180
chr4	14840000	15440000	ID_0.01_1200	-0.500274053740	.	14840000	15440000	51,160,44
chr4	15440000	15720000	ID_0.01_1201	-0.419343981396	.	15440000	15720000	31,120,180
chr4	15720000	16280000	ID_0.01_1202	-0.002943003495	.	15720000	16280000	51,160,44
chr4	16280000	16640000	ID_0.01_1203	-0.546500575006	.	16280000	16640000	31,120,180
chr4	16640000	17000000	ID_0.01_1204	-0.155597244411	.	16640000	17000000	51,160,44
chr4	17000000	17480000	ID_0.01_1205	-0.051311530558	.	17000000	17480000	31,120,180
chr4	17480000	17800000	ID_0.01_1206	-0.972898912052	.	17480000	17800000	51,160,44
chr4	17800000	18120000	ID_0.01_1207	-0.389785610635	.	17800000	18120000	31,120,180
chr4	18120000	18720000	ID_0.01_1208	0.027636077414	.	18120000	18720000	51,160,44
chr4	18720000	19160000	ID_0.01_1209	-1.076323720429	.	18720000	19160000	31,120,180
chr4	19160000	20240000	ID_0.01_1210	-0.266922580224	.	19160000	20240000	51,160,44
chr4	20240000	20720000	ID_0.01_1211	-1.008212345292	.	20240000	20720000	31,120,180
chr4	20720000	21480000	ID_0.01_1212	-0.848692670038	.	20720000	21480000	51,160,44
chr4	21480000	21800000	ID_0.01_1213	-0.400445288207	.	21480000	21800000	31,120,180
chr4	21800000	22360000	ID_0.01_1214	-0.620969514590	.	21800000	22360000	51,160,44
chr4	22360000	22760000	ID_0.01_1215	-0.392726650491	.	22360000	22760000	31,120,180
chr4	22760000	23680000	ID_0.01_1216	-0.686596231380	.	22760000	23680000	51,160,44
chr4	23680000	24040000	ID_0.01_1217	-0.404172133896	.	23680000	24040000	31,120,180
chr4	24040000	24440000	ID_0.01_1218	0.205743389858	.	24040000	24440000	51,160,44
chr4	24440000	25000000	ID_0.01_1219	-0.909362514438	.	24440000	25000000	31,120,180
chr4	25000000	25400000	ID_0.01_1220	-0.042118530854	.	25000000	25400000	51,160,44
chr4	25400000	25840000	ID_0.01_1221	-0.643070269350	.	25400000	25840000	31,120,180
chr4	25840000	26440000	ID_0.01_1222	-0.208521460625	.	25840000	26440000	51,160,44
chr4	26440000	27040000	ID_0.01_1223	-0.381145181407	.	26440000	27040000	31,120,180
chr4	27040000	27440000	ID_0.01_1224	-0.925702334287	.	27040000	27440000	51,160,44
chr4	27440000	31360000	ID_0.01_1225	-0.667529015857	.	27440000	31360000	31,120,180
chr4	31360000	32920000	ID_0.01_1226	-0.715937686015	.	31360000	32920000	51,160,44
chr4	32920000	36080000	ID_0.01_1227	-0.545357983444	.	32920000	36080000	31,120,180
chr4	36080000	37400000	ID_0.01_1228	-0.929871069859	.	36080000	37400000	51,160,44
chr4	37400000	38040000	ID_0.01_1229	-0.396806371505	.	37400000	38040000	31,120,180
chr4	38040000	38760000	ID_0.01_1230	-0.395946416632	.	38040000	38760000	51,160,44
chr4	38760000	39200000	ID_0.01_1231	-0.719642111453	.	38760000	39200000	31,120,180
chr4	39200000	39480000	ID_0.01_1232	0.048673137745	.	39200000	39480000	51,160,44
chr4	39480000	40040000	ID_0.01_1233	-0.138849950262	.	39480000	40040000	31,120,180
chr4	40040000	40320000	ID_0.01_1234	-0.136050885420	.	40040000	40320000	51,160,44
chr4	40320000	40920000	ID_0.01_1235	0.624904864441	.	40320000	40920000	31,120,180
chr4	40920000	41240000	ID_0.01_1236	-0.589805318036	.	40920000	41240000	51,160,44
chr4	41240000	41680000	ID_0.01_1237	-1.172265509919	.	41240000	41680000	31,120,180
chr4	41680000	41920000	ID_0.01_1238	-0.300413041816	.	41680000	41920000	51,160,44
chr4	41920000	42240000	ID_0.01_1239	-0.359282082103	.	41920000	42240000	31,120,180
chr4	42240000	42560000	ID_0.01_1240	-0.186532312926	.	42240000	42560000	51,160,44
chr4	42560000	43000000	ID_0.01_1241	-0.308193571869	.	42560000	43000000	31,120,180
chr4	43000000	43600000	ID_0.01_1242	-0.916595408158	.	43000000	43600000	51,160,44
chr4	43600000	43880000	ID_0.01_1243	-0.003994558966	.	43600000	43880000	31,120,180
chr4	43880000	44720000	ID_0.01_1244	-0.110681327020	.	43880000	44720000	51,160,44
chr4	44720000	46320000	ID_0.01_1245	-1.297983422550	.	44720000	46320000	31,120,180
chr4	46320000	46840000	ID_0.01_1246	-0.356711763479	.	46320000	46840000	51,160,44
chr4	46840000	47160000	ID_0.01_1247	-0.778451985739	.	46840000	47160000	31,120,180
chr4	47160000	47640000	ID_0.01_1248	-0.379994381132	.	47160000	47640000	51,160,44
chr4	47640000	48160000	ID_0.01_1249	-0.566503088208	.	47640000	48160000	31,120,180
chr4	48160000	48560000	ID_0.01_1250	-0.242778316634	.	48160000	48560000	51,160,44
chr4	48560000	49000000	ID_0.01_1251	0.135510113469	.	48560000	49000000	31,120,180
chr4	49000000	49280000	ID_0.01_1252	-1.220776174476	.	49000000	49280000	51,160,44
chr4	49280000	49640000	ID_0.01_1253	-1.550965705056	.	49280000	49640000	31,120,180
chr4	49640000	53080000	ID_0.01_1254	-2.787543564962	.	49640000	53080000	51,160,44
chr4	53080000	53880000	ID_0.01_1255	-0.203898270070	.	53080000	53880000	31,120,180
chr4	53880000	54760000	ID_0.01_1256	-0.716683227249	.	53880000	54760000	51,160,44
chr4	54760000	55160000	ID_0.01_1257	-0.178187066751	.	54760000	55160000	31,120,180
chr4	55160000	55800000	ID_0.01_1258	-1.019542380735	.	55160000	55800000	51,160,44
chr4	55800000	56200000	ID_0.01_1259	-0.134132866385	.	55800000	56200000	31,120,180
chr4	56200000	56760000	ID_0.01_1260	-0.621860032454	.	56200000	56760000	51,160,44
chr4	56760000	57360000	ID_0.01_1261	-0.646932304753	.	56760000	57360000	31,120,180
chr4	57360000	57880000	ID_0.01_1262	-0.516444170564	.	57360000	57880000	51,160,44
chr4	57880000	58280000	ID_0.01_1263	-0.738508905910	.	57880000	58280000	31,120,180
chr4	58280000	59000000	ID_0.01_1264	-0.585585888130	.	58280000	59000000	51,160,44
chr4	59000000	60000000	ID_0.01_1265	-0.519877999553	.	59000000	60000000	31,120,180
chr4	60000000	61160000	ID_0.01_1266	-0.547703673418	.	60000000	61160000	51,160,44
chr4	61160000	61600000	ID_0.01_1267	-0.659050967069	.	61160000	61600000	31,120,180
chr4	61600000	62000000	ID_0.01_1268	-0.489279748250	.	61600000	62000000	51,160,44
chr4	62000000	63360000	ID_0.01_1269	-0.423527866168	.	62000000	63360000	31,120,180
chr4	63360000	63640000	ID_0.01_1270	-0.573608188061	.	63360000	63640000	51,160,44
chr4	63640000	64960000	ID_0.01_1271	-0.737160300761	.	63640000	64960000	31,120,180
chr4	64960000	65480000	ID_0.01_1272	-0.669206585557	.	64960000	65480000	51,160,44
chr4	65480000	66280000	ID_0.01_1273	-1.146345819501	.	65480000	66280000	31,120,180
chr4	66280000	67080000	ID_0.01_1274	-0.466456239967	.	66280000	67080000	51,160,44
chr4	67080000	67640000	ID_0.01_1275	-0.405008578680	.	67080000	67640000	31,120,180
chr4	67640000	68280000	ID_0.01_1276	-0.514385668021	.	67640000	68280000	51,160,44
chr4	68280000	68680000	ID_0.01_1277	-1.088337122855	.	68280000	68680000	31,120,180
chr4	68680000	69260000	ID_0.01_1278	-0.407408828078	.	68680000	69260000	51,160,44
chr4	69260000	70040000	ID_0.01_1279	-1.230381746050	.	69260000	70040000	31,120,180
chr4	70040000	70520000	ID_0.01_1280	-1.197524583066	.	70040000	70520000	51,160,44
chr4	70520000	71440000	ID_0.01_1281	-0.566626723407	.	70520000	71440000	31,120,180
chr4	71440000	71960000	ID_0.01_1282	-1.009077821335	.	71440000	71960000	51,160,44
chr4	71960000	72640000	ID_0.01_1283	-0.482941511473	.	71960000	72640000	31,120,180
chr4	72640000	73160000	ID_0.01_1284	-0.526216218327	.	72640000	73160000	51,160,44
chr4	73160000	73920000	ID_0.01_1285	-0.484735340121	.	73160000	73920000	31,120,180
chr4	73920000	74560000	ID_0.01_1286	-0.936547143520	.	73920000	74560000	51,160,44
chr4	74560000	75040000	ID_0.01_1287	-0.715027077777	.	74560000	75040000	31,120,180
chr4	75040000	75640000	ID_0.01_1288	-0.745146199380	.	75040000	75640000	51,160,44
chr4	75640000	76440000	ID_0.01_1289	-1.166634006800	.	75640000	76440000	31,120,180
chr4	76440000	76800000	ID_0.01_1290	-0.559880841207	.	76440000	76800000	51,160,44
chr4	76800000	77040000	ID_0.01_1291	0.154127130359	.	76800000	77040000	31,120,180
chr4	77040000	77320000	ID_0.01_1292	-0.212595887370	.	77040000	77320000	51,160,44
chr4	77320000	77680000	ID_0.01_1293	-0.162421709538	.	77320000	77680000	31,120,180
chr4	77680000	77960000	ID_0.01_1294	0.407986216436	.	77680000	77960000	51,160,44
chr4	77960000	78600000	ID_0.01_1295	-0.228874945145	.	77960000	78600000	31,120,180
chr4	78600000	78880000	ID_0.01_1296	-0.303525599353	.	78600000	78880000	51,160,44
chr4	78880000	79440000	ID_0.01_1297	-0.574107161548	.	78880000	79440000	31,120,180
chr4	79440000	79840000	ID_0.01_1298	-0.292024114206	.	79440000	79840000	51,160,44
chr4	79840000	80760000	ID_0.01_1299	-1.185557231857	.	79840000	80760000	31,120,180
chr4	80760000	81160000	ID_0.01_1300	-0.485087839767	.	80760000	81160000	51,160,44
chr4	81160000	81960000	ID_0.01_1301	-0.883323604650	.	81160000	81960000	31,120,180
chr4	81960000	82320000	ID_0.01_1302	-0.747178489110	.	81960000	82320000	51,160,44
chr4	82320000	82800000	ID_0.01_1303	-1.223302384146	.	82320000	82800000	31,120,180
chr4	82800000	83200000	ID_0.01_1304	-0.293704013995	.	82800000	83200000	51,160,44
chr4	83200000	83760000	ID_0.01_1305	-0.838166164887	.	83200000	83760000	31,120,180
chr4	83760000	84600000	ID_0.01_1306	-0.620068699514	.	83760000	84600000	51,160,44
chr4	84600000	85440000	ID_0.01_1307	-0.395087760626	.	84600000	85440000	31,120,180
chr4	85440000	85960000	ID_0.01_1308	-0.793770587273	.	85440000	85960000	51,160,44
chr4	85960000	86680000	ID_0.01_1309	-0.912162425861	.	85960000	86680000	31,120,180
chr4	86680000	87000000	ID_0.01_1310	-0.421274058119	.	86680000	87000000	51,160,44
chr4	87000000	87360000	ID_0.01_1311	-0.309011420058	.	87000000	87360000	31,120,180
chr4	87360000	87800000	ID_0.01_1312	-0.603703830971	.	87360000	87800000	51,160,44
chr4	87800000	88160000	ID_0.01_1313	-0.666355684626	.	87800000	88160000	31,120,180
chr4	88160000	88440000	ID_0.01_1314	-0.017777650790	.	88160000	88440000	51,160,44
chr4	88440000	89440000	ID_0.01_1315	-0.295794164234	.	88440000	89440000	31,120,180
chr4	89440000	90040000	ID_0.01_1316	-0.431729219201	.	89440000	90040000	51,160,44
chr4	90040000	90400000	ID_0.01_1317	-0.564286352958	.	90040000	90400000	31,120,180
chr4	90400000	90840000	ID_0.01_1318	-0.474397838591	.	90400000	90840000	51,160,44
chr4	90840000	91240000	ID_0.01_1319	-0.561525916597	.	90840000	91240000	31,120,180
chr4	91240000	92080000	ID_0.01_1320	-1.022222476628	.	91240000	92080000	51,160,44
chr4	92080000	92560000	ID_0.01_1321	-0.746264027397	.	92080000	92560000	31,120,180
chr4	92560000	93320000	ID_0.01_1322	-0.293743692776	.	92560000	93320000	51,160,44
chr4	93320000	94160000	ID_0.01_1323	-0.707625178321	.	93320000	94160000	31,120,180
chr4	94160000	94680000	ID_0.01_1324	-0.541969822897	.	94160000	94680000	51,160,44
chr4	94680000	95200000	ID_0.01_1325	-0.764351387683	.	94680000	95200000	31,120,180
chr4	95200000	95560000	ID_0.01_1326	-0.626067569623	.	95200000	95560000	51,160,44
chr4	95560000	96040000	ID_0.01_1327	-0.724038683797	.	95560000	96040000	31,120,180
chr4	96040000	96520000	ID_0.01_1328	-0.840356203879	.	96040000	96520000	51,160,44
chr4	96520000	98520000	ID_0.01_1329	-0.577072660392	.	96520000	98520000	31,120,180
chr4	98520000	99000000	ID_0.01_1330	-0.476257718410	.	98520000	99000000	51,160,44
chr4	99000000	99360000	ID_0.01_1331	-0.982934146844	.	99000000	99360000	31,120,180
chr4	99360000	99800000	ID_0.01_1332	-0.280576483212	.	99360000	99800000	51,160,44
chr4	99800000	100400000	ID_0.01_1333	-0.350066019784	.	99800000	100400000	31,120,180
chr4	100400000	100920000	ID_0.01_1334	-0.911323093923	.	100400000	100920000	51,160,44
chr4	100920000	101400000	ID_0.01_1335	-0.859574745736	.	100920000	101400000	31,120,180
chr4	101400000	101880000	ID_0.01_1336	-0.304996547035	.	101400000	101880000	51,160,44
chr4	101880000	102680000	ID_0.01_1337	-0.530098233763	.	101880000	102680000	31,120,180
chr4	102680000	103280000	ID_0.01_1338	-0.252985927153	.	102680000	103280000	51,160,44
chr4	103280000	104040000	ID_0.01_1339	-0.731003129138	.	103280000	104040000	31,120,180
chr4	104040000	104880000	ID_0.01_1340	-1.017364696549	.	104040000	104880000	51,160,44
chr4	104880000	105360000	ID_0.01_1341	-0.867710465600	.	104880000	105360000	31,120,180
chr4	105360000	105960000	ID_0.01_1342	-0.025774440834	.	105360000	105960000	51,160,44
chr4	105960000	106440000	ID_0.01_1343	-0.419905420789	.	105960000	106440000	31,120,180
chr4	106440000	106640000	ID_0.01_1344	-0.348999442835	.	106440000	106640000	51,160,44
chr4	106640000	107160000	ID_0.01_1345	-0.233673733281	.	106640000	107160000	31,120,180
chr4	107160000	107880000	ID_0.01_1346	-0.243817743110	.	107160000	107880000	51,160,44
chr4	107880000	108400000	ID_0.01_1347	-0.568405644443	.	107880000	108400000	31,120,180
chr4	108400000	108920000	ID_0.01_1348	-0.042460687389	.	108400000	108920000	51,160,44
chr4	108920000	109520000	ID_0.01_1349	-0.774137363452	.	108920000	109520000	31,120,180
chr4	109520000	110320000	ID_0.01_1350	-0.734574790646	.	109520000	110320000	51,160,44
chr4	110320000	110920000	ID_0.01_1351	-0.995616164525	.	110320000	110920000	31,120,180
chr4	110920000	111480000	ID_0.01_1352	-0.670092302883	.	110920000	111480000	51,160,44
chr4	111480000	112000000	ID_0.01_1353	-0.878603463192	.	111480000	112000000	31,120,180
chr4	112000000	112560000	ID_0.01_1354	-0.256021893888	.	112000000	112560000	51,160,44
chr4	112560000	113000000	ID_0.01_1355	-0.485363817059	.	112560000	113000000	31,120,180
chr4	113000000	113560000	ID_0.01_1356	-0.943194032733	.	113000000	113560000	51,160,44
chr4	113560000	113920000	ID_0.01_1357	-0.167832398343	.	113560000	113920000	31,120,180
chr4	113920000	114280000	ID_0.01_1358	-0.333826786995	.	113920000	114280000	51,160,44
chr4	114280000	114800000	ID_0.01_1359	-0.736299156402	.	114280000	114800000	31,120,180
chr4	114800000	115320000	ID_0.01_1360	-0.520063089860	.	114800000	115320000	51,160,44
chr4	115320000	115680000	ID_0.01_1361	-0.367435620884	.	115320000	115680000	31,120,180
chr4	115680000	115960000	ID_0.01_1362	-0.857954375916	.	115680000	115960000	51,160,44
chr4	115960000	116840000	ID_0.01_1363	-0.827882462472	.	115960000	116840000	31,120,180
chr4	116840000	117240000	ID_0.01_1364	-0.751913008141	.	116840000	117240000	51,160,44
chr4	117240000	117600000	ID_0.01_1365	-0.529215323312	.	117240000	117600000	31,120,180
chr4	117600000	118040000	ID_0.01_1366	-0.359148715391	.	117600000	118040000	51,160,44
chr4	118040000	118760000	ID_0.01_1367	-0.550729325697	.	118040000	118760000	31,120,180
chr4	118760000	119200000	ID_0.01_1368	-0.191742943348	.	118760000	119200000	51,160,44
chr4	119200000	119880000	ID_0.01_1369	-0.750150740590	.	119200000	119880000	31,120,180
chr4	119880000	120480000	ID_0.01_1370	-0.501817733372	.	119880000	120480000	51,160,44
chr4	120480000	121000000	ID_0.01_1371	-0.713010828976	.	120480000	121000000	31,120,180
chr4	121000000	122080000	ID_0.01_1372	-0.963230565926	.	121000000	122080000	51,160,44
chr4	122080000	122800000	ID_0.01_1373	-0.709119711805	.	122080000	122800000	31,120,180
chr4	122800000	123560000	ID_0.01_1374	-0.889223989266	.	122800000	123560000	51,160,44
chr4	123560000	123920000	ID_0.01_1375	-0.429982425448	.	123560000	123920000	31,120,180
chr4	123920000	124640000	ID_0.01_1376	-0.473039284238	.	123920000	124640000	51,160,44
chr4	124640000	125240000	ID_0.01_1377	-0.185396841719	.	124640000	125240000	31,120,180
chr4	125240000	125720000	ID_0.01_1378	-0.867071531381	.	125240000	125720000	51,160,44
chr4	125720000	126240000	ID_0.01_1379	0.108366764362	.	125720000	126240000	31,120,180
chr4	126240000	127040000	ID_0.01_1380	-0.979002253440	.	126240000	127040000	51,160,44
chr4	127040000	127520000	ID_0.01_1381	-0.406573044805	.	127040000	127520000	31,120,180
chr4	127520000	128400000	ID_0.01_1382	-0.646744085307	.	127520000	128400000	51,160,44
chr4	128400000	129080000	ID_0.01_1383	-0.876238353843	.	128400000	129080000	31,120,180
chr4	129080000	129360000	ID_0.01_1384	-0.223837041059	.	129080000	129360000	51,160,44
chr4	129360000	129800000	ID_0.01_1385	0.123834424104	.	129360000	129800000	31,120,180
chr4	129800000	130200000	ID_0.01_1386	-0.236700257832	.	129800000	130200000	51,160,44
chr4	130200000	130600000	ID_0.01_1387	-0.838953439067	.	130200000	130600000	31,120,180
chr4	130600000	131280000	ID_0.01_1388	-0.505825061745	.	130600000	131280000	51,160,44
chr4	131280000	131880000	ID_0.01_1389	-0.569596485274	.	131280000	131880000	31,120,180
chr4	131880000	133200000	ID_0.01_1390	-0.587577939155	.	131880000	133200000	51,160,44
chr4	133200000	133560000	ID_0.01_1391	-0.794472093290	.	133200000	133560000	31,120,180
chr4	133560000	134000000	ID_0.01_1392	-0.765146678921	.	133560000	134000000	51,160,44
chr4	134000000	135880000	ID_0.01_1393	-0.754245386043	.	134000000	135880000	31,120,180
chr4	135880000	136240000	ID_0.01_1394	-0.649974258485	.	135880000	136240000	51,160,44
chr4	136240000	137240000	ID_0.01_1395	-0.723540196544	.	136240000	137240000	31,120,180
chr4	137240000	137880000	ID_0.01_1396	-0.260956818021	.	137240000	137880000	51,160,44
chr4	137880000	138640000	ID_0.01_1397	-0.896640158566	.	137880000	138640000	31,120,180
chr4	138640000	138960000	ID_0.01_1398	-0.676758635797	.	138640000	138960000	51,160,44
chr4	138960000	139480000	ID_0.01_1399	-0.545332958465	.	138960000	139480000	31,120,180
chr4	139480000	139920000	ID_0.01_1400	-0.299787743713	.	139480000	139920000	51,160,44
chr4	139920000	140520000	ID_0.01_1401	-1.099888512228	.	139920000	140520000	31,120,180
chr4	140520000	141240000	ID_0.01_1402	-0.445766640091	.	140520000	141240000	51,160,44
chr4	141240000	141800000	ID_0.01_1403	-0.481682675343	.	141240000	141800000	31,120,180
chr4	141800000	142120000	ID_0.01_1404	-0.706938746006	.	141800000	142120000	51,160,44
chr4	142120000	142720000	ID_0.01_1405	-0.620786120501	.	142120000	142720000	31,120,180
chr4	142720000	143040000	ID_0.01_1406	-0.184388694685	.	142720000	143040000	51,160,44
chr4	143040000	143800000	ID_0.01_1407	-0.545895072259	.	143040000	143800000	31,120,180
chr4	143800000	144480000	ID_0.01_1408	-0.585631073407	.	143800000	144480000	51,160,44
chr4	144480000	145080000	ID_0.01_1409	-0.855618721744	.	144480000	145080000	31,120,180
chr4	145080000	146000000	ID_0.01_1410	-0.816922224469	.	145080000	146000000	51,160,44
chr4	146000000	146560000	ID_0.01_1411	-0.879635350685	.	146000000	146560000	31,120,180
chr4	146560000	147160000	ID_0.01_1412	-0.495141849037	.	146560000	147160000	51,160,44
chr4	147160000	148040000	ID_0.01_1413	-0.591592947376	.	147160000	148040000	31,120,180
chr4	148040000	148520000	ID_0.01_1414	-0.627959576170	.	148040000	148520000	51,160,44
chr4	148520000	148840000	ID_0.01_1415	-0.505850322120	.	148520000	148840000	31,120,180
chr4	148840000	149480000	ID_0.01_1416	-0.894576598193	.	148840000	149480000	51,160,44
chr4	149480000	149800000	ID_0.01_1417	-0.203500692783	.	149480000	149800000	31,120,180
chr4	149800000	150240000	ID_0.01_1418	-0.247803457818	.	149800000	150240000	51,160,44
chr4	150240000	150840000	ID_0.01_1419	-0.693254684897	.	150240000	150840000	31,120,180
chr4	150840000	151160000	ID_0.01_1420	-0.899672842894	.	150840000	151160000	51,160,44
chr4	151160000	152000000	ID_0.01_1421	-0.689621280587	.	151160000	152000000	31,120,180
chr4	152000000	152600000	ID_0.01_1422	-0.714678305296	.	152000000	152600000	51,160,44
chr4	152600000	153280000	ID_0.01_1423	-0.039067466650	.	152600000	153280000	31,120,180
chr4	153280000	153680000	ID_0.01_1424	-0.498679615580	.	153280000	153680000	51,160,44
chr4	153680000	154080000	ID_0.01_1425	-0.300428938155	.	153680000	154080000	31,120,180
chr4	154080000	154600000	ID_0.01_1426	-0.000550254321	.	154080000	154600000	51,160,44
chr4	154600000	155880000	ID_0.01_1427	-0.612788242943	.	154600000	155880000	31,120,180
chr4	155880000	156320000	ID_0.01_1428	-0.216743616846	.	155880000	156320000	51,160,44
chr4	156320000	156880000	ID_0.01_1429	-0.717853414126	.	156320000	156880000	31,120,180
chr4	156880000	158080000	ID_0.01_1430	-0.596354002243	.	156880000	158080000	51,160,44
chr4	158080000	158880000	ID_0.01_1431	-0.662073511388	.	158080000	158880000	31,120,180
chr4	158880000	159200000	ID_0.01_1432	-0.661729603227	.	158880000	159200000	51,160,44
chr4	159200000	159600000	ID_0.01_1433	-0.462331315543	.	159200000	159600000	31,120,180
chr4	159600000	160400000	ID_0.01_1434	-1.013124395215	.	159600000	160400000	51,160,44
chr4	160400000	160880000	ID_0.01_1435	-0.932192701407	.	160400000	160880000	31,120,180
chr4	160880000	161280000	ID_0.01_1436	-0.192477980086	.	160880000	161280000	51,160,44
chr4	161280000	162160000	ID_0.01_1437	-0.319110645717	.	161280000	162160000	31,120,180
chr4	162160000	163400000	ID_0.01_1438	-0.740700797912	.	162160000	163400000	51,160,44
chr4	163400000	163960000	ID_0.01_1439	-0.872610670302	.	163400000	163960000	31,120,180
chr4	163960000	164400000	ID_0.01_1440	-0.483830485287	.	163960000	164400000	51,160,44
chr4	164400000	164960000	ID_0.01_1441	-0.334301028993	.	164400000	164960000	31,120,180
chr4	164960000	165640000	ID_0.01_1442	-0.439498610707	.	164960000	165640000	51,160,44
chr4	165640000	166000000	ID_0.01_1443	-0.656342969777	.	165640000	166000000	31,120,180
chr4	166000000	166440000	ID_0.01_1444	-0.936151990090	.	166000000	166440000	51,160,44
chr4	166440000	167040000	ID_0.01_1445	-0.903422831427	.	166440000	167040000	31,120,180
chr4	167040000	167920000	ID_0.01_1446	-0.910173461311	.	167040000	167920000	51,160,44
chr4	167920000	168320000	ID_0.01_1447	-0.664001318050	.	167920000	168320000	31,120,180
chr4	168320000	169040000	ID_0.01_1448	-0.467302178719	.	168320000	169040000	51,160,44
chr4	169040000	169440000	ID_0.01_1449	-0.716422787816	.	169040000	169440000	31,120,180
chr4	169440000	169840000	ID_0.01_1450	-0.134201876158	.	169440000	169840000	51,160,44
chr4	169840000	170440000	ID_0.01_1451	-0.617043261300	.	169840000	170440000	31,120,180
chr4	170440000	171040000	ID_0.01_1452	-0.711805139358	.	170440000	171040000	51,160,44
chr4	171040000	171880000	ID_0.01_1453	-0.962513543305	.	171040000	171880000	31,120,180
chr4	171880000	172160000	ID_0.01_1454	-0.665948391534	.	171880000	172160000	51,160,44
chr4	172160000	172720000	ID_0.01_1455	-0.535593265798	.	172160000	172720000	31,120,180
chr4	172720000	173120000	ID_0.01_1456	-0.190005091119	.	172720000	173120000	51,160,44
chr4	173120000	173880000	ID_0.01_1457	-0.144169292721	.	173120000	173880000	31,120,180
chr4	173880000	174440000	ID_0.01_1458	-0.755826318174	.	173880000	174440000	51,160,44
chr4	174440000	175080000	ID_0.01_1459	-0.148144567824	.	174440000	175080000	31,120,180
chr4	175080000	175680000	ID_0.01_1460	-0.396380233449	.	175080000	175680000	51,160,44
chr4	175680000	176480000	ID_0.01_1461	-0.821308794052	.	175680000	176480000	31,120,180
chr4	176480000	176560000	ID_0.01_1462	-0.249208710972	.	176480000	176560000	51,160,44
chr4	176560000	176800000	ID_0.01_1463	-0.233378223297	.	176560000	176800000	31,120,180
chr4	176800000	177320000	ID_0.01_1464	-0.286788295208	.	176800000	177320000	51,160,44
chr4	177320000	178040000	ID_0.01_1465	-0.530187386185	.	177320000	178040000	31,120,180
chr4	178040000	178480000	ID_0.01_1466	-0.422634277821	.	178040000	178480000	51,160,44
chr4	178480000	180320000	ID_0.01_1467	-0.437563487130	.	178480000	180320000	31,120,180
chr4	180320000	180920000	ID_0.01_1468	-0.228416719884	.	180320000	180920000	51,160,44
chr4	180920000	181640000	ID_0.01_1469	-0.571176384265	.	180920000	181640000	31,120,180
chr4	181640000	182040000	ID_0.01_1470	-0.279005711848	.	181640000	182040000	51,160,44
chr4	182040000	183360000	ID_0.01_1471	-0.153680348917	.	182040000	183360000	31,120,180
chr4	183360000	183880000	ID_0.01_1472	-0.282332506636	.	183360000	183880000	51,160,44
chr4	183880000	184360000	ID_0.01_1473	-0.293438569256	.	183880000	184360000	31,120,180
chr4	184360000	184720000	ID_0.01_1474	-0.477399746376	.	184360000	184720000	51,160,44
chr4	184720000	185160000	ID_0.01_1475	-0.199528802023	.	184720000	185160000	31,120,180
chr4	185160000	185640000	ID_0.01_1476	-0.806755561211	.	185160000	185640000	51,160,44
chr4	185640000	186040000	ID_0.01_1477	-0.036093607984	.	185640000	186040000	31,120,180
chr4	186040000	186560000	ID_0.01_1478	-0.406418579288	.	186040000	186560000	51,160,44
chr4	186560000	186960000	ID_0.01_1479	-0.364614555408	.	186560000	186960000	31,120,180
chr4	186960000	187520000	ID_0.01_1480	-0.480795164583	.	186960000	187520000	51,160,44
chr4	187520000	187880000	ID_0.01_1481	-0.746703248799	.	187520000	187880000	31,120,180
chr4	187880000	188480000	ID_0.01_1482	0.073495448401	.	187880000	188480000	51,160,44
chr4	188480000	188880000	ID_0.01_1483	-0.506595633481	.	188480000	188880000	31,120,180
chr4	188880000	189320000	ID_0.01_1484	-0.162292627534	.	188880000	189320000	51,160,44
chr4	189320000	189680000	ID_0.01_1485	-0.311529442873	.	189320000	189680000	31,120,180
chr4	189680000	190160000	ID_0.01_1486	-0.294282100752	.	189680000	190160000	51,160,44
chr5	880000	1280000	ID_0.01_1487	0.130773868927	.	880000	1280000	31,120,180
chr5	1280000	1680000	ID_0.01_1488	0.279022882000	.	1280000	1680000	51,160,44
chr5	1680000	2160000	ID_0.01_1489	-0.340701690370	.	1680000	2160000	31,120,180
chr5	2160000	4840000	ID_0.01_1490	-0.584363355300	.	2160000	4840000	51,160,44
chr5	4840000	5480000	ID_0.01_1491	-0.844007239467	.	4840000	5480000	31,120,180
chr5	5480000	5880000	ID_0.01_1492	-0.884606682060	.	5480000	5880000	51,160,44
chr5	5880000	6760000	ID_0.01_1493	-0.086192933687	.	5880000	6760000	31,120,180
chr5	6760000	7240000	ID_0.01_1494	-0.472894443246	.	6760000	7240000	51,160,44
chr5	7240000	7880000	ID_0.01_1495	0.004376550984	.	7240000	7880000	31,120,180
chr5	7880000	8320000	ID_0.01_1496	-0.861180033072	.	7880000	8320000	51,160,44
chr5	8320000	9280000	ID_0.01_1497	-0.243772151555	.	8320000	9280000	31,120,180
chr5	9280000	10200000	ID_0.01_1498	-0.500088880993	.	9280000	10200000	51,160,44
chr5	10200000	10680000	ID_0.01_1499	-0.549817677941	.	10200000	10680000	31,120,180
chr5	10680000	11240000	ID_0.01_1500	-0.235828817726	.	10680000	11240000	51,160,44
chr5	11240000	12080000	ID_0.01_1501	-0.349733810842	.	11240000	12080000	31,120,180
chr5	12080000	13960000	ID_0.01_1502	-0.814775299336	.	12080000	13960000	51,160,44
chr5	13960000	14360000	ID_0.01_1503	-0.962468373618	.	13960000	14360000	31,120,180
chr5	14360000	14680000	ID_0.01_1504	-0.197722351264	.	14360000	14680000	51,160,44
chr5	14680000	15040000	ID_0.01_1505	-0.797581848720	.	14680000	15040000	31,120,180
chr5	15040000	16080000	ID_0.01_1506	-1.011303604126	.	15040000	16080000	51,160,44
chr5	16080000	16600000	ID_0.01_1507	-0.472545120132	.	16080000	16600000	31,120,180
chr5	16600000	17200000	ID_0.01_1508	-0.483951761957	.	16600000	17200000	51,160,44
chr5	17200000	17600000	ID_0.01_1509	-0.735000581473	.	17200000	17600000	31,120,180
chr5	17600000	18400000	ID_0.01_1510	-1.072145253019	.	17600000	18400000	51,160,44
chr5	18400000	18840000	ID_0.01_1511	-0.867324965311	.	18400000	18840000	31,120,180
chr5	18840000	20080000	ID_0.01_1512	-0.641355701417	.	18840000	20080000	51,160,44
chr5	20080000	21480000	ID_0.01_1513	-0.619187307396	.	20080000	21480000	31,120,180
chr5	21480000	21840000	ID_0.01_1514	-0.864545698279	.	21480000	21840000	51,160,44
chr5	21840000	23240000	ID_0.01_1515	-0.877446426743	.	21840000	23240000	31,120,180
chr5	23240000	24280000	ID_0.01_1516	-0.550171172686	.	23240000	24280000	51,160,44
chr5	24280000	24640000	ID_0.01_1517	-0.711822591567	.	24280000	24640000	31,120,180
chr5	24640000	25320000	ID_0.01_1518	-0.721304847140	.	24640000	25320000	51,160,44
chr5	25320000	27680000	ID_0.01_1519	-0.473601125604	.	25320000	27680000	31,120,180
chr5	27680000	28040000	ID_0.01_1520	-0.472020438019	.	27680000	28040000	51,160,44
chr5	28040000	29320000	ID_0.01_1521	-0.566863941005	.	28040000	29320000	31,120,180
chr5	29320000	30040000	ID_0.01_1522	-0.436097893990	.	29320000	30040000	51,160,44
chr5	30040000	30360000	ID_0.01_1523	-0.343422127837	.	30040000	30360000	31,120,180
chr5	30360000	30760000	ID_0.01_1524	-0.580647947105	.	30360000	30760000	51,160,44
chr5	30760000	31360000	ID_0.01_1525	0.034452173952	.	30760000	31360000	31,120,180
chr5	31360000	32080000	ID_0.01_1526	-0.828179889112	.	31360000	32080000	51,160,44
chr5	32080000	32640000	ID_0.01_1527	-0.534645939244	.	32080000	32640000	31,120,180
chr5	32640000	33400000	ID_0.01_1528	-0.838442768180	.	32640000	33400000	51,160,44
chr5	33400000	33960000	ID_0.01_1529	-0.486516194917	.	33400000	33960000	31,120,180
chr5	33960000	34440000	ID_0.01_1530	-0.618270944532	.	33960000	34440000	51,160,44
chr5	34440000	34960000	ID_0.01_1531	-0.587055179525	.	34440000	34960000	31,120,180
chr5	34960000	35600000	ID_0.01_1532	-0.726624246666	.	34960000	35600000	51,160,44
chr5	35600000	36040000	ID_0.01_1533	-0.244006554272	.	35600000	36040000	31,120,180
chr5	36040000	36720000	ID_0.01_1534	-0.650849346101	.	36040000	36720000	51,160,44
chr5	36720000	37360000	ID_0.01_1535	-0.432602345748	.	36720000	37360000	31,120,180
chr5	37360000	37800000	ID_0.01_1536	-0.272740055928	.	37360000	37800000	51,160,44
chr5	37800000	38240000	ID_0.01_1537	0.420981429077	.	37800000	38240000	31,120,180
chr5	38240000	38840000	ID_0.01_1538	-0.471096571362	.	38240000	38840000	51,160,44
chr5	38840000	39120000	ID_0.01_1539	-0.399694262342	.	38840000	39120000	31,120,180
chr5	39120000	39600000	ID_0.01_1540	-0.282469783069	.	39120000	39600000	51,160,44
chr5	39600000	39920000	ID_0.01_1541	-0.499695238698	.	39600000	39920000	31,120,180
chr5	39920000	40280000	ID_0.01_1542	-0.073731324159	.	39920000	40280000	51,160,44
chr5	40280000	40880000	ID_0.01_1543	0.175140509925	.	40280000	40880000	31,120,180
chr5	40880000	41320000	ID_0.01_1544	-0.546536293057	.	40880000	41320000	51,160,44
chr5	41320000	41840000	ID_0.01_1545	0.257538767137	.	41320000	41840000	31,120,180
chr5	41840000	42680000	ID_0.01_1546	-0.328817388986	.	41840000	42680000	51,160,44
chr5	42680000	43080000	ID_0.01_1547	-0.110211086281	.	42680000	43080000	31,120,180
chr5	43080000	43640000	ID_0.01_1548	-0.238801581756	.	43080000	43640000	51,160,44
chr5	43640000	44360000	ID_0.01_1549	-0.930292064505	.	43640000	44360000	31,120,180
chr5	44360000	44920000	ID_0.01_1550	-0.377090108790	.	44360000	44920000	51,160,44
chr5	44920000	45880000	ID_0.01_1551	-0.783732081464	.	44920000	45880000	31,120,180
chr5	45880000	49440000	ID_0.01_1552	-0.028468768380	.	45880000	49440000	51,160,44
chr5	49440000	50200000	ID_0.01_1553	-2.423012418047	.	49440000	50200000	31,120,180
chr5	50200000	50720000	ID_0.01_1554	-0.905121219095	.	50200000	50720000	51,160,44
chr5	50720000	51280000	ID_0.01_1555	-0.303460170628	.	50720000	51280000	31,120,180
chr5	51280000	52000000	ID_0.01_1556	-0.471695996667	.	51280000	52000000	51,160,44
chr5	52000000	52440000	ID_0.01_1557	-0.566954823596	.	52000000	52440000	31,120,180
chr5	52440000	52720000	ID_0.01_1558	-0.738817388053	.	52440000	52720000	51,160,44
chr5	52720000	53120000	ID_0.01_1559	-0.412235582614	.	52720000	53120000	31,120,180
chr5	53120000	53520000	ID_0.01_1560	0.110206751492	.	53120000	53520000	51,160,44
chr5	53520000	53800000	ID_0.01_1561	-0.622868560193	.	53520000	53800000	31,120,180
chr5	53800000	54200000	ID_0.01_1562	-0.579238436643	.	53800000	54200000	51,160,44
chr5	54200000	54440000	ID_0.01_1563	-0.288358985867	.	54200000	54440000	31,120,180
chr5	54440000	55000000	ID_0.01_1564	-0.709903169566	.	54440000	55000000	51,160,44
chr5	55000000	55200000	ID_0.01_1565	-0.210149941676	.	55000000	55200000	31,120,180
chr5	55200000	55560000	ID_0.01_1566	-0.290670877303	.	55200000	55560000	51,160,44
chr5	55560000	56160000	ID_0.01_1567	-0.708548424932	.	55560000	56160000	31,120,180
chr5	56160000	56600000	ID_0.01_1568	-0.262616969762	.	56160000	56600000	51,160,44
chr5	56600000	57760000	ID_0.01_1569	-0.748211040980	.	56600000	57760000	31,120,180
chr5	57760000	58160000	ID_0.01_1570	-0.650876940380	.	57760000	58160000	51,160,44
chr5	58160000	58680000	ID_0.01_1571	-0.828207393419	.	58160000	58680000	31,120,180
chr5	58680000	59080000	ID_0.01_1572	-0.553772278007	.	58680000	59080000	51,160,44
chr5	59080000	59480000	ID_0.01_1573	-0.550559703627	.	59080000	59480000	31,120,180
chr5	59480000	59960000	ID_0.01_1574	-0.591787981146	.	59480000	59960000	51,160,44
chr5	59960000	60240000	ID_0.01_1575	-0.617495928874	.	59960000	60240000	31,120,180
chr5	60240000	60960000	ID_0.01_1576	-0.351190728407	.	60240000	60960000	51,160,44
chr5	60960000	61480000	ID_0.01_1577	-0.266548668560	.	60960000	61480000	31,120,180
chr5	61480000	62080000	ID_0.01_1578	-0.673322356675	.	61480000	62080000	51,160,44
chr5	62080000	62680000	ID_0.01_1579	-0.343255278327	.	62080000	62680000	31,120,180
chr5	62680000	63280000	ID_0.01_1580	-0.552916779446	.	62680000	63280000	51,160,44
chr5	63280000	63920000	ID_0.01_1581	-0.586215247783	.	63280000	63920000	31,120,180
chr5	63920000	64360000	ID_0.01_1582	-0.450426965440	.	63920000	64360000	51,160,44
chr5	64360000	64800000	ID_0.01_1583	-0.008581970821	.	64360000	64800000	31,120,180
chr5	64800000	65520000	ID_0.01_1584	-0.631994792788	.	64800000	65520000	51,160,44
chr5	65520000	66120000	ID_0.01_1585	-0.820474270588	.	65520000	66120000	31,120,180
chr5	66120000	66520000	ID_0.01_1586	-0.397390674790	.	66120000	66520000	51,160,44
chr5	66520000	67560000	ID_0.01_1587	-0.913122967186	.	66520000	67560000	31,120,180
chr5	67560000	68320000	ID_0.01_1588	-0.439819705113	.	67560000	68320000	51,160,44
chr5	68320000	69360000	ID_0.01_1589	-1.193698718438	.	68320000	69360000	31,120,180
chr5	69360000	70840000	ID_0.01_1590	-2.256378970225	.	69360000	70840000	51,160,44
chr5	70840000	71080000	ID_0.01_1591	-0.061950249972	.	70840000	71080000	31,120,180
chr5	71080000	71400000	ID_0.01_1592	-0.249213606158	.	71080000	71400000	51,160,44
chr5	71400000	71640000	ID_0.01_1593	-0.095125061897	.	71400000	71640000	31,120,180
chr5	71640000	72120000	ID_0.01_1594	-0.596120752192	.	71640000	72120000	51,160,44
chr5	72120000	72800000	ID_0.01_1595	-0.407602992689	.	72120000	72800000	31,120,180
chr5	72800000	73160000	ID_0.01_1596	-0.946712854052	.	72800000	73160000	51,160,44
chr5	73160000	73960000	ID_0.01_1597	-0.534278049339	.	73160000	73960000	31,120,180
chr5	73960000	74640000	ID_0.01_1598	-0.654519168247	.	73960000	74640000	51,160,44
chr5	74640000	75000000	ID_0.01_1599	0.057405657177	.	74640000	75000000	31,120,180
chr5	75000000	75560000	ID_0.01_1600	-0.543967772451	.	75000000	75560000	51,160,44
chr5	75560000	76120000	ID_0.01_1601	-0.493969785914	.	75560000	76120000	31,120,180
chr5	76120000	76440000	ID_0.01_1602	-0.457201677380	.	76120000	76440000	51,160,44
chr5	76440000	76840000	ID_0.01_1603	0.161339955544	.	76440000	76840000	31,120,180
chr5	76840000	77280000	ID_0.01_1604	-0.452407518741	.	76840000	77280000	51,160,44
chr5	77280000	77640000	ID_0.01_1605	-0.198718861338	.	77280000	77640000	31,120,180
chr5	77640000	78160000	ID_0.01_1606	-0.398038108436	.	77640000	78160000	51,160,44
chr5	78160000	78440000	ID_0.01_1607	-0.026117739422	.	78160000	78440000	31,120,180
chr5	78440000	78800000	ID_0.01_1608	0.354908473089	.	78440000	78800000	51,160,44
chr5	78800000	79360000	ID_0.01_1609	-0.071343878806	.	78800000	79360000	31,120,180
chr5	79360000	79640000	ID_0.01_1610	0.021035108258	.	79360000	79640000	51,160,44
chr5	79640000	80040000	ID_0.01_1611	-0.247479624634	.	79640000	80040000	31,120,180
chr5	80040000	80600000	ID_0.01_1612	-0.159454642156	.	80040000	80600000	51,160,44
chr5	80600000	81560000	ID_0.01_1613	-0.603106644555	.	80600000	81560000	31,120,180
chr5	81560000	82960000	ID_0.01_1614	-1.104454430550	.	81560000	82960000	51,160,44
chr5	82960000	83560000	ID_0.01_1615	-1.085692085657	.	82960000	83560000	31,120,180
chr5	83560000	85600000	ID_0.01_1616	-0.316300593786	.	83560000	85600000	51,160,44
chr5	85600000	86320000	ID_0.01_1617	-0.551214231272	.	85600000	86320000	31,120,180
chr5	86320000	86760000	ID_0.01_1618	-0.517161397591	.	86320000	86760000	51,160,44
chr5	86760000	87000000	ID_0.01_1619	-0.758395649089	.	86760000	87000000	31,120,180
chr5	87000000	87400000	ID_0.01_1620	-0.614303442444	.	87000000	87400000	51,160,44
chr5	87400000	88000000	ID_0.01_1621	-0.295572673309	.	87400000	88000000	31,120,180
chr5	88000000	89680000	ID_0.01_1622	-1.036261767779	.	88000000	89680000	51,160,44
chr5	89680000	90120000	ID_0.01_1623	-0.364258959842	.	89680000	90120000	31,120,180
chr5	90120000	90760000	ID_0.01_1624	-1.097669390549	.	90120000	90760000	51,160,44
chr5	90760000	91200000	ID_0.01_1625	-0.992165707928	.	90760000	91200000	31,120,180
chr5	91200000	91400000	ID_0.01_1626	-0.356618651381	.	91200000	91400000	51,160,44
chr5	91400000	92200000	ID_0.01_1627	-0.134638714488	.	91400000	92200000	31,120,180
chr5	92200000	92880000	ID_0.01_1628	-0.693594593063	.	92200000	92880000	51,160,44
chr5	92880000	93240000	ID_0.01_1629	-0.388362308297	.	92880000	93240000	31,120,180
chr5	93240000	93520000	ID_0.01_1630	-0.138026477022	.	93240000	93520000	51,160,44
chr5	93520000	93800000	ID_0.01_1631	-0.449388990578	.	93520000	93800000	31,120,180
chr5	93800000	94280000	ID_0.01_1632	-0.421678692682	.	93800000	94280000	51,160,44
chr5	94280000	94880000	ID_0.01_1633	-0.765337155049	.	94280000	94880000	31,120,180
chr5	94880000	95200000	ID_0.01_1634	-0.692975648799	.	94880000	95200000	51,160,44
chr5	95200000	95680000	ID_0.01_1635	-0.455196120561	.	95200000	95680000	31,120,180
chr5	95680000	96040000	ID_0.01_1636	-1.022943883718	.	95680000	96040000	51,160,44
chr5	96040000	96520000	ID_0.01_1637	-0.247001686095	.	96040000	96520000	31,120,180
chr5	96520000	97000000	ID_0.01_1638	-1.069205530678	.	96520000	97000000	51,160,44
chr5	97000000	98160000	ID_0.01_1639	-0.243865439134	.	97000000	98160000	31,120,180
chr5	98160000	98400000	ID_0.01_1640	-0.601359251302	.	98160000	98400000	51,160,44
chr5	98400000	99720000	ID_0.01_1641	-0.926495590091	.	98400000	99720000	31,120,180
chr5	99720000	100040000	ID_0.01_1642	-0.715451125270	.	99720000	100040000	51,160,44
chr5	100040000	100720000	ID_0.01_1643	-0.452179555176	.	100040000	100720000	31,120,180
chr5	100720000	101000000	ID_0.01_1644	-0.405825672745	.	100720000	101000000	51,160,44
chr5	101000000	101640000	ID_0.01_1645	-0.449106778911	.	101000000	101640000	31,120,180
chr5	101640000	101920000	ID_0.01_1646	-0.706121449442	.	101640000	101920000	51,160,44
chr5	101920000	102520000	ID_0.01_1647	-0.595957748618	.	101920000	102520000	31,120,180
chr5	102520000	102880000	ID_0.01_1648	-0.557449671291	.	102520000	102880000	51,160,44
chr5	102880000	103560000	ID_0.01_1649	-0.769942098325	.	102880000	103560000	31,120,180
chr5	103560000	105480000	ID_0.01_1650	-0.661880344853	.	103560000	105480000	51,160,44
chr5	105480000	106240000	ID_0.01_1651	-0.736630059959	.	105480000	106240000	31,120,180
chr5	106240000	107040000	ID_0.01_1652	-0.587895066592	.	106240000	107040000	51,160,44
chr5	107040000	107440000	ID_0.01_1653	-0.703699220339	.	107040000	107440000	31,120,180
chr5	107440000	109000000	ID_0.01_1654	-0.580738516068	.	107440000	109000000	51,160,44
chr5	109000000	110040000	ID_0.01_1655	-0.549430101592	.	109000000	110040000	31,120,180
chr5	110040000	110440000	ID_0.01_1656	-0.720573073576	.	110040000	110440000	51,160,44
chr5	110440000	110840000	ID_0.01_1657	-0.369430510013	.	110440000	110840000	31,120,180
chr5	110840000	111480000	ID_0.01_1658	-0.582436855990	.	110840000	111480000	51,160,44
chr5	111480000	111840000	ID_0.01_1659	-0.902482274294	.	111480000	111840000	31,120,180
chr5	111840000	112320000	ID_0.01_1660	-0.394837205679	.	111840000	112320000	51,160,44
chr5	112320000	113000000	ID_0.01_1661	-0.590485896659	.	112320000	113000000	31,120,180
chr5	113000000	113800000	ID_0.01_1662	-0.837186552672	.	113000000	113800000	51,160,44
chr5	113800000	114400000	ID_0.01_1663	-0.378157129589	.	113800000	114400000	31,120,180
chr5	114400000	114960000	ID_0.01_1664	-0.457677258937	.	114400000	114960000	51,160,44
chr5	114960000	115440000	ID_0.01_1665	-0.506347237742	.	114960000	115440000	31,120,180
chr5	115440000	115880000	ID_0.01_1666	-0.779610069348	.	115440000	115880000	51,160,44
chr5	115880000	116320000	ID_0.01_1667	-0.186073050855	.	115880000	116320000	31,120,180
chr5	116320000	116720000	ID_0.01_1668	-0.438743716803	.	116320000	116720000	51,160,44
chr5	116720000	118280000	ID_0.01_1669	-0.462712959495	.	116720000	118280000	31,120,180
chr5	118280000	118800000	ID_0.01_1670	-0.788340481377	.	118280000	118800000	51,160,44
chr5	118800000	119880000	ID_0.01_1671	-0.647099642405	.	118800000	119880000	31,120,180
chr5	119880000	121480000	ID_0.01_1672	-0.777809499636	.	119880000	121480000	51,160,44
chr5	121480000	121840000	ID_0.01_1673	-0.795489153110	.	121480000	121840000	31,120,180
chr5	121840000	122720000	ID_0.01_1674	-0.486563322345	.	121840000	122720000	51,160,44
chr5	122720000	122960000	ID_0.01_1675	-0.490955931346	.	122720000	122960000	31,120,180
chr5	122960000	123720000	ID_0.01_1676	-0.915491542257	.	122960000	123720000	51,160,44
chr5	123720000	124240000	ID_0.01_1677	-0.191970246152	.	123720000	124240000	31,120,180
chr5	124240000	125200000	ID_0.01_1678	-0.072944174758	.	124240000	125200000	51,160,44
chr5	125200000	125600000	ID_0.01_1679	-0.271941568622	.	125200000	125600000	31,120,180
chr5	125600000	125960000	ID_0.01_1680	-0.700750016388	.	125600000	125960000	51,160,44
chr5	125960000	126880000	ID_0.01_1681	-0.691791388570	.	125960000	126880000	31,120,180
chr5	126880000	127200000	ID_0.01_1682	-0.839235853445	.	126880000	127200000	51,160,44
chr5	127200000	127560000	ID_0.01_1683	-0.151953328853	.	127200000	127560000	31,120,180
chr5	127560000	128200000	ID_0.01_1684	-0.663461540135	.	127560000	128200000	51,160,44
chr5	128200000	128720000	ID_0.01_1685	-0.645494428418	.	128200000	128720000	31,120,180
chr5	128720000	129120000	ID_0.01_1686	-0.374858160344	.	128720000	129120000	51,160,44
chr5	129120000	129440000	ID_0.01_1687	-0.581904828130	.	129120000	129440000	31,120,180
chr5	129440000	130080000	ID_0.01_1688	-0.390662542948	.	129440000	130080000	51,160,44
chr5	130080000	130480000	ID_0.01_1689	-0.145688376161	.	130080000	130480000	31,120,180
chr5	130480000	130800000	ID_0.01_1690	-0.224949880327	.	130480000	130800000	51,160,44
chr5	130800000	131400000	ID_0.01_1691	-0.434460391879	.	130800000	131400000	31,120,180
chr5	131400000	132440000	ID_0.01_1692	-0.074158453973	.	131400000	132440000	51,160,44
chr5	132440000	132760000	ID_0.01_1693	-0.403942368297	.	132440000	132760000	31,120,180
chr5	132760000	133280000	ID_0.01_1694	0.131796026724	.	132760000	133280000	51,160,44
chr5	133280000	134000000	ID_0.01_1695	-0.744933479423	.	133280000	134000000	31,120,180
chr5	134000000	134240000	ID_0.01_1696	0.113004313257	.	134000000	134240000	51,160,44
chr5	134240000	134760000	ID_0.01_1697	-0.323822840490	.	134240000	134760000	31,120,180
chr5	134760000	135200000	ID_0.01_1698	-0.484334257543	.	134760000	135200000	51,160,44
chr5	135200000	135560000	ID_0.01_1699	-0.716132419531	.	135200000	135560000	31,120,180
chr5	135560000	136120000	ID_0.01_1700	-0.859896798814	.	135560000	136120000	51,160,44
chr5	136120000	136920000	ID_0.01_1701	-0.295518511889	.	136120000	136920000	31,120,180
chr5	136920000	137880000	ID_0.01_1702	-0.565168960169	.	136920000	137880000	51,160,44
chr5	137880000	138640000	ID_0.01_1703	-0.440233414439	.	137880000	138640000	31,120,180
chr5	138640000	139160000	ID_0.01_1704	-0.423688454471	.	138640000	139160000	51,160,44
chr5	139160000	139560000	ID_0.01_1705	-0.177953753506	.	139160000	139560000	31,120,180
chr5	139560000	140120000	ID_0.01_1706	0.056185527300	.	139560000	140120000	51,160,44
chr5	140120000	140480000	ID_0.01_1707	-0.676854839948	.	140120000	140480000	31,120,180
chr5	140480000	141000000	ID_0.01_1708	-0.047680752386	.	140480000	141000000	51,160,44
chr5	141000000	141360000	ID_0.01_1709	-0.521472826190	.	141000000	141360000	31,120,180
chr5	141360000	141960000	ID_0.01_1710	-0.262457075301	.	141360000	141960000	51,160,44
chr5	141960000	142360000	ID_0.01_1711	-0.659640025530	.	141960000	142360000	31,120,180
chr5	142360000	142760000	ID_0.01_1712	-0.288756885271	.	142360000	142760000	51,160,44
chr5	142760000	143240000	ID_0.01_1713	0.379930260691	.	142760000	143240000	31,120,180
chr5	143240000	143560000	ID_0.01_1714	-0.488535270100	.	143240000	143560000	51,160,44
chr5	143560000	144680000	ID_0.01_1715	-0.739107639992	.	143560000	144680000	31,120,180
chr5	144680000	145040000	ID_0.01_1716	-0.435780231548	.	144680000	145040000	51,160,44
chr5	145040000	145480000	ID_0.01_1717	-0.491060499701	.	145040000	145480000	31,120,180
chr5	145480000	145880000	ID_0.01_1718	-0.444630579772	.	145480000	145880000	51,160,44
chr5	145880000	146360000	ID_0.01_1719	-0.738719873400	.	145880000	146360000	31,120,180
chr5	146360000	146680000	ID_0.01_1720	0.010978359278	.	146360000	146680000	51,160,44
chr5	146680000	147280000	ID_0.01_1721	-0.367227163488	.	146680000	147280000	31,120,180
chr5	147280000	147800000	ID_0.01_1722	-0.446514116480	.	147280000	147800000	51,160,44
chr5	147800000	148120000	ID_0.01_1723	-0.069907933754	.	147800000	148120000	31,120,180
chr5	148120000	148680000	ID_0.01_1724	-0.415408348199	.	148120000	148680000	51,160,44
chr5	148680000	149000000	ID_0.01_1725	-0.516442714752	.	148680000	149000000	31,120,180
chr5	149000000	149400000	ID_0.01_1726	-0.135243214799	.	149000000	149400000	51,160,44
chr5	149400000	149800000	ID_0.01_1727	0.123186431995	.	149400000	149800000	31,120,180
chr5	149800000	150680000	ID_0.01_1728	-0.267850211828	.	149800000	150680000	51,160,44
chr5	150680000	151200000	ID_0.01_1729	-0.366870114255	.	150680000	151200000	31,120,180
chr5	151200000	151920000	ID_0.01_1730	-0.495269619172	.	151200000	151920000	51,160,44
chr5	151920000	152560000	ID_0.01_1731	-0.882002842774	.	151920000	152560000	31,120,180
chr5	152560000	153360000	ID_0.01_1732	-0.334671795794	.	152560000	153360000	51,160,44
chr5	153360000	153800000	ID_0.01_1733	-0.747592897915	.	153360000	153800000	31,120,180
chr5	153800000	154400000	ID_0.01_1734	-0.367758024707	.	153800000	154400000	51,160,44
chr5	154400000	155000000	ID_0.01_1735	-0.931872419383	.	154400000	155000000	31,120,180
chr5	155000000	155360000	ID_0.01_1736	-0.240509234109	.	155000000	155360000	51,160,44
chr5	155360000	156600000	ID_0.01_1737	-0.444344329753	.	155360000	156600000	31,120,180
chr5	156600000	157160000	ID_0.01_1738	-0.690619563308	.	156600000	157160000	51,160,44
chr5	157160000	157480000	ID_0.01_1739	-0.502709635906	.	157160000	157480000	31,120,180
chr5	157480000	158120000	ID_0.01_1740	-0.646184678205	.	157480000	158120000	51,160,44
chr5	158120000	158560000	ID_0.01_1741	-0.366854896093	.	158120000	158560000	31,120,180
chr5	158560000	158800000	ID_0.01_1742	-0.808443832432	.	158560000	158800000	51,160,44
chr5	158800000	159440000	ID_0.01_1743	-0.417605350973	.	158800000	159440000	31,120,180
chr5	159440000	159840000	ID_0.01_1744	-0.834611573443	.	159440000	159840000	51,160,44
chr5	159840000	160920000	ID_0.01_1745	-0.914380406508	.	159840000	160920000	31,120,180
chr5	160920000	161280000	ID_0.01_1746	-0.517061603662	.	160920000	161280000	51,160,44
chr5	161280000	162520000	ID_0.01_1747	-0.629698217186	.	161280000	162520000	31,120,180
chr5	162520000	162960000	ID_0.01_1748	-0.406541361793	.	162520000	162960000	51,160,44
chr5	162960000	163480000	ID_0.01_1749	-1.047415186916	.	162960000	163480000	31,120,180
chr5	163480000	163960000	ID_0.01_1750	-0.722327246167	.	163480000	163960000	51,160,44
chr5	163960000	167040000	ID_0.01_1751	-0.382430471786	.	163960000	167040000	31,120,180
chr5	167040000	167680000	ID_0.01_1752	-0.545097728995	.	167040000	167680000	51,160,44
chr5	167680000	168400000	ID_0.01_1753	-0.784547221671	.	167680000	168400000	31,120,180
chr5	168400000	168760000	ID_0.01_1754	-0.202089941220	.	168400000	168760000	51,160,44
chr5	168760000	169040000	ID_0.01_1755	-0.156726258724	.	168760000	169040000	31,120,180
chr5	169040000	169480000	ID_0.01_1756	-0.399130486887	.	169040000	169480000	51,160,44
chr5	169480000	170080000	ID_0.01_1757	-0.327785512351	.	169480000	170080000	31,120,180
chr5	170080000	170800000	ID_0.01_1758	-0.420765855972	.	170080000	170800000	51,160,44
chr5	170800000	171320000	ID_0.01_1759	-0.817614938543	.	170800000	171320000	31,120,180
chr5	171320000	171880000	ID_0.01_1760	-0.074682345738	.	171320000	171880000	51,160,44
chr5	171880000	172120000	ID_0.01_1761	-0.359865544845	.	171880000	172120000	31,120,180
chr5	172120000	172360000	ID_0.01_1762	-0.033160699952	.	172120000	172360000	51,160,44
chr5	172360000	172720000	ID_0.01_1763	-0.174833285206	.	172360000	172720000	31,120,180
chr5	172720000	173040000	ID_0.01_1764	0.138562288561	.	172720000	173040000	51,160,44
chr5	173040000	173440000	ID_0.01_1765	-0.771559008746	.	173040000	173440000	31,120,180
chr5	173440000	173800000	ID_0.01_1766	-0.914455679649	.	173440000	173800000	51,160,44
chr5	173800000	174320000	ID_0.01_1767	-0.401133401099	.	173800000	174320000	31,120,180
chr5	174320000	175120000	ID_0.01_1768	-0.538478174888	.	174320000	175120000	51,160,44
chr5	175120000	175440000	ID_0.01_1769	-0.345443919132	.	175120000	175440000	31,120,180
chr5	175440000	176080000	ID_0.01_1770	-0.470676977080	.	175440000	176080000	51,160,44
chr5	176080000	177640000	ID_0.01_1771	-0.282324605809	.	176080000	177640000	31,120,180
chr5	177640000	178160000	ID_0.01_1772	-0.452872964623	.	177640000	178160000	51,160,44
chr5	178160000	178560000	ID_0.01_1773	0.316216623912	.	178160000	178560000	31,120,180
chr5	178560000	178960000	ID_0.01_1774	0.096478249285	.	178560000	178960000	51,160,44
chr5	178960000	180160000	ID_0.01_1775	-0.584559466805	.	178960000	180160000	31,120,180
chr6	880000	1440000	ID_0.01_1776	-0.294650720725	.	880000	1440000	51,160,44
chr6	1440000	2360000	ID_0.01_1777	-1.337602039537	.	1440000	2360000	31,120,180
chr6	2360000	2760000	ID_0.01_1778	-0.240854523125	.	2360000	2760000	51,160,44
chr6	2760000	3280000	ID_0.01_1779	-0.937869274338	.	2760000	3280000	31,120,180
chr6	3280000	3720000	ID_0.01_1780	-0.472754600107	.	3280000	3720000	51,160,44
chr6	3720000	4160000	ID_0.01_1781	-0.288922232110	.	3720000	4160000	31,120,180
chr6	4160000	5040000	ID_0.01_1782	-0.643950662959	.	4160000	5040000	51,160,44
chr6	5040000	5440000	ID_0.01_1783	-0.612760990480	.	5040000	5440000	31,120,180
chr6	5440000	6000000	ID_0.01_1784	-0.695518133783	.	5440000	6000000	51,160,44
chr6	6000000	6600000	ID_0.01_1785	-0.125010430699	.	6000000	6600000	31,120,180
chr6	6600000	7280000	ID_0.01_1786	-0.785297642598	.	6600000	7280000	51,160,44
chr6	7280000	7640000	ID_0.01_1787	-0.653657914601	.	7280000	7640000	31,120,180
chr6	7640000	8080000	ID_0.01_1788	-0.498844593596	.	7640000	8080000	51,160,44
chr6	8080000	8960000	ID_0.01_1789	-0.429248614351	.	8080000	8960000	31,120,180
chr6	8960000	9520000	ID_0.01_1790	-0.427966714730	.	8960000	9520000	51,160,44
chr6	9520000	9960000	ID_0.01_1791	-0.351931193056	.	9520000	9960000	31,120,180
chr6	9960000	10440000	ID_0.01_1792	-0.091961167725	.	9960000	10440000	51,160,44
chr6	10440000	10840000	ID_0.01_1793	-0.919284441316	.	10440000	10840000	31,120,180
chr6	10840000	11120000	ID_0.01_1794	-0.618414169311	.	10840000	11120000	51,160,44
chr6	11120000	11560000	ID_0.01_1795	-0.491882388184	.	11120000	11560000	31,120,180
chr6	11560000	12240000	ID_0.01_1796	-1.349147415905	.	11560000	12240000	51,160,44
chr6	12240000	12600000	ID_0.01_1797	-0.248551371932	.	12240000	12600000	31,120,180
chr6	12600000	13720000	ID_0.01_1798	-0.547565636460	.	12600000	13720000	51,160,44
chr6	13720000	14200000	ID_0.01_1799	-0.427733855774	.	13720000	14200000	31,120,180
chr6	14200000	15680000	ID_0.01_1800	-0.625615680198	.	14200000	15680000	51,160,44
chr6	15680000	16240000	ID_0.01_1801	-1.012347914682	.	15680000	16240000	31,120,180
chr6	16240000	16800000	ID_0.01_1802	-0.904946332536	.	16240000	16800000	51,160,44
chr6	16800000	17120000	ID_0.01_1803	-0.504420831311	.	16800000	17120000	31,120,180
chr6	17120000	17600000	ID_0.01_1804	-0.767052622814	.	17120000	17600000	51,160,44
chr6	17600000	17840000	ID_0.01_1805	-0.265473229624	.	17600000	17840000	31,120,180
chr6	17840000	18240000	ID_0.01_1806	-0.149440919281	.	17840000	18240000	51,160,44
chr6	18240000	18600000	ID_0.01_1807	-0.422398716741	.	18240000	18600000	31,120,180
chr6	18600000	19520000	ID_0.01_1808	-0.862217295626	.	18600000	19520000	51,160,44
chr6	19520000	20080000	ID_0.01_1809	-0.131650032886	.	19520000	20080000	31,120,180
chr6	20080000	20560000	ID_0.01_1810	-0.882104755946	.	20080000	20560000	51,160,44
chr6	20560000	20880000	ID_0.01_1811	-0.640110167767	.	20560000	20880000	31,120,180
chr6	20880000	21280000	ID_0.01_1812	0.113767359473	.	20880000	21280000	51,160,44
chr6	21280000	21600000	ID_0.01_1813	0.217949797973	.	21280000	21600000	31,120,180
chr6	21600000	22000000	ID_0.01_1814	-0.483136940224	.	21600000	22000000	51,160,44
chr6	22000000	23400000	ID_0.01_1815	-0.320514366057	.	22000000	23400000	31,120,180
chr6	23400000	24040000	ID_0.01_1816	-0.295639876132	.	23400000	24040000	51,160,44
chr6	24040000	24440000	ID_0.01_1817	-0.610412666826	.	24040000	24440000	31,120,180
chr6	24440000	24840000	ID_0.01_1818	-0.259513923292	.	24440000	24840000	51,160,44
chr6	24840000	25160000	ID_0.01_1819	0.026753563630	.	24840000	25160000	31,120,180
chr6	25160000	25600000	ID_0.01_1820	-0.507406171568	.	25160000	25600000	51,160,44
chr6	25600000	26040000	ID_0.01_1821	-0.139965556585	.	25600000	26040000	31,120,180
chr6	26040000	26600000	ID_0.01_1822	-1.128377391356	.	26040000	26600000	51,160,44
chr6	26600000	27080000	ID_0.01_1823	-0.913130284616	.	26600000	27080000	31,120,180
chr6	27080000	27880000	ID_0.01_1824	-1.075566964190	.	27080000	27880000	51,160,44
chr6	27880000	34120000	ID_0.01_1825	-0.929129884302	.	27880000	34120000	31,120,180
chr6	34120000	34440000	ID_0.01_1826	-0.369597051981	.	34120000	34440000	51,160,44
chr6	34440000	34840000	ID_0.01_1827	-0.060538953202	.	34440000	34840000	31,120,180
chr6	34840000	35240000	ID_0.01_1828	-0.126107591193	.	34840000	35240000	51,160,44
chr6	35240000	35480000	ID_0.01_1829	-0.562899508992	.	35240000	35480000	31,120,180
chr6	35480000	35800000	ID_0.01_1830	0.090305579626	.	35480000	35800000	51,160,44
chr6	35800000	36360000	ID_0.01_1831	0.002900101604	.	35800000	36360000	31,120,180
chr6	36360000	36720000	ID_0.01_1832	-0.248660285536	.	36360000	36720000	51,160,44
chr6	36720000	37240000	ID_0.01_1833	0.186769369656	.	36720000	37240000	31,120,180
chr6	37240000	37680000	ID_0.01_1834	-0.703846542915	.	37240000	37680000	51,160,44
chr6	37680000	38040000	ID_0.01_1835	-0.617381396648	.	37680000	38040000	31,120,180
chr6	38040000	38720000	ID_0.01_1836	-0.338442745550	.	38040000	38720000	51,160,44
chr6	38720000	39320000	ID_0.01_1837	-0.789759083302	.	38720000	39320000	31,120,180
chr6	39320000	39880000	ID_0.01_1838	-0.835467497897	.	39320000	39880000	51,160,44
chr6	39880000	40320000	ID_0.01_1839	-0.567630013327	.	39880000	40320000	31,120,180
chr6	40320000	41040000	ID_0.01_1840	-0.207929022012	.	40320000	41040000	51,160,44
chr6	41040000	41280000	ID_0.01_1841	-0.582385138402	.	41040000	41280000	31,120,180
chr6	41280000	41680000	ID_0.01_1842	-0.873748335352	.	41280000	41680000	51,160,44
chr6	41680000	42200000	ID_0.01_1843	-0.407759523531	.	41680000	42200000	31,120,180
chr6	42200000	42520000	ID_0.01_1844	-0.422969233171	.	42200000	42520000	51,160,44
chr6	42520000	42880000	ID_0.01_1845	-0.220054007246	.	42520000	42880000	31,120,180
chr6	42880000	43160000	ID_0.01_1846	-0.182244518005	.	42880000	43160000	51,160,44
chr6	43160000	43600000	ID_0.01_1847	-0.332045563218	.	43160000	43600000	31,120,180
chr6	43600000	44040000	ID_0.01_1848	-0.731467693802	.	43600000	44040000	51,160,44
chr6	44040000	44440000	ID_0.01_1849	-0.143787161134	.	44040000	44440000	31,120,180
chr6	44440000	45400000	ID_0.01_1850	-0.874503534845	.	44440000	45400000	51,160,44
chr6	45400000	45920000	ID_0.01_1851	-0.487636544163	.	45400000	45920000	31,120,180
chr6	45920000	47000000	ID_0.01_1852	-0.442613705233	.	45920000	47000000	51,160,44
chr6	47000000	47320000	ID_0.01_1853	-0.145148915495	.	47000000	47320000	31,120,180
chr6	47320000	47760000	ID_0.01_1854	-0.591117348092	.	47320000	47760000	51,160,44
chr6	47760000	48800000	ID_0.01_1855	-0.760890563611	.	47760000	48800000	31,120,180
chr6	48800000	49400000	ID_0.01_1856	-0.427802624633	.	48800000	49400000	51,160,44
chr6	49400000	49920000	ID_0.01_1857	-0.556296663431	.	49400000	49920000	31,120,180
chr6	49920000	50760000	ID_0.01_1858	-0.563666194589	.	49920000	50760000	51,160,44
chr6	50760000	51280000	ID_0.01_1859	-0.748214656023	.	50760000	51280000	31,120,180
chr6	51280000	52120000	ID_0.01_1860	-0.172896235100	.	51280000	52120000	51,160,44
chr6	52120000	52560000	ID_0.01_1861	-0.616995121163	.	52120000	52560000	31,120,180
chr6	52560000	52960000	ID_0.01_1862	-0.225290540694	.	52560000	52960000	51,160,44
chr6	52960000	53360000	ID_0.01_1863	-0.479811307827	.	52960000	53360000	31,120,180
chr6	53360000	53840000	ID_0.01_1864	-0.091011685831	.	53360000	53840000	51,160,44
chr6	53840000	54520000	ID_0.01_1865	-0.578165832950	.	53840000	54520000	31,120,180
chr6	54520000	55120000	ID_0.01_1866	-0.156931653966	.	54520000	55120000	51,160,44
chr6	55120000	55800000	ID_0.01_1867	-0.920888057436	.	55120000	55800000	31,120,180
chr6	55800000	56160000	ID_0.01_1868	-0.591750682058	.	55800000	56160000	51,160,44
chr6	56160000	56760000	ID_0.01_1869	-0.868032634998	.	56160000	56760000	31,120,180
chr6	56760000	57440000	ID_0.01_1870	-0.298989704984	.	56760000	57440000	51,160,44
chr6	57440000	58100000	ID_0.01_1871	-0.895053237272	.	57440000	58100000	31,120,180
chr6	58100000	58760000	ID_0.01_1872	-1.799364877156	.	58100000	58760000	51,160,44
chr6	58760000	62240000	ID_0.01_1873	-0.766504184073	.	58760000	62240000	31,120,180
chr6	62240000	63040000	ID_0.01_1874	-0.123260522255	.	62240000	63040000	51,160,44
chr6	63040000	63560000	ID_0.01_1875	-0.597306262010	.	63040000	63560000	31,120,180
chr6	63560000	64000000	ID_0.01_1876	-0.637220539969	.	63560000	64000000	51,160,44
chr6	64000000	64520000	ID_0.01_1877	-1.119173069844	.	64000000	64520000	31,120,180
chr6	64520000	65160000	ID_0.01_1878	-0.930520915349	.	64520000	65160000	51,160,44
chr6	65160000	65760000	ID_0.01_1879	-0.720433915258	.	65160000	65760000	31,120,180
chr6	65760000	66320000	ID_0.01_1880	-0.531780055259	.	65760000	66320000	51,160,44
chr6	66320000	67040000	ID_0.01_1881	-0.651506670710	.	66320000	67040000	31,120,180
chr6	67040000	67600000	ID_0.01_1882	-0.474682627811	.	67040000	67600000	51,160,44
chr6	67600000	68160000	ID_0.01_1883	-0.829173044794	.	67600000	68160000	31,120,180
chr6	68160000	69320000	ID_0.01_1884	-0.669552400549	.	68160000	69320000	51,160,44
chr6	69320000	69720000	ID_0.01_1885	-0.563090355850	.	69320000	69720000	31,120,180
chr6	69720000	70880000	ID_0.01_1886	-0.477555168669	.	69720000	70880000	51,160,44
chr6	70880000	71720000	ID_0.01_1887	-0.955230902718	.	70880000	71720000	31,120,180
chr6	71720000	72240000	ID_0.01_1888	-0.682938752967	.	71720000	72240000	51,160,44
chr6	72240000	73040000	ID_0.01_1889	-0.428340272795	.	72240000	73040000	31,120,180
chr6	73040000	73920000	ID_0.01_1890	-0.797034820899	.	73040000	73920000	51,160,44
chr6	73920000	74400000	ID_0.01_1891	-0.652726375735	.	73920000	74400000	31,120,180
chr6	74400000	75000000	ID_0.01_1892	-0.798749793723	.	74400000	75000000	51,160,44
chr6	75000000	75440000	ID_0.01_1893	-0.238243169867	.	75000000	75440000	31,120,180
chr6	75440000	75920000	ID_0.01_1894	-0.201378622668	.	75440000	75920000	51,160,44
chr6	75920000	76320000	ID_0.01_1895	-0.778032630140	.	75920000	76320000	31,120,180
chr6	76320000	76600000	ID_0.01_1896	-0.441545863067	.	76320000	76600000	51,160,44
chr6	76600000	77240000	ID_0.01_1897	-0.795072381523	.	76600000	77240000	31,120,180
chr6	77240000	77600000	ID_0.01_1898	-0.395073808395	.	77240000	77600000	51,160,44
chr6	77600000	78200000	ID_0.01_1899	-0.324475386715	.	77600000	78200000	31,120,180
chr6	78200000	79120000	ID_0.01_1900	-0.689277998596	.	78200000	79120000	51,160,44
chr6	79120000	79600000	ID_0.01_1901	-0.459191298298	.	79120000	79600000	31,120,180
chr6	79600000	80120000	ID_0.01_1902	-0.664923976525	.	79600000	80120000	51,160,44
chr6	80120000	80560000	ID_0.01_1903	0.007665224399	.	80120000	80560000	31,120,180
chr6	80560000	80920000	ID_0.01_1904	-0.681148821819	.	80560000	80920000	51,160,44
chr6	80920000	81400000	ID_0.01_1905	-0.550826956739	.	80920000	81400000	31,120,180
chr6	81400000	81840000	ID_0.01_1906	-0.072312251427	.	81400000	81840000	51,160,44
chr6	81840000	82360000	ID_0.01_1907	-0.376158993187	.	81840000	82360000	31,120,180
chr6	82360000	82960000	ID_0.01_1908	0.096144581037	.	82360000	82960000	51,160,44
chr6	82960000	83760000	ID_0.01_1909	-1.037453406926	.	82960000	83760000	31,120,180
chr6	83760000	84280000	ID_0.01_1910	-0.630547182241	.	83760000	84280000	51,160,44
chr6	84280000	84960000	ID_0.01_1911	-0.735525813545	.	84280000	84960000	31,120,180
chr6	84960000	86040000	ID_0.01_1912	-0.320235344568	.	84960000	86040000	51,160,44
chr6	86040000	86400000	ID_0.01_1913	-0.547242925307	.	86040000	86400000	31,120,180
chr6	86400000	86960000	ID_0.01_1914	-0.543451204668	.	86400000	86960000	51,160,44
chr6	86960000	87720000	ID_0.01_1915	-0.224744992782	.	86960000	87720000	31,120,180
chr6	87720000	88160000	ID_0.01_1916	-0.829412941507	.	87720000	88160000	51,160,44
chr6	88160000	88640000	ID_0.01_1917	-0.454084358707	.	88160000	88640000	31,120,180
chr6	88640000	89200000	ID_0.01_1918	-0.420024992417	.	88640000	89200000	51,160,44
chr6	89200000	89640000	ID_0.01_1919	0.243012074695	.	89200000	89640000	31,120,180
chr6	89640000	90040000	ID_0.01_1920	-0.711999832876	.	89640000	90040000	51,160,44
chr6	90040000	90600000	ID_0.01_1921	0.055273900468	.	90040000	90600000	31,120,180
chr6	90600000	91200000	ID_0.01_1922	-0.973921193471	.	90600000	91200000	51,160,44
chr6	91200000	91760000	ID_0.01_1923	-0.593179968593	.	91200000	91760000	31,120,180
chr6	91760000	93440000	ID_0.01_1924	-0.481199475964	.	91760000	93440000	51,160,44
chr6	93440000	94160000	ID_0.01_1925	-0.905800113074	.	93440000	94160000	31,120,180
chr6	94160000	95240000	ID_0.01_1926	-0.448743151312	.	94160000	95240000	51,160,44
chr6	95240000	95680000	ID_0.01_1927	-0.372229988305	.	95240000	95680000	31,120,180
chr6	95680000	96440000	ID_0.01_1928	-1.622577667960	.	95680000	96440000	51,160,44
chr6	96440000	96960000	ID_0.01_1929	-0.347595814856	.	96440000	96960000	31,120,180
chr6	96960000	97520000	ID_0.01_1930	-0.279783351264	.	96960000	97520000	51,160,44
chr6	97520000	97920000	ID_0.01_1931	-0.528266436226	.	97520000	97920000	31,120,180
chr6	97920000	98480000	ID_0.01_1932	-0.696696458056	.	97920000	98480000	51,160,44
chr6	98480000	99280000	ID_0.01_1933	-0.490125440458	.	98480000	99280000	31,120,180
chr6	99280000	99760000	ID_0.01_1934	-0.285881570896	.	99280000	99760000	51,160,44
chr6	99760000	100280000	ID_0.01_1935	-0.841975046688	.	99760000	100280000	31,120,180
chr6	100280000	100920000	ID_0.01_1936	-0.613759163927	.	100280000	100920000	51,160,44
chr6	100920000	101440000	ID_0.01_1937	-0.274225575222	.	100920000	101440000	31,120,180
chr6	101440000	101800000	ID_0.01_1938	-0.327308447357	.	101440000	101800000	51,160,44
chr6	101800000	103200000	ID_0.01_1939	-0.439054773010	.	101800000	103200000	31,120,180
chr6	103200000	103600000	ID_0.01_1940	-0.582489594596	.	103200000	103600000	51,160,44
chr6	103600000	104240000	ID_0.01_1941	-0.496702774345	.	103600000	104240000	31,120,180
chr6	104240000	105040000	ID_0.01_1942	-0.458433154880	.	104240000	105040000	51,160,44
chr6	105040000	105880000	ID_0.01_1943	-0.505235309905	.	105040000	105880000	31,120,180
chr6	105880000	106760000	ID_0.01_1944	-0.609266520717	.	105880000	106760000	51,160,44
chr6	106760000	107320000	ID_0.01_1945	-0.604881861547	.	106760000	107320000	31,120,180
chr6	107320000	108000000	ID_0.01_1946	-0.750677611566	.	107320000	108000000	51,160,44
chr6	108000000	108840000	ID_0.01_1947	-0.287761049425	.	108000000	108840000	31,120,180
chr6	108840000	109440000	ID_0.01_1948	-0.620890916316	.	108840000	109440000	51,160,44
chr6	109440000	109840000	ID_0.01_1949	-0.240158225112	.	109440000	109840000	31,120,180
chr6	109840000	110400000	ID_0.01_1950	-0.485319195511	.	109840000	110400000	51,160,44
chr6	110400000	110800000	ID_0.01_1951	-0.083898839646	.	110400000	110800000	31,120,180
chr6	110800000	111320000	ID_0.01_1952	-0.642195543964	.	110800000	111320000	51,160,44
chr6	111320000	111600000	ID_0.01_1953	-0.386116993667	.	111320000	111600000	31,120,180
chr6	111600000	112000000	ID_0.01_1954	-0.536675680251	.	111600000	112000000	51,160,44
chr6	112000000	112400000	ID_0.01_1955	-0.788625171344	.	112000000	112400000	31,120,180
chr6	112400000	113080000	ID_0.01_1956	-0.662547090431	.	112400000	113080000	51,160,44
chr6	113080000	113520000	ID_0.01_1957	-0.583479939028	.	113080000	113520000	31,120,180
chr6	113520000	114240000	ID_0.01_1958	-0.412662240704	.	113520000	114240000	51,160,44
chr6	114240000	115000000	ID_0.01_1959	-1.341598227596	.	114240000	115000000	31,120,180
chr6	115000000	115840000	ID_0.01_1960	-0.419388035895	.	115000000	115840000	51,160,44
chr6	115840000	116280000	ID_0.01_1961	-0.154653950180	.	115840000	116280000	31,120,180
chr6	116280000	116560000	ID_0.01_1962	-0.998129075624	.	116280000	116560000	51,160,44
chr6	116560000	117080000	ID_0.01_1963	-0.752764928228	.	116560000	117080000	31,120,180
chr6	117080000	117640000	ID_0.01_1964	-0.586594505427	.	117080000	117640000	51,160,44
chr6	117640000	118160000	ID_0.01_1965	-0.892876909914	.	117640000	118160000	31,120,180
chr6	118160000	118600000	ID_0.01_1966	-0.693730309499	.	118160000	118600000	51,160,44
chr6	118600000	119120000	ID_0.01_1967	-0.167983698719	.	118600000	119120000	31,120,180
chr6	119120000	119680000	ID_0.01_1968	-0.677220954625	.	119120000	119680000	51,160,44
chr6	119680000	120080000	ID_0.01_1969	-0.322959261135	.	119680000	120080000	31,120,180
chr6	120080000	120720000	ID_0.01_1970	-0.714104268622	.	120080000	120720000	51,160,44
chr6	120720000	121240000	ID_0.01_1971	-0.616542941974	.	120720000	121240000	31,120,180
chr6	121240000	121720000	ID_0.01_1972	-0.782988577225	.	121240000	121720000	51,160,44
chr6	121720000	122680000	ID_0.01_1973	-0.850223197594	.	121720000	122680000	31,120,180
chr6	122680000	123200000	ID_0.01_1974	-0.764914910109	.	122680000	123200000	51,160,44
chr6	123200000	123680000	ID_0.01_1975	-0.352789398273	.	123200000	123680000	31,120,180
chr6	123680000	124080000	ID_0.01_1976	-0.827535245659	.	123680000	124080000	51,160,44
chr6	124080000	125160000	ID_0.01_1977	-0.810724564747	.	124080000	125160000	31,120,180
chr6	125160000	125480000	ID_0.01_1978	-0.559946771686	.	125160000	125480000	51,160,44
chr6	125480000	126080000	ID_0.01_1979	-0.709981027910	.	125480000	126080000	31,120,180
chr6	126080000	126320000	ID_0.01_1980	-0.930186038685	.	126080000	126320000	51,160,44
chr6	126320000	126680000	ID_0.01_1981	-0.560522684058	.	126320000	126680000	31,120,180
chr6	126680000	127000000	ID_0.01_1982	-0.455960437848	.	126680000	127000000	51,160,44
chr6	127000000	127480000	ID_0.01_1983	-0.425476558700	.	127000000	127480000	31,120,180
chr6	127480000	128040000	ID_0.01_1984	-0.736360199050	.	127480000	128040000	51,160,44
chr6	128040000	128880000	ID_0.01_1985	-0.789539940820	.	128040000	128880000	31,120,180
chr6	128880000	129760000	ID_0.01_1986	-0.804710590851	.	128880000	129760000	51,160,44
chr6	129760000	130120000	ID_0.01_1987	-1.043716240953	.	129760000	130120000	31,120,180
chr6	130120000	131160000	ID_0.01_1988	-0.477559372937	.	130120000	131160000	51,160,44
chr6	131160000	131480000	ID_0.01_1989	-0.652169849725	.	131160000	131480000	31,120,180
chr6	131480000	131960000	ID_0.01_1990	-0.570055383389	.	131480000	131960000	51,160,44
chr6	131960000	132240000	ID_0.01_1991	-0.808358793175	.	131960000	132240000	31,120,180
chr6	132240000	132560000	ID_0.01_1992	-0.157613592421	.	132240000	132560000	51,160,44
chr6	132560000	132840000	ID_0.01_1993	-0.246475236566	.	132560000	132840000	31,120,180
chr6	132840000	133160000	ID_0.01_1994	-0.452012263754	.	132840000	133160000	51,160,44
chr6	133160000	133880000	ID_0.01_1995	-0.604009461301	.	133160000	133880000	31,120,180
chr6	133880000	134440000	ID_0.01_1996	-0.550476313952	.	133880000	134440000	51,160,44
chr6	134440000	135280000	ID_0.01_1997	-1.127809955425	.	134440000	135280000	31,120,180
chr6	135280000	135800000	ID_0.01_1998	-0.725210086772	.	135280000	135800000	51,160,44
chr6	135800000	136680000	ID_0.01_1999	-0.845763611673	.	135800000	136680000	31,120,180
chr6	136680000	137400000	ID_0.01_2000	-0.714320178496	.	136680000	137400000	51,160,44
chr6	137400000	137960000	ID_0.01_2001	-0.494385869121	.	137400000	137960000	31,120,180
chr6	137960000	138280000	ID_0.01_2002	-0.896729965493	.	137960000	138280000	51,160,44
chr6	138280000	138720000	ID_0.01_2003	-0.394646854760	.	138280000	138720000	31,120,180
chr6	138720000	139120000	ID_0.01_2004	-0.027919885583	.	138720000	139120000	51,160,44
chr6	139120000	139680000	ID_0.01_2005	-0.368895683512	.	139120000	139680000	31,120,180
chr6	139680000	140200000	ID_0.01_2006	-0.486728938474	.	139680000	140200000	51,160,44
chr6	140200000	140920000	ID_0.01_2007	-0.184300553569	.	140200000	140920000	31,120,180
chr6	140920000	141240000	ID_0.01_2008	-0.419081255389	.	140920000	141240000	51,160,44
chr6	141240000	141960000	ID_0.01_2009	-0.357960689922	.	141240000	141960000	31,120,180
chr6	141960000	142440000	ID_0.01_2010	-0.783825367423	.	141960000	142440000	51,160,44
chr6	142440000	142800000	ID_0.01_2011	-0.899844752940	.	142440000	142800000	31,120,180
chr6	142800000	143360000	ID_0.01_2012	-0.847932912787	.	142800000	143360000	51,160,44
chr6	143360000	143800000	ID_0.01_2013	0.024997131573	.	143360000	143800000	31,120,180
chr6	143800000	144400000	ID_0.01_2014	-0.950638717536	.	143800000	144400000	51,160,44
chr6	144400000	144880000	ID_0.01_2015	-0.537523264118	.	144400000	144880000	31,120,180
chr6	144880000	145280000	ID_0.01_2016	-0.649879399163	.	144880000	145280000	51,160,44
chr6	145280000	146000000	ID_0.01_2017	0.155496119490	.	145280000	146000000	31,120,180
chr6	146000000	146280000	ID_0.01_2018	-0.738243711347	.	146000000	146280000	51,160,44
chr6	146280000	147160000	ID_0.01_2019	-0.683091692265	.	146280000	147160000	31,120,180
chr6	147160000	147720000	ID_0.01_2020	-1.022494821825	.	147160000	147720000	51,160,44
chr6	147720000	148480000	ID_0.01_2021	-0.833533928179	.	147720000	148480000	31,120,180
chr6	148480000	148840000	ID_0.01_2022	-0.725141795619	.	148480000	148840000	51,160,44
chr6	148840000	149280000	ID_0.01_2023	-0.794873057960	.	148840000	149280000	31,120,180
chr6	149280000	149840000	ID_0.01_2024	-0.667606445774	.	149280000	149840000	51,160,44
chr6	149840000	150360000	ID_0.01_2025	-0.559981279055	.	149840000	150360000	31,120,180
chr6	150360000	150720000	ID_0.01_2026	-0.569660834648	.	150360000	150720000	51,160,44
chr6	150720000	151160000	ID_0.01_2027	-0.216325949156	.	150720000	151160000	31,120,180
chr6	151160000	151680000	ID_0.01_2028	-0.831508172350	.	151160000	151680000	51,160,44
chr6	151680000	152720000	ID_0.01_2029	-0.983583271289	.	151680000	152720000	31,120,180
chr6	152720000	153320000	ID_0.01_2030	-0.779089020881	.	152720000	153320000	51,160,44
chr6	153320000	153840000	ID_0.01_2031	-0.420935197220	.	153320000	153840000	31,120,180
chr6	153840000	154440000	ID_0.01_2032	-0.353767360782	.	153840000	154440000	51,160,44
chr6	154440000	155000000	ID_0.01_2033	-0.589086755277	.	154440000	155000000	31,120,180
chr6	155000000	155560000	ID_0.01_2034	-0.294499636185	.	155000000	155560000	51,160,44
chr6	155560000	155880000	ID_0.01_2035	-0.818799730254	.	155560000	155880000	31,120,180
chr6	155880000	156880000	ID_0.01_2036	-0.807830633671	.	155880000	156880000	51,160,44
chr6	156880000	157360000	ID_0.01_2037	-0.455992207749	.	156880000	157360000	31,120,180
chr6	157360000	157720000	ID_0.01_2038	0.159180353994	.	157360000	157720000	51,160,44
chr6	157720000	158120000	ID_0.01_2039	-0.229644500712	.	157720000	158120000	31,120,180
chr6	158120000	158640000	ID_0.01_2040	-0.001240563201	.	158120000	158640000	51,160,44
chr6	158640000	159080000	ID_0.01_2041	-0.598763197370	.	158640000	159080000	31,120,180
chr6	159080000	159600000	ID_0.01_2042	-0.238048064077	.	159080000	159600000	51,160,44
chr6	159600000	160080000	ID_0.01_2043	-0.522521752655	.	159600000	160080000	31,120,180
chr6	160080000	160520000	ID_0.01_2044	-0.924539878940	.	160080000	160520000	51,160,44
chr6	160520000	160920000	ID_0.01_2045	0.047398027256	.	160520000	160920000	31,120,180
chr6	160920000	161120000	ID_0.01_2046	-0.569256767939	.	160920000	161120000	51,160,44
chr6	161120000	161800000	ID_0.01_2047	-0.495864259412	.	161120000	161800000	31,120,180
chr6	161800000	162160000	ID_0.01_2048	-0.681772403987	.	161800000	162160000	51,160,44
chr6	162160000	162920000	ID_0.01_2049	-0.329861633346	.	162160000	162920000	31,120,180
chr6	162920000	163240000	ID_0.01_2050	-0.249299934939	.	162920000	163240000	51,160,44
chr6	163240000	163560000	ID_0.01_2051	-0.418839147858	.	163240000	163560000	31,120,180
chr6	163560000	164040000	ID_0.01_2052	-0.596958466902	.	163560000	164040000	51,160,44
chr6	164040000	164560000	ID_0.01_2053	-0.310303577150	.	164040000	164560000	31,120,180
chr6	164560000	165400000	ID_0.01_2054	-0.678940980363	.	164560000	165400000	51,160,44
chr6	165400000	165760000	ID_0.01_2055	-0.010629333183	.	165400000	165760000	31,120,180
chr6	165760000	166280000	ID_0.01_2056	-0.447080954287	.	165760000	166280000	51,160,44
chr6	166280000	166600000	ID_0.01_2057	-0.434233460948	.	166280000	166600000	31,120,180
chr6	166600000	167160000	ID_0.01_2058	-0.741140004298	.	166600000	167160000	51,160,44
chr6	167160000	167600000	ID_0.01_2059	-0.135132246376	.	167160000	167600000	31,120,180
chr6	167600000	167840000	ID_0.01_2060	-0.172063811239	.	167600000	167840000	51,160,44
chr6	167840000	168360000	ID_0.01_2061	0.159005090768	.	167840000	168360000	31,120,180
chr6	168360000	168800000	ID_0.01_2062	-0.393358594502	.	168360000	168800000	51,160,44
chr6	168800000	169280000	ID_0.01_2063	-0.024101817367	.	168800000	169280000	31,120,180
chr6	169280000	170200000	ID_0.01_2064	-0.560218638512	.	169280000	170200000	51,160,44
chr7	920000	1240000	ID_0.01_2065	0.019839588418	.	920000	1240000	31,120,180
chr7	1240000	1600000	ID_0.01_2066	-0.186557275656	.	1240000	1600000	51,160,44
chr7	1600000	1840000	ID_0.01_2067	-0.226705884897	.	1600000	1840000	31,120,180
chr7	1840000	2440000	ID_0.01_2068	0.608279758407	.	1840000	2440000	51,160,44
chr7	2440000	2880000	ID_0.01_2069	-0.262994419371	.	2440000	2880000	31,120,180
chr7	2880000	3400000	ID_0.01_2070	-0.303525913746	.	2880000	3400000	51,160,44
chr7	3400000	3800000	ID_0.01_2071	-0.076611911175	.	3400000	3800000	31,120,180
chr7	3800000	4200000	ID_0.01_2072	-0.004885978149	.	3800000	4200000	51,160,44
chr7	4200000	4600000	ID_0.01_2073	-0.177425933739	.	4200000	4600000	31,120,180
chr7	4600000	5160000	ID_0.01_2074	-0.532532525010	.	4600000	5160000	51,160,44
chr7	5160000	5960000	ID_0.01_2075	-0.127692685632	.	5160000	5960000	31,120,180
chr7	5960000	6480000	ID_0.01_2076	-0.826546452525	.	5960000	6480000	51,160,44
chr7	6480000	6960000	ID_0.01_2077	-0.499634123789	.	6480000	6960000	31,120,180
chr7	6960000	7600000	ID_0.01_2078	-0.615583875195	.	6960000	7600000	51,160,44
chr7	7600000	8400000	ID_0.01_2079	-0.342149305892	.	7600000	8400000	31,120,180
chr7	8400000	8800000	ID_0.01_2080	-0.878991930236	.	8400000	8800000	51,160,44
chr7	8800000	10440000	ID_0.01_2081	-0.643601584184	.	8800000	10440000	31,120,180
chr7	10440000	10920000	ID_0.01_2082	-0.538402306895	.	10440000	10920000	51,160,44
chr7	10920000	11400000	ID_0.01_2083	-0.603941506451	.	10920000	11400000	31,120,180
chr7	11400000	11960000	ID_0.01_2084	-0.751810889662	.	11400000	11960000	51,160,44
chr7	11960000	12440000	ID_0.01_2085	-0.217950095605	.	11960000	12440000	31,120,180
chr7	12440000	13320000	ID_0.01_2086	-0.761256519560	.	12440000	13320000	51,160,44
chr7	13320000	14760000	ID_0.01_2087	-0.873618639982	.	13320000	14760000	31,120,180
chr7	14760000	16120000	ID_0.01_2088	-0.487140151751	.	14760000	16120000	51,160,44
chr7	16120000	16640000	ID_0.01_2089	-0.808098296014	.	16120000	16640000	31,120,180
chr7	16640000	17000000	ID_0.01_2090	-0.544199293276	.	16640000	17000000	51,160,44
chr7	17000000	17360000	ID_0.01_2091	-0.784799564028	.	17000000	17360000	31,120,180
chr7	17360000	17720000	ID_0.01_2092	-0.064072945866	.	17360000	17720000	51,160,44
chr7	17720000	18080000	ID_0.01_2093	-0.538533881719	.	17720000	18080000	31,120,180
chr7	18080000	18400000	ID_0.01_2094	-0.125272406203	.	18080000	18400000	51,160,44
chr7	18400000	18720000	ID_0.01_2095	-0.583242832067	.	18400000	18720000	31,120,180
chr7	18720000	19720000	ID_0.01_2096	-0.712650736296	.	18720000	19720000	51,160,44
chr7	19720000	20120000	ID_0.01_2097	-0.867462611644	.	19720000	20120000	31,120,180
chr7	20120000	20680000	ID_0.01_2098	-0.268502587860	.	20120000	20680000	51,160,44
chr7	20680000	21280000	ID_0.01_2099	-0.721922547728	.	20680000	21280000	31,120,180
chr7	21280000	21600000	ID_0.01_2100	-0.410575247100	.	21280000	21600000	51,160,44
chr7	21600000	22120000	ID_0.01_2101	-0.122133284202	.	21600000	22120000	31,120,180
chr7	22120000	22560000	ID_0.01_2102	-0.779579270139	.	22120000	22560000	51,160,44
chr7	22560000	23120000	ID_0.01_2103	-0.900166260865	.	22560000	23120000	31,120,180
chr7	23120000	23600000	ID_0.01_2104	-0.369324877319	.	23120000	23600000	51,160,44
chr7	23600000	23800000	ID_0.01_2105	-0.497885829818	.	23600000	23800000	31,120,180
chr7	23800000	24320000	ID_0.01_2106	-0.199244119549	.	23800000	24320000	51,160,44
chr7	24320000	24800000	ID_0.01_2107	-0.100577224697	.	24320000	24800000	31,120,180
chr7	24800000	25200000	ID_0.01_2108	-0.492973625093	.	24800000	25200000	51,160,44
chr7	25200000	25880000	ID_0.01_2109	-0.928119755526	.	25200000	25880000	31,120,180
chr7	25880000	26400000	ID_0.01_2110	-0.569288082064	.	25880000	26400000	51,160,44
chr7	26400000	26720000	ID_0.01_2111	-0.158679310472	.	26400000	26720000	31,120,180
chr7	26720000	27240000	ID_0.01_2112	-0.487568679107	.	26720000	27240000	51,160,44
chr7	27240000	27600000	ID_0.01_2113	-1.123201282536	.	27240000	27600000	31,120,180
chr7	27600000	28160000	ID_0.01_2114	-0.168100720360	.	27600000	28160000	51,160,44
chr7	28160000	28920000	ID_0.01_2115	-0.597139244682	.	28160000	28920000	31,120,180
chr7	28920000	29680000	ID_0.01_2116	-0.682835673864	.	28920000	29680000	51,160,44
chr7	29680000	30160000	ID_0.01_2117	-0.386002812630	.	29680000	30160000	31,120,180
chr7	30160000	30680000	ID_0.01_2118	-0.339699784600	.	30160000	30680000	51,160,44
chr7	30680000	31200000	ID_0.01_2119	-0.404238553209	.	30680000	31200000	31,120,180
chr7	31200000	31800000	ID_0.01_2120	-0.404966402759	.	31200000	31800000	51,160,44
chr7	31800000	32240000	ID_0.01_2121	-0.565512957643	.	31800000	32240000	31,120,180
chr7	32240000	32520000	ID_0.01_2122	-0.255715211437	.	32240000	32520000	51,160,44
chr7	32520000	33200000	ID_0.01_2123	-0.652485865060	.	32520000	33200000	31,120,180
chr7	33200000	34240000	ID_0.01_2124	-0.892676328922	.	33200000	34240000	51,160,44
chr7	34240000	34680000	ID_0.01_2125	-0.489039248126	.	34240000	34680000	31,120,180
chr7	34680000	35120000	ID_0.01_2126	-0.208581965238	.	34680000	35120000	51,160,44
chr7	35120000	35680000	ID_0.01_2127	-0.475243695920	.	35120000	35680000	31,120,180
chr7	35680000	35960000	ID_0.01_2128	-0.598044325881	.	35680000	35960000	51,160,44
chr7	35960000	36480000	ID_0.01_2129	-0.254932672368	.	35960000	36480000	31,120,180
chr7	36480000	36960000	ID_0.01_2130	-0.701386550759	.	36480000	36960000	51,160,44
chr7	36960000	37240000	ID_0.01_2131	0.014499819659	.	36960000	37240000	31,120,180
chr7	37240000	37880000	ID_0.01_2132	-0.876057540639	.	37240000	37880000	51,160,44
chr7	37880000	38400000	ID_0.01_2133	-0.695092109137	.	37880000	38400000	31,120,180
chr7	38400000	38760000	ID_0.01_2134	-0.760214176377	.	38400000	38760000	51,160,44
chr7	38760000	39560000	ID_0.01_2135	-0.613016745155	.	38760000	39560000	31,120,180
chr7	39560000	39920000	ID_0.01_2136	-0.797327802272	.	39560000	39920000	51,160,44
chr7	39920000	40240000	ID_0.01_2137	-0.145837926332	.	39920000	40240000	31,120,180
chr7	40240000	41040000	ID_0.01_2138	-0.803144731724	.	40240000	41040000	51,160,44
chr7	41040000	41920000	ID_0.01_2139	-0.162831555350	.	41040000	41920000	31,120,180
chr7	41920000	42880000	ID_0.01_2140	-0.830949789671	.	41920000	42880000	51,160,44
chr7	42880000	43480000	ID_0.01_2141	-0.751773571926	.	42880000	43480000	31,120,180
chr7	43480000	43920000	ID_0.01_2142	-0.239021100679	.	43480000	43920000	51,160,44
chr7	43920000	44600000	ID_0.01_2143	-0.367469327654	.	43920000	44600000	31,120,180
chr7	44600000	45200000	ID_0.01_2144	-0.086665099624	.	44600000	45200000	51,160,44
chr7	45200000	45640000	ID_0.01_2145	-0.301825325114	.	45200000	45640000	31,120,180
chr7	45640000	45960000	ID_0.01_2146	-0.099277133642	.	45640000	45960000	51,160,44
chr7	45960000	46440000	ID_0.01_2147	-0.674366672576	.	45960000	46440000	31,120,180
chr7	46440000	47280000	ID_0.01_2148	-0.177967020279	.	46440000	47280000	51,160,44
chr7	47280000	47920000	ID_0.01_2149	-0.770381107149	.	47280000	47920000	31,120,180
chr7	47920000	48280000	ID_0.01_2150	-0.739461875064	.	47920000	48280000	51,160,44
chr7	48280000	48960000	ID_0.01_2151	-0.531535369475	.	48280000	48960000	31,120,180
chr7	48960000	50040000	ID_0.01_2152	-0.620597979047	.	48960000	50040000	51,160,44
chr7	50040000	50480000	ID_0.01_2153	-0.760807308987	.	50040000	50480000	31,120,180
chr7	50480000	50760000	ID_0.01_2154	-0.533959489756	.	50480000	50760000	51,160,44
chr7	50760000	51200000	ID_0.01_2155	-0.204713794898	.	50760000	51200000	31,120,180
chr7	51200000	51480000	ID_0.01_2156	-0.357927889056	.	51200000	51480000	51,160,44
chr7	51480000	52360000	ID_0.01_2157	-0.806777689723	.	51480000	52360000	31,120,180
chr7	52360000	54800000	ID_0.01_2158	-0.545712531750	.	52360000	54800000	51,160,44
chr7	54800000	55360000	ID_0.01_2159	-0.784833245382	.	54800000	55360000	31,120,180
chr7	55360000	55680000	ID_0.01_2160	-0.371996096093	.	55360000	55680000	51,160,44
chr7	55680000	56200000	ID_0.01_2161	-0.338062246131	.	55680000	56200000	31,120,180
chr7	56200000	57000000	ID_0.01_2162	-0.831305158662	.	56200000	57000000	51,160,44
chr7	57000000	57640000	ID_0.01_2163	-1.003471343627	.	57000000	57640000	31,120,180
chr7	57640000	61940000	ID_0.01_2164	-0.384480767715	.	57640000	61940000	51,160,44
chr7	61940000	63240000	ID_0.01_2165	-1.380030071137	.	61940000	63240000	31,120,180
chr7	63240000	64120000	ID_0.01_2166	-0.807027375433	.	63240000	64120000	51,160,44
chr7	64120000	65040000	ID_0.01_2167	-0.469405385123	.	64120000	65040000	31,120,180
chr7	65040000	65480000	ID_0.01_2168	-1.198181185113	.	65040000	65480000	51,160,44
chr7	65480000	65960000	ID_0.01_2169	-0.251033995195	.	65480000	65960000	31,120,180
chr7	65960000	66480000	ID_0.01_2170	-0.059269533665	.	65960000	66480000	51,160,44
chr7	66480000	66840000	ID_0.01_2171	-0.107002946139	.	66480000	66840000	31,120,180
chr7	66840000	68600000	ID_0.01_2172	-0.780176396548	.	66840000	68600000	51,160,44
chr7	68600000	69360000	ID_0.01_2173	-0.418227822346	.	68600000	69360000	31,120,180
chr7	69360000	69680000	ID_0.01_2174	-0.633123901862	.	69360000	69680000	51,160,44
chr7	69680000	70280000	ID_0.01_2175	-0.627068815281	.	69680000	70280000	31,120,180
chr7	70280000	71200000	ID_0.01_2176	-0.764926120950	.	70280000	71200000	51,160,44
chr7	71200000	72400000	ID_0.01_2177	-0.624297776350	.	71200000	72400000	31,120,180
chr7	72400000	73160000	ID_0.01_2178	-0.669889164293	.	72400000	73160000	51,160,44
chr7	73160000	73840000	ID_0.01_2179	-0.469171658691	.	73160000	73840000	31,120,180
chr7	73840000	74920000	ID_0.01_2180	0.081914833663	.	73840000	74920000	51,160,44
chr7	74920000	75440000	ID_0.01_2181	-1.751981330018	.	74920000	75440000	31,120,180
chr7	75440000	76920000	ID_0.01_2182	0.149242501762	.	75440000	76920000	51,160,44
chr7	76920000	77600000	ID_0.01_2183	-0.324430316575	.	76920000	77600000	31,120,180
chr7	77600000	77880000	ID_0.01_2184	-0.508389327180	.	77600000	77880000	51,160,44
chr7	77880000	78360000	ID_0.01_2185	-0.283306915245	.	77880000	78360000	31,120,180
chr7	78360000	78880000	ID_0.01_2186	-0.388699574012	.	78360000	78880000	51,160,44
chr7	78880000	79280000	ID_0.01_2187	-0.579018973965	.	78880000	79280000	31,120,180
chr7	79280000	79680000	ID_0.01_2188	-0.175367070251	.	79280000	79680000	51,160,44
chr7	79680000	80040000	ID_0.01_2189	-0.638193804324	.	79680000	80040000	31,120,180
chr7	80040000	80320000	ID_0.01_2190	-0.192395333714	.	80040000	80320000	51,160,44
chr7	80320000	81080000	ID_0.01_2191	-0.623038427548	.	80320000	81080000	31,120,180
chr7	81080000	81680000	ID_0.01_2192	-0.792995008571	.	81080000	81680000	51,160,44
chr7	81680000	82400000	ID_0.01_2193	-0.676380850338	.	81680000	82400000	31,120,180
chr7	82400000	83000000	ID_0.01_2194	-0.813602480557	.	82400000	83000000	51,160,44
chr7	83000000	83520000	ID_0.01_2195	-0.588438842933	.	83000000	83520000	31,120,180
chr7	83520000	84680000	ID_0.01_2196	-0.959847532728	.	83520000	84680000	51,160,44
chr7	84680000	85480000	ID_0.01_2197	-0.823756916241	.	84680000	85480000	31,120,180
chr7	85480000	86120000	ID_0.01_2198	-0.723319438572	.	85480000	86120000	51,160,44
chr7	86120000	86520000	ID_0.01_2199	-0.668107193175	.	86120000	86520000	31,120,180
chr7	86520000	86880000	ID_0.01_2200	-0.433126678631	.	86520000	86880000	51,160,44
chr7	86880000	87360000	ID_0.01_2201	-0.302171872636	.	86880000	87360000	31,120,180
chr7	87360000	87840000	ID_0.01_2202	-0.115425446430	.	87360000	87840000	51,160,44
chr7	87840000	88160000	ID_0.01_2203	-0.488876916161	.	87840000	88160000	31,120,180
chr7	88160000	89320000	ID_0.01_2204	-0.376177582548	.	88160000	89320000	51,160,44
chr7	89320000	89760000	ID_0.01_2205	-0.315720496117	.	89320000	89760000	31,120,180
chr7	89760000	90080000	ID_0.01_2206	-0.731245919548	.	89760000	90080000	51,160,44
chr7	90080000	90680000	ID_0.01_2207	-0.672465749787	.	90080000	90680000	31,120,180
chr7	90680000	91440000	ID_0.01_2208	-0.579996062205	.	90680000	91440000	51,160,44
chr7	91440000	91760000	ID_0.01_2209	-0.703255375763	.	91440000	91760000	31,120,180
chr7	91760000	92160000	ID_0.01_2210	-0.204221606804	.	91760000	92160000	51,160,44
chr7	92160000	92840000	ID_0.01_2211	-0.791409841901	.	92160000	92840000	31,120,180
chr7	92840000	93320000	ID_0.01_2212	-0.595083641070	.	92840000	93320000	51,160,44
chr7	93320000	94040000	ID_0.01_2213	-0.388784449094	.	93320000	94040000	31,120,180
chr7	94040000	94840000	ID_0.01_2214	-0.699504007552	.	94040000	94840000	51,160,44
chr7	94840000	95120000	ID_0.01_2215	-0.214158039476	.	94840000	95120000	31,120,180
chr7	95120000	95680000	ID_0.01_2216	-0.313398621086	.	95120000	95680000	51,160,44
chr7	95680000	96040000	ID_0.01_2217	-0.544266878877	.	95680000	96040000	31,120,180
chr7	96040000	96720000	ID_0.01_2218	-0.099554637801	.	96040000	96720000	51,160,44
chr7	96720000	97520000	ID_0.01_2219	-0.817059658327	.	96720000	97520000	31,120,180
chr7	97520000	98040000	ID_0.01_2220	-0.542123977732	.	97520000	98040000	51,160,44
chr7	98040000	98480000	ID_0.01_2221	-0.427111544431	.	98040000	98480000	31,120,180
chr7	98480000	99040000	ID_0.01_2222	-0.676252599881	.	98480000	99040000	51,160,44
chr7	99040000	99680000	ID_0.01_2223	-0.652383970633	.	99040000	99680000	31,120,180
chr7	99680000	100040000	ID_0.01_2224	-0.073945139265	.	99680000	100040000	51,160,44
chr7	100040000	100480000	ID_0.01_2225	-0.082113868916	.	100040000	100480000	31,120,180
chr7	100480000	101480000	ID_0.01_2226	0.182462679531	.	100480000	101480000	51,160,44
chr7	101480000	101920000	ID_0.01_2227	0.346891928637	.	101480000	101920000	31,120,180
chr7	101920000	102320000	ID_0.01_2228	-0.503813326267	.	101920000	102320000	51,160,44
chr7	102320000	103280000	ID_0.01_2229	-1.022758818571	.	102320000	103280000	31,120,180
chr7	103280000	103840000	ID_0.01_2230	-0.726085039160	.	103280000	103840000	51,160,44
chr7	103840000	104560000	ID_0.01_2231	-1.081595517389	.	103840000	104560000	31,120,180
chr7	104560000	105240000	ID_0.01_2232	-0.800915285695	.	104560000	105240000	51,160,44
chr7	105240000	105800000	ID_0.01_2233	-0.514170179751	.	105240000	105800000	31,120,180
chr7	105800000	106160000	ID_0.01_2234	-0.331884523821	.	105800000	106160000	51,160,44
chr7	106160000	106400000	ID_0.01_2235	-0.036062871412	.	106160000	106400000	31,120,180
chr7	106400000	106800000	ID_0.01_2236	-0.212572051376	.	106400000	106800000	51,160,44
chr7	106800000	107520000	ID_0.01_2237	-0.495112937015	.	106800000	107520000	31,120,180
chr7	107520000	107800000	ID_0.01_2238	-0.269060360040	.	107520000	107800000	51,160,44
chr7	107800000	108240000	ID_0.01_2239	-0.480479707390	.	107800000	108240000	31,120,180
chr7	108240000	108920000	ID_0.01_2240	-0.938210098358	.	108240000	108920000	51,160,44
chr7	108920000	110720000	ID_0.01_2241	-0.270437348800	.	108920000	110720000	31,120,180
chr7	110720000	111360000	ID_0.01_2242	-0.432096335106	.	110720000	111360000	51,160,44
chr7	111360000	112120000	ID_0.01_2243	-0.635268825247	.	111360000	112120000	31,120,180
chr7	112120000	112640000	ID_0.01_2244	-0.901986520395	.	112120000	112640000	51,160,44
chr7	112640000	113080000	ID_0.01_2245	-0.302152725179	.	112640000	113080000	31,120,180
chr7	113080000	113400000	ID_0.01_2246	-0.390905196191	.	113080000	113400000	51,160,44
chr7	113400000	113680000	ID_0.01_2247	-0.665880098178	.	113400000	113680000	31,120,180
chr7	113680000	115000000	ID_0.01_2248	-0.677847732008	.	113680000	115000000	51,160,44
chr7	115000000	115760000	ID_0.01_2249	-0.316610141044	.	115000000	115760000	31,120,180
chr7	115760000	116240000	ID_0.01_2250	-0.667708242367	.	115760000	116240000	51,160,44
chr7	116240000	116520000	ID_0.01_2251	-0.324917706195	.	116240000	116520000	31,120,180
chr7	116520000	116840000	ID_0.01_2252	-0.151647959197	.	116520000	116840000	51,160,44
chr7	116840000	117360000	ID_0.01_2253	-0.597575547013	.	116840000	117360000	31,120,180
chr7	117360000	117840000	ID_0.01_2254	-0.379212757136	.	117360000	117840000	51,160,44
chr7	117840000	118920000	ID_0.01_2255	-0.519681234828	.	117840000	118920000	31,120,180
chr7	118920000	119320000	ID_0.01_2256	-0.654727729963	.	118920000	119320000	51,160,44
chr7	119320000	119560000	ID_0.01_2257	-0.267874956208	.	119320000	119560000	31,120,180
chr7	119560000	119920000	ID_0.01_2258	-0.348987106325	.	119560000	119920000	51,160,44
chr7	119920000	120360000	ID_0.01_2259	-0.386908908857	.	119920000	120360000	31,120,180
chr7	120360000	120760000	ID_0.01_2260	-0.638088401558	.	120360000	120760000	51,160,44
chr7	120760000	121200000	ID_0.01_2261	-0.352023224452	.	120760000	121200000	31,120,180
chr7	121200000	121680000	ID_0.01_2262	-0.169955534727	.	121200000	121680000	51,160,44
chr7	121680000	122160000	ID_0.01_2263	-0.787693447286	.	121680000	122160000	31,120,180
chr7	122160000	122800000	ID_0.01_2264	-0.348133785459	.	122160000	122800000	51,160,44
chr7	122800000	123080000	ID_0.01_2265	-0.328744925688	.	122800000	123080000	31,120,180
chr7	123080000	123680000	ID_0.01_2266	-0.638340332779	.	123080000	123680000	51,160,44
chr7	123680000	124680000	ID_0.01_2267	-0.633393929514	.	123680000	124680000	31,120,180
chr7	124680000	126360000	ID_0.01_2268	-0.891354173424	.	124680000	126360000	51,160,44
chr7	126360000	126920000	ID_0.01_2269	-0.584280662729	.	126360000	126920000	31,120,180
chr7	126920000	127280000	ID_0.01_2270	-0.413461989825	.	126920000	127280000	51,160,44
chr7	127280000	128000000	ID_0.01_2271	-0.588483531843	.	127280000	128000000	31,120,180
chr7	128000000	128520000	ID_0.01_2272	-0.483817984682	.	128000000	128520000	51,160,44
chr7	128520000	128840000	ID_0.01_2273	0.216518924384	.	128520000	128840000	31,120,180
chr7	128840000	129680000	ID_0.01_2274	0.091774019103	.	128840000	129680000	51,160,44
chr7	129680000	130520000	ID_0.01_2275	-0.578989027213	.	129680000	130520000	31,120,180
chr7	130520000	130760000	ID_0.01_2276	-0.666130045179	.	130520000	130760000	51,160,44
chr7	130760000	131200000	ID_0.01_2277	-0.087168406513	.	130760000	131200000	31,120,180
chr7	131200000	132000000	ID_0.01_2278	-0.626764165139	.	131200000	132000000	51,160,44
chr7	132000000	132320000	ID_0.01_2279	-0.111683495790	.	132000000	132320000	31,120,180
chr7	132320000	132920000	ID_0.01_2280	-0.569040032555	.	132320000	132920000	51,160,44
chr7	132920000	133160000	ID_0.01_2281	-0.198159151778	.	132920000	133160000	31,120,180
chr7	133160000	133600000	ID_0.01_2282	-0.356161786922	.	133160000	133600000	51,160,44
chr7	133600000	134320000	ID_0.01_2283	-0.208986750458	.	133600000	134320000	31,120,180
chr7	134320000	134960000	ID_0.01_2284	-0.178141463908	.	134320000	134960000	51,160,44
chr7	134960000	135360000	ID_0.01_2285	-0.441262950878	.	134960000	135360000	31,120,180
chr7	135360000	135800000	ID_0.01_2286	-0.585744149659	.	135360000	135800000	51,160,44
chr7	135800000	136720000	ID_0.01_2287	-0.472945068968	.	135800000	136720000	31,120,180
chr7	136720000	137280000	ID_0.01_2288	-0.238028019613	.	136720000	137280000	51,160,44
chr7	137280000	137600000	ID_0.01_2289	-0.504350500880	.	137280000	137600000	31,120,180
chr7	137600000	138240000	ID_0.01_2290	-0.380455881420	.	137600000	138240000	51,160,44
chr7	138240000	138680000	ID_0.01_2291	-0.333446672058	.	138240000	138680000	31,120,180
chr7	138680000	139120000	ID_0.01_2292	0.177746216815	.	138680000	139120000	51,160,44
chr7	139120000	139720000	ID_0.01_2293	-0.453045706789	.	139120000	139720000	31,120,180
chr7	139720000	140120000	ID_0.01_2294	-0.435463986854	.	139720000	140120000	51,160,44
chr7	140120000	140360000	ID_0.01_2295	-0.336930322651	.	140120000	140360000	31,120,180
chr7	140360000	140720000	ID_0.01_2296	-0.126054390601	.	140360000	140720000	51,160,44
chr7	140720000	142000000	ID_0.01_2297	-0.426455074261	.	140720000	142000000	31,120,180
chr7	142000000	142560000	ID_0.01_2298	-0.550866746028	.	142000000	142560000	51,160,44
chr7	142560000	142920000	ID_0.01_2299	-0.356723090718	.	142560000	142920000	31,120,180
chr7	142920000	144680000	ID_0.01_2300	-0.220485497712	.	142920000	144680000	51,160,44
chr7	144680000	146720000	ID_0.01_2301	-0.560124193165	.	144680000	146720000	31,120,180
chr7	146720000	147920000	ID_0.01_2302	-0.398495838681	.	146720000	147920000	51,160,44
chr7	147920000	148240000	ID_0.01_2303	-0.661246494179	.	147920000	148240000	31,120,180
chr7	148240000	148800000	ID_0.01_2304	-0.290910612560	.	148240000	148800000	51,160,44
chr7	148800000	150160000	ID_0.01_2305	-0.423003498149	.	148800000	150160000	31,120,180
chr7	150160000	151040000	ID_0.01_2306	-0.168549805258	.	150160000	151040000	51,160,44
chr7	151040000	151920000	ID_0.01_2307	-0.137473862918	.	151040000	151920000	31,120,180
chr7	151920000	152520000	ID_0.01_2308	-0.396100185728	.	151920000	152520000	51,160,44
chr7	152520000	153040000	ID_0.01_2309	-0.719281274914	.	152520000	153040000	31,120,180
chr7	153040000	153560000	ID_0.01_2310	-0.187903482614	.	153040000	153560000	51,160,44
chr7	153560000	153760000	ID_0.01_2311	-0.325550323634	.	153560000	153760000	31,120,180
chr7	153760000	154600000	ID_0.01_2312	-0.386757931079	.	153760000	154600000	51,160,44
chr7	154600000	155200000	ID_0.01_2313	-0.688834101164	.	154600000	155200000	31,120,180
chr7	155200000	155600000	ID_0.01_2314	-0.222355277007	.	155200000	155600000	51,160,44
chr7	155600000	156240000	ID_0.01_2315	-0.790293081836	.	155600000	156240000	31,120,180
chr7	156240000	156680000	ID_0.01_2316	0.062601469262	.	156240000	156680000	51,160,44
chr7	156680000	157200000	ID_0.01_2317	-0.610190919682	.	156680000	157200000	31,120,180
chr7	157200000	157680000	ID_0.01_2318	-0.882025555378	.	157200000	157680000	51,160,44
chr7	157680000	158160000	ID_0.01_2319	0.142257115287	.	157680000	158160000	31,120,180
chrX	3840000	4440000	ID_0.01_2320	-0.822966734519	.	3840000	4440000	51,160,44
chrX	4440000	5880000	ID_0.01_2321	-0.462580259619	.	4440000	5880000	31,120,180
chrX	5880000	6600000	ID_0.01_2322	-0.384600295465	.	5880000	6600000	51,160,44
chrX	6600000	7120000	ID_0.01_2323	-0.288773160082	.	6600000	7120000	31,120,180
chrX	7120000	7920000	ID_0.01_2324	-0.374309178921	.	7120000	7920000	51,160,44
chrX	7920000	8720000	ID_0.01_2325	-0.794771904782	.	7920000	8720000	31,120,180
chrX	8720000	9280000	ID_0.01_2326	-0.471352116026	.	8720000	9280000	51,160,44
chrX	9280000	9680000	ID_0.01_2327	0.086307847190	.	9280000	9680000	31,120,180
chrX	9680000	10160000	ID_0.01_2328	-0.555951771588	.	9680000	10160000	51,160,44
chrX	10160000	10800000	ID_0.01_2329	-0.791201076674	.	10160000	10800000	31,120,180
chrX	10800000	11120000	ID_0.01_2330	-0.537198622595	.	10800000	11120000	51,160,44
chrX	11120000	11520000	ID_0.01_2331	-0.869042425866	.	11120000	11520000	31,120,180
chrX	11520000	11880000	ID_0.01_2332	-0.157175934395	.	11520000	11880000	51,160,44
chrX	11880000	12760000	ID_0.01_2333	-0.395125990872	.	11880000	12760000	31,120,180
chrX	12760000	13520000	ID_0.01_2334	-0.362072093699	.	12760000	13520000	51,160,44
chrX	13520000	14040000	ID_0.01_2335	-0.303383625702	.	13520000	14040000	31,120,180
chrX	14040000	14600000	ID_0.01_2336	-0.650990314040	.	14040000	14600000	51,160,44
chrX	14600000	15280000	ID_0.01_2337	-0.025630869558	.	14600000	15280000	31,120,180
chrX	15280000	16400000	ID_0.01_2338	-0.599171564175	.	15280000	16400000	51,160,44
chrX	16400000	17120000	ID_0.01_2339	-0.121423086740	.	16400000	17120000	31,120,180
chrX	17120000	17720000	ID_0.01_2340	-0.284263634366	.	17120000	17720000	51,160,44
chrX	17720000	18400000	ID_0.01_2341	0.017761237222	.	17720000	18400000	31,120,180
chrX	18400000	18920000	ID_0.01_2342	-0.632480144605	.	18400000	18920000	51,160,44
chrX	18920000	19360000	ID_0.01_2343	0.095329418660	.	18920000	19360000	31,120,180
chrX	19360000	20160000	ID_0.01_2344	-0.579673888992	.	19360000	20160000	51,160,44
chrX	20160000	20560000	ID_0.01_2345	-0.667562838786	.	20160000	20560000	31,120,180
chrX	20560000	21440000	ID_0.01_2346	-0.604956627008	.	20560000	21440000	51,160,44
chrX	21440000	22000000	ID_0.01_2347	-0.199099653547	.	21440000	22000000	31,120,180
chrX	22000000	22800000	ID_0.01_2348	-0.348716765882	.	22000000	22800000	51,160,44
chrX	22800000	23680000	ID_0.01_2349	-0.130752758552	.	22800000	23680000	31,120,180
chrX	23680000	23960000	ID_0.01_2350	-1.038609915948	.	23680000	23960000	51,160,44
chrX	23960000	24320000	ID_0.01_2351	0.117447799919	.	23960000	24320000	31,120,180
chrX	24320000	24800000	ID_0.01_2352	0.184812029063	.	24320000	24800000	51,160,44
chrX	24800000	25200000	ID_0.01_2353	0.392028000836	.	24800000	25200000	31,120,180
chrX	25200000	25480000	ID_0.01_2354	-0.325018545257	.	25200000	25480000	51,160,44
chrX	25480000	26040000	ID_0.01_2355	-0.185450135029	.	25480000	26040000	31,120,180
chrX	26040000	26680000	ID_0.01_2356	-0.094906448533	.	26040000	26680000	51,160,44
chrX	26680000	27360000	ID_0.01_2357	-0.564051135364	.	26680000	27360000	31,120,180
chrX	27360000	27720000	ID_0.01_2358	-0.277007657041	.	27360000	27720000	51,160,44
chrX	27720000	28160000	ID_0.01_2359	-0.517439805965	.	27720000	28160000	31,120,180
chrX	28160000	28640000	ID_0.01_2360	-0.201729613108	.	28160000	28640000	51,160,44
chrX	28640000	30120000	ID_0.01_2361	-0.338307506878	.	28640000	30120000	31,120,180
chrX	30120000	30560000	ID_0.01_2362	-0.356513673322	.	30120000	30560000	51,160,44
chrX	30560000	31720000	ID_0.01_2363	-0.440544183925	.	30560000	31720000	31,120,180
chrX	31720000	32400000	ID_0.01_2364	-0.290405160618	.	31720000	32400000	51,160,44
chrX	32400000	35840000	ID_0.01_2365	-0.702908337164	.	32400000	35840000	31,120,180
chrX	35840000	36960000	ID_0.01_2366	-0.742866011712	.	35840000	36960000	51,160,44
chrX	36960000	37360000	ID_0.01_2367	-0.710486774122	.	36960000	37360000	31,120,180
chrX	37360000	37720000	ID_0.01_2368	-0.376427457224	.	37360000	37720000	51,160,44
chrX	37720000	38080000	ID_0.01_2369	-0.172841421909	.	37720000	38080000	31,120,180
chrX	38080000	38560000	ID_0.01_2370	-0.436103184261	.	38080000	38560000	51,160,44
chrX	38560000	39040000	ID_0.01_2371	-0.532130731166	.	38560000	39040000	31,120,180
chrX	39040000	39480000	ID_0.01_2372	-0.309956310303	.	39040000	39480000	51,160,44
chrX	39480000	40120000	ID_0.01_2373	0.057169583057	.	39480000	40120000	31,120,180
chrX	40120000	40400000	ID_0.01_2374	-0.107353165218	.	40120000	40400000	51,160,44
chrX	40400000	41120000	ID_0.01_2375	-0.293610250334	.	40400000	41120000	31,120,180
chrX	41120000	41640000	ID_0.01_2376	-0.087436866325	.	41120000	41640000	51,160,44
chrX	41640000	42080000	ID_0.01_2377	-0.371429301356	.	41640000	42080000	31,120,180
chrX	42080000	42520000	ID_0.01_2378	0.205020060088	.	42080000	42520000	51,160,44
chrX	42520000	42840000	ID_0.01_2379	-0.030177083019	.	42520000	42840000	31,120,180
chrX	42840000	44360000	ID_0.01_2380	0.054784599139	.	42840000	44360000	51,160,44
chrX	44360000	45000000	ID_0.01_2381	0.222862757482	.	44360000	45000000	31,120,180
chrX	45000000	45680000	ID_0.01_2382	-0.717525571907	.	45000000	45680000	51,160,44
chrX	45680000	46280000	ID_0.01_2383	0.422195145124	.	45680000	46280000	31,120,180
chrX	46280000	46600000	ID_0.01_2384	-0.792224239891	.	46280000	46600000	51,160,44
chrX	46600000	46960000	ID_0.01_2385	0.313361714707	.	46600000	46960000	31,120,180
chrX	46960000	47600000	ID_0.01_2386	-0.127890996750	.	46960000	47600000	51,160,44
chrX	47600000	47920000	ID_0.01_2387	0.338926954458	.	47600000	47920000	31,120,180
chrX	47920000	48440000	ID_0.01_2388	0.043164196369	.	47920000	48440000	51,160,44
chrX	48440000	49160000	ID_0.01_2389	-0.504359991850	.	48440000	49160000	31,120,180
chrX	49160000	49640000	ID_0.01_2390	-0.264946081041	.	49160000	49640000	51,160,44
chrX	49640000	50000000	ID_0.01_2391	-0.013528417472	.	49640000	50000000	31,120,180
chrX	50000000	50360000	ID_0.01_2392	0.103321247265	.	50000000	50360000	51,160,44
chrX	50360000	50760000	ID_0.01_2393	-0.580515180139	.	50360000	50760000	31,120,180
chrX	50760000	51320000	ID_0.01_2394	-0.172480205582	.	50760000	51320000	51,160,44
chrX	51320000	52560000	ID_0.01_2395	-0.381058301653	.	51320000	52560000	31,120,180
chrX	52560000	52920000	ID_0.01_2396	-0.891050771920	.	52560000	52920000	51,160,44
chrX	52920000	53560000	ID_0.01_2397	-1.016157488501	.	52920000	53560000	31,120,180
chrX	53560000	55200000	ID_0.01_2398	0.475295931846	.	53560000	55200000	51,160,44
chrX	55200000	55880000	ID_0.01_2399	-0.086289321870	.	55200000	55880000	31,120,180
chrX	55880000	56280000	ID_0.01_2400	0.076544919041	.	55880000	56280000	51,160,44
chrX	56280000	56760000	ID_0.01_2401	-0.418079363620	.	56280000	56760000	31,120,180
chrX	56760000	57520000	ID_0.01_2402	-0.716996325604	.	56760000	57520000	51,160,44
chrX	57520000	61720000	ID_0.01_2403	-0.298749104121	.	57520000	61720000	31,120,180
chrX	61720000	62440000	ID_0.01_2404	-2.138021894042	.	61720000	62440000	51,160,44
chrX	62440000	62920000	ID_0.01_2405	-0.980695054866	.	62440000	62920000	31,120,180
chrX	62920000	64120000	ID_0.01_2406	-0.481481945147	.	62920000	64120000	51,160,44
chrX	64120000	64760000	ID_0.01_2407	-0.638610438584	.	64120000	64760000	31,120,180
chrX	64760000	65280000	ID_0.01_2408	-0.918851659790	.	64760000	65280000	51,160,44
chrX	65280000	65960000	ID_0.01_2409	-0.510859752563	.	65280000	65960000	31,120,180
chrX	65960000	66760000	ID_0.01_2410	-0.689715189106	.	65960000	66760000	51,160,44
chrX	66760000	67360000	ID_0.01_2411	-0.396295146779	.	66760000	67360000	31,120,180
chrX	67360000	68040000	ID_0.01_2412	-0.780892177484	.	67360000	68040000	51,160,44
chrX	68040000	68680000	ID_0.01_2413	-0.412402618906	.	68040000	68680000	31,120,180
chrX	68680000	69360000	ID_0.01_2414	-0.851499115413	.	68680000	69360000	51,160,44
chrX	69360000	69960000	ID_0.01_2415	-0.706564663898	.	69360000	69960000	31,120,180
chrX	69960000	70920000	ID_0.01_2416	0.316323448150	.	69960000	70920000	51,160,44
chrX	70920000	71400000	ID_0.01_2417	-0.877497282522	.	70920000	71400000	31,120,180
chrX	71400000	71920000	ID_0.01_2418	-0.502417697976	.	71400000	71920000	51,160,44
chrX	71920000	72240000	ID_0.01_2419	-0.972636379716	.	71920000	72240000	31,120,180
chrX	72240000	72480000	ID_0.01_2420	-0.515813666327	.	72240000	72480000	51,160,44
chrX	72480000	73040000	ID_0.01_2421	-0.076871268685	.	72480000	73040000	31,120,180
chrX	73040000	74200000	ID_0.01_2422	-0.376545872058	.	73040000	74200000	51,160,44
chrX	74200000	75320000	ID_0.01_2423	-0.491628163493	.	74200000	75320000	31,120,180
chrX	75320000	75720000	ID_0.01_2424	-0.619747276493	.	75320000	75720000	51,160,44
chrX	75720000	77360000	ID_0.01_2425	-0.519866170039	.	75720000	77360000	31,120,180
chrX	77360000	77800000	ID_0.01_2426	-0.696076210094	.	77360000	77800000	51,160,44
chrX	77800000	78800000	ID_0.01_2427	-0.275132671553	.	77800000	78800000	31,120,180
chrX	78800000	79560000	ID_0.01_2428	-0.560623852251	.	78800000	79560000	51,160,44
chrX	79560000	79880000	ID_0.01_2429	-0.798655825209	.	79560000	79880000	31,120,180
chrX	79880000	80680000	ID_0.01_2430	-0.750844319062	.	79880000	80680000	51,160,44
chrX	80680000	82680000	ID_0.01_2431	-0.649292564677	.	80680000	82680000	31,120,180
chrX	82680000	83280000	ID_0.01_2432	-0.577457060827	.	82680000	83280000	51,160,44
chrX	83280000	84320000	ID_0.01_2433	-0.765470879431	.	83280000	84320000	31,120,180
chrX	84320000	84840000	ID_0.01_2434	-0.607434071376	.	84320000	84840000	51,160,44
chrX	84840000	85440000	ID_0.01_2435	-0.431495835334	.	84840000	85440000	31,120,180
chrX	85440000	86600000	ID_0.01_2436	-0.614549818112	.	85440000	86600000	51,160,44
chrX	86600000	87280000	ID_0.01_2437	-0.436109970371	.	86600000	87280000	31,120,180
chrX	87280000	87920000	ID_0.01_2438	-0.287549924977	.	87280000	87920000	51,160,44
chrX	87920000	88360000	ID_0.01_2439	-0.688332717385	.	87920000	88360000	31,120,180
chrX	88360000	94600000	ID_0.01_2440	-0.604016105847	.	88360000	94600000	51,160,44
chrX	94600000	94960000	ID_0.01_2441	-0.505817039252	.	94600000	94960000	31,120,180
chrX	94960000	95520000	ID_0.01_2442	-0.724150180843	.	94960000	95520000	51,160,44
chrX	95520000	95920000	ID_0.01_2443	-0.364514352058	.	95520000	95920000	31,120,180
chrX	95920000	96960000	ID_0.01_2444	-0.307896695964	.	95920000	96960000	51,160,44
chrX	96960000	99040000	ID_0.01_2445	-0.678976135674	.	96960000	99040000	31,120,180
chrX	99040000	99720000	ID_0.01_2446	-0.572012227525	.	99040000	99720000	51,160,44
chrX	99720000	100040000	ID_0.01_2447	-0.724022382241	.	99720000	100040000	31,120,180
chrX	100040000	100640000	ID_0.01_2448	-0.451777179598	.	100040000	100640000	51,160,44
chrX	100640000	101760000	ID_0.01_2449	-0.457298289269	.	100640000	101760000	31,120,180
chrX	101760000	102160000	ID_0.01_2450	-0.873559562074	.	101760000	102160000	51,160,44
chrX	102160000	102440000	ID_0.01_2451	-0.583451267131	.	102160000	102440000	31,120,180
chrX	102440000	102760000	ID_0.01_2452	-0.193597713382	.	102440000	102760000	51,160,44
chrX	102760000	103080000	ID_0.01_2453	-0.581373024268	.	102760000	103080000	31,120,180
chrX	103080000	104200000	ID_0.01_2454	-0.033002353090	.	103080000	104200000	51,160,44
chrX	104200000	105080000	ID_0.01_2455	-0.341250198536	.	104200000	105080000	31,120,180
chrX	105080000	105680000	ID_0.01_2456	-0.685647276405	.	105080000	105680000	51,160,44
chrX	105680000	106080000	ID_0.01_2457	-0.451879749864	.	105680000	106080000	31,120,180
chrX	106080000	107400000	ID_0.01_2458	-0.678711696635	.	106080000	107400000	51,160,44
chrX	107400000	107920000	ID_0.01_2459	-0.740971045297	.	107400000	107920000	31,120,180
chrX	107920000	108680000	ID_0.01_2460	-0.676534884232	.	107920000	108680000	51,160,44
chrX	108680000	109160000	ID_0.01_2461	-0.426452938794	.	108680000	109160000	31,120,180
chrX	109160000	109680000	ID_0.01_2462	-0.598369662314	.	109160000	109680000	51,160,44
chrX	109680000	110120000	ID_0.01_2463	-0.672974075420	.	109680000	110120000	31,120,180
chrX	110120000	110360000	ID_0.01_2464	-0.449383219241	.	110120000	110360000	51,160,44
chrX	110360000	111880000	ID_0.01_2465	-0.325504005390	.	110360000	111880000	31,120,180
chrX	111880000	112280000	ID_0.01_2466	-0.474196314076	.	111880000	112280000	51,160,44
chrX	112280000	114520000	ID_0.01_2467	-0.401196778612	.	112280000	114520000	31,120,180
chrX	114520000	114980000	ID_0.01_2468	-0.595239356130	.	114520000	114980000	51,160,44
chrX	114980000	116960000	ID_0.01_2469	-1.387922544323	.	114980000	116960000	31,120,180
chrX	116960000	117400000	ID_0.01_2470	-0.322862813771	.	116960000	117400000	51,160,44
chrX	117400000	117960000	ID_0.01_2471	-0.687415269219	.	117400000	117960000	31,120,180
chrX	117960000	119080000	ID_0.01_2472	-0.086296859208	.	117960000	119080000	51,160,44
chrX	119080000	119600000	ID_0.01_2473	-0.747543195408	.	119080000	119600000	31,120,180
chrX	119600000	119920000	ID_0.01_2474	-0.176723542456	.	119600000	119920000	51,160,44
chrX	119920000	120480000	ID_0.01_2475	-0.511896189545	.	119920000	120480000	31,120,180
chrX	120480000	120760000	ID_0.01_2476	-0.072954049569	.	120480000	120760000	51,160,44
chrX	120760000	121880000	ID_0.01_2477	-0.298412831245	.	120760000	121880000	31,120,180
chrX	121880000	122720000	ID_0.01_2478	-0.333527751114	.	121880000	122720000	51,160,44
chrX	122720000	123240000	ID_0.01_2479	-0.519623473635	.	122720000	123240000	31,120,180
chrX	123240000	123480000	ID_0.01_2480	-0.375481158457	.	123240000	123480000	51,160,44
chrX	123480000	124280000	ID_0.01_2481	-0.451226711584	.	123480000	124280000	31,120,180
chrX	124280000	124560000	ID_0.01_2482	-0.476990258902	.	124280000	124560000	51,160,44
chrX	124560000	125280000	ID_0.01_2483	-0.529152005475	.	124560000	125280000	31,120,180
chrX	125280000	125680000	ID_0.01_2484	-0.528070978404	.	125280000	125680000	51,160,44
chrX	125680000	127320000	ID_0.01_2485	-0.437134027666	.	125680000	127320000	31,120,180
chrX	127320000	128560000	ID_0.01_2486	-0.517511484288	.	127320000	128560000	51,160,44
chrX	128560000	130080000	ID_0.01_2487	-0.664208014500	.	128560000	130080000	31,120,180
chrX	130080000	130840000	ID_0.01_2488	-0.791861881190	.	130080000	130840000	51,160,44
chrX	130840000	131360000	ID_0.01_2489	-0.937442005018	.	130840000	131360000	31,120,180
chrX	131360000	131760000	ID_0.01_2490	-0.133563253736	.	131360000	131760000	51,160,44
chrX	131760000	132760000	ID_0.01_2491	-1.144675532353	.	131760000	132760000	31,120,180
chrX	132760000	133040000	ID_0.01_2492	-1.356768416855	.	132760000	133040000	51,160,44
chrX	133040000	133440000	ID_0.01_2493	-0.837128530518	.	133040000	133440000	31,120,180
chrX	133440000	134160000	ID_0.01_2494	-0.643830514400	.	133440000	134160000	51,160,44
chrX	134160000	134640000	ID_0.01_2495	-0.168492729945	.	134160000	134640000	31,120,180
chrX	134640000	134940000	ID_0.01_2496	-0.201586720066	.	134640000	134940000	51,160,44
chrX	134940000	135400000	ID_0.01_2497	-0.646623065726	.	134940000	135400000	31,120,180
chrX	135400000	135800000	ID_0.01_2498	-0.134268579570	.	135400000	135800000	51,160,44
chrX	135800000	136160000	ID_0.01_2499	-0.001328064082	.	135800000	136160000	31,120,180
chrX	136160000	137160000	ID_0.01_2500	-0.277749328913	.	136160000	137160000	51,160,44
chrX	137160000	137840000	ID_0.01_2501	-0.693781092731	.	137160000	137840000	31,120,180
chrX	137840000	138200000	ID_0.01_2502	-0.837415277217	.	137840000	138200000	51,160,44
chrX	138200000	138720000	ID_0.01_2503	-0.084371883427	.	138200000	138720000	31,120,180
chrX	138720000	139120000	ID_0.01_2504	-0.269148012161	.	138720000	139120000	51,160,44
chrX	139120000	139840000	ID_0.01_2505	-0.765605164163	.	139120000	139840000	31,120,180
chrX	139840000	146040000	ID_0.01_2506	-0.902724948142	.	139840000	146040000	51,160,44
chrX	146040000	146520000	ID_0.01_2507	-0.363983920865	.	146040000	146520000	31,120,180
chrX	146520000	147160000	ID_0.01_2508	-0.339537581210	.	146520000	147160000	51,160,44
chrX	147160000	148560000	ID_0.01_2509	-0.658318675687	.	147160000	148560000	31,120,180
chrX	148560000	149000000	ID_0.01_2510	-0.672222041776	.	148560000	149000000	51,160,44
chrX	149000000	149600000	ID_0.01_2511	-0.354773021262	.	149000000	149600000	31,120,180
chrX	149600000	149920000	ID_0.01_2512	0.343572682865	.	149600000	149920000	51,160,44
chrX	149920000	150280000	ID_0.01_2513	-0.492355655455	.	149920000	150280000	31,120,180
chrX	150280000	150920000	ID_0.01_2514	-0.337004096845	.	150280000	150920000	51,160,44
chrX	150920000	151400000	ID_0.01_2515	-0.765065856213	.	150920000	151400000	31,120,180
chrX	151400000	152120000	ID_0.01_2516	0.265012482750	.	151400000	152120000	51,160,44
chrX	152120000	153800000	ID_0.01_2517	-0.971933075814	.	152120000	153800000	31,120,180
chrX	153800000	154120000	ID_0.01_2518	-0.352120692242	.	153800000	154120000	51,160,44
chr8	840000	1680000	ID_0.01_2519	0.003411198320	.	840000	1680000	31,120,180
chr8	1680000	2040000	ID_0.01_2520	-0.224405512641	.	1680000	2040000	51,160,44
chr8	2040000	2400000	ID_0.01_2521	-0.498427601936	.	2040000	2400000	31,120,180
chr8	2400000	3040000	ID_0.01_2522	-0.406174339666	.	2400000	3040000	51,160,44
chr8	3040000	3520000	ID_0.01_2523	-0.239198812721	.	3040000	3520000	31,120,180
chr8	3520000	4080000	ID_0.01_2524	-0.599387437367	.	3520000	4080000	51,160,44
chr8	4080000	4920000	ID_0.01_2525	-0.548126721988	.	4080000	4920000	31,120,180
chr8	4920000	5880000	ID_0.01_2526	-0.582465164192	.	4920000	5880000	51,160,44
chr8	5880000	6240000	ID_0.01_2527	-0.334616492723	.	5880000	6240000	31,120,180
chr8	6240000	6680000	ID_0.01_2528	-0.563503462642	.	6240000	6680000	51,160,44
chr8	6680000	8040000	ID_0.01_2529	-0.710275639718	.	6680000	8040000	31,120,180
chr8	8040000	8520000	ID_0.01_2530	-1.784555503961	.	8040000	8520000	51,160,44
chr8	8520000	8880000	ID_0.01_2531	-0.166219363936	.	8520000	8880000	31,120,180
chr8	8880000	9200000	ID_0.01_2532	-0.075980197093	.	8880000	9200000	51,160,44
chr8	9200000	9720000	ID_0.01_2533	-0.042140091368	.	9200000	9720000	31,120,180
chr8	9720000	10320000	ID_0.01_2534	-0.910733282221	.	9720000	10320000	51,160,44
chr8	10320000	10720000	ID_0.01_2535	-0.474831968350	.	10320000	10720000	31,120,180
chr8	10720000	11200000	ID_0.01_2536	-0.341210957728	.	10720000	11200000	51,160,44
chr8	11200000	11400000	ID_0.01_2537	-0.071262504134	.	11200000	11400000	31,120,180
chr8	11400000	11880000	ID_0.01_2538	-0.088505350212	.	11400000	11880000	51,160,44
chr8	11880000	12480000	ID_0.01_2539	-1.212669220903	.	11880000	12480000	31,120,180
chr8	12480000	12920000	ID_0.01_2540	-1.011890306383	.	12480000	12920000	51,160,44
chr8	12920000	13560000	ID_0.01_2541	-0.602667273502	.	12920000	13560000	31,120,180
chr8	13560000	14200000	ID_0.01_2542	-0.975012015270	.	13560000	14200000	51,160,44
chr8	14200000	14840000	ID_0.01_2543	-0.784183515899	.	14200000	14840000	31,120,180
chr8	14840000	15240000	ID_0.01_2544	-0.249202027001	.	14840000	15240000	51,160,44
chr8	15240000	16280000	ID_0.01_2545	-0.433216744168	.	15240000	16280000	31,120,180
chr8	16280000	16600000	ID_0.01_2546	-0.357260940875	.	16280000	16600000	51,160,44
chr8	16600000	17040000	ID_0.01_2547	-0.475472612705	.	16600000	17040000	31,120,180
chr8	17040000	17440000	ID_0.01_2548	-0.619563066647	.	17040000	17440000	51,160,44
chr8	17440000	17800000	ID_0.01_2549	-0.300471460860	.	17440000	17800000	31,120,180
chr8	17800000	18760000	ID_0.01_2550	-0.783651127196	.	17800000	18760000	51,160,44
chr8	18760000	19240000	ID_0.01_2551	-0.564763907819	.	18760000	19240000	31,120,180
chr8	19240000	19680000	ID_0.01_2552	-0.430709666815	.	19240000	19680000	51,160,44
chr8	19680000	20040000	ID_0.01_2553	-0.517537953838	.	19680000	20040000	31,120,180
chr8	20040000	20280000	ID_0.01_2554	-0.567011025998	.	20040000	20280000	51,160,44
chr8	20280000	20880000	ID_0.01_2555	-0.532405190184	.	20280000	20880000	31,120,180
chr8	20880000	21760000	ID_0.01_2556	-0.290916938451	.	20880000	21760000	51,160,44
chr8	21760000	22440000	ID_0.01_2557	-0.784044112736	.	21760000	22440000	31,120,180
chr8	22440000	22840000	ID_0.01_2558	-0.466384338662	.	22440000	22840000	51,160,44
chr8	22840000	23320000	ID_0.01_2559	-0.481124880917	.	22840000	23320000	31,120,180
chr8	23320000	23640000	ID_0.01_2560	-0.409670636174	.	23320000	23640000	51,160,44
chr8	23640000	24080000	ID_0.01_2561	-0.486426232014	.	23640000	24080000	31,120,180
chr8	24080000	24320000	ID_0.01_2562	-0.408560620017	.	24080000	24320000	51,160,44
chr8	24320000	24960000	ID_0.01_2563	-0.536214145616	.	24320000	24960000	31,120,180
chr8	24960000	25400000	ID_0.01_2564	-0.876633446355	.	24960000	25400000	51,160,44
chr8	25400000	25960000	ID_0.01_2565	-0.791641557215	.	25400000	25960000	31,120,180
chr8	25960000	26280000	ID_0.01_2566	-0.308467162806	.	25960000	26280000	51,160,44
chr8	26280000	26520000	ID_0.01_2567	-0.116282210711	.	26280000	26520000	31,120,180
chr8	26520000	27120000	ID_0.01_2568	-0.327675241468	.	26520000	27120000	51,160,44
chr8	27120000	27680000	ID_0.01_2569	-0.840518685144	.	27120000	27680000	31,120,180
chr8	27680000	28200000	ID_0.01_2570	-0.335639766709	.	27680000	28200000	51,160,44
chr8	28200000	28640000	ID_0.01_2571	0.028226476907	.	28200000	28640000	31,120,180
chr8	28640000	28960000	ID_0.01_2572	0.131683607608	.	28640000	28960000	51,160,44
chr8	28960000	29200000	ID_0.01_2573	0.093103388963	.	28960000	29200000	31,120,180
chr8	29200000	30000000	ID_0.01_2574	-0.393386936848	.	29200000	30000000	51,160,44
chr8	30000000	30520000	ID_0.01_2575	-0.544325957022	.	30000000	30520000	31,120,180
chr8	30520000	31080000	ID_0.01_2576	-0.464362814330	.	30520000	31080000	51,160,44
chr8	31080000	31440000	ID_0.01_2577	-0.844139046529	.	31080000	31440000	31,120,180
chr8	31440000	32080000	ID_0.01_2578	-0.225378910405	.	31440000	32080000	51,160,44
chr8	32080000	32440000	ID_0.01_2579	-0.336609274156	.	32080000	32440000	31,120,180
chr8	32440000	33200000	ID_0.01_2580	-0.544040622644	.	32440000	33200000	51,160,44
chr8	33200000	33520000	ID_0.01_2581	-0.659307309499	.	33200000	33520000	31,120,180
chr8	33520000	34000000	ID_0.01_2582	-0.942766248596	.	33520000	34000000	51,160,44
chr8	34000000	34920000	ID_0.01_2583	-0.354861777079	.	34000000	34920000	31,120,180
chr8	34920000	36600000	ID_0.01_2584	-0.517493502799	.	34920000	36600000	51,160,44
chr8	36600000	37160000	ID_0.01_2585	-0.786557129290	.	36600000	37160000	31,120,180
chr8	37160000	37600000	ID_0.01_2586	-0.091758273526	.	37160000	37600000	51,160,44
chr8	37600000	38240000	ID_0.01_2587	-0.734794773429	.	37600000	38240000	31,120,180
chr8	38240000	38600000	ID_0.01_2588	0.102157729551	.	38240000	38600000	51,160,44
chr8	38600000	38960000	ID_0.01_2589	-0.631687977458	.	38600000	38960000	31,120,180
chr8	38960000	39840000	ID_0.01_2590	-0.266585430487	.	38960000	39840000	51,160,44
chr8	39840000	40120000	ID_0.01_2591	-0.837586233519	.	39840000	40120000	31,120,180
chr8	40120000	40880000	ID_0.01_2592	-0.517030611069	.	40120000	40880000	51,160,44
chr8	40880000	41400000	ID_0.01_2593	-0.463269789168	.	40880000	41400000	31,120,180
chr8	41400000	42240000	ID_0.01_2594	-0.153889806344	.	41400000	42240000	51,160,44
chr8	42240000	42680000	ID_0.01_2595	-0.316166988254	.	42240000	42680000	31,120,180
chr8	42680000	42960000	ID_0.01_2596	-0.194192840453	.	42680000	42960000	51,160,44
chr8	42960000	46840000	ID_0.01_2597	-0.540903603571	.	42960000	46840000	31,120,180
chr8	46840000	47600000	ID_0.01_2598	-2.352391937291	.	46840000	47600000	51,160,44
chr8	47600000	48160000	ID_0.01_2599	-0.347364508208	.	47600000	48160000	31,120,180
chr8	48160000	48680000	ID_0.01_2600	-0.451797435593	.	48160000	48680000	51,160,44
chr8	48680000	49000000	ID_0.01_2601	-0.541906025671	.	48680000	49000000	31,120,180
chr8	49000000	49880000	ID_0.01_2602	-0.541827112229	.	49000000	49880000	51,160,44
chr8	49880000	52480000	ID_0.01_2603	-0.953220041275	.	49880000	52480000	31,120,180
chr8	52480000	52960000	ID_0.01_2604	-0.854773548406	.	52480000	52960000	51,160,44
chr8	52960000	53440000	ID_0.01_2605	-0.284728463271	.	52960000	53440000	31,120,180
chr8	53440000	53880000	ID_0.01_2606	-0.711736664325	.	53440000	53880000	51,160,44
chr8	53880000	54360000	ID_0.01_2607	-0.420837514637	.	53880000	54360000	31,120,180
chr8	54360000	54760000	ID_0.01_2608	-0.054623840601	.	54360000	54760000	51,160,44
chr8	54760000	55080000	ID_0.01_2609	-0.114716422420	.	54760000	55080000	31,120,180
chr8	55080000	55520000	ID_0.01_2610	-0.622369122088	.	55080000	55520000	51,160,44
chr8	55520000	56600000	ID_0.01_2611	-0.652562474244	.	55520000	56600000	31,120,180
chr8	56600000	57120000	ID_0.01_2612	-0.270091642485	.	56600000	57120000	51,160,44
chr8	57120000	57520000	ID_0.01_2613	-0.561060731248	.	57120000	57520000	31,120,180
chr8	57520000	58320000	ID_0.01_2614	-0.279296942612	.	57520000	58320000	51,160,44
chr8	58320000	58880000	ID_0.01_2615	-0.689602618772	.	58320000	58880000	31,120,180
chr8	58880000	59320000	ID_0.01_2616	-0.067340801710	.	58880000	59320000	51,160,44
chr8	59320000	59640000	ID_0.01_2617	-0.697840955824	.	59320000	59640000	31,120,180
chr8	59640000	60880000	ID_0.01_2618	-0.972535053335	.	59640000	60880000	51,160,44
chr8	60880000	61320000	ID_0.01_2619	-0.701549753094	.	60880000	61320000	31,120,180
chr8	61320000	62040000	ID_0.01_2620	-0.648079659650	.	61320000	62040000	51,160,44
chr8	62040000	62480000	ID_0.01_2621	-0.718512371269	.	62040000	62480000	31,120,180
chr8	62480000	63080000	ID_0.01_2622	-0.798695440137	.	62480000	63080000	51,160,44
chr8	63080000	64240000	ID_0.01_2623	-0.157723294023	.	63080000	64240000	31,120,180
chr8	64240000	65320000	ID_0.01_2624	-0.831148623082	.	64240000	65320000	51,160,44
chr8	65320000	66040000	ID_0.01_2625	-0.682963810903	.	65320000	66040000	31,120,180
chr8	66040000	66480000	ID_0.01_2626	-0.171783992185	.	66040000	66480000	51,160,44
chr8	66480000	66960000	ID_0.01_2627	-0.788969217509	.	66480000	66960000	31,120,180
chr8	66960000	67320000	ID_0.01_2628	-0.104763610557	.	66960000	67320000	51,160,44
chr8	67320000	68400000	ID_0.01_2629	-0.603068487860	.	67320000	68400000	31,120,180
chr8	68400000	68720000	ID_0.01_2630	-0.220569051159	.	68400000	68720000	51,160,44
chr8	68720000	69480000	ID_0.01_2631	-0.533853913880	.	68720000	69480000	31,120,180
chr8	69480000	70000000	ID_0.01_2632	-0.732030722505	.	69480000	70000000	51,160,44
chr8	70000000	70560000	ID_0.01_2633	-0.263862186298	.	70000000	70560000	31,120,180
chr8	70560000	71040000	ID_0.01_2634	-0.682759680141	.	70560000	71040000	51,160,44
chr8	71040000	71600000	ID_0.01_2635	-0.549373702968	.	71040000	71600000	31,120,180
chr8	71600000	72200000	ID_0.01_2636	-0.799056042904	.	71600000	72200000	51,160,44
chr8	72200000	72720000	ID_0.01_2637	-0.026490347283	.	72200000	72720000	31,120,180
chr8	72720000	73160000	ID_0.01_2638	-0.781065005791	.	72720000	73160000	51,160,44
chr8	73160000	73840000	ID_0.01_2639	-0.659640141876	.	73160000	73840000	31,120,180
chr8	73840000	74120000	ID_0.01_2640	-0.500491876993	.	73840000	74120000	51,160,44
chr8	74120000	74560000	ID_0.01_2641	-0.294214310390	.	74120000	74560000	31,120,180
chr8	74560000	74960000	ID_0.01_2642	-0.182292720986	.	74560000	74960000	51,160,44
chr8	74960000	75280000	ID_0.01_2643	-0.581502781429	.	74960000	75280000	31,120,180
chr8	75280000	75840000	ID_0.01_2644	-0.695316644412	.	75280000	75840000	51,160,44
chr8	75840000	76200000	ID_0.01_2645	-0.638810307186	.	75840000	76200000	31,120,180
chr8	76200000	76560000	ID_0.01_2646	-0.648081666912	.	76200000	76560000	51,160,44
chr8	76560000	77200000	ID_0.01_2647	-0.659692513949	.	76560000	77200000	31,120,180
chr8	77200000	78080000	ID_0.01_2648	-0.701019389506	.	77200000	78080000	51,160,44
chr8	78080000	79880000	ID_0.01_2649	-0.273074015900	.	78080000	79880000	31,120,180
chr8	79880000	80560000	ID_0.01_2650	-0.368367554694	.	79880000	80560000	51,160,44
chr8	80560000	80960000	ID_0.01_2651	-0.791955093037	.	80560000	80960000	31,120,180
chr8	80960000	81160000	ID_0.01_2652	-0.082024990808	.	80960000	81160000	51,160,44
chr8	81160000	81520000	ID_0.01_2653	-0.188808390322	.	81160000	81520000	31,120,180
chr8	81520000	81920000	ID_0.01_2654	-0.343952064893	.	81520000	81920000	51,160,44
chr8	81920000	82160000	ID_0.01_2655	-0.165913599346	.	81920000	82160000	31,120,180
chr8	82160000	82640000	ID_0.01_2656	-0.511225088974	.	82160000	82640000	51,160,44
chr8	82640000	83400000	ID_0.01_2657	-0.661661446747	.	82640000	83400000	31,120,180
chr8	83400000	84760000	ID_0.01_2658	-0.528272330472	.	83400000	84760000	51,160,44
chr8	84760000	85520000	ID_0.01_2659	-0.540913846522	.	84760000	85520000	31,120,180
chr8	85520000	85960000	ID_0.01_2660	-0.764149015633	.	85520000	85960000	51,160,44
chr8	85960000	87080000	ID_0.01_2661	-0.694467900731	.	85960000	87080000	31,120,180
chr8	87080000	87600000	ID_0.01_2662	-0.907834110825	.	87080000	87600000	51,160,44
chr8	87600000	87880000	ID_0.01_2663	-0.968838680915	.	87600000	87880000	31,120,180
chr8	87880000	90160000	ID_0.01_2664	-0.628070315341	.	87880000	90160000	51,160,44
chr8	90160000	90720000	ID_0.01_2665	-0.527589615930	.	90160000	90720000	31,120,180
chr8	90720000	91000000	ID_0.01_2666	-0.901404551745	.	90720000	91000000	51,160,44
chr8	91000000	91600000	ID_0.01_2667	-0.556985843202	.	91000000	91600000	31,120,180
chr8	91600000	91960000	ID_0.01_2668	-0.197186006821	.	91600000	91960000	51,160,44
chr8	91960000	92440000	ID_0.01_2669	-0.597431322391	.	91960000	92440000	31,120,180
chr8	92440000	93040000	ID_0.01_2670	-0.575292496794	.	92440000	93040000	51,160,44
chr8	93040000	93760000	ID_0.01_2671	-0.491419998993	.	93040000	93760000	31,120,180
chr8	93760000	94120000	ID_0.01_2672	-0.207445340873	.	93760000	94120000	51,160,44
chr8	94120000	94680000	ID_0.01_2673	-0.540024808615	.	94120000	94680000	31,120,180
chr8	94680000	95000000	ID_0.01_2674	-0.739718083435	.	94680000	95000000	51,160,44
chr8	95000000	95360000	ID_0.01_2675	-0.353149002489	.	95000000	95360000	31,120,180
chr8	95360000	95800000	ID_0.01_2676	-0.279873914187	.	95360000	95800000	51,160,44
chr8	95800000	96280000	ID_0.01_2677	-0.213831440926	.	95800000	96280000	31,120,180
chr8	96280000	96800000	ID_0.01_2678	-1.040984203114	.	96280000	96800000	51,160,44
chr8	96800000	97240000	ID_0.01_2679	-0.169646759414	.	96800000	97240000	31,120,180
chr8	97240000	98600000	ID_0.01_2680	-1.127606650314	.	97240000	98600000	51,160,44
chr8	98600000	99160000	ID_0.01_2681	-0.779583865863	.	98600000	99160000	31,120,180
chr8	99160000	99560000	ID_0.01_2682	-0.613306460754	.	99160000	99560000	51,160,44
chr8	99560000	100000000	ID_0.01_2683	-0.394049385649	.	99560000	100000000	31,120,180
chr8	100000000	100400000	ID_0.01_2684	0.091985936461	.	100000000	100400000	51,160,44
chr8	100400000	100880000	ID_0.01_2685	-0.039012987423	.	100400000	100880000	31,120,180
chr8	100880000	101160000	ID_0.01_2686	-0.138617075969	.	100880000	101160000	51,160,44
chr8	101160000	101560000	ID_0.01_2687	-0.828662272862	.	101160000	101560000	31,120,180
chr8	101560000	101880000	ID_0.01_2688	-0.733017593920	.	101560000	101880000	51,160,44
chr8	101880000	102320000	ID_0.01_2689	0.278440270498	.	101880000	102320000	31,120,180
chr8	102320000	102680000	ID_0.01_2690	-0.376850858989	.	102320000	102680000	51,160,44
chr8	102680000	103240000	ID_0.01_2691	0.115672575560	.	102680000	103240000	31,120,180
chr8	103240000	103880000	ID_0.01_2692	-0.681926948809	.	103240000	103880000	51,160,44
chr8	103880000	104080000	ID_0.01_2693	-0.518955384238	.	103880000	104080000	31,120,180
chr8	104080000	104720000	ID_0.01_2694	-0.552542419135	.	104080000	104720000	51,160,44
chr8	104720000	105120000	ID_0.01_2695	-0.823297597524	.	104720000	105120000	31,120,180
chr8	105120000	105520000	ID_0.01_2696	-0.199491221572	.	105120000	105520000	51,160,44
chr8	105520000	105800000	ID_0.01_2697	-0.574940676808	.	105520000	105800000	31,120,180
chr8	105800000	106360000	ID_0.01_2698	-0.707337009177	.	105800000	106360000	51,160,44
chr8	106360000	106840000	ID_0.01_2699	-0.357476843831	.	106360000	106840000	31,120,180
chr8	106840000	107560000	ID_0.01_2700	-0.973806636420	.	106840000	107560000	51,160,44
chr8	107560000	107880000	ID_0.01_2701	-0.447297536542	.	107560000	107880000	31,120,180
chr8	107880000	108800000	ID_0.01_2702	-0.583158016771	.	107880000	108800000	51,160,44
chr8	108800000	109200000	ID_0.01_2703	-0.785271546595	.	108800000	109200000	31,120,180
chr8	109200000	109800000	ID_0.01_2704	-0.074987569461	.	109200000	109800000	51,160,44
chr8	109800000	110360000	ID_0.01_2705	-0.669939759199	.	109800000	110360000	31,120,180
chr8	110360000	110760000	ID_0.01_2706	-0.705703869641	.	110360000	110760000	51,160,44
chr8	110760000	111080000	ID_0.01_2707	-0.615766478658	.	110760000	111080000	31,120,180
chr8	111080000	111800000	ID_0.01_2708	-0.361922513201	.	111080000	111800000	51,160,44
chr8	111800000	112400000	ID_0.01_2709	-0.624330992000	.	111800000	112400000	31,120,180
chr8	112400000	112880000	ID_0.01_2710	-0.648295483155	.	112400000	112880000	51,160,44
chr8	112880000	113760000	ID_0.01_2711	-0.828532355665	.	112880000	113760000	31,120,180
chr8	113760000	114480000	ID_0.01_2712	-0.769982822229	.	113760000	114480000	51,160,44
chr8	114480000	116560000	ID_0.01_2713	-1.081853031723	.	114480000	116560000	31,120,180
chr8	116560000	117640000	ID_0.01_2714	-0.461026572486	.	116560000	117640000	51,160,44
chr8	117640000	118360000	ID_0.01_2715	-0.463436084219	.	117640000	118360000	31,120,180
chr8	118360000	119160000	ID_0.01_2716	-0.799198866510	.	118360000	119160000	51,160,44
chr8	119160000	119560000	ID_0.01_2717	-0.437095456759	.	119160000	119560000	31,120,180
chr8	119560000	120080000	ID_0.01_2718	-0.705778089229	.	119560000	120080000	51,160,44
chr8	120080000	120480000	ID_0.01_2719	-0.386642858638	.	120080000	120480000	31,120,180
chr8	120480000	120840000	ID_0.01_2720	-0.304089470144	.	120480000	120840000	51,160,44
chr8	120840000	121120000	ID_0.01_2721	-0.732919721729	.	120840000	121120000	31,120,180
chr8	121120000	121600000	ID_0.01_2722	-0.306055641297	.	121120000	121600000	51,160,44
chr8	121600000	121960000	ID_0.01_2723	-0.790728959611	.	121600000	121960000	31,120,180
chr8	121960000	122240000	ID_0.01_2724	-1.059785610756	.	121960000	122240000	51,160,44
chr8	122240000	122880000	ID_0.01_2725	-0.470722574117	.	122240000	122880000	31,120,180
chr8	122880000	123640000	ID_0.01_2726	-0.351799889227	.	122880000	123640000	51,160,44
chr8	123640000	124080000	ID_0.01_2727	-0.954390104171	.	123640000	124080000	31,120,180
chr8	124080000	124840000	ID_0.01_2728	-0.273573127077	.	124080000	124840000	51,160,44
chr8	124840000	125440000	ID_0.01_2729	-0.126104878857	.	124840000	125440000	31,120,180
chr8	125440000	126080000	ID_0.01_2730	-0.840247023205	.	125440000	126080000	51,160,44
chr8	126080000	126720000	ID_0.01_2731	-0.667342998438	.	126080000	126720000	31,120,180
chr8	126720000	127320000	ID_0.01_2732	-0.656859429050	.	126720000	127320000	51,160,44
chr8	127320000	127840000	ID_0.01_2733	-0.167616527134	.	127320000	127840000	31,120,180
chr8	127840000	128160000	ID_0.01_2734	-0.846804195519	.	127840000	128160000	51,160,44
chr8	128160000	128760000	ID_0.01_2735	-0.450079596675	.	128160000	128760000	31,120,180
chr8	128760000	129680000	ID_0.01_2736	-0.692558758407	.	128760000	129680000	51,160,44
chr8	129680000	130760000	ID_0.01_2737	-1.094018292281	.	129680000	130760000	31,120,180
chr8	130760000	131120000	ID_0.01_2738	-1.039819071899	.	130760000	131120000	51,160,44
chr8	131120000	131720000	ID_0.01_2739	-0.428279913872	.	131120000	131720000	31,120,180
chr8	131720000	132840000	ID_0.01_2740	-0.677487335942	.	131720000	132840000	51,160,44
chr8	132840000	133040000	ID_0.01_2741	-0.604309540989	.	132840000	133040000	31,120,180
chr8	133040000	133760000	ID_0.01_2742	-0.592632023778	.	133040000	133760000	51,160,44
chr8	133760000	134200000	ID_0.01_2743	-0.575604273937	.	133760000	134200000	31,120,180
chr8	134200000	134480000	ID_0.01_2744	-0.442497344113	.	134200000	134480000	51,160,44
chr8	134480000	135000000	ID_0.01_2745	-0.460503370038	.	134480000	135000000	31,120,180
chr8	135000000	135400000	ID_0.01_2746	-0.205764479452	.	135000000	135400000	51,160,44
chr8	135400000	135920000	ID_0.01_2747	-0.308250370836	.	135400000	135920000	31,120,180
chr8	135920000	136440000	ID_0.01_2748	-0.872897121549	.	135920000	136440000	51,160,44
chr8	136440000	136760000	ID_0.01_2749	-0.886063509475	.	136440000	136760000	31,120,180
chr8	136760000	137200000	ID_0.01_2750	-0.295953449660	.	136760000	137200000	51,160,44
chr8	137200000	137800000	ID_0.01_2751	-0.386487085921	.	137200000	137800000	31,120,180
chr8	137800000	138360000	ID_0.01_2752	-0.380726357399	.	137800000	138360000	51,160,44
chr8	138360000	139120000	ID_0.01_2753	-0.014589949545	.	138360000	139120000	31,120,180
chr8	139120000	139720000	ID_0.01_2754	-0.716885670941	.	139120000	139720000	51,160,44
chr8	139720000	140680000	ID_0.01_2755	-0.587926677137	.	139720000	140680000	31,120,180
chr8	140680000	141160000	ID_0.01_2756	-0.642253068814	.	140680000	141160000	51,160,44
chr8	141160000	141440000	ID_0.01_2757	-0.063537387130	.	141160000	141440000	31,120,180
chr8	141440000	141680000	ID_0.01_2758	-0.263980211902	.	141440000	141680000	51,160,44
chr8	141680000	142160000	ID_0.01_2759	-0.225204203333	.	141680000	142160000	31,120,180
chr8	142160000	142440000	ID_0.01_2760	0.059221837045	.	142160000	142440000	51,160,44
chr8	142440000	143560000	ID_0.01_2761	-0.367130418131	.	142440000	143560000	31,120,180
chr8	143560000	144360000	ID_0.01_2762	-0.513568354557	.	143560000	144360000	51,160,44
chr9	840000	1440000	ID_0.01_2763	-0.382401075120	.	840000	1440000	31,120,180
chr9	1440000	1880000	ID_0.01_2764	0.123814677633	.	1440000	1880000	51,160,44
chr9	1880000	2160000	ID_0.01_2765	-0.217079939529	.	1880000	2160000	31,120,180
chr9	2160000	2840000	ID_0.01_2766	-0.293709503420	.	2160000	2840000	51,160,44
chr9	2840000	3240000	ID_0.01_2767	-0.557398298882	.	2840000	3240000	31,120,180
chr9	3240000	3680000	ID_0.01_2768	-0.179633738258	.	3240000	3680000	51,160,44
chr9	3680000	4280000	ID_0.01_2769	-0.227222273810	.	3680000	4280000	31,120,180
chr9	4280000	4640000	ID_0.01_2770	-0.051154307062	.	4280000	4640000	51,160,44
chr9	4640000	5040000	ID_0.01_2771	-0.278333790259	.	4640000	5040000	31,120,180
chr9	5040000	5600000	ID_0.01_2772	-0.146492772980	.	5040000	5600000	51,160,44
chr9	5600000	6360000	ID_0.01_2773	-0.252799629766	.	5600000	6360000	31,120,180
chr9	6360000	6800000	ID_0.01_2774	0.130223296440	.	6360000	6800000	51,160,44
chr9	6800000	7200000	ID_0.01_2775	-0.120540341114	.	6800000	7200000	31,120,180
chr9	7200000	7560000	ID_0.01_2776	-0.210095374958	.	7200000	7560000	51,160,44
chr9	7560000	7880000	ID_0.01_2777	-0.202316683754	.	7560000	7880000	31,120,180
chr9	7880000	8960000	ID_0.01_2778	-0.268637445493	.	7880000	8960000	51,160,44
chr9	8960000	10040000	ID_0.01_2779	-0.350253447263	.	8960000	10040000	31,120,180
chr9	10040000	12560000	ID_0.01_2780	-0.546214289868	.	10040000	12560000	51,160,44
chr9	12560000	13120000	ID_0.01_2781	-0.598187037670	.	12560000	13120000	31,120,180
chr9	13120000	13320000	ID_0.01_2782	-0.314367121178	.	13120000	13320000	51,160,44
chr9	13320000	14040000	ID_0.01_2783	-0.286944824162	.	13320000	14040000	31,120,180
chr9	14040000	14400000	ID_0.01_2784	-0.099968739660	.	14040000	14400000	51,160,44
chr9	14400000	14800000	ID_0.01_2785	-0.481156584601	.	14400000	14800000	31,120,180
chr9	14800000	15160000	ID_0.01_2786	-0.205872107485	.	14800000	15160000	51,160,44
chr9	15160000	15720000	ID_0.01_2787	-0.336537921128	.	15160000	15720000	31,120,180
chr9	15720000	16160000	ID_0.01_2788	-0.569662450558	.	15720000	16160000	51,160,44
chr9	16160000	17080000	ID_0.01_2789	-0.180570578238	.	16160000	17080000	31,120,180
chr9	17080000	17480000	ID_0.01_2790	-0.421109272657	.	17080000	17480000	51,160,44
chr9	17480000	17800000	ID_0.01_2791	-0.640768908228	.	17480000	17800000	31,120,180
chr9	17800000	18240000	ID_0.01_2792	-0.187579407115	.	17800000	18240000	51,160,44
chr9	18240000	19040000	ID_0.01_2793	-0.401410038776	.	18240000	19040000	31,120,180
chr9	19040000	19480000	ID_0.01_2794	-0.593582803378	.	19040000	19480000	51,160,44
chr9	19480000	19880000	ID_0.01_2795	-0.632523691415	.	19480000	19880000	31,120,180
chr9	19880000	20320000	ID_0.01_2796	-0.354940690919	.	19880000	20320000	51,160,44
chr9	20320000	20600000	ID_0.01_2797	-0.138195093881	.	20320000	20600000	31,120,180
chr9	20600000	21120000	ID_0.01_2798	0.036594574429	.	20600000	21120000	51,160,44
chr9	21120000	21800000	ID_0.01_2799	-0.752089929114	.	21120000	21800000	31,120,180
chr9	21800000	22480000	ID_0.01_2800	-0.529804220536	.	21800000	22480000	51,160,44
chr9	22480000	23520000	ID_0.01_2801	-0.581761859198	.	22480000	23520000	31,120,180
chr9	23520000	23840000	ID_0.01_2802	-0.212702529112	.	23520000	23840000	51,160,44
chr9	23840000	25720000	ID_0.01_2803	-0.277191903705	.	23840000	25720000	31,120,180
chr9	25720000	26360000	ID_0.01_2804	-0.272556436699	.	25720000	26360000	51,160,44
chr9	26360000	27280000	ID_0.01_2805	-0.381337798768	.	26360000	27280000	31,120,180
chr9	27280000	27680000	ID_0.01_2806	-0.360959089634	.	27280000	27680000	51,160,44
chr9	27680000	28080000	ID_0.01_2807	-0.330800997340	.	27680000	28080000	31,120,180
chr9	28080000	28680000	ID_0.01_2808	-0.179467603997	.	28080000	28680000	51,160,44
chr9	28680000	29760000	ID_0.01_2809	-0.379945310074	.	28680000	29760000	31,120,180
chr9	29760000	31800000	ID_0.01_2810	-0.399675589718	.	29760000	31800000	51,160,44
chr9	31800000	32360000	ID_0.01_2811	-0.510452570414	.	31800000	32360000	31,120,180
chr9	32360000	32600000	ID_0.01_2812	-0.531946286332	.	32360000	32600000	51,160,44
chr9	32600000	33000000	ID_0.01_2813	-0.318309158922	.	32600000	33000000	31,120,180
chr9	33000000	34320000	ID_0.01_2814	-0.639144079916	.	33000000	34320000	51,160,44
chr9	34320000	34680000	ID_0.01_2815	-0.266326813456	.	34320000	34680000	31,120,180
chr9	34680000	35080000	ID_0.01_2816	-0.195988233061	.	34680000	35080000	51,160,44
chr9	35080000	35600000	ID_0.01_2817	-0.071470381648	.	35080000	35600000	31,120,180
chr9	35600000	35920000	ID_0.01_2818	-0.042067201481	.	35600000	35920000	51,160,44
chr9	35920000	36760000	ID_0.01_2819	0.024397240585	.	35920000	36760000	31,120,180
chr9	36760000	37400000	ID_0.01_2820	0.019755214762	.	36760000	37400000	51,160,44
chr9	37400000	37880000	ID_0.01_2821	-0.431927401636	.	37400000	37880000	31,120,180
chr9	37880000	38400000	ID_0.01_2822	-0.308223071978	.	37880000	38400000	51,160,44
chr9	38400000	38920000	ID_0.01_2823	-0.203509863258	.	38400000	38920000	31,120,180
chr9	38920000	42520000	ID_0.01_2824	-0.661903132136	.	38920000	42520000	51,160,44
chr9	42520000	42920000	ID_0.01_2825	-1.672423064404	.	42520000	42920000	31,120,180
chr9	42920000	44320000	ID_0.01_2826	-1.613705009926	.	42920000	44320000	51,160,44
chr9	44320000	45080000	ID_0.01_2827	-1.510727850195	.	44320000	45080000	31,120,180
chr9	45080000	45720000	ID_0.01_2828	-1.508659836005	.	45080000	45720000	51,160,44
chr9	45720000	46880000	ID_0.01_2829	-1.500609497159	.	45720000	46880000	31,120,180
chr9	46880000	67320000	ID_0.01_2830	-1.728288371241	.	46880000	67320000	51,160,44
chr9	67320000	67920000	ID_0.01_2831	-1.511823998533	.	67320000	67920000	31,120,180
chr9	67920000	70160000	ID_0.01_2832	-1.551306674777	.	67920000	70160000	51,160,44
chr9	70160000	71640000	ID_0.01_2833	-1.522831839781	.	70160000	71640000	31,120,180
chr9	71640000	71920000	ID_0.01_2834	-0.385983469766	.	71640000	71920000	51,160,44
chr9	71920000	72560000	ID_0.01_2835	-0.416915439083	.	71920000	72560000	31,120,180
chr9	72560000	73240000	ID_0.01_2836	-0.461393985576	.	72560000	73240000	51,160,44
chr9	73240000	73560000	ID_0.01_2837	-0.463157315125	.	73240000	73560000	31,120,180
chr9	73560000	73880000	ID_0.01_2838	-0.086856532449	.	73560000	73880000	51,160,44
chr9	73880000	74920000	ID_0.01_2839	-0.246181794251	.	73880000	74920000	31,120,180
chr9	74920000	75440000	ID_0.01_2840	-0.047897719958	.	74920000	75440000	51,160,44
chr9	75440000	75800000	ID_0.01_2841	-0.326320602714	.	75440000	75800000	31,120,180
chr9	75800000	76320000	ID_0.01_2842	-0.458193359162	.	75800000	76320000	51,160,44
chr9	76320000	76960000	ID_0.01_2843	-0.484210981639	.	76320000	76960000	31,120,180
chr9	76960000	77360000	ID_0.01_2844	-0.151956472345	.	76960000	77360000	51,160,44
chr9	77360000	77800000	ID_0.01_2845	-0.402520135193	.	77360000	77800000	31,120,180
chr9	77800000	78480000	ID_0.01_2846	-0.521097430679	.	77800000	78480000	51,160,44
chr9	78480000	78920000	ID_0.01_2847	-0.289993206409	.	78480000	78920000	31,120,180
chr9	78920000	79360000	ID_0.01_2848	-0.414655591613	.	78920000	79360000	51,160,44
chr9	79360000	79760000	ID_0.01_2849	-0.204619249877	.	79360000	79760000	31,120,180
chr9	79760000	80040000	ID_0.01_2850	-0.315410314792	.	79760000	80040000	51,160,44
chr9	80040000	80360000	ID_0.01_2851	-0.293546319478	.	80040000	80360000	31,120,180
chr9	80360000	81040000	ID_0.01_2852	-0.035789710455	.	80360000	81040000	51,160,44
chr9	81040000	81360000	ID_0.01_2853	-0.448698941774	.	81040000	81360000	31,120,180
chr9	81360000	81720000	ID_0.01_2854	-0.202415443685	.	81360000	81720000	51,160,44
chr9	81720000	82080000	ID_0.01_2855	-0.135242495439	.	81720000	82080000	31,120,180
chr9	82080000	82800000	ID_0.01_2856	-0.131227646321	.	82080000	82800000	51,160,44
chr9	82800000	83160000	ID_0.01_2857	-0.317863506426	.	82800000	83160000	31,120,180
chr9	83160000	83680000	ID_0.01_2858	-0.227064966191	.	83160000	83680000	51,160,44
chr9	83680000	84040000	ID_0.01_2859	-0.207952247708	.	83680000	84040000	31,120,180
chr9	84040000	84440000	ID_0.01_2860	-0.085643971410	.	84040000	84440000	51,160,44
chr9	84440000	84720000	ID_0.01_2861	-0.106434286894	.	84440000	84720000	31,120,180
chr9	84720000	85280000	ID_0.01_2862	-0.122881929485	.	84720000	85280000	51,160,44
chr9	85280000	85800000	ID_0.01_2863	-0.152794089097	.	85280000	85800000	31,120,180
chr9	85800000	86200000	ID_0.01_2864	-0.354184333971	.	85800000	86200000	51,160,44
chr9	86200000	86520000	ID_0.01_2865	-0.207301437943	.	86200000	86520000	31,120,180
chr9	86520000	86960000	ID_0.01_2866	-0.159243089240	.	86520000	86960000	51,160,44
chr9	86960000	89040000	ID_0.01_2867	-0.547370606411	.	86960000	89040000	31,120,180
chr9	89040000	89920000	ID_0.01_2868	-0.345152940503	.	89040000	89920000	51,160,44
chr9	89920000	90320000	ID_0.01_2869	-0.500288657863	.	89920000	90320000	31,120,180
chr9	90320000	91200000	ID_0.01_2870	-0.174061624979	.	90320000	91200000	51,160,44
chr9	91200000	91640000	ID_0.01_2871	-0.377406117114	.	91200000	91640000	31,120,180
chr9	91640000	91920000	ID_0.01_2872	-0.165024496646	.	91640000	91920000	51,160,44
chr9	91920000	92200000	ID_0.01_2873	-0.251923962001	.	91920000	92200000	31,120,180
chr9	92200000	92880000	ID_0.01_2874	-0.385581820240	.	92200000	92880000	51,160,44
chr9	92880000	93680000	ID_0.01_2875	-0.492268736082	.	92880000	93680000	31,120,180
chr9	93680000	94200000	ID_0.01_2876	-0.638869310423	.	93680000	94200000	51,160,44
chr9	94200000	94480000	ID_0.01_2877	-0.335898961016	.	94200000	94480000	31,120,180
chr9	94480000	94840000	ID_0.01_2878	-0.114855344572	.	94480000	94840000	51,160,44
chr9	94840000	95440000	ID_0.01_2879	-0.496491414268	.	94840000	95440000	31,120,180
chr9	95440000	96400000	ID_0.01_2880	0.079754254309	.	95440000	96400000	51,160,44
chr9	96400000	96760000	ID_0.01_2881	-0.176291761915	.	96400000	96760000	31,120,180
chr9	96760000	97440000	ID_0.01_2882	0.025924189382	.	96760000	97440000	51,160,44
chr9	97440000	97920000	ID_0.01_2883	-0.159694148891	.	97440000	97920000	31,120,180
chr9	97920000	99080000	ID_0.01_2884	-0.335576311970	.	97920000	99080000	51,160,44
chr9	99080000	99440000	ID_0.01_2885	-0.415919371410	.	99080000	99440000	31,120,180
chr9	99440000	100160000	ID_0.01_2886	-0.288464474891	.	99440000	100160000	51,160,44
chr9	100160000	100400000	ID_0.01_2887	0.227501466781	.	100160000	100400000	31,120,180
chr9	100400000	100800000	ID_0.01_2888	-0.164263475003	.	100400000	100800000	51,160,44
chr9	100800000	101080000	ID_0.01_2889	-0.169157648317	.	100800000	101080000	31,120,180
chr9	101080000	101560000	ID_0.01_2890	-0.365186515847	.	101080000	101560000	51,160,44
chr9	101560000	101920000	ID_0.01_2891	-0.274111412801	.	101560000	101920000	31,120,180
chr9	101920000	102560000	ID_0.01_2892	-0.297344826461	.	101920000	102560000	51,160,44
chr9	102560000	102760000	ID_0.01_2893	-0.151845813498	.	102560000	102760000	31,120,180
chr9	102760000	103360000	ID_0.01_2894	-0.088005161948	.	102760000	103360000	51,160,44
chr9	103360000	104320000	ID_0.01_2895	-0.438071414714	.	103360000	104320000	31,120,180
chr9	104320000	106120000	ID_0.01_2896	-0.458890655224	.	104320000	106120000	51,160,44
chr9	106120000	107160000	ID_0.01_2897	-0.319707123570	.	106120000	107160000	31,120,180
chr9	107160000	107520000	ID_0.01_2898	-0.134162943934	.	107160000	107520000	51,160,44
chr9	107520000	108200000	ID_0.01_2899	-0.801551555288	.	107520000	108200000	31,120,180
chr9	108200000	108640000	ID_0.01_2900	-0.161493143845	.	108200000	108640000	51,160,44
chr9	108640000	109320000	ID_0.01_2901	-0.436979999905	.	108640000	109320000	31,120,180
chr9	109320000	109880000	ID_0.01_2902	-0.090801511812	.	109320000	109880000	51,160,44
chr9	109880000	110160000	ID_0.01_2903	-0.392195357075	.	109880000	110160000	31,120,180
chr9	110160000	110640000	ID_0.01_2904	-0.444787519695	.	110160000	110640000	51,160,44
chr9	110640000	111040000	ID_0.01_2905	0.016053834019	.	110640000	111040000	31,120,180
chr9	111040000	111560000	ID_0.01_2906	0.020875213312	.	111040000	111560000	51,160,44
chr9	111560000	112320000	ID_0.01_2907	-0.275271210863	.	111560000	112320000	31,120,180
chr9	112320000	112640000	ID_0.01_2908	-0.284410046717	.	112320000	112640000	51,160,44
chr9	112640000	112920000	ID_0.01_2909	-0.021677231671	.	112640000	112920000	31,120,180
chr9	112920000	113440000	ID_0.01_2910	-0.158951188625	.	112920000	113440000	51,160,44
chr9	113440000	114120000	ID_0.01_2911	-0.204421972876	.	113440000	114120000	31,120,180
chr9	114120000	114480000	ID_0.01_2912	-0.365548344257	.	114120000	114480000	51,160,44
chr9	114480000	114840000	ID_0.01_2913	0.052438513512	.	114480000	114840000	31,120,180
chr9	114840000	115160000	ID_0.01_2914	-0.170443123495	.	114840000	115160000	51,160,44
chr9	115160000	115600000	ID_0.01_2915	-0.255447432008	.	115160000	115600000	31,120,180
chr9	115600000	115920000	ID_0.01_2916	-0.059143824760	.	115600000	115920000	51,160,44
chr9	115920000	116440000	ID_0.01_2917	-0.228539208706	.	115920000	116440000	31,120,180
chr9	116440000	116840000	ID_0.01_2918	-0.364367527085	.	116440000	116840000	51,160,44
chr9	116840000	117080000	ID_0.01_2919	-0.232757375177	.	116840000	117080000	31,120,180
chr9	117080000	117440000	ID_0.01_2920	-0.297134378193	.	117080000	117440000	51,160,44
chr9	117440000	117800000	ID_0.01_2921	-0.056420633840	.	117440000	117800000	31,120,180
chr9	117800000	118320000	ID_0.01_2922	-0.220738563302	.	117800000	118320000	51,160,44
chr9	118320000	118920000	ID_0.01_2923	-0.488578167062	.	118320000	118920000	31,120,180
chr9	118920000	119440000	ID_0.01_2924	-0.100565454365	.	118920000	119440000	51,160,44
chr9	119440000	122240000	ID_0.01_2925	-0.597833116101	.	119440000	122240000	31,120,180
chr9	122240000	122720000	ID_0.01_2926	-0.378693431366	.	122240000	122720000	51,160,44
chr9	122720000	123120000	ID_0.01_2927	0.020659046138	.	122720000	123120000	31,120,180
chr9	123120000	123960000	ID_0.01_2928	-0.404435286732	.	123120000	123960000	51,160,44
chr9	123960000	124280000	ID_0.01_2929	0.007635133387	.	123960000	124280000	31,120,180
chr9	124280000	124840000	ID_0.01_2930	-0.209130829019	.	124280000	124840000	51,160,44
chr9	124840000	125200000	ID_0.01_2931	-0.453981198869	.	124840000	125200000	31,120,180
chr9	125200000	125600000	ID_0.01_2932	-0.194335274274	.	125200000	125600000	51,160,44
chr9	125600000	126160000	ID_0.01_2933	-0.493450205318	.	125600000	126160000	31,120,180
chr9	126160000	126800000	ID_0.01_2934	-0.344517150716	.	126160000	126800000	51,160,44
chr9	126800000	127160000	ID_0.01_2935	-0.356722576602	.	126800000	127160000	31,120,180
chr9	127160000	127640000	ID_0.01_2936	-0.295595388890	.	127160000	127640000	51,160,44
chr9	127640000	128160000	ID_0.01_2937	-0.179616436404	.	127640000	128160000	31,120,180
chr9	128160000	129000000	ID_0.01_2938	-0.368147618902	.	128160000	129000000	51,160,44
chr9	129000000	129560000	ID_0.01_2939	0.113008548454	.	129000000	129560000	31,120,180
chr9	129560000	129960000	ID_0.01_2940	-0.138320258804	.	129560000	129960000	51,160,44
chr9	129960000	130240000	ID_0.01_2941	0.206184619364	.	129960000	130240000	31,120,180
chr9	130240000	130680000	ID_0.01_2942	-0.004266677793	.	130240000	130680000	51,160,44
chr9	130680000	130920000	ID_0.01_2943	-0.098167146387	.	130680000	130920000	31,120,180
chr9	130920000	131440000	ID_0.01_2944	-0.294022002394	.	130920000	131440000	51,160,44
chr9	131440000	131880000	ID_0.01_2945	0.246300021356	.	131440000	131880000	31,120,180
chr9	131880000	132400000	ID_0.01_2946	-0.443816945334	.	131880000	132400000	51,160,44
chr9	132400000	132880000	ID_0.01_2947	-0.386905416366	.	132400000	132880000	31,120,180
chr9	132880000	133320000	ID_0.01_2948	0.409040788342	.	132880000	133320000	51,160,44
chr9	133320000	133560000	ID_0.01_2949	0.448627525453	.	133320000	133560000	31,120,180
chr9	133560000	133920000	ID_0.01_2950	-0.013889966486	.	133560000	133920000	51,160,44
chr9	133920000	134400000	ID_0.01_2951	0.226903266883	.	133920000	134400000	31,120,180
chr9	134400000	134640000	ID_0.01_2952	0.092162917322	.	134400000	134640000	51,160,44
chr9	134640000	135120000	ID_0.01_2953	-0.420203333129	.	134640000	135120000	31,120,180
chr9	135120000	135880000	ID_0.01_2954	-0.121650619192	.	135120000	135880000	51,160,44
chr9	135880000	136360000	ID_0.01_2955	-0.098920584357	.	135880000	136360000	31,120,180
chr9	136360000	137000000	ID_0.01_2956	0.006459700313	.	136360000	137000000	51,160,44
chr9	137000000	137360000	ID_0.01_2957	-0.424139776628	.	137000000	137360000	31,120,180
chr9	137360000	137960000	ID_0.01_2958	-0.105999480760	.	137360000	137960000	51,160,44
chr9	137960000	138320000	ID_0.01_2959	0.256636663965	.	137960000	138320000	31,120,180
chr9	138320000	138680000	ID_0.01_2960	-0.128882329475	.	138320000	138680000	51,160,44
chr9	138680000	139200000	ID_0.01_2961	-0.085232502646	.	138680000	139200000	31,120,180
chr9	139200000	139640000	ID_0.01_2962	-0.115774086522	.	139200000	139640000	51,160,44
chr9	139640000	139960000	ID_0.01_2963	-0.213261857089	.	139640000	139960000	31,120,180
chr10	880000	1160000	ID_0.01_2964	-0.287515636597	.	880000	1160000	51,160,44
chr10	1160000	1720000	ID_0.01_2965	-0.673203191298	.	1160000	1720000	31,120,180
chr10	1720000	1960000	ID_0.01_2966	-0.201964885984	.	1720000	1960000	51,160,44
chr10	1960000	2840000	ID_0.01_2967	-0.081657774836	.	1960000	2840000	31,120,180
chr10	2840000	3240000	ID_0.01_2968	-0.231905277927	.	2840000	3240000	51,160,44
chr10	3240000	3760000	ID_0.01_2969	-0.917898796150	.	3240000	3760000	31,120,180
chr10	3760000	4120000	ID_0.01_2970	-0.124260517484	.	3760000	4120000	51,160,44
chr10	4120000	4840000	ID_0.01_2971	-0.084557018951	.	4120000	4840000	31,120,180
chr10	4840000	5440000	ID_0.01_2972	-1.123494310542	.	4840000	5440000	51,160,44
chr10	5440000	5960000	ID_0.01_2973	-0.312565072952	.	5440000	5960000	31,120,180
chr10	5960000	6480000	ID_0.01_2974	-0.247529780167	.	5960000	6480000	51,160,44
chr10	6480000	7520000	ID_0.01_2975	-0.435643448261	.	6480000	7520000	31,120,180
chr10	7520000	7880000	ID_0.01_2976	-0.740888973309	.	7520000	7880000	51,160,44
chr10	7880000	8520000	ID_0.01_2977	-0.430909296360	.	7880000	8520000	31,120,180
chr10	8520000	9360000	ID_0.01_2978	-0.071641609436	.	8520000	9360000	51,160,44
chr10	9360000	11440000	ID_0.01_2979	-1.063921012305	.	9360000	11440000	31,120,180
chr10	11440000	11800000	ID_0.01_2980	-0.787211951742	.	11440000	11800000	51,160,44
chr10	11800000	12240000	ID_0.01_2981	-0.196710745795	.	11800000	12240000	31,120,180
chr10	12240000	12760000	ID_0.01_2982	-0.523389505621	.	12240000	12760000	51,160,44
chr10	12760000	13120000	ID_0.01_2983	-0.253479386813	.	12760000	13120000	31,120,180
chr10	13120000	13640000	ID_0.01_2984	-0.668220298643	.	13120000	13640000	51,160,44
chr10	13640000	13840000	ID_0.01_2985	-0.282821289175	.	13640000	13840000	31,120,180
chr10	13840000	14520000	ID_0.01_2986	-0.237766193331	.	13840000	14520000	51,160,44
chr10	14520000	14960000	ID_0.01_2987	-0.475514878192	.	14520000	14960000	31,120,180
chr10	14960000	15480000	ID_0.01_2988	-0.306116357736	.	14960000	15480000	51,160,44
chr10	15480000	15920000	ID_0.01_2989	-0.492782147372	.	15480000	15920000	31,120,180
chr10	15920000	16840000	ID_0.01_2990	-0.654805755353	.	15920000	16840000	51,160,44
chr10	16840000	17560000	ID_0.01_2991	-0.894426790772	.	16840000	17560000	31,120,180
chr10	17560000	17960000	ID_0.01_2992	-0.702300919729	.	17560000	17960000	51,160,44
chr10	17960000	18240000	ID_0.01_2993	-0.996619002796	.	17960000	18240000	31,120,180
chr10	18240000	18640000	ID_0.01_2994	-1.036103962920	.	18240000	18640000	51,160,44
chr10	18640000	19000000	ID_0.01_2995	-0.537820464238	.	18640000	19000000	31,120,180
chr10	19000000	19600000	ID_0.01_2996	-0.505537082736	.	19000000	19600000	51,160,44
chr10	19600000	20120000	ID_0.01_2997	-0.555346162033	.	19600000	20120000	31,120,180
chr10	20120000	21080000	ID_0.01_2998	-0.708689205851	.	20120000	21080000	51,160,44
chr10	21080000	21760000	ID_0.01_2999	-0.533467722820	.	21080000	21760000	31,120,180
chr10	21760000	22280000	ID_0.01_3000	-0.528635235564	.	21760000	22280000	51,160,44
chr10	22280000	22840000	ID_0.01_3001	-0.596150743987	.	22280000	22840000	31,120,180
chr10	22840000	23400000	ID_0.01_3002	-0.246269260995	.	22840000	23400000	51,160,44
chr10	23400000	24160000	ID_0.01_3003	-0.844967575073	.	23400000	24160000	31,120,180
chr10	24160000	24880000	ID_0.01_3004	-0.382159331337	.	24160000	24880000	51,160,44
chr10	24880000	25400000	ID_0.01_3005	-0.677648900054	.	24880000	25400000	31,120,180
chr10	25400000	26000000	ID_0.01_3006	-0.310787569461	.	25400000	26000000	51,160,44
chr10	26000000	26560000	ID_0.01_3007	-0.545089102346	.	26000000	26560000	31,120,180
chr10	26560000	26880000	ID_0.01_3008	-0.412047624708	.	26560000	26880000	51,160,44
chr10	26880000	27720000	ID_0.01_3009	-0.462574103708	.	26880000	27720000	31,120,180
chr10	27720000	28480000	ID_0.01_3010	-0.341949320992	.	27720000	28480000	51,160,44
chr10	28480000	28920000	ID_0.01_3011	-0.142816814061	.	28480000	28920000	31,120,180
chr10	28920000	29520000	ID_0.01_3012	-0.677375652144	.	28920000	29520000	51,160,44
chr10	29520000	29800000	ID_0.01_3013	0.052491731715	.	29520000	29800000	31,120,180
chr10	29800000	30640000	ID_0.01_3014	-0.371828482137	.	29800000	30640000	51,160,44
chr10	30640000	31000000	ID_0.01_3015	-0.663562885904	.	30640000	31000000	31,120,180
chr10	31000000	31480000	ID_0.01_3016	-0.721080223890	.	31000000	31480000	51,160,44
chr10	31480000	31800000	ID_0.01_3017	0.055275000017	.	31480000	31800000	31,120,180
chr10	31800000	32080000	ID_0.01_3018	-0.196012937074	.	31800000	32080000	51,160,44
chr10	32080000	32680000	ID_0.01_3019	-0.565123441990	.	32080000	32680000	31,120,180
chr10	32680000	33440000	ID_0.01_3020	-0.409686945808	.	32680000	33440000	51,160,44
chr10	33440000	34000000	ID_0.01_3021	-0.512576204429	.	33440000	34000000	31,120,180
chr10	34000000	34320000	ID_0.01_3022	0.371317422605	.	34000000	34320000	51,160,44
chr10	34320000	34920000	ID_0.01_3023	0.063120119467	.	34320000	34920000	31,120,180
chr10	34920000	35360000	ID_0.01_3024	-0.338929033962	.	34920000	35360000	51,160,44
chr10	35360000	35880000	ID_0.01_3025	-0.241095526956	.	35360000	35880000	31,120,180
chr10	35880000	37120000	ID_0.01_3026	-0.733439408826	.	35880000	37120000	51,160,44
chr10	37120000	38680000	ID_0.01_3027	-0.624255306903	.	37120000	38680000	31,120,180
chr10	38680000	42600000	ID_0.01_3028	-0.792171683344	.	38680000	42600000	51,160,44
chr10	42600000	42960000	ID_0.01_3029	-1.234150961909	.	42600000	42960000	31,120,180
chr10	42960000	43320000	ID_0.01_3030	-0.345751434629	.	42960000	43320000	51,160,44
chr10	43320000	43600000	ID_0.01_3031	-0.515209234276	.	43320000	43600000	31,120,180
chr10	43600000	44120000	ID_0.01_3032	-0.492373274435	.	43600000	44120000	51,160,44
chr10	44120000	44880000	ID_0.01_3033	-0.614563788099	.	44120000	44880000	31,120,180
chr10	44880000	45360000	ID_0.01_3034	-0.590693000110	.	44880000	45360000	51,160,44
chr10	45360000	48080000	ID_0.01_3035	-0.479081564474	.	45360000	48080000	31,120,180
chr10	48080000	49240000	ID_0.01_3036	-1.927041502789	.	48080000	49240000	51,160,44
chr10	49240000	49840000	ID_0.01_3037	-1.312582734850	.	49240000	49840000	31,120,180
chr10	49840000	50760000	ID_0.01_3038	-0.314086159636	.	49840000	50760000	51,160,44
chr10	50760000	51160000	ID_0.01_3039	-0.435914634384	.	50760000	51160000	31,120,180
chr10	51160000	52520000	ID_0.01_3040	-1.388507696778	.	51160000	52520000	51,160,44
chr10	52520000	52760000	ID_0.01_3041	-0.504229779992	.	52520000	52760000	31,120,180
chr10	52760000	53160000	ID_0.01_3042	-0.538993448893	.	52760000	53160000	51,160,44
chr10	53160000	53720000	ID_0.01_3043	-0.339129381993	.	53160000	53720000	31,120,180
chr10	53720000	53960000	ID_0.01_3044	-0.274599730985	.	53720000	53960000	51,160,44
chr10	53960000	54360000	ID_0.01_3045	-0.526741390818	.	53960000	54360000	31,120,180
chr10	54360000	54600000	ID_0.01_3046	-0.391503677432	.	54360000	54600000	51,160,44
chr10	54600000	55320000	ID_0.01_3047	-0.594748708283	.	54600000	55320000	31,120,180
chr10	55320000	55560000	ID_0.01_3048	-0.408146417782	.	55320000	55560000	51,160,44
chr10	55560000	56160000	ID_0.01_3049	-0.347736678116	.	55560000	56160000	31,120,180
chr10	56160000	56680000	ID_0.01_3050	-0.429073953303	.	56160000	56680000	51,160,44
chr10	56680000	57120000	ID_0.01_3051	-0.412537456885	.	56680000	57120000	31,120,180
chr10	57120000	58040000	ID_0.01_3052	-0.480624014723	.	57120000	58040000	51,160,44
chr10	58040000	59040000	ID_0.01_3053	-0.354608692959	.	58040000	59040000	31,120,180
chr10	59040000	59440000	ID_0.01_3054	-0.548876300527	.	59040000	59440000	51,160,44
chr10	59440000	59880000	ID_0.01_3055	-0.285958928227	.	59440000	59880000	31,120,180
chr10	59880000	60680000	ID_0.01_3056	-0.514454059246	.	59880000	60680000	51,160,44
chr10	60680000	61000000	ID_0.01_3057	-0.666880937050	.	60680000	61000000	31,120,180
chr10	61000000	61360000	ID_0.01_3058	-0.727054402312	.	61000000	61360000	51,160,44
chr10	61360000	61840000	ID_0.01_3059	-0.445705821129	.	61360000	61840000	31,120,180
chr10	61840000	62520000	ID_0.01_3060	-0.494928232037	.	61840000	62520000	51,160,44
chr10	62520000	63040000	ID_0.01_3061	-0.786479551140	.	62520000	63040000	31,120,180
chr10	63040000	63480000	ID_0.01_3062	-0.437793081337	.	63040000	63480000	51,160,44
chr10	63480000	64040000	ID_0.01_3063	-0.543976339851	.	63480000	64040000	31,120,180
chr10	64040000	64920000	ID_0.01_3064	-0.463016722854	.	64040000	64920000	51,160,44
chr10	64920000	65600000	ID_0.01_3065	-0.874708266469	.	64920000	65600000	31,120,180
chr10	65600000	66200000	ID_0.01_3066	-0.805181106853	.	65600000	66200000	51,160,44
chr10	66200000	67160000	ID_0.01_3067	-0.285956826685	.	66200000	67160000	31,120,180
chr10	67160000	67960000	ID_0.01_3068	-0.333472501860	.	67160000	67960000	51,160,44
chr10	67960000	68680000	ID_0.01_3069	-0.617001868310	.	67960000	68680000	31,120,180
chr10	68680000	69320000	ID_0.01_3070	-0.647930783720	.	68680000	69320000	51,160,44
chr10	69320000	70120000	ID_0.01_3071	-0.584261381845	.	69320000	70120000	31,120,180
chr10	70120000	71800000	ID_0.01_3072	-0.756982077488	.	70120000	71800000	51,160,44
chr10	71800000	72160000	ID_0.01_3073	-0.292665252139	.	71800000	72160000	31,120,180
chr10	72160000	72640000	ID_0.01_3074	-0.142769232197	.	72160000	72640000	51,160,44
chr10	72640000	73040000	ID_0.01_3075	-0.289178881044	.	72640000	73040000	31,120,180
chr10	73040000	73560000	ID_0.01_3076	-0.411410096724	.	73040000	73560000	51,160,44
chr10	73560000	74120000	ID_0.01_3077	-0.356731266619	.	73560000	74120000	31,120,180
chr10	74120000	74640000	ID_0.01_3078	-0.879605396683	.	74120000	74640000	51,160,44
chr10	74640000	74960000	ID_0.01_3079	0.180273813428	.	74640000	74960000	31,120,180
chr10	74960000	76000000	ID_0.01_3080	-0.155318957796	.	74960000	76000000	51,160,44
chr10	76000000	76480000	ID_0.01_3081	-0.469846456443	.	76000000	76480000	31,120,180
chr10	76480000	77040000	ID_0.01_3082	0.335714415249	.	76480000	77040000	51,160,44
chr10	77040000	77840000	ID_0.01_3083	-0.733969299679	.	77040000	77840000	31,120,180
chr10	77840000	78080000	ID_0.01_3084	-0.184439823743	.	77840000	78080000	51,160,44
chr10	78080000	78880000	ID_0.01_3085	-0.313171060235	.	78080000	78880000	31,120,180
chr10	78880000	79520000	ID_0.01_3086	-0.632016770795	.	78880000	79520000	51,160,44
chr10	79520000	79800000	ID_0.01_3087	-0.844441175777	.	79520000	79800000	31,120,180
chr10	79800000	80440000	ID_0.01_3088	-0.697304879647	.	79800000	80440000	51,160,44
chr10	80440000	81000000	ID_0.01_3089	0.011948477541	.	80440000	81000000	31,120,180
chr10	81000000	81800000	ID_0.01_3090	-0.599145869082	.	81000000	81800000	51,160,44
chr10	81800000	82400000	ID_0.01_3091	-0.243064737452	.	81800000	82400000	31,120,180
chr10	82400000	82840000	ID_0.01_3092	-0.553164248284	.	82400000	82840000	51,160,44
chr10	82840000	85600000	ID_0.01_3093	-0.649720276543	.	82840000	85600000	31,120,180
chr10	85600000	85840000	ID_0.01_3094	-0.499094106452	.	85600000	85840000	51,160,44
chr10	85840000	86320000	ID_0.01_3095	-0.603128492703	.	85840000	86320000	31,120,180
chr10	86320000	88080000	ID_0.01_3096	-0.404258735413	.	86320000	88080000	51,160,44
chr10	88080000	88440000	ID_0.01_3097	-0.275961263751	.	88080000	88440000	31,120,180
chr10	88440000	88720000	ID_0.01_3098	-0.246336779907	.	88440000	88720000	51,160,44
chr10	88720000	89200000	ID_0.01_3099	-0.243467703530	.	88720000	89200000	31,120,180
chr10	89200000	89560000	ID_0.01_3100	-0.332709265087	.	89200000	89560000	51,160,44
chr10	89560000	90360000	ID_0.01_3101	-0.354930093218	.	89560000	90360000	31,120,180
chr10	90360000	91000000	ID_0.01_3102	-0.339604671236	.	90360000	91000000	51,160,44
chr10	91000000	91520000	ID_0.01_3103	-0.548571407105	.	91000000	91520000	31,120,180
chr10	91520000	91920000	ID_0.01_3104	-0.512499756421	.	91520000	91920000	51,160,44
chr10	91920000	92640000	ID_0.01_3105	-0.027876204752	.	91920000	92640000	31,120,180
chr10	92640000	93080000	ID_0.01_3106	-0.648958325057	.	92640000	93080000	51,160,44
chr10	93080000	93520000	ID_0.01_3107	-0.434182801027	.	93080000	93520000	31,120,180
chr10	93520000	93800000	ID_0.01_3108	-0.037849267684	.	93520000	93800000	51,160,44
chr10	93800000	94240000	ID_0.01_3109	-0.169292346562	.	93800000	94240000	31,120,180
chr10	94240000	95120000	ID_0.01_3110	-0.266688853771	.	94240000	95120000	51,160,44
chr10	95120000	95600000	ID_0.01_3111	-0.164880675171	.	95120000	95600000	31,120,180
chr10	95600000	96040000	ID_0.01_3112	-0.166584659643	.	95600000	96040000	51,160,44
chr10	96040000	96360000	ID_0.01_3113	-0.005622884468	.	96040000	96360000	31,120,180
chr10	96360000	96880000	ID_0.01_3114	-0.653833148750	.	96360000	96880000	51,160,44
chr10	96880000	97400000	ID_0.01_3115	-0.076248214342	.	96880000	97400000	31,120,180
chr10	97400000	97760000	ID_0.01_3116	-0.336202797081	.	97400000	97760000	51,160,44
chr10	97760000	98120000	ID_0.01_3117	-0.158480206893	.	97760000	98120000	31,120,180
chr10	98120000	98760000	ID_0.01_3118	-0.222098164499	.	98120000	98760000	51,160,44
chr10	98760000	99160000	ID_0.01_3119	0.046617074319	.	98760000	99160000	31,120,180
chr10	99160000	99520000	ID_0.01_3120	-0.137415741274	.	99160000	99520000	51,160,44
chr10	99520000	99880000	ID_0.01_3121	-0.426563961343	.	99520000	99880000	31,120,180
chr10	99880000	100200000	ID_0.01_3122	-0.064403574020	.	99880000	100200000	51,160,44
chr10	100200000	100480000	ID_0.01_3123	-0.510681229771	.	100200000	100480000	31,120,180
chr10	100480000	101040000	ID_0.01_3124	-0.049879940573	.	100480000	101040000	51,160,44
chr10	101040000	101480000	ID_0.01_3125	-0.395219368664	.	101040000	101480000	31,120,180
chr10	101480000	102040000	ID_0.01_3126	-0.392706164668	.	101480000	102040000	51,160,44
chr10	102040000	102280000	ID_0.01_3127	-0.246221089712	.	102040000	102280000	31,120,180
chr10	102280000	102840000	ID_0.01_3128	-0.145082704761	.	102280000	102840000	51,160,44
chr10	102840000	103360000	ID_0.01_3129	-0.332137666754	.	102840000	103360000	31,120,180
chr10	103360000	103880000	ID_0.01_3130	-0.072269764144	.	103360000	103880000	51,160,44
chr10	103880000	104400000	ID_0.01_3131	-0.346263290166	.	103880000	104400000	31,120,180
chr10	104400000	105120000	ID_0.01_3132	-0.209052768597	.	104400000	105120000	51,160,44
chr10	105120000	105360000	ID_0.01_3133	-0.314404363175	.	105120000	105360000	31,120,180
chr10	105360000	105640000	ID_0.01_3134	-0.126196739149	.	105360000	105640000	51,160,44
chr10	105640000	106120000	ID_0.01_3135	0.007415452783	.	105640000	106120000	31,120,180
chr10	106120000	106840000	ID_0.01_3136	-0.416013334671	.	106120000	106840000	51,160,44
chr10	106840000	107640000	ID_0.01_3137	-0.381890538501	.	106840000	107640000	31,120,180
chr10	107640000	108360000	ID_0.01_3138	-0.266279333665	.	107640000	108360000	51,160,44
chr10	108360000	108960000	ID_0.01_3139	-0.849246294298	.	108360000	108960000	31,120,180
chr10	108960000	111120000	ID_0.01_3140	-0.361004261618	.	108960000	111120000	51,160,44
chr10	111120000	111640000	ID_0.01_3141	-0.328872391207	.	111120000	111640000	31,120,180
chr10	111640000	112040000	ID_0.01_3142	-0.872030725362	.	111640000	112040000	51,160,44
chr10	112040000	112360000	ID_0.01_3143	-0.320942358123	.	112040000	112360000	31,120,180
chr10	112360000	112800000	ID_0.01_3144	-0.334880887492	.	112360000	112800000	51,160,44
chr10	112800000	113440000	ID_0.01_3145	-0.452980980226	.	112800000	113440000	31,120,180
chr10	113440000	113880000	ID_0.01_3146	-0.236061081453	.	113440000	113880000	51,160,44
chr10	113880000	114240000	ID_0.01_3147	-0.490588917760	.	113880000	114240000	31,120,180
chr10	114240000	114920000	ID_0.01_3148	-0.708405909653	.	114240000	114920000	51,160,44
chr10	114920000	115440000	ID_0.01_3149	-0.411597751499	.	114920000	115440000	31,120,180
chr10	115440000	116040000	ID_0.01_3150	-0.662423578417	.	115440000	116040000	51,160,44
chr10	116040000	116560000	ID_0.01_3151	-0.421781180856	.	116040000	116560000	31,120,180
chr10	116560000	116920000	ID_0.01_3152	-0.454453661630	.	116560000	116920000	51,160,44
chr10	116920000	117520000	ID_0.01_3153	-0.539332680377	.	116920000	117520000	31,120,180
chr10	117520000	118200000	ID_0.01_3154	-0.411583677418	.	117520000	118200000	51,160,44
chr10	118200000	118960000	ID_0.01_3155	-0.724312362592	.	118200000	118960000	31,120,180
chr10	118960000	119240000	ID_0.01_3156	-0.691859839717	.	118960000	119240000	51,160,44
chr10	119240000	119600000	ID_0.01_3157	-0.560724232428	.	119240000	119600000	31,120,180
chr10	119600000	120000000	ID_0.01_3158	-0.018915840477	.	119600000	120000000	51,160,44
chr10	120000000	120240000	ID_0.01_3159	-0.382933427985	.	120000000	120240000	31,120,180
chr10	120240000	120800000	ID_0.01_3160	-0.416981106654	.	120240000	120800000	51,160,44
chr10	120800000	121360000	ID_0.01_3161	-0.510891504890	.	120800000	121360000	31,120,180
chr10	121360000	121720000	ID_0.01_3162	-0.360146635297	.	121360000	121720000	51,160,44
chr10	121720000	122120000	ID_0.01_3163	-0.547808900579	.	121720000	122120000	31,120,180
chr10	122120000	122600000	ID_0.01_3164	-0.112819483753	.	122120000	122600000	51,160,44
chr10	122600000	123520000	ID_0.01_3165	-0.686964616456	.	122600000	123520000	31,120,180
chr10	123520000	124680000	ID_0.01_3166	-0.546229008822	.	123520000	124680000	51,160,44
chr10	124680000	125320000	ID_0.01_3167	-0.378922035097	.	124680000	125320000	31,120,180
chr10	125320000	125720000	ID_0.01_3168	-0.449662638853	.	125320000	125720000	51,160,44
chr10	125720000	126080000	ID_0.01_3169	-0.781724120562	.	125720000	126080000	31,120,180
chr10	126080000	126720000	ID_0.01_3170	-0.423176531037	.	126080000	126720000	51,160,44
chr10	126720000	127600000	ID_0.01_3171	-0.410176405419	.	126720000	127600000	31,120,180
chr10	127600000	128480000	ID_0.01_3172	-0.605013647981	.	127600000	128480000	51,160,44
chr10	128480000	129320000	ID_0.01_3173	-0.453285795068	.	128480000	129320000	31,120,180
chr10	129320000	130040000	ID_0.01_3174	-0.323955899301	.	129320000	130040000	51,160,44
chr10	130040000	130800000	ID_0.01_3175	-0.562285836615	.	130040000	130800000	31,120,180
chr10	130800000	131120000	ID_0.01_3176	-0.544211331286	.	130800000	131120000	51,160,44
chr10	131120000	131560000	ID_0.01_3177	-0.081298883531	.	131120000	131560000	31,120,180
chr10	131560000	132000000	ID_0.01_3178	-0.343866218657	.	131560000	132000000	51,160,44
chr10	132000000	133040000	ID_0.01_3179	-0.514926194131	.	132000000	133040000	31,120,180
chr10	133040000	133700000	ID_0.01_3180	-0.214339886674	.	133040000	133700000	51,160,44
chr10	133700000	134640000	ID_0.01_3181	-0.425521957086	.	133700000	134640000	31,120,180
chr10	134640000	135080000	ID_0.01_3182	0.098228684981	.	134640000	135080000	51,160,44
chr11	1120000	1560000	ID_0.01_3183	-0.177634922486	.	1120000	1560000	31,120,180
chr11	1560000	2200000	ID_0.01_3184	-0.262884545258	.	1560000	2200000	51,160,44
chr11	2200000	2560000	ID_0.01_3185	-0.681652270932	.	2200000	2560000	31,120,180
chr11	2560000	2920000	ID_0.01_3186	-0.628051208657	.	2560000	2920000	51,160,44
chr11	2920000	3680000	ID_0.01_3187	-0.817999431092	.	2920000	3680000	31,120,180
chr11	3680000	4160000	ID_0.01_3188	-0.448458160032	.	3680000	4160000	51,160,44
chr11	4160000	4600000	ID_0.01_3189	-1.118098365449	.	4160000	4600000	31,120,180
chr11	4600000	5120000	ID_0.01_3190	-0.644061190167	.	4600000	5120000	51,160,44
chr11	5120000	5480000	ID_0.01_3191	-0.531282041385	.	5120000	5480000	31,120,180
chr11	5480000	5920000	ID_0.01_3192	-0.428899094416	.	5480000	5920000	51,160,44
chr11	5920000	6360000	ID_0.01_3193	-0.721113598293	.	5920000	6360000	31,120,180
chr11	6360000	6800000	ID_0.01_3194	-0.303394260375	.	6360000	6800000	51,160,44
chr11	6800000	7120000	ID_0.01_3195	-0.788050623397	.	6800000	7120000	31,120,180
chr11	7120000	7440000	ID_0.01_3196	-0.191603860734	.	7120000	7440000	51,160,44
chr11	7440000	7760000	ID_0.01_3197	-0.130152941378	.	7440000	7760000	31,120,180
chr11	7760000	8160000	ID_0.01_3198	-0.677753268761	.	7760000	8160000	51,160,44
chr11	8160000	8600000	ID_0.01_3199	-0.449371387093	.	8160000	8600000	31,120,180
chr11	8600000	9160000	ID_0.01_3200	-0.076228510144	.	8600000	9160000	51,160,44
chr11	9160000	9640000	ID_0.01_3201	-0.160652195219	.	9160000	9640000	31,120,180
chr11	9640000	10400000	ID_0.01_3202	-0.040924737967	.	9640000	10400000	51,160,44
chr11	10400000	10760000	ID_0.01_3203	-0.441510631126	.	10400000	10760000	31,120,180
chr11	10760000	11280000	ID_0.01_3204	-0.623332490829	.	10760000	11280000	51,160,44
chr11	11280000	11800000	ID_0.01_3205	0.138711899125	.	11280000	11800000	31,120,180
chr11	11800000	12320000	ID_0.01_3206	-0.602474097023	.	11800000	12320000	51,160,44
chr11	12320000	12960000	ID_0.01_3207	-0.549139448702	.	12320000	12960000	31,120,180
chr11	12960000	13480000	ID_0.01_3208	-0.668437112581	.	12960000	13480000	51,160,44
chr11	13480000	13800000	ID_0.01_3209	-0.609921053597	.	13480000	13800000	31,120,180
chr11	13800000	14280000	ID_0.01_3210	-0.254920092698	.	13800000	14280000	51,160,44
chr11	14280000	14520000	ID_0.01_3211	-0.669521836029	.	14280000	14520000	31,120,180
chr11	14520000	14920000	ID_0.01_3212	-0.579002678193	.	14520000	14920000	51,160,44
chr11	14920000	15280000	ID_0.01_3213	-0.549651956265	.	14920000	15280000	31,120,180
chr11	15280000	15880000	ID_0.01_3214	-0.527047610448	.	15280000	15880000	51,160,44
chr11	15880000	16760000	ID_0.01_3215	-0.431753792606	.	15880000	16760000	31,120,180
chr11	16760000	17240000	ID_0.01_3216	-1.098174423113	.	16760000	17240000	51,160,44
chr11	17240000	17600000	ID_0.01_3217	-0.290457915398	.	17240000	17600000	31,120,180
chr11	17600000	18040000	ID_0.01_3218	-0.141740299626	.	17600000	18040000	51,160,44
chr11	18040000	18800000	ID_0.01_3219	-0.367792474341	.	18040000	18800000	31,120,180
chr11	18800000	19080000	ID_0.01_3220	-0.665294778575	.	18800000	19080000	51,160,44
chr11	19080000	19560000	ID_0.01_3221	-0.474256339031	.	19080000	19560000	31,120,180
chr11	19560000	19920000	ID_0.01_3222	0.023314980342	.	19560000	19920000	51,160,44
chr11	19920000	20640000	ID_0.01_3223	-0.374758861567	.	19920000	20640000	31,120,180
chr11	20640000	21560000	ID_0.01_3224	-0.655485352819	.	20640000	21560000	51,160,44
chr11	21560000	22240000	ID_0.01_3225	-0.499187363769	.	21560000	22240000	31,120,180
chr11	22240000	22880000	ID_0.01_3226	-0.724729313680	.	22240000	22880000	51,160,44
chr11	22880000	23560000	ID_0.01_3227	-1.044741676672	.	22880000	23560000	31,120,180
chr11	23560000	24480000	ID_0.01_3228	-0.668785288403	.	23560000	24480000	51,160,44
chr11	24480000	25960000	ID_0.01_3229	-0.620488586907	.	24480000	25960000	31,120,180
chr11	25960000	26320000	ID_0.01_3230	-0.542685616860	.	25960000	26320000	51,160,44
chr11	26320000	26720000	ID_0.01_3231	-0.744626457064	.	26320000	26720000	31,120,180
chr11	26720000	27200000	ID_0.01_3232	-0.579469803701	.	26720000	27200000	51,160,44
chr11	27200000	27560000	ID_0.01_3233	-0.681501858989	.	27200000	27560000	31,120,180
chr11	27560000	28040000	ID_0.01_3234	-1.271694971978	.	27560000	28040000	51,160,44
chr11	28040000	29440000	ID_0.01_3235	-0.428475647212	.	28040000	29440000	31,120,180
chr11	29440000	30320000	ID_0.01_3236	-0.999049297198	.	29440000	30320000	51,160,44
chr11	30320000	30960000	ID_0.01_3237	-0.603138878235	.	30320000	30960000	31,120,180
chr11	30960000	31360000	ID_0.01_3238	-0.675992488279	.	30960000	31360000	51,160,44
chr11	31360000	31960000	ID_0.01_3239	-0.618023008074	.	31360000	31960000	31,120,180
chr11	31960000	32280000	ID_0.01_3240	-0.322700653169	.	31960000	32280000	51,160,44
chr11	32280000	32840000	ID_0.01_3241	-0.777913743089	.	32280000	32840000	31,120,180
chr11	32840000	33360000	ID_0.01_3242	-0.463964870475	.	32840000	33360000	51,160,44
chr11	33360000	33800000	ID_0.01_3243	-0.211585656689	.	33360000	33800000	31,120,180
chr11	33800000	34160000	ID_0.01_3244	-0.161344999814	.	33800000	34160000	51,160,44
chr11	34160000	34520000	ID_0.01_3245	-0.008190575039	.	34160000	34520000	31,120,180
chr11	34520000	34920000	ID_0.01_3246	-0.602248392139	.	34520000	34920000	51,160,44
chr11	34920000	35480000	ID_0.01_3247	-0.773429604845	.	34920000	35480000	31,120,180
chr11	35480000	36280000	ID_0.01_3248	-0.878371259390	.	35480000	36280000	51,160,44
chr11	36280000	36560000	ID_0.01_3249	-0.346015204246	.	36280000	36560000	31,120,180
chr11	36560000	36840000	ID_0.01_3250	-0.673919596082	.	36560000	36840000	51,160,44
chr11	36840000	40280000	ID_0.01_3251	-0.870077160705	.	36840000	40280000	31,120,180
chr11	40280000	40800000	ID_0.01_3252	-0.668159491049	.	40280000	40800000	51,160,44
chr11	40800000	41400000	ID_0.01_3253	-0.394641127547	.	40800000	41400000	31,120,180
chr11	41400000	42600000	ID_0.01_3254	-0.615111188646	.	41400000	42600000	51,160,44
chr11	42600000	43320000	ID_0.01_3255	-0.804146837266	.	42600000	43320000	31,120,180
chr11	43320000	43880000	ID_0.01_3256	-0.841796073802	.	43320000	43880000	51,160,44
chr11	43880000	44120000	ID_0.01_3257	-0.480878938218	.	43880000	44120000	31,120,180
chr11	44120000	44600000	ID_0.01_3258	-0.469962350064	.	44120000	44600000	51,160,44
chr11	44600000	44960000	ID_0.01_3259	-0.246622483534	.	44600000	44960000	31,120,180
chr11	44960000	45360000	ID_0.01_3260	-0.089445168728	.	44960000	45360000	51,160,44
chr11	45360000	45800000	ID_0.01_3261	-0.433479627110	.	45360000	45800000	31,120,180
chr11	45800000	46400000	ID_0.01_3262	-0.738664293789	.	45800000	46400000	51,160,44
chr11	46400000	46840000	ID_0.01_3263	-0.273249047853	.	46400000	46840000	31,120,180
chr11	46840000	47200000	ID_0.01_3264	-0.359056836259	.	46840000	47200000	51,160,44
chr11	47200000	47880000	ID_0.01_3265	0.037217044277	.	47200000	47880000	31,120,180
chr11	47880000	48200000	ID_0.01_3266	-0.883906691754	.	47880000	48200000	51,160,44
chr11	48200000	48920000	ID_0.01_3267	-0.847221079506	.	48200000	48920000	31,120,180
chr11	48920000	50040000	ID_0.01_3268	-0.391600790795	.	48920000	50040000	51,160,44
chr11	50040000	50940000	ID_0.01_3269	-0.737799617718	.	50040000	50940000	31,120,180
chr11	50940000	54760000	ID_0.01_3270	-1.363839912726	.	50940000	54760000	51,160,44
chr11	54760000	55600000	ID_0.01_3271	-1.233867599622	.	54760000	55600000	31,120,180
chr11	55600000	56560000	ID_0.01_3272	-0.464417410967	.	55600000	56560000	51,160,44
chr11	56560000	57080000	ID_0.01_3273	-0.688817809631	.	56560000	57080000	31,120,180
chr11	57080000	57440000	ID_0.01_3274	-0.877729366354	.	57080000	57440000	51,160,44
chr11	57440000	58320000	ID_0.01_3275	-0.323834088298	.	57440000	58320000	31,120,180
chr11	58320000	58920000	ID_0.01_3276	-0.458548250344	.	58320000	58920000	51,160,44
chr11	58920000	59280000	ID_0.01_3277	-0.218130070975	.	58920000	59280000	31,120,180
chr11	59280000	59600000	ID_0.01_3278	-0.516965011475	.	59280000	59600000	51,160,44
chr11	59600000	60040000	ID_0.01_3279	-0.420452592203	.	59600000	60040000	31,120,180
chr11	60040000	60480000	ID_0.01_3280	-0.493642986349	.	60040000	60480000	51,160,44
chr11	60480000	61000000	ID_0.01_3281	-0.815988204957	.	60480000	61000000	31,120,180
chr11	61000000	61520000	ID_0.01_3282	-0.437657496531	.	61000000	61520000	51,160,44
chr11	61520000	61920000	ID_0.01_3283	-0.409911751205	.	61520000	61920000	31,120,180
chr11	61920000	62640000	ID_0.01_3284	-0.170060340885	.	61920000	62640000	51,160,44
chr11	62640000	63520000	ID_0.01_3285	-0.907931266424	.	62640000	63520000	31,120,180
chr11	63520000	64120000	ID_0.01_3286	-0.422230037949	.	63520000	64120000	51,160,44
chr11	64120000	64520000	ID_0.01_3287	-0.560573862401	.	64120000	64520000	31,120,180
chr11	64520000	65000000	ID_0.01_3288	-0.458648994063	.	64520000	65000000	51,160,44
chr11	65000000	65360000	ID_0.01_3289	0.147730452966	.	65000000	65360000	31,120,180
chr11	65360000	66120000	ID_0.01_3290	-0.411466282669	.	65360000	66120000	51,160,44
chr11	66120000	66600000	ID_0.01_3291	-0.313770912905	.	66120000	66600000	31,120,180
chr11	66600000	66840000	ID_0.01_3292	0.250392523789	.	66600000	66840000	51,160,44
chr11	66840000	67120000	ID_0.01_3293	0.073209922094	.	66840000	67120000	31,120,180
chr11	67120000	67760000	ID_0.01_3294	0.100296683071	.	67120000	67760000	51,160,44
chr11	67760000	68320000	ID_0.01_3295	-0.343523164963	.	67760000	68320000	31,120,180
chr11	68320000	68880000	ID_0.01_3296	-0.305100074262	.	68320000	68880000	51,160,44
chr11	68880000	69520000	ID_0.01_3297	-0.284361425595	.	68880000	69520000	31,120,180
chr11	69520000	70040000	ID_0.01_3298	-0.720773556308	.	69520000	70040000	51,160,44
chr11	70040000	70800000	ID_0.01_3299	-0.536719074351	.	70040000	70800000	31,120,180
chr11	70800000	71160000	ID_0.01_3300	-0.486216746422	.	70800000	71160000	51,160,44
chr11	71160000	71480000	ID_0.01_3301	-0.214153063869	.	71160000	71480000	31,120,180
chr11	71480000	72560000	ID_0.01_3302	-0.279418920656	.	71480000	72560000	51,160,44
chr11	72560000	73000000	ID_0.01_3303	-0.494301995941	.	72560000	73000000	31,120,180
chr11	73000000	73640000	ID_0.01_3304	-0.393527429752	.	73000000	73640000	51,160,44
chr11	73640000	73960000	ID_0.01_3305	-0.185717049187	.	73640000	73960000	31,120,180
chr11	73960000	74320000	ID_0.01_3306	0.101684100390	.	73960000	74320000	51,160,44
chr11	74320000	74600000	ID_0.01_3307	0.019111521327	.	74320000	74600000	31,120,180
chr11	74600000	75000000	ID_0.01_3308	-0.157779186872	.	74600000	75000000	51,160,44
chr11	75000000	75280000	ID_0.01_3309	0.021192279862	.	75000000	75280000	31,120,180
chr11	75280000	75600000	ID_0.01_3310	0.094899459471	.	75280000	75600000	51,160,44
chr11	75600000	76400000	ID_0.01_3311	-0.092893510519	.	75600000	76400000	31,120,180
chr11	76400000	76840000	ID_0.01_3312	-0.118628847658	.	76400000	76840000	51,160,44
chr11	76840000	77320000	ID_0.01_3313	-0.253924718609	.	76840000	77320000	31,120,180
chr11	77320000	77760000	ID_0.01_3314	-0.422730224754	.	77320000	77760000	51,160,44
chr11	77760000	78320000	ID_0.01_3315	-0.373346658117	.	77760000	78320000	31,120,180
chr11	78320000	78840000	ID_0.01_3316	-0.963504979976	.	78320000	78840000	51,160,44
chr11	78840000	79320000	ID_0.01_3317	-0.307263918152	.	78840000	79320000	31,120,180
chr11	79320000	79880000	ID_0.01_3318	-0.530851502971	.	79320000	79880000	51,160,44
chr11	79880000	81240000	ID_0.01_3319	-0.498918124783	.	79880000	81240000	31,120,180
chr11	81240000	81960000	ID_0.01_3320	-0.880429426997	.	81240000	81960000	51,160,44
chr11	81960000	82400000	ID_0.01_3321	-0.521361674713	.	81960000	82400000	31,120,180
chr11	82400000	83000000	ID_0.01_3322	-0.802993342211	.	82400000	83000000	51,160,44
chr11	83000000	83520000	ID_0.01_3323	-0.893437555312	.	83000000	83520000	31,120,180
chr11	83520000	84440000	ID_0.01_3324	-0.804534959778	.	83520000	84440000	51,160,44
chr11	84440000	85240000	ID_0.01_3325	-0.404273278164	.	84440000	85240000	31,120,180
chr11	85240000	86080000	ID_0.01_3326	-0.604797448715	.	85240000	86080000	51,160,44
chr11	86080000	86640000	ID_0.01_3327	-0.909874203731	.	86080000	86640000	31,120,180
chr11	86640000	87040000	ID_0.01_3328	-0.966582444430	.	86640000	87040000	51,160,44
chr11	87040000	87840000	ID_0.01_3329	-0.918869317187	.	87040000	87840000	31,120,180
chr11	87840000	88320000	ID_0.01_3330	-0.427729554637	.	87840000	88320000	51,160,44
chr11	88320000	88720000	ID_0.01_3331	-0.519748398375	.	88320000	88720000	31,120,180
chr11	88720000	89520000	ID_0.01_3332	-0.720062613457	.	88720000	89520000	51,160,44
chr11	89520000	89840000	ID_0.01_3333	-1.240137321522	.	89520000	89840000	31,120,180
chr11	89840000	90960000	ID_0.01_3334	-1.237517104939	.	89840000	90960000	51,160,44
chr11	90960000	91880000	ID_0.01_3335	-0.500395180445	.	90960000	91880000	31,120,180
chr11	91880000	92640000	ID_0.01_3336	-0.404666441367	.	91880000	92640000	51,160,44
chr11	92640000	92960000	ID_0.01_3337	-0.648336443642	.	92640000	92960000	31,120,180
chr11	92960000	93560000	ID_0.01_3338	-0.547881762152	.	92960000	93560000	51,160,44
chr11	93560000	94320000	ID_0.01_3339	-0.833167968786	.	93560000	94320000	31,120,180
chr11	94320000	94760000	ID_0.01_3340	-0.675836723205	.	94320000	94760000	51,160,44
chr11	94760000	95520000	ID_0.01_3341	-0.671137257035	.	94760000	95520000	31,120,180
chr11	95520000	96160000	ID_0.01_3342	-1.234444822693	.	95520000	96160000	51,160,44
chr11	96160000	96560000	ID_0.01_3343	-1.338981765644	.	96160000	96560000	31,120,180
chr11	96560000	97040000	ID_0.01_3344	-0.652167981853	.	96560000	97040000	51,160,44
chr11	97040000	97360000	ID_0.01_3345	-0.551370110934	.	97040000	97360000	31,120,180
chr11	97360000	98920000	ID_0.01_3346	-0.552373461066	.	97360000	98920000	51,160,44
chr11	98920000	99680000	ID_0.01_3347	-0.909576082410	.	98920000	99680000	31,120,180
chr11	99680000	100440000	ID_0.01_3348	-0.650260745909	.	99680000	100440000	51,160,44
chr11	100440000	100840000	ID_0.01_3349	-0.550212004449	.	100440000	100840000	31,120,180
chr11	100840000	101280000	ID_0.01_3350	-0.738700542611	.	100840000	101280000	51,160,44
chr11	101280000	101720000	ID_0.01_3351	-0.466264567724	.	101280000	101720000	31,120,180
chr11	101720000	102160000	ID_0.01_3352	-0.475946592813	.	101720000	102160000	51,160,44
chr11	102160000	102560000	ID_0.01_3353	-0.269621096334	.	102160000	102560000	31,120,180
chr11	102560000	103000000	ID_0.01_3354	-0.668017738837	.	102560000	103000000	51,160,44
chr11	103000000	103520000	ID_0.01_3355	-0.761431321369	.	103000000	103520000	31,120,180
chr11	103520000	104080000	ID_0.01_3356	-0.593733865316	.	103520000	104080000	51,160,44
chr11	104080000	104440000	ID_0.01_3357	-0.457204437416	.	104080000	104440000	31,120,180
chr11	104440000	104720000	ID_0.01_3358	-0.546448950941	.	104440000	104720000	51,160,44
chr11	104720000	105800000	ID_0.01_3359	-0.412998699099	.	104720000	105800000	31,120,180
chr11	105800000	106600000	ID_0.01_3360	-0.704247748828	.	105800000	106600000	51,160,44
chr11	106600000	106920000	ID_0.01_3361	-0.446667929648	.	106600000	106920000	31,120,180
chr11	106920000	107400000	ID_0.01_3362	-0.533029166711	.	106920000	107400000	51,160,44
chr11	107400000	107880000	ID_0.01_3363	-0.429426947379	.	107400000	107880000	31,120,180
chr11	107880000	108560000	ID_0.01_3364	-0.548370251868	.	107880000	108560000	51,160,44
chr11	108560000	108840000	ID_0.01_3365	-0.599957127244	.	108560000	108840000	31,120,180
chr11	108840000	110000000	ID_0.01_3366	-0.368257200716	.	108840000	110000000	51,160,44
chr11	110000000	110360000	ID_0.01_3367	-0.440185675788	.	110000000	110360000	31,120,180
chr11	110360000	111080000	ID_0.01_3368	-0.742381721711	.	110360000	111080000	51,160,44
chr11	111080000	111360000	ID_0.01_3369	-0.461572695615	.	111080000	111360000	31,120,180
chr11	111360000	111960000	ID_0.01_3370	-0.506787502044	.	111360000	111960000	51,160,44
chr11	111960000	112440000	ID_0.01_3371	-0.499136726046	.	111960000	112440000	31,120,180
chr11	112440000	113160000	ID_0.01_3372	-0.312900283270	.	112440000	113160000	51,160,44
chr11	113160000	113760000	ID_0.01_3373	-0.426529290507	.	113160000	113760000	31,120,180
chr11	113760000	114160000	ID_0.01_3374	-0.510120441861	.	113760000	114160000	51,160,44
chr11	114160000	114600000	ID_0.01_3375	-0.615879544916	.	114160000	114600000	31,120,180
chr11	114600000	115040000	ID_0.01_3376	-0.621156552623	.	114600000	115040000	51,160,44
chr11	115040000	115560000	ID_0.01_3377	-0.519670672991	.	115040000	115560000	31,120,180
chr11	115560000	116080000	ID_0.01_3378	-0.274236576888	.	115560000	116080000	51,160,44
chr11	116080000	116600000	ID_0.01_3379	-0.446971655998	.	116080000	116600000	31,120,180
chr11	116600000	117240000	ID_0.01_3380	-0.793746016039	.	116600000	117240000	51,160,44
chr11	117240000	117960000	ID_0.01_3381	-0.451988419513	.	117240000	117960000	31,120,180
chr11	117960000	118480000	ID_0.01_3382	-0.214657051041	.	117960000	118480000	51,160,44
chr11	118480000	118880000	ID_0.01_3383	-0.512495627821	.	118480000	118880000	31,120,180
chr11	118880000	119360000	ID_0.01_3384	-0.130523932172	.	118880000	119360000	51,160,44
chr11	119360000	120040000	ID_0.01_3385	-0.322975924306	.	119360000	120040000	31,120,180
chr11	120040000	120760000	ID_0.01_3386	-0.377368750640	.	120040000	120760000	51,160,44
chr11	120760000	121120000	ID_0.01_3387	0.274574658716	.	120760000	121120000	31,120,180
chr11	121120000	121520000	ID_0.01_3388	-0.476122121655	.	121120000	121520000	51,160,44
chr11	121520000	122080000	ID_0.01_3389	-0.979800687445	.	121520000	122080000	31,120,180
chr11	122080000	122440000	ID_0.01_3390	-0.339175705325	.	122080000	122440000	51,160,44
chr11	122440000	122960000	ID_0.01_3391	-0.852554798217	.	122440000	122960000	31,120,180
chr11	122960000	124160000	ID_0.01_3392	-0.497913244722	.	122960000	124160000	51,160,44
chr11	124160000	124480000	ID_0.01_3393	-0.306977959330	.	124160000	124480000	31,120,180
chr11	124480000	124760000	ID_0.01_3394	-0.551144872581	.	124480000	124760000	51,160,44
chr11	124760000	125320000	ID_0.01_3395	-0.285316713203	.	124760000	125320000	31,120,180
chr11	125320000	125760000	ID_0.01_3396	-0.641077979673	.	125320000	125760000	51,160,44
chr11	125760000	126160000	ID_0.01_3397	-0.740652871538	.	125760000	126160000	31,120,180
chr11	126160000	126920000	ID_0.01_3398	-0.847664862775	.	126160000	126920000	51,160,44
chr11	126920000	127280000	ID_0.01_3399	-0.454805355913	.	126920000	127280000	31,120,180
chr11	127280000	128000000	ID_0.01_3400	-0.446066142891	.	127280000	128000000	51,160,44
chr11	128000000	128720000	ID_0.01_3401	-0.755082211280	.	128000000	128720000	31,120,180
chr11	128720000	129240000	ID_0.01_3402	-0.746767411220	.	128720000	129240000	51,160,44
chr11	129240000	129640000	ID_0.01_3403	-0.344816642988	.	129240000	129640000	31,120,180
chr11	129640000	130080000	ID_0.01_3404	-0.908791693433	.	129640000	130080000	51,160,44
chr11	130080000	130280000	ID_0.01_3405	-0.276011877434	.	130080000	130280000	31,120,180
chr11	130280000	130800000	ID_0.01_3406	-0.362943870374	.	130280000	130800000	51,160,44
chr11	130800000	131560000	ID_0.01_3407	-0.793419233795	.	130800000	131560000	31,120,180
chr11	131560000	132920000	ID_0.01_3408	-0.844560177953	.	131560000	132920000	51,160,44
chr11	132920000	133760000	ID_0.01_3409	-0.843322016174	.	132920000	133760000	31,120,180
chr11	133760000	134160000	ID_0.01_3410	-0.694263004350	.	133760000	134160000	51,160,44
chr12	640000	1200000	ID_0.01_3411	-0.346330037473	.	640000	1200000	31,120,180
chr12	1200000	1720000	ID_0.01_3412	-0.131036884593	.	1200000	1720000	51,160,44
chr12	1720000	2120000	ID_0.01_3413	-0.824909332334	.	1720000	2120000	31,120,180
chr12	2120000	2880000	ID_0.01_3414	-0.190000519468	.	2120000	2880000	51,160,44
chr12	2880000	3400000	ID_0.01_3415	-0.827581351617	.	2880000	3400000	31,120,180
chr12	3400000	3960000	ID_0.01_3416	-0.454174823146	.	3400000	3960000	51,160,44
chr12	3960000	4400000	ID_0.01_3417	-0.823068640646	.	3960000	4400000	31,120,180
chr12	4400000	4880000	ID_0.01_3418	-0.524760334849	.	4400000	4880000	51,160,44
chr12	4880000	5200000	ID_0.01_3419	-0.480001743550	.	4880000	5200000	31,120,180
chr12	5200000	6040000	ID_0.01_3420	-0.439999096640	.	5200000	6040000	51,160,44
chr12	6040000	6400000	ID_0.01_3421	-0.657722239323	.	6040000	6400000	31,120,180
chr12	6400000	7040000	ID_0.01_3422	-0.645684864817	.	6400000	7040000	51,160,44
chr12	7040000	7320000	ID_0.01_3423	-0.619809485638	.	7040000	7320000	31,120,180
chr12	7320000	7840000	ID_0.01_3424	-1.078743176666	.	7320000	7840000	51,160,44
chr12	7840000	8240000	ID_0.01_3425	-0.197519470222	.	7840000	8240000	31,120,180
chr12	8240000	8680000	ID_0.01_3426	-0.747751460478	.	8240000	8680000	51,160,44
chr12	8680000	9200000	ID_0.01_3427	-0.583640807674	.	8680000	9200000	31,120,180
chr12	9200000	9880000	ID_0.01_3428	-0.417394567798	.	9200000	9880000	51,160,44
chr12	9880000	10360000	ID_0.01_3429	-0.709506440254	.	9880000	10360000	31,120,180
chr12	10360000	10920000	ID_0.01_3430	-0.638717480086	.	10360000	10920000	51,160,44
chr12	10920000	11360000	ID_0.01_3431	-0.771636830834	.	10920000	11360000	31,120,180
chr12	11360000	11680000	ID_0.01_3432	-0.782235764780	.	11360000	11680000	51,160,44
chr12	11680000	12200000	ID_0.01_3433	-1.015192941251	.	11680000	12200000	31,120,180
chr12	12200000	12520000	ID_0.01_3434	-0.730800081743	.	12200000	12520000	51,160,44
chr12	12520000	12920000	ID_0.01_3435	-0.333277047377	.	12520000	12920000	31,120,180
chr12	12920000	13400000	ID_0.01_3436	-0.894919050989	.	12920000	13400000	51,160,44
chr12	13400000	13840000	ID_0.01_3437	-0.691243607168	.	13400000	13840000	31,120,180
chr12	13840000	14360000	ID_0.01_3438	-0.259908101014	.	13840000	14360000	51,160,44
chr12	14360000	14800000	ID_0.01_3439	-0.725937894559	.	14360000	14800000	31,120,180
chr12	14800000	15400000	ID_0.01_3440	-0.700528932651	.	14800000	15400000	51,160,44
chr12	15400000	15720000	ID_0.01_3441	-0.342351163343	.	15400000	15720000	31,120,180
chr12	15720000	16080000	ID_0.01_3442	-0.811612092033	.	15720000	16080000	51,160,44
chr12	16080000	16560000	ID_0.01_3443	-0.892560698442	.	16080000	16560000	31,120,180
chr12	16560000	17040000	ID_0.01_3444	-0.290943711009	.	16560000	17040000	51,160,44
chr12	17040000	17760000	ID_0.01_3445	-0.783625802609	.	17040000	17760000	31,120,180
chr12	17760000	18240000	ID_0.01_3446	-0.433273782960	.	17760000	18240000	51,160,44
chr12	18240000	19000000	ID_0.01_3447	-0.845507247885	.	18240000	19000000	31,120,180
chr12	19000000	19440000	ID_0.01_3448	-0.367104491793	.	19000000	19440000	51,160,44
chr12	19440000	19720000	ID_0.01_3449	-0.424639057059	.	19440000	19720000	31,120,180
chr12	19720000	20600000	ID_0.01_3450	-0.756698865178	.	19720000	20600000	51,160,44
chr12	20600000	21040000	ID_0.01_3451	-0.401817112346	.	20600000	21040000	31,120,180
chr12	21040000	21400000	ID_0.01_3452	-0.081975844579	.	21040000	21400000	51,160,44
chr12	21400000	21840000	ID_0.01_3453	-0.667702372908	.	21400000	21840000	31,120,180
chr12	21840000	22200000	ID_0.01_3454	-0.659575707270	.	21840000	22200000	51,160,44
chr12	22200000	22600000	ID_0.01_3455	-0.317387471930	.	22200000	22600000	31,120,180
chr12	22600000	22880000	ID_0.01_3456	-0.755340580142	.	22600000	22880000	51,160,44
chr12	22880000	23320000	ID_0.01_3457	-0.682856420787	.	22880000	23320000	31,120,180
chr12	23320000	23680000	ID_0.01_3458	-0.586069815178	.	23320000	23680000	51,160,44
chr12	23680000	25000000	ID_0.01_3459	-0.650189772545	.	23680000	25000000	31,120,180
chr12	25000000	25560000	ID_0.01_3460	-0.806202159163	.	25000000	25560000	51,160,44
chr12	25560000	26200000	ID_0.01_3461	-0.751386192689	.	25560000	26200000	31,120,180
chr12	26200000	26600000	ID_0.01_3462	-0.807381112096	.	26200000	26600000	51,160,44
chr12	26600000	27080000	ID_0.01_3463	-0.237649677072	.	26600000	27080000	31,120,180
chr12	27080000	27520000	ID_0.01_3464	-0.583811585300	.	27080000	27520000	51,160,44
chr12	27520000	27880000	ID_0.01_3465	-0.364794093436	.	27520000	27880000	31,120,180
chr12	27880000	28360000	ID_0.01_3466	-0.753766526521	.	27880000	28360000	51,160,44
chr12	28360000	28680000	ID_0.01_3467	-0.206060180940	.	28360000	28680000	31,120,180
chr12	28680000	29160000	ID_0.01_3468	-0.247623864632	.	28680000	29160000	51,160,44
chr12	29160000	29680000	ID_0.01_3469	-0.497774120635	.	29160000	29680000	31,120,180
chr12	29680000	30320000	ID_0.01_3470	-0.553279207395	.	29680000	30320000	51,160,44
chr12	30320000	30960000	ID_0.01_3471	-0.189102493998	.	30320000	30960000	31,120,180
chr12	30960000	31440000	ID_0.01_3472	-0.854053750296	.	30960000	31440000	51,160,44
chr12	31440000	31800000	ID_0.01_3473	-0.646183770892	.	31440000	31800000	31,120,180
chr12	31800000	32160000	ID_0.01_3474	-0.538325140236	.	31800000	32160000	51,160,44
chr12	32160000	32520000	ID_0.01_3475	0.099404438973	.	32160000	32520000	31,120,180
chr12	32520000	32880000	ID_0.01_3476	-0.721171861357	.	32520000	32880000	51,160,44
chr12	32880000	34160000	ID_0.01_3477	-0.897436806799	.	32880000	34160000	31,120,180
chr12	34160000	34520000	ID_0.01_3478	-0.810285292513	.	34160000	34520000	51,160,44
chr12	34520000	34840000	ID_0.01_3479	-0.093191518901	.	34520000	34840000	31,120,180
chr12	34840000	38400000	ID_0.01_3480	-0.617425146555	.	34840000	38400000	51,160,44
chr12	38400000	38760000	ID_0.01_3481	-0.625296758880	.	38400000	38760000	31,120,180
chr12	38760000	39680000	ID_0.01_3482	-0.399720656925	.	38760000	39680000	51,160,44
chr12	39680000	40080000	ID_0.01_3483	-1.010625007206	.	39680000	40080000	31,120,180
chr12	40080000	40520000	ID_0.01_3484	-0.597523490180	.	40080000	40520000	51,160,44
chr12	40520000	41320000	ID_0.01_3485	-0.734635545618	.	40520000	41320000	31,120,180
chr12	41320000	41640000	ID_0.01_3486	-0.753523478607	.	41320000	41640000	51,160,44
chr12	41640000	42120000	ID_0.01_3487	-0.409138570102	.	41640000	42120000	31,120,180
chr12	42120000	42440000	ID_0.01_3488	-0.253561844419	.	42120000	42440000	51,160,44
chr12	42440000	42840000	ID_0.01_3489	-0.887741011504	.	42440000	42840000	31,120,180
chr12	42840000	43760000	ID_0.01_3490	-0.769687621202	.	42840000	43760000	51,160,44
chr12	43760000	44360000	ID_0.01_3491	-0.668341884860	.	43760000	44360000	31,120,180
chr12	44360000	45480000	ID_0.01_3492	-0.794341816832	.	44360000	45480000	51,160,44
chr12	45480000	45840000	ID_0.01_3493	-1.088801523916	.	45480000	45840000	31,120,180
chr12	45840000	46400000	ID_0.01_3494	-0.340179741898	.	45840000	46400000	51,160,44
chr12	46400000	46720000	ID_0.01_3495	-0.886410364539	.	46400000	46720000	31,120,180
chr12	46720000	47080000	ID_0.01_3496	-0.602151221663	.	46720000	47080000	51,160,44
chr12	47080000	47400000	ID_0.01_3497	-0.044417546265	.	47080000	47400000	31,120,180
chr12	47400000	48040000	ID_0.01_3498	-0.713009594740	.	47400000	48040000	51,160,44
chr12	48040000	48600000	ID_0.01_3499	-0.707734453875	.	48040000	48600000	31,120,180
chr12	48600000	49040000	ID_0.01_3500	-0.266974684585	.	48600000	49040000	51,160,44
chr12	49040000	49640000	ID_0.01_3501	-0.841723576847	.	49040000	49640000	31,120,180
chr12	49640000	50000000	ID_0.01_3502	-0.421956437454	.	49640000	50000000	51,160,44
chr12	50000000	50480000	ID_0.01_3503	-0.129816116708	.	50000000	50480000	31,120,180
chr12	50480000	50800000	ID_0.01_3504	0.097145303207	.	50480000	50800000	51,160,44
chr12	50800000	51160000	ID_0.01_3505	-0.076204014229	.	50800000	51160000	31,120,180
chr12	51160000	51760000	ID_0.01_3506	-0.506897867258	.	51160000	51760000	51,160,44
chr12	51760000	52280000	ID_0.01_3507	-0.442667154106	.	51760000	52280000	31,120,180
chr12	52280000	52520000	ID_0.01_3508	-0.368715245066	.	52280000	52520000	51,160,44
chr12	52520000	53400000	ID_0.01_3509	-0.595017438660	.	52520000	53400000	31,120,180
chr12	53400000	53920000	ID_0.01_3510	-0.942946651723	.	53400000	53920000	51,160,44
chr12	53920000	54080000	ID_0.01_3511	-0.287443485338	.	53920000	54080000	31,120,180
chr12	54080000	54840000	ID_0.01_3512	-0.189647139549	.	54080000	54840000	51,160,44
chr12	54840000	55560000	ID_0.01_3513	-0.957348838461	.	54840000	55560000	31,120,180
chr12	55560000	56040000	ID_0.01_3514	-0.535164586856	.	55560000	56040000	51,160,44
chr12	56040000	56440000	ID_0.01_3515	-0.860244059198	.	56040000	56440000	31,120,180
chr12	56440000	57040000	ID_0.01_3516	-0.478273596728	.	56440000	57040000	51,160,44
chr12	57040000	57920000	ID_0.01_3517	-0.428331686485	.	57040000	57920000	31,120,180
chr12	57920000	58320000	ID_0.01_3518	-0.238661289872	.	57920000	58320000	51,160,44
chr12	58320000	58880000	ID_0.01_3519	-1.162483682010	.	58320000	58880000	31,120,180
chr12	58880000	59560000	ID_0.01_3520	-0.422452428178	.	58880000	59560000	51,160,44
chr12	59560000	60160000	ID_0.01_3521	-1.012999551707	.	59560000	60160000	31,120,180
chr12	60160000	61120000	ID_0.01_3522	-0.430973918497	.	60160000	61120000	51,160,44
chr12	61120000	61840000	ID_0.01_3523	-0.419017389465	.	61120000	61840000	31,120,180
chr12	61840000	62640000	ID_0.01_3524	-0.338320876690	.	61840000	62640000	51,160,44
chr12	62640000	63480000	ID_0.01_3525	-1.029334617733	.	62640000	63480000	31,120,180
chr12	63480000	64160000	ID_0.01_3526	-0.866076973163	.	63480000	64160000	51,160,44
chr12	64160000	64800000	ID_0.01_3527	-0.830262201138	.	64160000	64800000	31,120,180
chr12	64800000	65200000	ID_0.01_3528	-0.772787370758	.	64800000	65200000	51,160,44
chr12	65200000	65680000	ID_0.01_3529	-1.005070129732	.	65200000	65680000	31,120,180
chr12	65680000	66520000	ID_0.01_3530	-0.589746250803	.	65680000	66520000	51,160,44
chr12	66520000	67360000	ID_0.01_3531	-1.130311007733	.	66520000	67360000	31,120,180
chr12	67360000	68440000	ID_0.01_3532	-0.632775664674	.	67360000	68440000	51,160,44
chr12	68440000	69240000	ID_0.01_3533	-0.613606663984	.	68440000	69240000	31,120,180
chr12	69240000	69640000	ID_0.01_3534	-0.659255264579	.	69240000	69640000	51,160,44
chr12	69640000	70080000	ID_0.01_3535	-0.499925623441	.	69640000	70080000	31,120,180
chr12	70080000	71120000	ID_0.01_3536	-0.710755395025	.	70080000	71120000	51,160,44
chr12	71120000	71800000	ID_0.01_3537	-0.546566086689	.	71120000	71800000	31,120,180
chr12	71800000	72360000	ID_0.01_3538	-0.378298630699	.	71800000	72360000	51,160,44
chr12	72360000	72680000	ID_0.01_3539	-0.895919462150	.	72360000	72680000	31,120,180
chr12	72680000	73040000	ID_0.01_3540	-0.604944882386	.	72680000	73040000	51,160,44
chr12	73040000	74320000	ID_0.01_3541	-0.574570270098	.	73040000	74320000	31,120,180
chr12	74320000	75000000	ID_0.01_3542	-0.642542860161	.	74320000	75000000	51,160,44
chr12	75000000	75920000	ID_0.01_3543	-0.942747926847	.	75000000	75920000	31,120,180
chr12	75920000	76440000	ID_0.01_3544	-1.196216345948	.	75920000	76440000	51,160,44
chr12	76440000	76960000	ID_0.01_3545	-1.083278998106	.	76440000	76960000	31,120,180
chr12	76960000	77440000	ID_0.01_3546	-0.551494004355	.	76960000	77440000	51,160,44
chr12	77440000	78400000	ID_0.01_3547	-0.715599988243	.	77440000	78400000	31,120,180
chr12	78400000	79000000	ID_0.01_3548	-0.890233729234	.	78400000	79000000	51,160,44
chr12	79000000	79800000	ID_0.01_3549	-0.545126691302	.	79000000	79800000	31,120,180
chr12	79800000	80240000	ID_0.01_3550	-0.968008268660	.	79800000	80240000	51,160,44
chr12	80240000	80760000	ID_0.01_3551	-0.184108734503	.	80240000	80760000	31,120,180
chr12	80760000	81160000	ID_0.01_3552	-0.777784463062	.	80760000	81160000	51,160,44
chr12	81160000	81680000	ID_0.01_3553	-0.520619029328	.	81160000	81680000	31,120,180
chr12	81680000	82040000	ID_0.01_3554	-0.914591902716	.	81680000	82040000	51,160,44
chr12	82040000	82800000	ID_0.01_3555	-0.674444848448	.	82040000	82800000	31,120,180
chr12	82800000	83400000	ID_0.01_3556	-0.883469779724	.	82800000	83400000	51,160,44
chr12	83400000	84520000	ID_0.01_3557	-0.539025908794	.	83400000	84520000	31,120,180
chr12	84520000	85240000	ID_0.01_3558	-0.340487263795	.	84520000	85240000	51,160,44
chr12	85240000	85480000	ID_0.01_3559	-0.835748604626	.	85240000	85480000	31,120,180
chr12	85480000	85840000	ID_0.01_3560	-0.649988160398	.	85480000	85840000	51,160,44
chr12	85840000	86320000	ID_0.01_3561	-0.738347181177	.	85840000	86320000	31,120,180
chr12	86320000	87240000	ID_0.01_3562	-1.160668047118	.	86320000	87240000	51,160,44
chr12	87240000	88400000	ID_0.01_3563	-0.355939791724	.	87240000	88400000	31,120,180
chr12	88400000	89000000	ID_0.01_3564	-1.169188164394	.	88400000	89000000	51,160,44
chr12	89000000	89400000	ID_0.01_3565	-0.062358823481	.	89000000	89400000	31,120,180
chr12	89400000	89920000	ID_0.01_3566	-1.012650005402	.	89400000	89920000	51,160,44
chr12	89920000	90520000	ID_0.01_3567	-0.695372600422	.	89920000	90520000	31,120,180
chr12	90520000	91360000	ID_0.01_3568	-0.457381480402	.	90520000	91360000	51,160,44
chr12	91360000	91760000	ID_0.01_3569	-0.857866750044	.	91360000	91760000	31,120,180
chr12	91760000	92200000	ID_0.01_3570	-0.796574210768	.	91760000	92200000	51,160,44
chr12	92200000	92600000	ID_0.01_3571	-0.417748223733	.	92200000	92600000	31,120,180
chr12	92600000	93160000	ID_0.01_3572	-0.034577389875	.	92600000	93160000	51,160,44
chr12	93160000	93840000	ID_0.01_3573	-1.082113233310	.	93160000	93840000	31,120,180
chr12	93840000	94520000	ID_0.01_3574	-1.184078189014	.	93840000	94520000	51,160,44
chr12	94520000	94920000	ID_0.01_3575	-0.889723548560	.	94520000	94920000	31,120,180
chr12	94920000	95440000	ID_0.01_3576	-0.187373531795	.	94920000	95440000	51,160,44
chr12	95440000	95960000	ID_0.01_3577	-0.444899615324	.	95440000	95960000	31,120,180
chr12	95960000	96400000	ID_0.01_3578	-0.455704172473	.	95960000	96400000	51,160,44
chr12	96400000	96920000	ID_0.01_3579	-0.265685616984	.	96400000	96920000	31,120,180
chr12	96920000	97400000	ID_0.01_3580	-0.832293750320	.	96920000	97400000	51,160,44
chr12	97400000	97800000	ID_0.01_3581	-0.413524099843	.	97400000	97800000	31,120,180
chr12	97800000	98400000	ID_0.01_3582	-0.407108533763	.	97800000	98400000	51,160,44
chr12	98400000	98800000	ID_0.01_3583	-0.504238051075	.	98400000	98800000	31,120,180
chr12	98800000	99080000	ID_0.01_3584	-0.854050027384	.	98800000	99080000	51,160,44
chr12	99080000	99400000	ID_0.01_3585	-0.558292569868	.	99080000	99400000	31,120,180
chr12	99400000	100400000	ID_0.01_3586	-0.551808264999	.	99400000	100400000	51,160,44
chr12	100400000	101120000	ID_0.01_3587	-0.673902889897	.	100400000	101120000	31,120,180
chr12	101120000	101800000	ID_0.01_3588	-0.805102117768	.	101120000	101800000	51,160,44
chr12	101800000	102280000	ID_0.01_3589	-0.891745055297	.	101800000	102280000	31,120,180
chr12	102280000	102560000	ID_0.01_3590	-0.682834804021	.	102280000	102560000	51,160,44
chr12	102560000	103200000	ID_0.01_3591	-0.042958211576	.	102560000	103200000	31,120,180
chr12	103200000	104040000	ID_0.01_3592	-0.555371085616	.	103200000	104040000	51,160,44
chr12	104040000	104520000	ID_0.01_3593	-0.652085558907	.	104040000	104520000	31,120,180
chr12	104520000	104760000	ID_0.01_3594	-0.232902142060	.	104520000	104760000	51,160,44
chr12	104760000	105480000	ID_0.01_3595	-0.330483550064	.	104760000	105480000	31,120,180
chr12	105480000	105800000	ID_0.01_3596	-0.551901345827	.	105480000	105800000	51,160,44
chr12	105800000	106600000	ID_0.01_3597	-0.693495138864	.	105800000	106600000	31,120,180
chr12	106600000	107480000	ID_0.01_3598	-0.554599077828	.	106600000	107480000	51,160,44
chr12	107480000	108040000	ID_0.01_3599	-0.833532233829	.	107480000	108040000	31,120,180
chr12	108040000	108320000	ID_0.01_3600	-0.855128489876	.	108040000	108320000	51,160,44
chr12	108320000	108920000	ID_0.01_3601	-0.364553084458	.	108320000	108920000	31,120,180
chr12	108920000	109520000	ID_0.01_3602	-1.022628704461	.	108920000	109520000	51,160,44
chr12	109520000	109840000	ID_0.01_3603	0.002833356235	.	109520000	109840000	31,120,180
chr12	109840000	110360000	ID_0.01_3604	-0.187927688452	.	109840000	110360000	51,160,44
chr12	110360000	110880000	ID_0.01_3605	-0.296227954970	.	110360000	110880000	31,120,180
chr12	110880000	111360000	ID_0.01_3606	-0.498304872551	.	110880000	111360000	51,160,44
chr12	111360000	111760000	ID_0.01_3607	-0.206132023621	.	111360000	111760000	31,120,180
chr12	111760000	112920000	ID_0.01_3608	-0.789813635049	.	111760000	112920000	51,160,44
chr12	112920000	113560000	ID_0.01_3609	-0.711252681302	.	112920000	113560000	31,120,180
chr12	113560000	113880000	ID_0.01_3610	-0.254302043811	.	113560000	113880000	51,160,44
chr12	113880000	114400000	ID_0.01_3611	-0.790646768239	.	113880000	114400000	31,120,180
chr12	114400000	115040000	ID_0.01_3612	-0.853741803155	.	114400000	115040000	51,160,44
chr12	115040000	116400000	ID_0.01_3613	-1.044777026675	.	115040000	116400000	31,120,180
chr12	116400000	117120000	ID_0.01_3614	-1.106086185201	.	116400000	117120000	51,160,44
chr12	117120000	117640000	ID_0.01_3615	-0.251865600713	.	117120000	117640000	31,120,180
chr12	117640000	118320000	ID_0.01_3616	-1.040248176124	.	117640000	118320000	51,160,44
chr12	118320000	118840000	ID_0.01_3617	-0.642365458573	.	118320000	118840000	31,120,180
chr12	118840000	119480000	ID_0.01_3618	-0.656709701030	.	118840000	119480000	51,160,44
chr12	119480000	120080000	ID_0.01_3619	-0.358347752534	.	119480000	120080000	31,120,180
chr12	120080000	120720000	ID_0.01_3620	-0.576682362527	.	120080000	120720000	51,160,44
chr12	120720000	121720000	ID_0.01_3621	-0.445464277542	.	120720000	121720000	31,120,180
chr12	121720000	122720000	ID_0.01_3622	-0.140808709112	.	121720000	122720000	51,160,44
chr12	122720000	123440000	ID_0.01_3623	-0.348180255302	.	122720000	123440000	31,120,180
chr12	123440000	123720000	ID_0.01_3624	0.110464533364	.	123440000	123720000	51,160,44
chr12	123720000	124160000	ID_0.01_3625	-0.211013266885	.	123720000	124160000	31,120,180
chr12	124160000	124520000	ID_0.01_3626	-0.557378170097	.	124160000	124520000	51,160,44
chr12	124520000	124840000	ID_0.01_3627	0.154227352299	.	124520000	124840000	31,120,180
chr12	124840000	125440000	ID_0.01_3628	0.079862682885	.	124840000	125440000	51,160,44
chr12	125440000	125960000	ID_0.01_3629	-0.897474599204	.	125440000	125960000	31,120,180
chr12	125960000	126560000	ID_0.01_3630	-0.478994040411	.	125960000	126560000	51,160,44
chr12	126560000	127480000	ID_0.01_3631	-0.548662842895	.	126560000	127480000	31,120,180
chr12	127480000	127880000	ID_0.01_3632	-0.360387153542	.	127480000	127880000	51,160,44
chr12	127880000	128200000	ID_0.01_3633	-0.418157249113	.	127880000	128200000	31,120,180
chr12	128200000	128600000	ID_0.01_3634	-0.375235577614	.	128200000	128600000	51,160,44
chr12	128600000	129200000	ID_0.01_3635	-0.713041031404	.	128600000	129200000	31,120,180
chr12	129200000	129680000	ID_0.01_3636	-0.680700966426	.	129200000	129680000	51,160,44
chr12	129680000	130440000	ID_0.01_3637	-0.362805962969	.	129680000	130440000	31,120,180
chr12	130440000	130840000	ID_0.01_3638	-0.819755122659	.	130440000	130840000	51,160,44
chr12	130840000	131240000	ID_0.01_3639	-0.265928431468	.	130840000	131240000	31,120,180
chr12	131240000	131640000	ID_0.01_3640	-0.566159455484	.	131240000	131640000	51,160,44
chr12	131640000	132600000	ID_0.01_3641	0.076226251472	.	131640000	132600000	31,120,180
chr13	19640000	20160000	ID_0.01_3642	-0.103047922907	.	19640000	20160000	51,160,44
chr13	20160000	20560000	ID_0.01_3643	-0.608387269037	.	20160000	20560000	31,120,180
chr13	20560000	21040000	ID_0.01_3644	0.280722634032	.	20560000	21040000	51,160,44
chr13	21040000	21480000	ID_0.01_3645	-0.114582159417	.	21040000	21480000	31,120,180
chr13	21480000	21760000	ID_0.01_3646	-0.195421511845	.	21480000	21760000	51,160,44
chr13	21760000	22200000	ID_0.01_3647	0.078409750608	.	21760000	22200000	31,120,180
chr13	22200000	22880000	ID_0.01_3648	-0.954711436265	.	22200000	22880000	51,160,44
chr13	22880000	23400000	ID_0.01_3649	0.086530126301	.	22880000	23400000	31,120,180
chr13	23400000	23960000	ID_0.01_3650	-0.349746271689	.	23400000	23960000	51,160,44
chr13	23960000	24480000	ID_0.01_3651	-0.898523990603	.	23960000	24480000	31,120,180
chr13	24480000	24880000	ID_0.01_3652	-0.771115325871	.	24480000	24880000	51,160,44
chr13	24880000	25160000	ID_0.01_3653	-0.072822765160	.	24880000	25160000	31,120,180
chr13	25160000	25560000	ID_0.01_3654	-0.403860230957	.	25160000	25560000	51,160,44
chr13	25560000	26040000	ID_0.01_3655	-0.132789105765	.	25560000	26040000	31,120,180
chr13	26040000	26720000	ID_0.01_3656	-0.701926910515	.	26040000	26720000	51,160,44
chr13	26720000	27520000	ID_0.01_3657	-1.098902113504	.	26720000	27520000	31,120,180
chr13	27520000	27920000	ID_0.01_3658	-0.689850225820	.	27520000	27920000	51,160,44
chr13	27920000	28600000	ID_0.01_3659	-0.615270792908	.	27920000	28600000	31,120,180
chr13	28600000	28920000	ID_0.01_3660	-0.506604221243	.	28600000	28920000	51,160,44
chr13	28920000	29400000	ID_0.01_3661	-0.117870690987	.	28920000	29400000	31,120,180
chr13	29400000	29960000	ID_0.01_3662	-0.665467199264	.	29400000	29960000	51,160,44
chr13	29960000	30320000	ID_0.01_3663	-1.030732171410	.	29960000	30320000	31,120,180
chr13	30320000	30680000	ID_0.01_3664	-0.137488492373	.	30320000	30680000	51,160,44
chr13	30680000	31720000	ID_0.01_3665	-0.537955551404	.	30680000	31720000	31,120,180
chr13	31720000	32440000	ID_0.01_3666	-0.680101740439	.	31720000	32440000	51,160,44
chr13	32440000	32920000	ID_0.01_3667	-1.200273437189	.	32440000	32920000	31,120,180
chr13	32920000	33280000	ID_0.01_3668	0.084519634783	.	32920000	33280000	51,160,44
chr13	33280000	33640000	ID_0.01_3669	-0.254713646291	.	33280000	33640000	31,120,180
chr13	33640000	34080000	ID_0.01_3670	0.094091149383	.	33640000	34080000	51,160,44
chr13	34080000	34360000	ID_0.01_3671	0.060834782107	.	34080000	34360000	31,120,180
chr13	34360000	34720000	ID_0.01_3672	-0.690055091216	.	34360000	34720000	51,160,44
chr13	34720000	35760000	ID_0.01_3673	-0.282794427002	.	34720000	35760000	31,120,180
chr13	35760000	36440000	ID_0.01_3674	-1.034585933189	.	35760000	36440000	51,160,44
chr13	36440000	36840000	ID_0.01_3675	-0.824584242053	.	36440000	36840000	31,120,180
chr13	36840000	37360000	ID_0.01_3676	-0.362762560977	.	36840000	37360000	51,160,44
chr13	37360000	37640000	ID_0.01_3677	-0.713533416230	.	37360000	37640000	31,120,180
chr13	37640000	38240000	ID_0.01_3678	-1.087267901247	.	37640000	38240000	51,160,44
chr13	38240000	39160000	ID_0.01_3679	-0.445744839387	.	38240000	39160000	31,120,180
chr13	39160000	39520000	ID_0.01_3680	-0.433121402312	.	39160000	39520000	51,160,44
chr13	39520000	40240000	ID_0.01_3681	-0.724673666429	.	39520000	40240000	31,120,180
chr13	40240000	41360000	ID_0.01_3682	-0.640761326188	.	40240000	41360000	51,160,44
chr13	41360000	41920000	ID_0.01_3683	-0.832807597842	.	41360000	41920000	31,120,180
chr13	41920000	42280000	ID_0.01_3684	-0.564232707641	.	41920000	42280000	51,160,44
chr13	42280000	42800000	ID_0.01_3685	-0.154021989656	.	42280000	42800000	31,120,180
chr13	42800000	43520000	ID_0.01_3686	-0.562808737943	.	42800000	43520000	51,160,44
chr13	43520000	43760000	ID_0.01_3687	-0.402920397862	.	43520000	43760000	31,120,180
chr13	43760000	44440000	ID_0.01_3688	0.044626670717	.	43760000	44440000	51,160,44
chr13	44440000	45040000	ID_0.01_3689	-1.049079085312	.	44440000	45040000	31,120,180
chr13	45040000	45560000	ID_0.01_3690	-0.680313759520	.	45040000	45560000	51,160,44
chr13	45560000	46120000	ID_0.01_3691	-0.732860556687	.	45560000	46120000	31,120,180
chr13	46120000	46760000	ID_0.01_3692	-0.730744438661	.	46120000	46760000	51,160,44
chr13	46760000	47040000	ID_0.01_3693	-0.288152331189	.	46760000	47040000	31,120,180
chr13	47040000	47400000	ID_0.01_3694	-0.719562152487	.	47040000	47400000	51,160,44
chr13	47400000	48640000	ID_0.01_3695	-1.124821522335	.	47400000	48640000	31,120,180
chr13	48640000	49160000	ID_0.01_3696	-0.696966085233	.	48640000	49160000	51,160,44
chr13	49160000	49360000	ID_0.01_3697	0.119705015204	.	49160000	49360000	31,120,180
chr13	49360000	49840000	ID_0.01_3698	-0.282998646013	.	49360000	49840000	51,160,44
chr13	49840000	50200000	ID_0.01_3699	-0.186954900596	.	49840000	50200000	31,120,180
chr13	50200000	50560000	ID_0.01_3700	-0.215235203095	.	50200000	50560000	51,160,44
chr13	50560000	51120000	ID_0.01_3701	-0.549316630341	.	50560000	51120000	31,120,180
chr13	51120000	51400000	ID_0.01_3702	0.112196100658	.	51120000	51400000	51,160,44
chr13	51400000	51680000	ID_0.01_3703	0.056835550130	.	51400000	51680000	31,120,180
chr13	51680000	51920000	ID_0.01_3704	-0.313027748090	.	51680000	51920000	51,160,44
chr13	51920000	52400000	ID_0.01_3705	-0.513542472863	.	51920000	52400000	31,120,180
chr13	52400000	52800000	ID_0.01_3706	-1.130697339473	.	52400000	52800000	51,160,44
chr13	52800000	53120000	ID_0.01_3707	-0.492750446918	.	52800000	53120000	31,120,180
chr13	53120000	53800000	ID_0.01_3708	-0.568498621357	.	53120000	53800000	51,160,44
chr13	53800000	54320000	ID_0.01_3709	-1.018041535643	.	53800000	54320000	31,120,180
chr13	54320000	54960000	ID_0.01_3710	-0.623049154342	.	54320000	54960000	51,160,44
chr13	54960000	55440000	ID_0.01_3711	-0.441919434150	.	54960000	55440000	31,120,180
chr13	55440000	58160000	ID_0.01_3712	-0.380408063382	.	55440000	58160000	51,160,44
chr13	58160000	58800000	ID_0.01_3713	-1.138166082863	.	58160000	58800000	31,120,180
chr13	58800000	59920000	ID_0.01_3714	-0.278587682121	.	58800000	59920000	51,160,44
chr13	59920000	60240000	ID_0.01_3715	-0.760972073368	.	59920000	60240000	31,120,180
chr13	60240000	60480000	ID_0.01_3716	-0.259254056180	.	60240000	60480000	51,160,44
chr13	60480000	61000000	ID_0.01_3717	-0.141487645181	.	60480000	61000000	31,120,180
chr13	61000000	61720000	ID_0.01_3718	-0.957287863592	.	61000000	61720000	51,160,44
chr13	61720000	62040000	ID_0.01_3719	-0.362173554833	.	61720000	62040000	31,120,180
chr13	62040000	62560000	ID_0.01_3720	-0.355406576596	.	62040000	62560000	51,160,44
chr13	62560000	63000000	ID_0.01_3721	-0.877442478796	.	62560000	63000000	31,120,180
chr13	63000000	63600000	ID_0.01_3722	-0.559094412273	.	63000000	63600000	51,160,44
chr13	63600000	64400000	ID_0.01_3723	-0.881552850243	.	63600000	64400000	31,120,180
chr13	64400000	65000000	ID_0.01_3724	-0.879048691227	.	64400000	65000000	51,160,44
chr13	65000000	67360000	ID_0.01_3725	-1.010603624235	.	65000000	67360000	31,120,180
chr13	67360000	67880000	ID_0.01_3726	-0.776471242508	.	67360000	67880000	51,160,44
chr13	67880000	68800000	ID_0.01_3727	-0.902752924728	.	67880000	68800000	31,120,180
chr13	68800000	70080000	ID_0.01_3728	-0.878099757202	.	68800000	70080000	51,160,44
chr13	70080000	70480000	ID_0.01_3729	-1.027969678571	.	70080000	70480000	31,120,180
chr13	70480000	71200000	ID_0.01_3730	-0.511484246624	.	70480000	71200000	51,160,44
chr13	71200000	71840000	ID_0.01_3731	-1.105786163590	.	71200000	71840000	31,120,180
chr13	71840000	72520000	ID_0.01_3732	-0.359929527055	.	71840000	72520000	51,160,44
chr13	72520000	73280000	ID_0.01_3733	-0.492718707075	.	72520000	73280000	31,120,180
chr13	73280000	74320000	ID_0.01_3734	-1.260069405491	.	73280000	74320000	51,160,44
chr13	74320000	74880000	ID_0.01_3735	-1.090075309798	.	74320000	74880000	31,120,180
chr13	74880000	75840000	ID_0.01_3736	-0.777466132962	.	74880000	75840000	51,160,44
chr13	75840000	76160000	ID_0.01_3737	-1.114971199109	.	75840000	76160000	31,120,180
chr13	76160000	76440000	ID_0.01_3738	-0.394162360804	.	76160000	76440000	51,160,44
chr13	76440000	77040000	ID_0.01_3739	-0.505878664047	.	76440000	77040000	31,120,180
chr13	77040000	77560000	ID_0.01_3740	-0.490865118486	.	77040000	77560000	51,160,44
chr13	77560000	78080000	ID_0.01_3741	-1.136034115711	.	77560000	78080000	31,120,180
chr13	78080000	78360000	ID_0.01_3742	-0.431446825919	.	78080000	78360000	51,160,44
chr13	78360000	78720000	ID_0.01_3743	-0.475646949013	.	78360000	78720000	31,120,180
chr13	78720000	79600000	ID_0.01_3744	-0.700837264574	.	78720000	79600000	51,160,44
chr13	79600000	79920000	ID_0.01_3745	-0.347354459159	.	79600000	79920000	31,120,180
chr13	79920000	80160000	ID_0.01_3746	-0.418191499452	.	79920000	80160000	51,160,44
chr13	80160000	81000000	ID_0.01_3747	-0.670211529571	.	80160000	81000000	31,120,180
chr13	81000000	81640000	ID_0.01_3748	-0.649182121425	.	81000000	81640000	51,160,44
chr13	81640000	85400000	ID_0.01_3749	-1.072217170678	.	81640000	85400000	31,120,180
chr13	85400000	86440000	ID_0.01_3750	-1.010026987899	.	85400000	86440000	51,160,44
chr13	86440000	87080000	ID_0.01_3751	-0.955025317530	.	86440000	87080000	31,120,180
chr13	87080000	87520000	ID_0.01_3752	-0.739238676276	.	87080000	87520000	51,160,44
chr13	87520000	87920000	ID_0.01_3753	-0.631342494637	.	87520000	87920000	31,120,180
chr13	87920000	88440000	ID_0.01_3754	-0.698051217343	.	87920000	88440000	51,160,44
chr13	88440000	90000000	ID_0.01_3755	-0.819780573301	.	88440000	90000000	31,120,180
chr13	90000000	91720000	ID_0.01_3756	-0.615552446815	.	90000000	91720000	51,160,44
chr13	91720000	92480000	ID_0.01_3757	-1.169268521218	.	91720000	92480000	31,120,180
chr13	92480000	92800000	ID_0.01_3758	-0.614754097524	.	92480000	92800000	51,160,44
chr13	92800000	93200000	ID_0.01_3759	-0.576866986202	.	92800000	93200000	31,120,180
chr13	93200000	93560000	ID_0.01_3760	-0.543670261339	.	93200000	93560000	51,160,44
chr13	93560000	93880000	ID_0.01_3761	-0.365832745214	.	93560000	93880000	31,120,180
chr13	93880000	94200000	ID_0.01_3762	-0.597554656433	.	93880000	94200000	51,160,44
chr13	94200000	94560000	ID_0.01_3763	-0.138351971698	.	94200000	94560000	31,120,180
chr13	94560000	95040000	ID_0.01_3764	-0.063767824720	.	94560000	95040000	51,160,44
chr13	95040000	95280000	ID_0.01_3765	-0.823014712538	.	95040000	95280000	31,120,180
chr13	95280000	96160000	ID_0.01_3766	-0.727592160995	.	95280000	96160000	51,160,44
chr13	96160000	96640000	ID_0.01_3767	-0.574271792879	.	96160000	96640000	31,120,180
chr13	96640000	97680000	ID_0.01_3768	-0.565184837420	.	96640000	97680000	51,160,44
chr13	97680000	98040000	ID_0.01_3769	-1.165245103696	.	97680000	98040000	31,120,180
chr13	98040000	98480000	ID_0.01_3770	-0.080923604762	.	98040000	98480000	51,160,44
chr13	98480000	99080000	ID_0.01_3771	-0.487393592294	.	98480000	99080000	31,120,180
chr13	99080000	99760000	ID_0.01_3772	-0.460971326396	.	99080000	99760000	51,160,44
chr13	99760000	100120000	ID_0.01_3773	-0.047537970102	.	99760000	100120000	31,120,180
chr13	100120000	100560000	ID_0.01_3774	-0.113910343649	.	100120000	100560000	51,160,44
chr13	100560000	101200000	ID_0.01_3775	-0.393757248104	.	100560000	101200000	31,120,180
chr13	101200000	101800000	ID_0.01_3776	-0.894543038284	.	101200000	101800000	51,160,44
chr13	101800000	102120000	ID_0.01_3777	-0.706203112178	.	101800000	102120000	31,120,180
chr13	102120000	102600000	ID_0.01_3778	-0.055791613051	.	102120000	102600000	51,160,44
chr13	102600000	103200000	ID_0.01_3779	-0.420814475854	.	102600000	103200000	31,120,180
chr13	103200000	103520000	ID_0.01_3780	-0.868929587628	.	103200000	103520000	51,160,44
chr13	103520000	103960000	ID_0.01_3781	-1.009746941255	.	103520000	103960000	31,120,180
chr13	103960000	106480000	ID_0.01_3782	-0.615947005739	.	103960000	106480000	51,160,44
chr13	106480000	107200000	ID_0.01_3783	-0.632327956300	.	106480000	107200000	31,120,180
chr13	107200000	107840000	ID_0.01_3784	-0.723027768212	.	107200000	107840000	51,160,44
chr13	107840000	108320000	ID_0.01_3785	-1.242524321311	.	107840000	108320000	31,120,180
chr13	108320000	108880000	ID_0.01_3786	-0.283562837654	.	108320000	108880000	51,160,44
chr13	108880000	109560000	ID_0.01_3787	-1.038994159110	.	108880000	109560000	31,120,180
chr13	109560000	110800000	ID_0.01_3788	-1.082724131120	.	109560000	110800000	51,160,44
chr13	110800000	111080000	ID_0.01_3789	-0.535350340046	.	110800000	111080000	31,120,180
chr13	111080000	111560000	ID_0.01_3790	-0.364227020500	.	111080000	111560000	51,160,44
chr13	111560000	112040000	ID_0.01_3791	-0.002782263276	.	111560000	112040000	31,120,180
chr13	112040000	113120000	ID_0.01_3792	-0.532185936663	.	112040000	113120000	51,160,44
chr13	113120000	113560000	ID_0.01_3793	-0.456230587177	.	113120000	113560000	31,120,180
chr13	113560000	114240000	ID_0.01_3794	-0.278584890561	.	113560000	114240000	51,160,44
chr14	20040000	20720000	ID_0.01_3795	-1.799922164069	.	20040000	20720000	31,120,180
chr14	20720000	21080000	ID_0.01_3796	-0.695286656908	.	20720000	21080000	51,160,44
chr14	21080000	21600000	ID_0.01_3797	0.009922102261	.	21080000	21600000	31,120,180
chr14	21600000	22480000	ID_0.01_3798	-0.409002483873	.	21600000	22480000	51,160,44
chr14	22480000	23000000	ID_0.01_3799	-0.603774951334	.	22480000	23000000	31,120,180
chr14	23000000	23400000	ID_0.01_3800	-0.361324425255	.	23000000	23400000	51,160,44
chr14	23400000	24040000	ID_0.01_3801	-0.619879638047	.	23400000	24040000	31,120,180
chr14	24040000	24440000	ID_0.01_3802	-0.703931287128	.	24040000	24440000	51,160,44
chr14	24440000	24920000	ID_0.01_3803	-0.556958171402	.	24440000	24920000	31,120,180
chr14	24920000	25160000	ID_0.01_3804	-1.046180520818	.	24920000	25160000	51,160,44
chr14	25160000	25640000	ID_0.01_3805	-0.969112175672	.	25160000	25640000	31,120,180
chr14	25640000	25880000	ID_0.01_3806	-0.942051702710	.	25640000	25880000	51,160,44
chr14	25880000	29120000	ID_0.01_3807	-0.947551893626	.	25880000	29120000	31,120,180
chr14	29120000	30040000	ID_0.01_3808	-1.291932609876	.	29120000	30040000	51,160,44
chr14	30040000	30760000	ID_0.01_3809	-0.690384972415	.	30040000	30760000	31,120,180
chr14	30760000	31000000	ID_0.01_3810	-0.823570292952	.	30760000	31000000	51,160,44
chr14	31000000	31920000	ID_0.01_3811	-0.886784558084	.	31000000	31920000	31,120,180
chr14	31920000	32360000	ID_0.01_3812	-1.026728902853	.	31920000	32360000	51,160,44
chr14	32360000	33040000	ID_0.01_3813	-0.514680149655	.	32360000	33040000	31,120,180
chr14	33040000	34280000	ID_0.01_3814	-1.079299174964	.	33040000	34280000	51,160,44
chr14	34280000	34800000	ID_0.01_3815	-1.031469863959	.	34280000	34800000	31,120,180
chr14	34800000	35040000	ID_0.01_3816	-0.767261321313	.	34800000	35040000	51,160,44
chr14	35040000	35480000	ID_0.01_3817	-1.091334662564	.	35040000	35480000	31,120,180
chr14	35480000	35920000	ID_0.01_3818	-0.116415698077	.	35480000	35920000	51,160,44
chr14	35920000	36320000	ID_0.01_3819	-0.557550557850	.	35920000	36320000	31,120,180
chr14	36320000	37080000	ID_0.01_3820	-1.277080957792	.	36320000	37080000	51,160,44
chr14	37080000	37680000	ID_0.01_3821	-0.735426650462	.	37080000	37680000	31,120,180
chr14	37680000	38080000	ID_0.01_3822	-1.299651733728	.	37680000	38080000	51,160,44
chr14	38080000	38360000	ID_0.01_3823	-0.330867167110	.	38080000	38360000	31,120,180
chr14	38360000	38800000	ID_0.01_3824	-0.865002639183	.	38360000	38800000	51,160,44
chr14	38800000	39520000	ID_0.01_3825	-0.410346412496	.	38800000	39520000	31,120,180
chr14	39520000	39920000	ID_0.01_3826	-1.003380868700	.	39520000	39920000	51,160,44
chr14	39920000	40480000	ID_0.01_3827	-1.062738983572	.	39920000	40480000	31,120,180
chr14	40480000	43800000	ID_0.01_3828	-0.621554586961	.	40480000	43800000	51,160,44
chr14	43800000	44640000	ID_0.01_3829	-1.317654966296	.	43800000	44640000	31,120,180
chr14	44640000	45320000	ID_0.01_3830	-0.388794266715	.	44640000	45320000	51,160,44
chr14	45320000	45760000	ID_0.01_3831	-1.137129741138	.	45320000	45760000	31,120,180
chr14	45760000	46480000	ID_0.01_3832	-1.071423871443	.	45760000	46480000	51,160,44
chr14	46480000	46920000	ID_0.01_3833	-0.445462473291	.	46480000	46920000	31,120,180
chr14	46920000	48360000	ID_0.01_3834	-0.530029252820	.	46920000	48360000	51,160,44
chr14	48360000	48880000	ID_0.01_3835	-0.594602911115	.	48360000	48880000	31,120,180
chr14	48880000	49680000	ID_0.01_3836	-0.339183765867	.	48880000	49680000	51,160,44
chr14	49680000	50040000	ID_0.01_3837	-0.438020789520	.	49680000	50040000	31,120,180
chr14	50040000	50320000	ID_0.01_3838	-1.116814547864	.	50040000	50320000	51,160,44
chr14	50320000	50600000	ID_0.01_3839	-0.312258658613	.	50320000	50600000	31,120,180
chr14	50600000	51000000	ID_0.01_3840	-0.100450886150	.	50600000	51000000	51,160,44
chr14	51000000	51400000	ID_0.01_3841	0.173769024228	.	51000000	51400000	31,120,180
chr14	51400000	51720000	ID_0.01_3842	-0.172402404762	.	51400000	51720000	51,160,44
chr14	51720000	52240000	ID_0.01_3843	-0.613027516773	.	51720000	52240000	31,120,180
chr14	52240000	52720000	ID_0.01_3844	-0.418952657375	.	52240000	52720000	51,160,44
chr14	52720000	53040000	ID_0.01_3845	-0.254355156070	.	52720000	53040000	31,120,180
chr14	53040000	53520000	ID_0.01_3846	-0.268174558486	.	53040000	53520000	51,160,44
chr14	53520000	53840000	ID_0.01_3847	0.114620201232	.	53520000	53840000	31,120,180
chr14	53840000	54400000	ID_0.01_3848	-0.407147827564	.	53840000	54400000	51,160,44
chr14	54400000	54840000	ID_0.01_3849	0.295377361196	.	54400000	54840000	31,120,180
chr14	54840000	55480000	ID_0.01_3850	-0.839781040439	.	54840000	55480000	51,160,44
chr14	55480000	55920000	ID_0.01_3851	-0.371932296965	.	55480000	55920000	31,120,180
chr14	55920000	56200000	ID_0.01_3852	-0.022296539961	.	55920000	56200000	51,160,44
chr14	56200000	56960000	ID_0.01_3853	-0.428343710839	.	56200000	56960000	31,120,180
chr14	56960000	57880000	ID_0.01_3854	-0.900795074333	.	56960000	57880000	51,160,44
chr14	57880000	58560000	ID_0.01_3855	-0.666712169211	.	57880000	58560000	31,120,180
chr14	58560000	58960000	ID_0.01_3856	-0.866202001860	.	58560000	58960000	51,160,44
chr14	58960000	59560000	ID_0.01_3857	-1.032110728530	.	58960000	59560000	31,120,180
chr14	59560000	59960000	ID_0.01_3858	-0.672287828217	.	59560000	59960000	51,160,44
chr14	59960000	60400000	ID_0.01_3859	-0.972872512119	.	59960000	60400000	31,120,180
chr14	60400000	60720000	ID_0.01_3860	-0.343931874136	.	60400000	60720000	51,160,44
chr14	60720000	61080000	ID_0.01_3861	-0.355265971470	.	60720000	61080000	31,120,180
chr14	61080000	61880000	ID_0.01_3862	-0.984356123315	.	61080000	61880000	51,160,44
chr14	61880000	62320000	ID_0.01_3863	-0.979837383579	.	61880000	62320000	31,120,180
chr14	62320000	62640000	ID_0.01_3864	-0.863525077432	.	62320000	62640000	51,160,44
chr14	62640000	63480000	ID_0.01_3865	-0.734789536038	.	62640000	63480000	31,120,180
chr14	63480000	63800000	ID_0.01_3866	-0.320749848154	.	63480000	63800000	51,160,44
chr14	63800000	64280000	ID_0.01_3867	-1.033926086912	.	63800000	64280000	31,120,180
chr14	64280000	64800000	ID_0.01_3868	-0.338578496017	.	64280000	64800000	51,160,44
chr14	64800000	65600000	ID_0.01_3869	-0.784778611068	.	64800000	65600000	31,120,180
chr14	65600000	65880000	ID_0.01_3870	-0.615332108841	.	65600000	65880000	51,160,44
chr14	65880000	66320000	ID_0.01_3871	0.205420014836	.	65880000	66320000	31,120,180
chr14	66320000	66800000	ID_0.01_3872	-0.223306246389	.	66320000	66800000	51,160,44
chr14	66800000	67600000	ID_0.01_3873	-0.500792925156	.	66800000	67600000	31,120,180
chr14	67600000	67840000	ID_0.01_3874	-0.323757838837	.	67600000	67840000	51,160,44
chr14	67840000	68280000	ID_0.01_3875	-0.324423583958	.	67840000	68280000	31,120,180
chr14	68280000	68720000	ID_0.01_3876	-0.738127215204	.	68280000	68720000	51,160,44
chr14	68720000	69320000	ID_0.01_3877	0.363489526482	.	68720000	69320000	31,120,180
chr14	69320000	69600000	ID_0.01_3878	-0.982139588288	.	69320000	69600000	51,160,44
chr14	69600000	70000000	ID_0.01_3879	-0.034809852654	.	69600000	70000000	31,120,180
chr14	70000000	70520000	ID_0.01_3880	-0.367090058801	.	70000000	70520000	51,160,44
chr14	70520000	71040000	ID_0.01_3881	-0.118599487975	.	70520000	71040000	31,120,180
chr14	71040000	71560000	ID_0.01_3882	-0.090315834318	.	71040000	71560000	51,160,44
chr14	71560000	72240000	ID_0.01_3883	-0.785030085717	.	71560000	72240000	31,120,180
chr14	72240000	72960000	ID_0.01_3884	-0.602194102680	.	72240000	72960000	51,160,44
chr14	72960000	73400000	ID_0.01_3885	-0.547681538899	.	72960000	73400000	31,120,180
chr14	73400000	74120000	ID_0.01_3886	-0.692165399502	.	73400000	74120000	51,160,44
chr14	74120000	74560000	ID_0.01_3887	0.021944478840	.	74120000	74560000	31,120,180
chr14	74560000	74800000	ID_0.01_3888	-0.203717086385	.	74560000	74800000	51,160,44
chr14	74800000	75280000	ID_0.01_3889	-0.013030689718	.	74800000	75280000	31,120,180
chr14	75280000	76120000	ID_0.01_3890	-0.035276644834	.	75280000	76120000	51,160,44
chr14	76120000	76480000	ID_0.01_3891	-0.258686483993	.	76120000	76480000	31,120,180
chr14	76480000	76880000	ID_0.01_3892	-0.397641611815	.	76480000	76880000	51,160,44
chr14	76880000	77280000	ID_0.01_3893	0.079603346283	.	76880000	77280000	31,120,180
chr14	77280000	77600000	ID_0.01_3894	-0.442517089074	.	77280000	77600000	51,160,44
chr14	77600000	78080000	ID_0.01_3895	-0.288294820187	.	77600000	78080000	31,120,180
chr14	78080000	78320000	ID_0.01_3896	-0.028624616018	.	78080000	78320000	51,160,44
chr14	78320000	79400000	ID_0.01_3897	-0.535730162174	.	78320000	79400000	31,120,180
chr14	79400000	80480000	ID_0.01_3898	-0.934526570161	.	79400000	80480000	51,160,44
chr14	80480000	81360000	ID_0.01_3899	-0.600658393983	.	80480000	81360000	31,120,180
chr14	81360000	81680000	ID_0.01_3900	-0.748264164793	.	81360000	81680000	51,160,44
chr14	81680000	82000000	ID_0.01_3901	-0.447769849954	.	81680000	82000000	31,120,180
chr14	82000000	82480000	ID_0.01_3902	-0.964317716001	.	82000000	82480000	51,160,44
chr14	82480000	83160000	ID_0.01_3903	-0.558820449601	.	82480000	83160000	31,120,180
chr14	83160000	84880000	ID_0.01_3904	-0.361084149052	.	83160000	84880000	51,160,44
chr14	84880000	86120000	ID_0.01_3905	-0.490108359122	.	84880000	86120000	31,120,180
chr14	86120000	86520000	ID_0.01_3906	-0.609667707339	.	86120000	86520000	51,160,44
chr14	86520000	87400000	ID_0.01_3907	-0.640643498835	.	86520000	87400000	31,120,180
chr14	87400000	88360000	ID_0.01_3908	-0.821213727533	.	87400000	88360000	51,160,44
chr14	88360000	88920000	ID_0.01_3909	-0.821931958118	.	88360000	88920000	31,120,180
chr14	88920000	89480000	ID_0.01_3910	-0.296609522940	.	88920000	89480000	51,160,44
chr14	89480000	90400000	ID_0.01_3911	-0.771417073618	.	89480000	90400000	31,120,180
chr14	90400000	90720000	ID_0.01_3912	-0.822804970775	.	90400000	90720000	51,160,44
chr14	90720000	91280000	ID_0.01_3913	-0.466430418784	.	90720000	91280000	31,120,180
chr14	91280000	91720000	ID_0.01_3914	-0.488397798748	.	91280000	91720000	51,160,44
chr14	91720000	92000000	ID_0.01_3915	-0.114434214508	.	91720000	92000000	31,120,180
chr14	92000000	92520000	ID_0.01_3916	-0.105970266998	.	92000000	92520000	51,160,44
chr14	92520000	93280000	ID_0.01_3917	-0.354699549521	.	92520000	93280000	31,120,180
chr14	93280000	93680000	ID_0.01_3918	-0.436545191075	.	93280000	93680000	51,160,44
chr14	93680000	94040000	ID_0.01_3919	-0.469574138842	.	93680000	94040000	31,120,180
chr14	94040000	94400000	ID_0.01_3920	-0.009479612966	.	94040000	94400000	51,160,44
chr14	94400000	94880000	ID_0.01_3921	-0.351467626577	.	94400000	94880000	31,120,180
chr14	94880000	95160000	ID_0.01_3922	0.104163230395	.	94880000	95160000	51,160,44
chr14	95160000	95520000	ID_0.01_3923	-0.685798390721	.	95160000	95520000	31,120,180
chr14	95520000	95880000	ID_0.01_3924	0.156056330608	.	95520000	95880000	51,160,44
chr14	95880000	96480000	ID_0.01_3925	-0.311725516615	.	95880000	96480000	31,120,180
chr14	96480000	97040000	ID_0.01_3926	-0.014901258837	.	96480000	97040000	51,160,44
chr14	97040000	97520000	ID_0.01_3927	-0.352219674431	.	97040000	97520000	31,120,180
chr14	97520000	99840000	ID_0.01_3928	-0.328124334957	.	97520000	99840000	51,160,44
chr14	99840000	100440000	ID_0.01_3929	-0.713517877680	.	99840000	100440000	31,120,180
chr14	100440000	100840000	ID_0.01_3930	-0.231205633986	.	100440000	100840000	51,160,44
chr14	100840000	101120000	ID_0.01_3931	-0.383687771726	.	100840000	101120000	31,120,180
chr14	101120000	101400000	ID_0.01_3932	0.090764681650	.	101120000	101400000	51,160,44
chr14	101400000	102120000	ID_0.01_3933	-0.373813859345	.	101400000	102120000	31,120,180
chr14	102120000	102800000	ID_0.01_3934	-0.737383279943	.	102120000	102800000	51,160,44
chr14	102800000	103480000	ID_0.01_3935	-0.007255389477	.	102800000	103480000	31,120,180
chr14	103480000	103960000	ID_0.01_3936	0.024057718062	.	103480000	103960000	51,160,44
chr14	103960000	104520000	ID_0.01_3937	-0.118672473957	.	103960000	104520000	31,120,180
chr14	104520000	105120000	ID_0.01_3938	-0.742693525597	.	104520000	105120000	51,160,44
chr14	105120000	106040000	ID_0.01_3939	-0.790272482825	.	105120000	106040000	31,120,180
chr15	22620000	23360000	ID_0.01_3940	-1.424337908613	.	22620000	23360000	51,160,44
chr15	23360000	24160000	ID_0.01_3941	-1.390172281265	.	23360000	24160000	31,120,180
chr15	24160000	25000000	ID_0.01_3942	-0.608195718094	.	24160000	25000000	51,160,44
chr15	25000000	25440000	ID_0.01_3943	-0.284800023718	.	25000000	25440000	31,120,180
chr15	25440000	25760000	ID_0.01_3944	-0.422411829576	.	25440000	25760000	51,160,44
chr15	25760000	27120000	ID_0.01_3945	-0.382761928622	.	25760000	27120000	31,120,180
chr15	27120000	27640000	ID_0.01_3946	-0.633773264474	.	27120000	27640000	51,160,44
chr15	27640000	28320000	ID_0.01_3947	-0.149626122106	.	27640000	28320000	31,120,180
chr15	28320000	29000000	ID_0.01_3948	-0.730822506875	.	28320000	29000000	51,160,44
chr15	29000000	29400000	ID_0.01_3949	-0.677200878183	.	29000000	29400000	31,120,180
chr15	29400000	29880000	ID_0.01_3950	-0.347374085892	.	29400000	29880000	51,160,44
chr15	29880000	31480000	ID_0.01_3951	-0.696230287800	.	29880000	31480000	31,120,180
chr15	31480000	31800000	ID_0.01_3952	-0.245681687509	.	31480000	31800000	51,160,44
chr15	31800000	32720000	ID_0.01_3953	-0.628815504430	.	31800000	32720000	31,120,180
chr15	32720000	33440000	ID_0.01_3954	-1.504374035487	.	32720000	33440000	51,160,44
chr15	33440000	34000000	ID_0.01_3955	-0.358144486026	.	33440000	34000000	31,120,180
chr15	34000000	34320000	ID_0.01_3956	-0.483398767645	.	34000000	34320000	51,160,44
chr15	34320000	34920000	ID_0.01_3957	-0.649775049919	.	34320000	34920000	31,120,180
chr15	34920000	35240000	ID_0.01_3958	-0.253487456509	.	34920000	35240000	51,160,44
chr15	35240000	35800000	ID_0.01_3959	-0.858517242462	.	35240000	35800000	31,120,180
chr15	35800000	36760000	ID_0.01_3960	-0.425488025127	.	35800000	36760000	51,160,44
chr15	36760000	37160000	ID_0.01_3961	-0.661542154309	.	36760000	37160000	31,120,180
chr15	37160000	37480000	ID_0.01_3962	-0.339594279484	.	37160000	37480000	51,160,44
chr15	37480000	38200000	ID_0.01_3963	-0.808990604853	.	37480000	38200000	31,120,180
chr15	38200000	38680000	ID_0.01_3964	-0.656335787541	.	38200000	38680000	51,160,44
chr15	38680000	39000000	ID_0.01_3965	-0.568267325450	.	38680000	39000000	31,120,180
chr15	39000000	39400000	ID_0.01_3966	-0.464741037996	.	39000000	39400000	51,160,44
chr15	39400000	39880000	ID_0.01_3967	-0.522314993443	.	39400000	39880000	31,120,180
chr15	39880000	40280000	ID_0.01_3968	-0.550401874378	.	39880000	40280000	51,160,44
chr15	40280000	40800000	ID_0.01_3969	-0.309526327158	.	40280000	40800000	31,120,180
chr15	40800000	41160000	ID_0.01_3970	-0.302304015229	.	40800000	41160000	51,160,44
chr15	41160000	41680000	ID_0.01_3971	-0.000964937593	.	41160000	41680000	31,120,180
chr15	41680000	42280000	ID_0.01_3972	-0.423110948660	.	41680000	42280000	51,160,44
chr15	42280000	42960000	ID_0.01_3973	-0.088330057803	.	42280000	42960000	31,120,180
chr15	42960000	43640000	ID_0.01_3974	-0.163093353463	.	42960000	43640000	51,160,44
chr15	43640000	44120000	ID_0.01_3975	-0.290460404293	.	43640000	44120000	31,120,180
chr15	44120000	44560000	ID_0.01_3976	-0.929393505603	.	44120000	44560000	51,160,44
chr15	44560000	44840000	ID_0.01_3977	0.043231029841	.	44560000	44840000	31,120,180
chr15	44840000	45440000	ID_0.01_3978	-0.569638246738	.	44840000	45440000	51,160,44
chr15	45440000	45960000	ID_0.01_3979	-0.301362319518	.	45440000	45960000	31,120,180
chr15	45960000	46600000	ID_0.01_3980	-0.709888780816	.	45960000	46600000	51,160,44
chr15	46600000	47480000	ID_0.01_3981	-0.490228075957	.	46600000	47480000	31,120,180
chr15	47480000	48280000	ID_0.01_3982	-0.469318582480	.	47480000	48280000	51,160,44
chr15	48280000	48640000	ID_0.01_3983	-0.378874994636	.	48280000	48640000	31,120,180
chr15	48640000	49120000	ID_0.01_3984	-0.658648901672	.	48640000	49120000	51,160,44
chr15	49120000	49760000	ID_0.01_3985	-0.442390639519	.	49120000	49760000	31,120,180
chr15	49760000	50400000	ID_0.01_3986	-0.427109882945	.	49760000	50400000	51,160,44
chr15	50400000	50640000	ID_0.01_3987	-0.539590399076	.	50400000	50640000	31,120,180
chr15	50640000	51200000	ID_0.01_3988	-0.422121306806	.	50640000	51200000	51,160,44
chr15	51200000	51800000	ID_0.01_3989	-0.474573280132	.	51200000	51800000	31,120,180
chr15	51800000	52120000	ID_0.01_3990	-0.373342415795	.	51800000	52120000	51,160,44
chr15	52120000	52480000	ID_0.01_3991	-0.126172527613	.	52120000	52480000	31,120,180
chr15	52480000	53040000	ID_0.01_3992	-0.551419681515	.	52480000	53040000	51,160,44
chr15	53040000	53480000	ID_0.01_3993	-0.783187451574	.	53040000	53480000	31,120,180
chr15	53480000	54040000	ID_0.01_3994	-0.162235595868	.	53480000	54040000	51,160,44
chr15	54040000	55440000	ID_0.01_3995	-0.677377807389	.	54040000	55440000	31,120,180
chr15	55440000	55760000	ID_0.01_3996	-0.802097644079	.	55440000	55760000	51,160,44
chr15	55760000	56760000	ID_0.01_3997	-0.437397208051	.	55760000	56760000	31,120,180
chr15	56760000	57120000	ID_0.01_3998	-0.423569691531	.	56760000	57120000	51,160,44
chr15	57120000	57600000	ID_0.01_3999	-0.158229785924	.	57120000	57600000	31,120,180
chr15	57600000	57840000	ID_0.01_4000	-0.503610528452	.	57600000	57840000	51,160,44
chr15	57840000	58520000	ID_0.01_4001	-0.396194180451	.	57840000	58520000	31,120,180
chr15	58520000	59240000	ID_0.01_4002	-0.660620412937	.	58520000	59240000	51,160,44
chr15	59240000	59960000	ID_0.01_4003	-0.477829598769	.	59240000	59960000	31,120,180
chr15	59960000	60600000	ID_0.01_4004	-0.844427020617	.	59960000	60600000	51,160,44
chr15	60600000	60840000	ID_0.01_4005	-0.440532344739	.	60600000	60840000	31,120,180
chr15	60840000	61400000	ID_0.01_4006	-0.547062668229	.	60840000	61400000	51,160,44
chr15	61400000	62120000	ID_0.01_4007	-0.421686061104	.	61400000	62120000	31,120,180
chr15	62120000	62640000	ID_0.01_4008	-0.671761520200	.	62120000	62640000	51,160,44
chr15	62640000	63040000	ID_0.01_4009	-0.310376228086	.	62640000	63040000	31,120,180
chr15	63040000	63400000	ID_0.01_4010	-0.475133878570	.	63040000	63400000	51,160,44
chr15	63400000	63920000	ID_0.01_4011	-0.136355306425	.	63400000	63920000	31,120,180
chr15	63920000	64440000	ID_0.01_4012	-0.149730607854	.	63920000	64440000	51,160,44
chr15	64440000	65000000	ID_0.01_4013	-0.752409303267	.	64440000	65000000	31,120,180
chr15	65000000	65320000	ID_0.01_4014	-0.018780128230	.	65000000	65320000	51,160,44
chr15	65320000	65880000	ID_0.01_4015	-0.099966861255	.	65320000	65880000	31,120,180
chr15	65880000	66200000	ID_0.01_4016	-0.152301320492	.	65880000	66200000	51,160,44
chr15	66200000	66600000	ID_0.01_4017	-0.547175236068	.	66200000	66600000	31,120,180
chr15	66600000	66840000	ID_0.01_4018	-0.401152280864	.	66600000	66840000	51,160,44
chr15	66840000	67200000	ID_0.01_4019	-0.380453228164	.	66840000	67200000	31,120,180
chr15	67200000	67600000	ID_0.01_4020	-0.732117456658	.	67200000	67600000	51,160,44
chr15	67600000	68120000	ID_0.01_4021	-0.231304495135	.	67600000	68120000	31,120,180
chr15	68120000	68520000	ID_0.01_4022	-0.876452464516	.	68120000	68520000	51,160,44
chr15	68520000	69240000	ID_0.01_4023	-0.739378458941	.	68520000	69240000	31,120,180
chr15	69240000	69760000	ID_0.01_4024	-0.485352247360	.	69240000	69760000	51,160,44
chr15	69760000	70840000	ID_0.01_4025	-0.876505965397	.	69760000	70840000	31,120,180
chr15	70840000	71200000	ID_0.01_4026	-0.528367720304	.	70840000	71200000	51,160,44
chr15	71200000	71760000	ID_0.01_4027	-0.391630668451	.	71200000	71760000	31,120,180
chr15	71760000	72080000	ID_0.01_4028	-0.321678843161	.	71760000	72080000	51,160,44
chr15	72080000	72480000	ID_0.01_4029	-0.374854821723	.	72080000	72480000	31,120,180
chr15	72480000	72960000	ID_0.01_4030	-0.512792986204	.	72480000	72960000	51,160,44
chr15	72960000	73520000	ID_0.01_4031	-0.592533246686	.	72960000	73520000	31,120,180
chr15	73520000	74240000	ID_0.01_4032	-0.452778619706	.	73520000	74240000	51,160,44
chr15	74240000	74640000	ID_0.01_4033	-0.448247837739	.	74240000	74640000	31,120,180
chr15	74640000	75280000	ID_0.01_4034	-0.439475054792	.	74640000	75280000	51,160,44
chr15	75280000	75640000	ID_0.01_4035	-0.449098285065	.	75280000	75640000	31,120,180
chr15	75640000	76080000	ID_0.01_4036	-0.655034510771	.	75640000	76080000	51,160,44
chr15	76080000	76480000	ID_0.01_4037	-0.040932362622	.	76080000	76480000	31,120,180
chr15	76480000	77320000	ID_0.01_4038	-0.350260716102	.	76480000	77320000	51,160,44
chr15	77320000	77880000	ID_0.01_4039	-0.610356882427	.	77320000	77880000	31,120,180
chr15	77880000	78200000	ID_0.01_4040	-0.577640880071	.	77880000	78200000	51,160,44
chr15	78200000	78560000	ID_0.01_4041	-0.648580830253	.	78200000	78560000	31,120,180
chr15	78560000	79120000	ID_0.01_4042	-0.124025005416	.	78560000	79120000	51,160,44
chr15	79120000	79600000	ID_0.01_4043	-0.480772745118	.	79120000	79600000	31,120,180
chr15	79600000	80040000	ID_0.01_4044	-0.439676096511	.	79600000	80040000	51,160,44
chr15	80040000	80640000	ID_0.01_4045	-0.103934223563	.	80040000	80640000	31,120,180
chr15	80640000	81280000	ID_0.01_4046	-0.599605437557	.	80640000	81280000	51,160,44
chr15	81280000	81760000	ID_0.01_4047	-0.670883948041	.	81280000	81760000	31,120,180
chr15	81760000	82560000	ID_0.01_4048	-0.338293177041	.	81760000	82560000	51,160,44
chr15	82560000	83200000	ID_0.01_4049	-1.266948566992	.	82560000	83200000	31,120,180
chr15	83200000	83800000	ID_0.01_4050	-0.924830253193	.	83200000	83800000	51,160,44
chr15	83800000	84240000	ID_0.01_4051	-0.476116827641	.	83800000	84240000	31,120,180
chr15	84240000	85040000	ID_0.01_4052	-0.173400939858	.	84240000	85040000	51,160,44
chr15	85040000	85760000	ID_0.01_4053	-1.070008681511	.	85040000	85760000	31,120,180
chr15	85760000	86400000	ID_0.01_4054	-0.548654347484	.	85760000	86400000	51,160,44
chr15	86400000	86840000	ID_0.01_4055	-0.741029373226	.	86400000	86840000	31,120,180
chr15	86840000	87480000	ID_0.01_4056	-0.356399046041	.	86840000	87480000	51,160,44
chr15	87480000	88480000	ID_0.01_4057	-0.076159613198	.	87480000	88480000	31,120,180
chr15	88480000	89440000	ID_0.01_4058	-0.328897218613	.	88480000	89440000	51,160,44
chr15	89440000	90200000	ID_0.01_4059	-0.348916176868	.	89440000	90200000	31,120,180
chr15	90200000	90800000	ID_0.01_4060	-0.432351490827	.	90200000	90800000	51,160,44
chr15	90800000	91160000	ID_0.01_4061	-0.224283828674	.	90800000	91160000	31,120,180
chr15	91160000	91560000	ID_0.01_4062	0.234430906428	.	91160000	91560000	51,160,44
chr15	91560000	91840000	ID_0.01_4063	-0.686289217418	.	91560000	91840000	31,120,180
chr15	91840000	92280000	ID_0.01_4064	-0.596617512806	.	91840000	92280000	51,160,44
chr15	92280000	92600000	ID_0.01_4065	-0.066234831004	.	92280000	92600000	31,120,180
chr15	92600000	92960000	ID_0.01_4066	-0.427490595971	.	92600000	92960000	51,160,44
chr15	92960000	93280000	ID_0.01_4067	-0.022389615351	.	92960000	93280000	31,120,180
chr15	93280000	93600000	ID_0.01_4068	-0.726083196672	.	93280000	93600000	51,160,44
chr15	93600000	94680000	ID_0.01_4069	-0.938395994983	.	93600000	94680000	31,120,180
chr15	94680000	95160000	ID_0.01_4070	-0.595302870940	.	94680000	95160000	51,160,44
chr15	95160000	96440000	ID_0.01_4071	-0.638309041171	.	95160000	96440000	31,120,180
chr15	96440000	96920000	ID_0.01_4072	-0.383582882101	.	96440000	96920000	51,160,44
chr15	96920000	97800000	ID_0.01_4073	-0.426218024956	.	96920000	97800000	31,120,180
chr15	97800000	98360000	ID_0.01_4074	-0.409787492627	.	97800000	98360000	51,160,44
chr15	98360000	99000000	ID_0.01_4075	-0.898617361046	.	98360000	99000000	31,120,180
chr15	99000000	99760000	ID_0.01_4076	-0.605420700431	.	99000000	99760000	51,160,44
chr15	99760000	100320000	ID_0.01_4077	-0.657206033126	.	99760000	100320000	31,120,180
chr15	100320000	101120000	ID_0.01_4078	-0.739263547948	.	100320000	101120000	51,160,44
chr15	101120000	101560000	ID_0.01_4079	-0.389448729551	.	101120000	101560000	31,120,180
chr15	101560000	101800000	ID_0.01_4080	-0.404854713077	.	101560000	101800000	51,160,44
chr16	440000	720000	ID_0.01_4081	0.094451322043	.	440000	720000	31,120,180
chr16	720000	1280000	ID_0.01_4082	-0.641886183735	.	720000	1280000	51,160,44
chr16	1280000	1840000	ID_0.01_4083	0.061990981427	.	1280000	1840000	31,120,180
chr16	1840000	2200000	ID_0.01_4084	-0.250075696167	.	1840000	2200000	51,160,44
chr16	2200000	2680000	ID_0.01_4085	0.122107095337	.	2200000	2680000	31,120,180
chr16	2680000	3040000	ID_0.01_4086	-0.387372767776	.	2680000	3040000	51,160,44
chr16	3040000	3680000	ID_0.01_4087	-0.304241077418	.	3040000	3680000	31,120,180
chr16	3680000	3960000	ID_0.01_4088	0.251860783592	.	3680000	3960000	51,160,44
chr16	3960000	4480000	ID_0.01_4089	0.106101235020	.	3960000	4480000	31,120,180
chr16	4480000	5160000	ID_0.01_4090	-0.305983568679	.	4480000	5160000	51,160,44
chr16	5160000	5680000	ID_0.01_4091	-0.593529287615	.	5160000	5680000	31,120,180
chr16	5680000	6160000	ID_0.01_4092	-0.672126988883	.	5680000	6160000	51,160,44
chr16	6160000	6720000	ID_0.01_4093	-0.112261328718	.	6160000	6720000	31,120,180
chr16	6720000	7000000	ID_0.01_4094	-0.354022409885	.	6720000	7000000	51,160,44
chr16	7000000	7360000	ID_0.01_4095	-0.509117703373	.	7000000	7360000	31,120,180
chr16	7360000	8600000	ID_0.01_4096	-0.298876068622	.	7360000	8600000	51,160,44
chr16	8600000	9240000	ID_0.01_4097	-0.565675001400	.	8600000	9240000	31,120,180
chr16	9240000	9720000	ID_0.01_4098	-0.885857528379	.	9240000	9720000	51,160,44
chr16	9720000	10280000	ID_0.01_4099	-0.103194943022	.	9720000	10280000	31,120,180
chr16	10280000	11040000	ID_0.01_4100	-0.827749402388	.	10280000	11040000	51,160,44
chr16	11040000	11480000	ID_0.01_4101	-0.784666719901	.	11040000	11480000	31,120,180
chr16	11480000	11920000	ID_0.01_4102	-0.360878125384	.	11480000	11920000	51,160,44
chr16	11920000	12440000	ID_0.01_4103	-0.385248084971	.	11920000	12440000	31,120,180
chr16	12440000	12960000	ID_0.01_4104	-0.392222883815	.	12440000	12960000	51,160,44
chr16	12960000	13560000	ID_0.01_4105	-0.698559445024	.	12960000	13560000	31,120,180
chr16	13560000	14000000	ID_0.01_4106	-0.373053726993	.	13560000	14000000	51,160,44
chr16	14000000	14360000	ID_0.01_4107	-0.748052055734	.	14000000	14360000	31,120,180
chr16	14360000	14840000	ID_0.01_4108	-0.322974534646	.	14360000	14840000	51,160,44
chr16	14840000	15840000	ID_0.01_4109	-1.057333805458	.	14840000	15840000	31,120,180
chr16	15840000	17200000	ID_0.01_4110	-0.441061591673	.	15840000	17200000	51,160,44
chr16	17200000	17600000	ID_0.01_4111	-0.202541367964	.	17200000	17600000	31,120,180
chr16	17600000	18280000	ID_0.01_4112	-0.334708333711	.	17600000	18280000	51,160,44
chr16	18280000	18800000	ID_0.01_4113	-1.004050365790	.	18280000	18800000	31,120,180
chr16	18800000	19080000	ID_0.01_4114	-0.782711576065	.	18800000	19080000	51,160,44
chr16	19080000	19520000	ID_0.01_4115	-0.219868053208	.	19080000	19520000	31,120,180
chr16	19520000	19920000	ID_0.01_4116	-0.637474959979	.	19520000	19920000	51,160,44
chr16	19920000	20360000	ID_0.01_4117	-0.489010849078	.	19920000	20360000	31,120,180
chr16	20360000	20760000	ID_0.01_4118	-0.522135329510	.	20360000	20760000	51,160,44
chr16	20760000	21120000	ID_0.01_4119	-0.584145960678	.	20760000	21120000	31,120,180
chr16	21120000	21560000	ID_0.01_4120	-0.175958529996	.	21120000	21560000	51,160,44
chr16	21560000	22320000	ID_0.01_4121	-1.127976670934	.	21560000	22320000	31,120,180
chr16	22320000	22560000	ID_0.01_4122	-0.724641867232	.	22320000	22560000	51,160,44
chr16	22560000	23480000	ID_0.01_4123	-1.039576256866	.	22560000	23480000	31,120,180
chr16	23480000	23720000	ID_0.01_4124	-0.603603069897	.	23480000	23720000	51,160,44
chr16	23720000	24520000	ID_0.01_4125	-0.784629934287	.	23720000	24520000	31,120,180
chr16	24520000	25280000	ID_0.01_4126	-0.527413489591	.	24520000	25280000	51,160,44
chr16	25280000	25800000	ID_0.01_4127	-0.691208019834	.	25280000	25800000	31,120,180
chr16	25800000	27120000	ID_0.01_4128	-0.472581636688	.	25800000	27120000	51,160,44
chr16	27120000	27480000	ID_0.01_4129	-0.718289253427	.	27120000	27480000	31,120,180
chr16	27480000	28280000	ID_0.01_4130	-0.563902519775	.	27480000	28280000	51,160,44
chr16	28280000	29520000	ID_0.01_4131	-0.748539269047	.	28280000	29520000	31,120,180
chr16	29520000	30080000	ID_0.01_4132	-0.796274890237	.	29520000	30080000	51,160,44
chr16	30080000	30680000	ID_0.01_4133	-0.686425665667	.	30080000	30680000	31,120,180
chr16	30680000	30960000	ID_0.01_4134	-0.315862737503	.	30680000	30960000	51,160,44
chr16	30960000	31440000	ID_0.01_4135	-0.367214317212	.	30960000	31440000	31,120,180
chr16	31440000	32040000	ID_0.01_4136	0.252906893466	.	31440000	32040000	51,160,44
chr16	32040000	32280000	ID_0.01_4137	-0.852206487017	.	32040000	32280000	31,120,180
chr16	32280000	33320000	ID_0.01_4138	-0.763293239424	.	32280000	33320000	51,160,44
chr16	33320000	34100000	ID_0.01_4139	-1.271948604838	.	33320000	34100000	31,120,180
chr16	34100000	46440000	ID_0.01_4140	-1.262650532960	.	34100000	46440000	51,160,44
chr16	46440000	47160000	ID_0.01_4141	-1.675093370311	.	46440000	47160000	31,120,180
chr16	47160000	47760000	ID_0.01_4142	-0.393681891025	.	47160000	47760000	51,160,44
chr16	47760000	48200000	ID_0.01_4143	-0.210896386277	.	47760000	48200000	31,120,180
chr16	48200000	48680000	ID_0.01_4144	-0.707162148826	.	48200000	48680000	51,160,44
chr16	48680000	49400000	ID_0.01_4145	-0.831470517035	.	48680000	49400000	31,120,180
chr16	49400000	50000000	ID_0.01_4146	-0.502179840087	.	49400000	50000000	51,160,44
chr16	50000000	50360000	ID_0.01_4147	-0.588624793989	.	50000000	50360000	31,120,180
chr16	50360000	50840000	ID_0.01_4148	-0.022447961259	.	50360000	50840000	51,160,44
chr16	50840000	52080000	ID_0.01_4149	-0.586615256859	.	50840000	52080000	31,120,180
chr16	52080000	53040000	ID_0.01_4150	-0.661156180489	.	52080000	53040000	51,160,44
chr16	53040000	53560000	ID_0.01_4151	-0.730837601493	.	53040000	53560000	31,120,180
chr16	53560000	54320000	ID_0.01_4152	-0.580743949000	.	53560000	54320000	51,160,44
chr16	54320000	55000000	ID_0.01_4153	-0.224523281945	.	54320000	55000000	31,120,180
chr16	55000000	55440000	ID_0.01_4154	-0.186226329331	.	55000000	55440000	51,160,44
chr16	55440000	55960000	ID_0.01_4155	-0.661708723730	.	55440000	55960000	31,120,180
chr16	55960000	56400000	ID_0.01_4156	-0.506216348712	.	55960000	56400000	51,160,44
chr16	56400000	57600000	ID_0.01_4157	-0.655764092351	.	56400000	57600000	31,120,180
chr16	57600000	58040000	ID_0.01_4158	-0.238882781768	.	57600000	58040000	51,160,44
chr16	58040000	58840000	ID_0.01_4159	-0.148259242100	.	58040000	58840000	31,120,180
chr16	58840000	59680000	ID_0.01_4160	-0.971060292269	.	58840000	59680000	51,160,44
chr16	59680000	62240000	ID_0.01_4161	-0.659711547595	.	59680000	62240000	31,120,180
chr16	62240000	64120000	ID_0.01_4162	-0.581763002088	.	62240000	64120000	51,160,44
chr16	64120000	65160000	ID_0.01_4163	-0.301395747247	.	64120000	65160000	31,120,180
chr16	65160000	66400000	ID_0.01_4164	-0.569240642375	.	65160000	66400000	51,160,44
chr16	66400000	66920000	ID_0.01_4165	-0.722081421933	.	66400000	66920000	31,120,180
chr16	66920000	67280000	ID_0.01_4166	-0.309691683234	.	66920000	67280000	51,160,44
chr16	67280000	67520000	ID_0.01_4167	0.119923407846	.	67280000	67520000	31,120,180
chr16	67520000	68080000	ID_0.01_4168	-0.089775794905	.	67520000	68080000	51,160,44
chr16	68080000	68400000	ID_0.01_4169	0.070054413591	.	68080000	68400000	31,120,180
chr16	68400000	68880000	ID_0.01_4170	-0.167291888891	.	68400000	68880000	51,160,44
chr16	68880000	69360000	ID_0.01_4171	0.331538427975	.	68880000	69360000	31,120,180
chr16	69360000	69760000	ID_0.01_4172	-0.464670890013	.	69360000	69760000	51,160,44
chr16	69760000	70160000	ID_0.01_4173	-0.059537376433	.	69760000	70160000	31,120,180
chr16	70160000	70320000	ID_0.01_4174	-0.248904508583	.	70160000	70320000	51,160,44
chr16	70320000	70880000	ID_0.01_4175	-0.197671768670	.	70320000	70880000	31,120,180
chr16	70880000	71440000	ID_0.01_4176	-0.690447299564	.	70880000	71440000	51,160,44
chr16	71440000	72160000	ID_0.01_4177	-0.404448828539	.	71440000	72160000	31,120,180
chr16	72160000	72520000	ID_0.01_4178	-0.462068495643	.	72160000	72520000	51,160,44
chr16	72520000	72840000	ID_0.01_4179	-0.039705480091	.	72520000	72840000	31,120,180
chr16	72840000	73280000	ID_0.01_4180	-0.302249973110	.	72840000	73280000	51,160,44
chr16	73280000	74320000	ID_0.01_4181	-0.427283624521	.	73280000	74320000	31,120,180
chr16	74320000	74720000	ID_0.01_4182	-0.631639153763	.	74320000	74720000	51,160,44
chr16	74720000	75200000	ID_0.01_4183	-0.133168843962	.	74720000	75200000	31,120,180
chr16	75200000	75800000	ID_0.01_4184	-0.378204015866	.	75200000	75800000	51,160,44
chr16	75800000	76280000	ID_0.01_4185	-0.596966577040	.	75800000	76280000	31,120,180
chr16	76280000	76720000	ID_0.01_4186	-0.090472009829	.	76280000	76720000	51,160,44
chr16	76720000	77240000	ID_0.01_4187	-0.395371325691	.	76720000	77240000	31,120,180
chr16	77240000	77640000	ID_0.01_4188	-0.798887951156	.	77240000	77640000	51,160,44
chr16	77640000	78120000	ID_0.01_4189	-0.414677671567	.	77640000	78120000	31,120,180
chr16	78120000	78880000	ID_0.01_4190	-0.870413979823	.	78120000	78880000	51,160,44
chr16	78880000	79240000	ID_0.01_4191	-0.190180063255	.	78880000	79240000	31,120,180
chr16	79240000	79680000	ID_0.01_4192	-0.148532620280	.	79240000	79680000	51,160,44
chr16	79680000	80040000	ID_0.01_4193	-0.284676266660	.	79680000	80040000	31,120,180
chr16	80040000	80560000	ID_0.01_4194	-0.009620844247	.	80040000	80560000	51,160,44
chr16	80560000	81000000	ID_0.01_4195	-0.641749415134	.	80560000	81000000	31,120,180
chr16	81000000	81400000	ID_0.01_4196	-0.451752642834	.	81000000	81400000	51,160,44
chr16	81400000	81760000	ID_0.01_4197	-0.364593499987	.	81400000	81760000	31,120,180
chr16	81760000	82280000	ID_0.01_4198	-0.681127821007	.	81760000	82280000	51,160,44
chr16	82280000	82720000	ID_0.01_4199	-0.366475146346	.	82280000	82720000	31,120,180
chr16	82720000	83440000	ID_0.01_4200	-0.212633325731	.	82720000	83440000	51,160,44
chr16	83440000	83840000	ID_0.01_4201	-0.151411445577	.	83440000	83840000	31,120,180
chr16	83840000	84240000	ID_0.01_4202	-0.505834188363	.	83840000	84240000	51,160,44
chr16	84240000	84560000	ID_0.01_4203	-0.147285483689	.	84240000	84560000	31,120,180
chr16	84560000	85040000	ID_0.01_4204	-0.145004670579	.	84560000	85040000	51,160,44
chr16	85040000	85320000	ID_0.01_4205	-0.239283111585	.	85040000	85320000	31,120,180
chr16	85320000	85760000	ID_0.01_4206	0.280027051834	.	85320000	85760000	51,160,44
chr16	85760000	86080000	ID_0.01_4207	-0.468286578317	.	85760000	86080000	31,120,180
chr16	86080000	86600000	ID_0.01_4208	-0.150860924495	.	86080000	86600000	51,160,44
chr16	86600000	87320000	ID_0.01_4209	-0.499721804527	.	86600000	87320000	31,120,180
chr16	87320000	87760000	ID_0.01_4210	-0.673439639649	.	87320000	87760000	51,160,44
chr16	87760000	87960000	ID_0.01_4211	-0.056459156581	.	87760000	87960000	31,120,180
chr16	87960000	89320000	ID_0.01_4212	-0.043919481109	.	87960000	89320000	51,160,44
chr16	89320000	89640000	ID_0.01_4213	-0.474572795676	.	89320000	89640000	31,120,180
chr17	640000	920000	ID_0.01_4214	-0.163936495322	.	640000	920000	51,160,44
chr17	920000	1560000	ID_0.01_4215	-0.412179465556	.	920000	1560000	31,120,180
chr17	1560000	2280000	ID_0.01_4216	-0.215309704281	.	1560000	2280000	51,160,44
chr17	2280000	2640000	ID_0.01_4217	-0.177275792660	.	2280000	2640000	31,120,180
chr17	2640000	2960000	ID_0.01_4218	-0.334971978466	.	2640000	2960000	51,160,44
chr17	2960000	3640000	ID_0.01_4219	-0.079719490375	.	2960000	3640000	31,120,180
chr17	3640000	4040000	ID_0.01_4220	-0.493791014154	.	3640000	4040000	51,160,44
chr17	4040000	4440000	ID_0.01_4221	-0.011299072697	.	4040000	4440000	31,120,180
chr17	4440000	4880000	ID_0.01_4222	0.136270534173	.	4440000	4880000	51,160,44
chr17	4880000	5400000	ID_0.01_4223	-0.278528667439	.	4880000	5400000	31,120,180
chr17	5400000	6360000	ID_0.01_4224	-0.906659202066	.	5400000	6360000	51,160,44
chr17	6360000	6920000	ID_0.01_4225	-0.652009318518	.	6360000	6920000	31,120,180
chr17	6920000	7600000	ID_0.01_4226	-0.531024826395	.	6920000	7600000	51,160,44
chr17	7600000	8000000	ID_0.01_4227	-0.159714520585	.	7600000	8000000	31,120,180
chr17	8000000	8280000	ID_0.01_4228	-0.299888400961	.	8000000	8280000	51,160,44
chr17	8280000	8840000	ID_0.01_4229	-0.428900046066	.	8280000	8840000	31,120,180
chr17	8840000	9760000	ID_0.01_4230	-0.413412501838	.	8840000	9760000	51,160,44
chr17	9760000	10200000	ID_0.01_4231	-0.606562648302	.	9760000	10200000	31,120,180
chr17	10200000	10520000	ID_0.01_4232	-0.465528932028	.	10200000	10520000	51,160,44
chr17	10520000	10760000	ID_0.01_4233	-0.574918051698	.	10520000	10760000	31,120,180
chr17	10760000	11200000	ID_0.01_4234	-0.450924053135	.	10760000	11200000	51,160,44
chr17	11200000	12080000	ID_0.01_4235	-0.272618938128	.	11200000	12080000	31,120,180
chr17	12080000	12920000	ID_0.01_4236	-0.692630782674	.	12080000	12920000	51,160,44
chr17	12920000	13520000	ID_0.01_4237	-0.645265445745	.	12920000	13520000	31,120,180
chr17	13520000	14200000	ID_0.01_4238	-0.372144053981	.	13520000	14200000	51,160,44
chr17	14200000	14440000	ID_0.01_4239	-0.331038263445	.	14200000	14440000	31,120,180
chr17	14440000	14840000	ID_0.01_4240	-0.033686166498	.	14440000	14840000	51,160,44
chr17	14840000	15120000	ID_0.01_4241	-0.332405920607	.	14840000	15120000	31,120,180
chr17	15120000	15480000	ID_0.01_4242	-0.576368625469	.	15120000	15480000	51,160,44
chr17	15480000	15920000	ID_0.01_4243	-0.168300914738	.	15480000	15920000	31,120,180
chr17	15920000	16440000	ID_0.01_4244	-0.338002958060	.	15920000	16440000	51,160,44
chr17	16440000	16760000	ID_0.01_4245	-0.447227580640	.	16440000	16760000	31,120,180
chr17	16760000	17240000	ID_0.01_4246	-0.308192299246	.	16760000	17240000	51,160,44
chr17	17240000	17560000	ID_0.01_4247	-0.380408294931	.	17240000	17560000	31,120,180
chr17	17560000	18000000	ID_0.01_4248	-0.348142023382	.	17560000	18000000	51,160,44
chr17	18000000	18520000	ID_0.01_4249	-0.471511786113	.	18000000	18520000	31,120,180
chr17	18520000	19080000	ID_0.01_4250	-0.314164700139	.	18520000	19080000	51,160,44
chr17	19080000	19800000	ID_0.01_4251	-1.004096129923	.	19080000	19800000	31,120,180
chr17	19800000	20280000	ID_0.01_4252	-0.356730821743	.	19800000	20280000	51,160,44
chr17	20280000	20880000	ID_0.01_4253	-0.339746145615	.	20280000	20880000	31,120,180
chr17	20880000	21520000	ID_0.01_4254	-0.299079620430	.	20880000	21520000	51,160,44
chr17	21520000	25520000	ID_0.01_4255	-0.891888549758	.	21520000	25520000	31,120,180
chr17	25520000	26000000	ID_0.01_4256	-0.686733620192	.	25520000	26000000	51,160,44
chr17	26000000	27280000	ID_0.01_4257	-0.289735038185	.	26000000	27280000	31,120,180
chr17	27280000	27600000	ID_0.01_4258	-0.171695938136	.	27280000	27600000	51,160,44
chr17	27600000	27920000	ID_0.01_4259	0.025417590680	.	27600000	27920000	31,120,180
chr17	27920000	28400000	ID_0.01_4260	-0.099901086477	.	27920000	28400000	51,160,44
chr17	28400000	29200000	ID_0.01_4261	-0.160491534891	.	28400000	29200000	31,120,180
chr17	29200000	29720000	ID_0.01_4262	-0.499598331848	.	29200000	29720000	51,160,44
chr17	29720000	30240000	ID_0.01_4263	-0.228359998627	.	29720000	30240000	31,120,180
chr17	30240000	30800000	ID_0.01_4264	-0.461179085869	.	30240000	30800000	51,160,44
chr17	30800000	31320000	ID_0.01_4265	-0.462250747903	.	30800000	31320000	31,120,180
chr17	31320000	32080000	ID_0.01_4266	-0.761251223180	.	31320000	32080000	51,160,44
chr17	32080000	32480000	ID_0.01_4267	-0.393207673116	.	32080000	32480000	31,120,180
chr17	32480000	32720000	ID_0.01_4268	-0.310380527609	.	32480000	32720000	51,160,44
chr17	32720000	33480000	ID_0.01_4269	-0.444547789901	.	32720000	33480000	31,120,180
chr17	33480000	33880000	ID_0.01_4270	-0.632308317533	.	33480000	33880000	51,160,44
chr17	33880000	34160000	ID_0.01_4271	-0.376104878894	.	33880000	34160000	31,120,180
chr17	34160000	34520000	ID_0.01_4272	-0.473314720733	.	34160000	34520000	51,160,44
chr17	34520000	34800000	ID_0.01_4273	-0.447315224830	.	34520000	34800000	31,120,180
chr17	34800000	35440000	ID_0.01_4274	-0.976852384263	.	34800000	35440000	51,160,44
chr17	35440000	35880000	ID_0.01_4275	-0.188461002263	.	35440000	35880000	31,120,180
chr17	35880000	36280000	ID_0.01_4276	0.027838771980	.	35880000	36280000	51,160,44
chr17	36280000	37000000	ID_0.01_4277	-0.849619187990	.	36280000	37000000	31,120,180
chr17	37000000	37440000	ID_0.01_4278	-0.455280695927	.	37000000	37440000	51,160,44
chr17	37440000	37720000	ID_0.01_4279	-0.461419324722	.	37440000	37720000	31,120,180
chr17	37720000	38120000	ID_0.01_4280	-0.192412993606	.	37720000	38120000	51,160,44
chr17	38120000	38480000	ID_0.01_4281	-0.399761619013	.	38120000	38480000	31,120,180
chr17	38480000	38760000	ID_0.01_4282	-0.169477724744	.	38480000	38760000	51,160,44
chr17	38760000	39000000	ID_0.01_4283	-0.446891122858	.	38760000	39000000	31,120,180
chr17	39000000	39840000	ID_0.01_4284	-0.490646243843	.	39000000	39840000	51,160,44
chr17	39840000	40320000	ID_0.01_4285	-1.037830191548	.	39840000	40320000	31,120,180
chr17	40320000	40720000	ID_0.01_4286	0.009759786498	.	40320000	40720000	51,160,44
chr17	40720000	41160000	ID_0.01_4287	-0.425394599334	.	40720000	41160000	31,120,180
chr17	41160000	41400000	ID_0.01_4288	-0.365684642257	.	41160000	41400000	51,160,44
chr17	41400000	41960000	ID_0.01_4289	-1.041971119421	.	41400000	41960000	31,120,180
chr17	41960000	42440000	ID_0.01_4290	-0.175216140865	.	41960000	42440000	51,160,44
chr17	42440000	42800000	ID_0.01_4291	-0.249114430988	.	42440000	42800000	31,120,180
chr17	42800000	46760000	ID_0.01_4292	-0.045549652351	.	42800000	46760000	51,160,44
chr17	46760000	47920000	ID_0.01_4293	-0.657687694372	.	46760000	47920000	31,120,180
chr17	47920000	48440000	ID_0.01_4294	-0.055242582327	.	47920000	48440000	51,160,44
chr17	48440000	48840000	ID_0.01_4295	-0.411277486529	.	48440000	48840000	31,120,180
chr17	48840000	49360000	ID_0.01_4296	-0.056242254386	.	48840000	49360000	51,160,44
chr17	49360000	49840000	ID_0.01_4297	-0.871546839122	.	49360000	49840000	31,120,180
chr17	49840000	50240000	ID_0.01_4298	-0.447526827656	.	49840000	50240000	51,160,44
chr17	50240000	52560000	ID_0.01_4299	-0.595232310591	.	50240000	52560000	31,120,180
chr17	52560000	53000000	ID_0.01_4300	-0.389040358245	.	52560000	53000000	51,160,44
chr17	53000000	53600000	ID_0.01_4301	-0.869352557412	.	53000000	53600000	31,120,180
chr17	53600000	53960000	ID_0.01_4302	-0.577563868893	.	53600000	53960000	51,160,44
chr17	53960000	54560000	ID_0.01_4303	-0.453478330485	.	53960000	54560000	31,120,180
chr17	54560000	54880000	ID_0.01_4304	-0.393110803385	.	54560000	54880000	51,160,44
chr17	54880000	55200000	ID_0.01_4305	-0.582465536514	.	54880000	55200000	31,120,180
chr17	55200000	55880000	ID_0.01_4306	-0.773233323576	.	55200000	55880000	51,160,44
chr17	55880000	56240000	ID_0.01_4307	-0.636078277912	.	55880000	56240000	31,120,180
chr17	56240000	56600000	ID_0.01_4308	-0.509898454800	.	56240000	56600000	51,160,44
chr17	56600000	57240000	ID_0.01_4309	-0.467207862778	.	56600000	57240000	31,120,180
chr17	57240000	57800000	ID_0.01_4310	-0.682202416554	.	57240000	57800000	51,160,44
chr17	57800000	58160000	ID_0.01_4311	-0.247848406795	.	57800000	58160000	31,120,180
chr17	58160000	58760000	ID_0.01_4312	-0.606787321590	.	58160000	58760000	51,160,44
chr17	58760000	59080000	ID_0.01_4313	-0.708909543760	.	58760000	59080000	31,120,180
chr17	59080000	59640000	ID_0.01_4314	-0.039658164560	.	59080000	59640000	51,160,44
chr17	59640000	60320000	ID_0.01_4315	-0.405207949228	.	59640000	60320000	31,120,180
chr17	60320000	60720000	ID_0.01_4316	-0.743466097925	.	60320000	60720000	51,160,44
chr17	60720000	61120000	ID_0.01_4317	-0.654853487721	.	60720000	61120000	31,120,180
chr17	61120000	61480000	ID_0.01_4318	-0.219807592247	.	61120000	61480000	51,160,44
chr17	61480000	61960000	ID_0.01_4319	-0.731795018025	.	61480000	61960000	31,120,180
chr17	61960000	62440000	ID_0.01_4320	-0.458761307217	.	61960000	62440000	51,160,44
chr17	62440000	62800000	ID_0.01_4321	-0.529325021322	.	62440000	62800000	31,120,180
chr17	62800000	63200000	ID_0.01_4322	-0.416766436800	.	62800000	63200000	51,160,44
chr17	63200000	64160000	ID_0.01_4323	-0.704103589860	.	63200000	64160000	31,120,180
chr17	64160000	64680000	ID_0.01_4324	-1.004886815102	.	64160000	64680000	51,160,44
chr17	64680000	65040000	ID_0.01_4325	-0.645722809387	.	64680000	65040000	31,120,180
chr17	65040000	65360000	ID_0.01_4326	-0.251910254804	.	65040000	65360000	51,160,44
chr17	65360000	65720000	ID_0.01_4327	-0.452464780009	.	65360000	65720000	31,120,180
chr17	65720000	66520000	ID_0.01_4328	-0.437692945023	.	65720000	66520000	51,160,44
chr17	66520000	66760000	ID_0.01_4329	-0.384266878346	.	66520000	66760000	31,120,180
chr17	66760000	67280000	ID_0.01_4330	-0.604389167882	.	66760000	67280000	51,160,44
chr17	67280000	68160000	ID_0.01_4331	-0.722932554600	.	67280000	68160000	31,120,180
chr17	68160000	68560000	ID_0.01_4332	-0.291575633520	.	68160000	68560000	51,160,44
chr17	68560000	69080000	ID_0.01_4333	-0.651779700340	.	68560000	69080000	31,120,180
chr17	69080000	69400000	ID_0.01_4334	-0.227163034089	.	69080000	69400000	51,160,44
chr17	69400000	70120000	ID_0.01_4335	-0.487929680668	.	69400000	70120000	31,120,180
chr17	70120000	70560000	ID_0.01_4336	-0.400570837938	.	70120000	70560000	51,160,44
chr17	70560000	71400000	ID_0.01_4337	-0.670999765453	.	70560000	71400000	31,120,180
chr17	71400000	72200000	ID_0.01_4338	-0.782454960483	.	71400000	72200000	51,160,44
chr17	72200000	72600000	ID_0.01_4339	-0.578192915562	.	72200000	72600000	31,120,180
chr17	72600000	72960000	ID_0.01_4340	-0.176257987998	.	72600000	72960000	51,160,44
chr17	72960000	73880000	ID_0.01_4341	-0.324114711698	.	72960000	73880000	31,120,180
chr17	73880000	74440000	ID_0.01_4342	-0.511199001454	.	73880000	74440000	51,160,44
chr17	74440000	74760000	ID_0.01_4343	0.028544544361	.	74440000	74760000	31,120,180
chr17	74760000	75520000	ID_0.01_4344	-0.651152990954	.	74760000	75520000	51,160,44
chr17	75520000	76000000	ID_0.01_4345	-0.447510073030	.	75520000	76000000	31,120,180
chr17	76000000	77000000	ID_0.01_4346	-0.366992239043	.	76000000	77000000	51,160,44
chr17	77000000	77680000	ID_0.01_4347	-0.637299554225	.	77000000	77680000	31,120,180
chr17	77680000	78000000	ID_0.01_4348	-0.935811141654	.	77680000	78000000	51,160,44
chr17	78000000	78400000	ID_0.01_4349	-0.340077883078	.	78000000	78400000	31,120,180
chr17	78400000	78960000	ID_0.01_4350	-0.256161383830	.	78400000	78960000	51,160,44
chr17	78960000	79600000	ID_0.01_4351	-0.597775828777	.	78960000	79600000	31,120,180
chr17	79600000	80200000	ID_0.01_4352	-0.519697107068	.	79600000	80200000	51,160,44
chr17	80200000	80600000	ID_0.01_4353	-0.623076921608	.	80200000	80600000	31,120,180
chr18	640000	840000	ID_0.01_4354	-0.309279699228	.	640000	840000	51,160,44
chr18	840000	1520000	ID_0.01_4355	-0.817636830714	.	840000	1520000	31,120,180
chr18	1520000	2560000	ID_0.01_4356	-0.404858472019	.	1520000	2560000	51,160,44
chr18	2560000	3280000	ID_0.01_4357	-1.206887568103	.	2560000	3280000	31,120,180
chr18	3280000	3720000	ID_0.01_4358	-1.209252257698	.	3280000	3720000	51,160,44
chr18	3720000	4080000	ID_0.01_4359	-0.417211964178	.	3720000	4080000	31,120,180
chr18	4080000	5080000	ID_0.01_4360	-0.879197392098	.	4080000	5080000	51,160,44
chr18	5080000	5560000	ID_0.01_4361	-1.029551586000	.	5080000	5560000	31,120,180
chr18	5560000	5880000	ID_0.01_4362	-0.203029532983	.	5560000	5880000	51,160,44
chr18	5880000	6520000	ID_0.01_4363	-0.792277049529	.	5880000	6520000	31,120,180
chr18	6520000	6880000	ID_0.01_4364	-0.899417251421	.	6520000	6880000	51,160,44
chr18	6880000	7200000	ID_0.01_4365	-0.457122885316	.	6880000	7200000	31,120,180
chr18	7200000	7560000	ID_0.01_4366	-0.730489985325	.	7200000	7560000	51,160,44
chr18	7560000	8000000	ID_0.01_4367	-0.366426503644	.	7560000	8000000	31,120,180
chr18	8000000	8440000	ID_0.01_4368	0.056665529738	.	8000000	8440000	51,160,44
chr18	8440000	9040000	ID_0.01_4369	-0.702864896232	.	8440000	9040000	31,120,180
chr18	9040000	9520000	ID_0.01_4370	-0.190793271912	.	9040000	9520000	51,160,44
chr18	9520000	9960000	ID_0.01_4371	0.100566829651	.	9520000	9960000	31,120,180
chr18	9960000	10520000	ID_0.01_4372	-0.546955425618	.	9960000	10520000	51,160,44
chr18	10520000	10800000	ID_0.01_4373	-0.506810592927	.	10520000	10800000	31,120,180
chr18	10800000	11160000	ID_0.01_4374	-0.473813403403	.	10800000	11160000	51,160,44
chr18	11160000	11640000	ID_0.01_4375	-0.471613442095	.	11160000	11640000	31,120,180
chr18	11640000	12080000	ID_0.01_4376	-0.686391208668	.	11640000	12080000	51,160,44
chr18	12080000	12280000	ID_0.01_4377	-0.221675100531	.	12080000	12280000	31,120,180
chr18	12280000	12680000	ID_0.01_4378	-0.694340622947	.	12280000	12680000	51,160,44
chr18	12680000	13160000	ID_0.01_4379	-0.280575494227	.	12680000	13160000	31,120,180
chr18	13160000	13800000	ID_0.01_4380	-0.563633230666	.	13160000	13800000	51,160,44
chr18	13800000	14120000	ID_0.01_4381	-0.574540789937	.	13800000	14120000	31,120,180
chr18	14120000	14480000	ID_0.01_4382	-0.401086291852	.	14120000	14480000	51,160,44
chr18	14480000	18760000	ID_0.01_4383	-0.830081351809	.	14480000	18760000	31,120,180
chr18	18760000	19040000	ID_0.01_4384	0.232071920276	.	18760000	19040000	51,160,44
chr18	19040000	19440000	ID_0.01_4385	-0.477580238368	.	19040000	19440000	31,120,180
chr18	19440000	19800000	ID_0.01_4386	-0.794405866032	.	19440000	19800000	51,160,44
chr18	19800000	20320000	ID_0.01_4387	0.337916318613	.	19800000	20320000	31,120,180
chr18	20320000	21080000	ID_0.01_4388	-0.343699251222	.	20320000	21080000	51,160,44
chr18	21080000	21760000	ID_0.01_4389	-0.793330562855	.	21080000	21760000	31,120,180
chr18	21760000	22360000	ID_0.01_4390	-0.820951610641	.	21760000	22360000	51,160,44
chr18	22360000	23040000	ID_0.01_4391	-0.388215391166	.	22360000	23040000	31,120,180
chr18	23040000	23480000	ID_0.01_4392	-0.270264432600	.	23040000	23480000	51,160,44
chr18	23480000	23880000	ID_0.01_4393	-0.861475818225	.	23480000	23880000	31,120,180
chr18	23880000	24880000	ID_0.01_4394	-0.534424343915	.	23880000	24880000	51,160,44
chr18	24880000	25200000	ID_0.01_4395	-0.472472652299	.	24880000	25200000	31,120,180
chr18	25200000	25800000	ID_0.01_4396	-0.753473109713	.	25200000	25800000	51,160,44
chr18	25800000	26440000	ID_0.01_4397	-1.009188818417	.	25800000	26440000	31,120,180
chr18	26440000	27440000	ID_0.01_4398	-0.730606384808	.	26440000	27440000	51,160,44
chr18	27440000	27920000	ID_0.01_4399	-0.822329157203	.	27440000	27920000	31,120,180
chr18	27920000	28520000	ID_0.01_4400	-0.719113049956	.	27920000	28520000	51,160,44
chr18	28520000	29120000	ID_0.01_4401	-0.909375298313	.	28520000	29120000	31,120,180
chr18	29120000	29680000	ID_0.01_4402	-0.211525984308	.	29120000	29680000	51,160,44
chr18	29680000	30160000	ID_0.01_4403	-0.972084893516	.	29680000	30160000	31,120,180
chr18	30160000	30800000	ID_0.01_4404	-0.764571148926	.	30160000	30800000	51,160,44
chr18	30800000	31360000	ID_0.01_4405	-0.795423010764	.	30800000	31360000	31,120,180
chr18	31360000	31680000	ID_0.01_4406	-0.585717602573	.	31360000	31680000	51,160,44
chr18	31680000	31920000	ID_0.01_4407	-0.467762879169	.	31680000	31920000	31,120,180
chr18	31920000	32400000	ID_0.01_4408	-0.197372672048	.	31920000	32400000	51,160,44
chr18	32400000	32800000	ID_0.01_4409	-0.919111434828	.	32400000	32800000	31,120,180
chr18	32800000	33320000	ID_0.01_4410	-0.347925386860	.	32800000	33320000	51,160,44
chr18	33320000	33560000	ID_0.01_4411	0.098594513969	.	33320000	33560000	31,120,180
chr18	33560000	33880000	ID_0.01_4412	-0.542644829660	.	33560000	33880000	51,160,44
chr18	33880000	34480000	ID_0.01_4413	-0.260358771155	.	33880000	34480000	31,120,180
chr18	34480000	34840000	ID_0.01_4414	-0.909537651587	.	34480000	34840000	51,160,44
chr18	34840000	35280000	ID_0.01_4415	-0.453957257613	.	34840000	35280000	31,120,180
chr18	35280000	36000000	ID_0.01_4416	-0.623749037319	.	35280000	36000000	51,160,44
chr18	36000000	36680000	ID_0.01_4417	-0.589825413226	.	36000000	36680000	31,120,180
chr18	36680000	37440000	ID_0.01_4418	-0.565286128334	.	36680000	37440000	51,160,44
chr18	37440000	37800000	ID_0.01_4419	-0.915015902158	.	37440000	37800000	31,120,180
chr18	37800000	38560000	ID_0.01_4420	-0.721260395313	.	37800000	38560000	51,160,44
chr18	38560000	39000000	ID_0.01_4421	-0.337313578748	.	38560000	39000000	31,120,180
chr18	39000000	39560000	ID_0.01_4422	-0.422371470494	.	39000000	39560000	51,160,44
chr18	39560000	40200000	ID_0.01_4423	-1.419111596719	.	39560000	40200000	31,120,180
chr18	40200000	41160000	ID_0.01_4424	-0.142296871333	.	40200000	41160000	51,160,44
chr18	41160000	41680000	ID_0.01_4425	-0.985608564516	.	41160000	41680000	31,120,180
chr18	41680000	42160000	ID_0.01_4426	-0.369748210085	.	41680000	42160000	51,160,44
chr18	42160000	42840000	ID_0.01_4427	-0.983878626147	.	42160000	42840000	31,120,180
chr18	42840000	43200000	ID_0.01_4428	-0.583582720708	.	42840000	43200000	51,160,44
chr18	43200000	43720000	ID_0.01_4429	-0.779077164987	.	43200000	43720000	31,120,180
chr18	43720000	44320000	ID_0.01_4430	-0.837335061900	.	43720000	44320000	51,160,44
chr18	44320000	44560000	ID_0.01_4431	-0.424473567606	.	44320000	44560000	31,120,180
chr18	44560000	44800000	ID_0.01_4432	-0.652869165260	.	44560000	44800000	51,160,44
chr18	44800000	45280000	ID_0.01_4433	-0.005672010947	.	44800000	45280000	31,120,180
chr18	45280000	45560000	ID_0.01_4434	-0.934707139310	.	45280000	45560000	51,160,44
chr18	45560000	45960000	ID_0.01_4435	-0.437128577257	.	45560000	45960000	31,120,180
chr18	45960000	46200000	ID_0.01_4436	-0.712843125022	.	45960000	46200000	51,160,44
chr18	46200000	46560000	ID_0.01_4437	-0.368795542328	.	46200000	46560000	31,120,180
chr18	46560000	47000000	ID_0.01_4438	0.523783972124	.	46560000	47000000	51,160,44
chr18	47000000	47400000	ID_0.01_4439	-1.072653557236	.	47000000	47400000	31,120,180
chr18	47400000	48000000	ID_0.01_4440	-0.439313472710	.	47400000	48000000	51,160,44
chr18	48000000	48320000	ID_0.01_4441	-0.487323369887	.	48000000	48320000	31,120,180
chr18	48320000	48640000	ID_0.01_4442	-0.506143792453	.	48320000	48640000	51,160,44
chr18	48640000	49160000	ID_0.01_4443	-0.493674761165	.	48640000	49160000	31,120,180
chr18	49160000	49840000	ID_0.01_4444	-0.845296403355	.	49160000	49840000	51,160,44
chr18	49840000	51080000	ID_0.01_4445	-0.744499609083	.	49840000	51080000	31,120,180
chr18	51080000	51640000	ID_0.01_4446	-0.620903022530	.	51080000	51640000	51,160,44
chr18	51640000	51920000	ID_0.01_4447	-0.667280584498	.	51640000	51920000	31,120,180
chr18	51920000	52360000	ID_0.01_4448	-0.954314636618	.	51920000	52360000	51,160,44
chr18	52360000	52760000	ID_0.01_4449	-0.096836307094	.	52360000	52760000	31,120,180
chr18	52760000	53840000	ID_0.01_4450	-0.864922463380	.	52760000	53840000	51,160,44
chr18	53840000	54280000	ID_0.01_4451	-0.252406270350	.	53840000	54280000	31,120,180
chr18	54280000	55240000	ID_0.01_4452	-1.208850902794	.	54280000	55240000	51,160,44
chr18	55240000	55520000	ID_0.01_4453	-0.936280999992	.	55240000	55520000	31,120,180
chr18	55520000	56040000	ID_0.01_4454	-0.155107102964	.	55520000	56040000	51,160,44
chr18	56040000	56440000	ID_0.01_4455	-0.233440579845	.	56040000	56440000	31,120,180
chr18	56440000	56760000	ID_0.01_4456	-0.726938147967	.	56440000	56760000	51,160,44
chr18	56760000	57120000	ID_0.01_4457	-0.061955586972	.	56760000	57120000	31,120,180
chr18	57120000	57680000	ID_0.01_4458	-0.199134583574	.	57120000	57680000	51,160,44
chr18	57680000	58320000	ID_0.01_4459	-0.744386439830	.	57680000	58320000	31,120,180
chr18	58320000	59200000	ID_0.01_4460	-0.644549904983	.	58320000	59200000	51,160,44
chr18	59200000	59800000	ID_0.01_4461	-0.753709732477	.	59200000	59800000	31,120,180
chr18	59800000	60280000	ID_0.01_4462	-0.803135423100	.	59800000	60280000	51,160,44
chr18	60280000	60680000	ID_0.01_4463	-0.201455451634	.	60280000	60680000	31,120,180
chr18	60680000	61160000	ID_0.01_4464	-1.011167904206	.	60680000	61160000	51,160,44
chr18	61160000	61720000	ID_0.01_4465	-0.986288116319	.	61160000	61720000	31,120,180
chr18	61720000	64880000	ID_0.01_4466	-1.122943253321	.	61720000	64880000	51,160,44
chr18	64880000	66440000	ID_0.01_4467	-0.973679987561	.	64880000	66440000	31,120,180
chr18	66440000	66800000	ID_0.01_4468	-1.116220213415	.	66440000	66800000	51,160,44
chr18	66800000	67200000	ID_0.01_4469	-0.244645933795	.	66800000	67200000	31,120,180
chr18	67200000	67800000	ID_0.01_4470	-0.031634266831	.	67200000	67800000	51,160,44
chr18	67800000	68160000	ID_0.01_4471	-0.959899177989	.	67800000	68160000	31,120,180
chr18	68160000	69120000	ID_0.01_4472	-1.256008679802	.	68160000	69120000	51,160,44
chr18	69120000	70240000	ID_0.01_4473	-0.585662999472	.	69120000	70240000	31,120,180
chr18	70240000	70920000	ID_0.01_4474	-1.185660780499	.	70240000	70920000	51,160,44
chr18	70920000	71240000	ID_0.01_4475	-0.295479192481	.	70920000	71240000	31,120,180
chr18	71240000	71720000	ID_0.01_4476	-0.348729546551	.	71240000	71720000	51,160,44
chr18	71720000	72240000	ID_0.01_4477	-0.778370366130	.	71720000	72240000	31,120,180
chr18	72240000	72800000	ID_0.01_4478	-0.827283976223	.	72240000	72800000	51,160,44
chr18	72800000	73200000	ID_0.01_4479	0.093770846837	.	72800000	73200000	31,120,180
chr18	73200000	73640000	ID_0.01_4480	-0.353343408955	.	73200000	73640000	51,160,44
chr18	73640000	74080000	ID_0.01_4481	-0.361119133705	.	73640000	74080000	31,120,180
chr18	74080000	74440000	ID_0.01_4482	-0.970655196740	.	74080000	74440000	51,160,44
chr18	74440000	75440000	ID_0.01_4483	-0.634153507648	.	74440000	75440000	31,120,180
chr18	75440000	75920000	ID_0.01_4484	-0.775746409025	.	75440000	75920000	51,160,44
chr18	75920000	76720000	ID_0.01_4485	0.001430145465	.	75920000	76720000	31,120,180
chr18	76720000	77080000	ID_0.01_4486	-0.564371761528	.	76720000	77080000	51,160,44
chr18	77080000	77440000	ID_0.01_4487	-0.455336387780	.	77080000	77440000	31,120,180
chr18	77440000	77560000	ID_0.01_4488	-0.268282160132	.	77440000	77560000	51,160,44
chr20	520000	720000	ID_0.01_4489	-0.120807485146	.	520000	720000	31,120,180
chr20	720000	1200000	ID_0.01_4490	-0.380920065584	.	720000	1200000	51,160,44
chr20	1200000	1480000	ID_0.01_4491	-0.782071001061	.	1200000	1480000	31,120,180
chr20	1480000	1760000	ID_0.01_4492	-0.570013615970	.	1480000	1760000	51,160,44
chr20	1760000	2440000	ID_0.01_4493	-0.333743282039	.	1760000	2440000	31,120,180
chr20	2440000	2680000	ID_0.01_4494	-0.364435658431	.	2440000	2680000	51,160,44
chr20	2680000	3640000	ID_0.01_4495	0.022402704290	.	2680000	3640000	31,120,180
chr20	3640000	4200000	ID_0.01_4496	-0.387054736645	.	3640000	4200000	51,160,44
chr20	4200000	4600000	ID_0.01_4497	-0.451923437169	.	4200000	4600000	31,120,180
chr20	4600000	5200000	ID_0.01_4498	-0.411320011312	.	4600000	5200000	51,160,44
chr20	5200000	5480000	ID_0.01_4499	-0.729973180500	.	5200000	5480000	31,120,180
chr20	5480000	6120000	ID_0.01_4500	-0.865337220568	.	5480000	6120000	51,160,44
chr20	6120000	6560000	ID_0.01_4501	-1.450828785388	.	6120000	6560000	31,120,180
chr20	6560000	7400000	ID_0.01_4502	-0.477455656753	.	6560000	7400000	51,160,44
chr20	7400000	7920000	ID_0.01_4503	-0.670495710644	.	7400000	7920000	31,120,180
chr20	7920000	8720000	ID_0.01_4504	-1.154964532499	.	7920000	8720000	51,160,44
chr20	8720000	9360000	ID_0.01_4505	-1.208883247148	.	8720000	9360000	31,120,180
chr20	9360000	9920000	ID_0.01_4506	-0.763943482875	.	9360000	9920000	51,160,44
chr20	9920000	10520000	ID_0.01_4507	-0.557267508244	.	9920000	10520000	31,120,180
chr20	10520000	11560000	ID_0.01_4508	-0.409081764230	.	10520000	11560000	51,160,44
chr20	11560000	12440000	ID_0.01_4509	-0.957908368701	.	11560000	12440000	31,120,180
chr20	12440000	12880000	ID_0.01_4510	-0.428693582638	.	12440000	12880000	51,160,44
chr20	12880000	13800000	ID_0.01_4511	-1.182196700788	.	12880000	13800000	31,120,180
chr20	13800000	14080000	ID_0.01_4512	-0.921723069026	.	13800000	14080000	51,160,44
chr20	14080000	14760000	ID_0.01_4513	-0.851511391339	.	14080000	14760000	31,120,180
chr20	14760000	15280000	ID_0.01_4514	-0.264866002722	.	14760000	15280000	51,160,44
chr20	15280000	15680000	ID_0.01_4515	-0.555287478958	.	15280000	15680000	31,120,180
chr20	15680000	16480000	ID_0.01_4516	-0.580862199735	.	15680000	16480000	51,160,44
chr20	16480000	16760000	ID_0.01_4517	-0.342665479712	.	16480000	16760000	31,120,180
chr20	16760000	17440000	ID_0.01_4518	-1.020286592645	.	16760000	17440000	51,160,44
chr20	17440000	18000000	ID_0.01_4519	-1.289028502172	.	17440000	18000000	31,120,180
chr20	18000000	18600000	ID_0.01_4520	-0.761344717114	.	18000000	18600000	51,160,44
chr20	18600000	19120000	ID_0.01_4521	-0.604845368748	.	18600000	19120000	31,120,180
chr20	19120000	19640000	ID_0.01_4522	-0.275830408384	.	19120000	19640000	51,160,44
chr20	19640000	20040000	ID_0.01_4523	-0.850555734377	.	19640000	20040000	31,120,180
chr20	20040000	20600000	ID_0.01_4524	-0.663955676782	.	20040000	20600000	51,160,44
chr20	20600000	20840000	ID_0.01_4525	-0.462838121749	.	20600000	20840000	31,120,180
chr20	20840000	21200000	ID_0.01_4526	-0.837790856498	.	20840000	21200000	51,160,44
chr20	21200000	21600000	ID_0.01_4527	0.072013969424	.	21200000	21600000	31,120,180
chr20	21600000	22280000	ID_0.01_4528	-1.067293748506	.	21600000	22280000	51,160,44
chr20	22280000	22680000	ID_0.01_4529	-1.252877815456	.	22280000	22680000	31,120,180
chr20	22680000	23320000	ID_0.01_4530	-0.870197209201	.	22680000	23320000	51,160,44
chr20	23320000	23640000	ID_0.01_4531	-0.792981166298	.	23320000	23640000	31,120,180
chr20	23640000	24120000	ID_0.01_4532	-0.463904229759	.	23640000	24120000	51,160,44
chr20	24120000	24920000	ID_0.01_4533	-0.486488616729	.	24120000	24920000	31,120,180
chr20	24920000	25280000	ID_0.01_4534	-0.743964655338	.	24920000	25280000	51,160,44
chr20	25280000	29600000	ID_0.01_4535	-0.250172602792	.	25280000	29600000	31,120,180
chr20	29600000	30120000	ID_0.01_4536	-1.448292695802	.	29600000	30120000	51,160,44
chr20	30120000	30680000	ID_0.01_4537	-1.169441634897	.	30120000	30680000	31,120,180
chr20	30680000	31400000	ID_0.01_4538	-0.491637155912	.	30680000	31400000	51,160,44
chr20	31400000	31960000	ID_0.01_4539	-0.309467583781	.	31400000	31960000	31,120,180
chr20	31960000	32360000	ID_0.01_4540	-0.590501249212	.	31960000	32360000	51,160,44
chr20	32360000	32760000	ID_0.01_4541	-0.336262688234	.	32360000	32760000	31,120,180
chr20	32760000	33120000	ID_0.01_4542	-0.664109032618	.	32760000	33120000	51,160,44
chr20	33120000	33400000	ID_0.01_4543	0.257208359986	.	33120000	33400000	31,120,180
chr20	33400000	34040000	ID_0.01_4544	-0.549854268554	.	33400000	34040000	51,160,44
chr20	34040000	34520000	ID_0.01_4545	-0.372661239640	.	34040000	34520000	31,120,180
chr20	34520000	34800000	ID_0.01_4546	-0.386188224767	.	34520000	34800000	51,160,44
chr20	34800000	35080000	ID_0.01_4547	0.238862810541	.	34800000	35080000	31,120,180
chr20	35080000	35560000	ID_0.01_4548	-0.420542177541	.	35080000	35560000	51,160,44
chr20	35560000	35840000	ID_0.01_4549	-0.292101175961	.	35560000	35840000	31,120,180
chr20	35840000	36200000	ID_0.01_4550	-0.505996659570	.	35840000	36200000	51,160,44
chr20	36200000	36640000	ID_0.01_4551	-0.563504473604	.	36200000	36640000	31,120,180
chr20	36640000	37080000	ID_0.01_4552	-0.220433484699	.	36640000	37080000	51,160,44
chr20	37080000	37720000	ID_0.01_4553	-0.617750587789	.	37080000	37720000	31,120,180
chr20	37720000	38840000	ID_0.01_4554	-0.977952889025	.	37720000	38840000	51,160,44
chr20	38840000	39360000	ID_0.01_4555	-0.564569421014	.	38840000	39360000	31,120,180
chr20	39360000	39600000	ID_0.01_4556	-0.377455778720	.	39360000	39600000	51,160,44
chr20	39600000	40000000	ID_0.01_4557	-0.537122597835	.	39600000	40000000	31,120,180
chr20	40000000	40360000	ID_0.01_4558	-0.183027578155	.	40000000	40360000	51,160,44
chr20	40360000	41200000	ID_0.01_4559	-1.111614278709	.	40360000	41200000	31,120,180
chr20	41200000	42040000	ID_0.01_4560	-0.308329849437	.	41200000	42040000	51,160,44
chr20	42040000	42360000	ID_0.01_4561	-1.238222778944	.	42040000	42360000	31,120,180
chr20	42360000	42720000	ID_0.01_4562	-0.592800117424	.	42360000	42720000	51,160,44
chr20	42720000	43280000	ID_0.01_4563	-0.727893552896	.	42720000	43280000	31,120,180
chr20	43280000	43520000	ID_0.01_4564	-0.514656452509	.	43280000	43520000	51,160,44
chr20	43520000	44400000	ID_0.01_4565	-0.410966020664	.	43520000	44400000	31,120,180
chr20	44400000	44600000	ID_0.01_4566	-0.716637852286	.	44400000	44600000	51,160,44
chr20	44600000	45080000	ID_0.01_4567	-0.441103613928	.	44600000	45080000	31,120,180
chr20	45080000	45360000	ID_0.01_4568	-0.472095946871	.	45080000	45360000	51,160,44
chr20	45360000	45800000	ID_0.01_4569	-0.620741251453	.	45360000	45800000	31,120,180
chr20	45800000	46280000	ID_0.01_4570	-1.127423863400	.	45800000	46280000	51,160,44
chr20	46280000	46840000	ID_0.01_4571	-1.227121721824	.	46280000	46840000	31,120,180
chr20	46840000	47240000	ID_0.01_4572	0.254237138476	.	46840000	47240000	51,160,44
chr20	47240000	47560000	ID_0.01_4573	-0.411848247414	.	47240000	47560000	31,120,180
chr20	47560000	47920000	ID_0.01_4574	-0.691887341577	.	47560000	47920000	51,160,44
chr20	47920000	48160000	ID_0.01_4575	-0.732000916156	.	47920000	48160000	31,120,180
chr20	48160000	48560000	ID_0.01_4576	-0.259324863093	.	48160000	48560000	51,160,44
chr20	48560000	48800000	ID_0.01_4577	-0.722872339544	.	48560000	48800000	31,120,180
chr20	48800000	49560000	ID_0.01_4578	-0.535295097203	.	48800000	49560000	51,160,44
chr20	49560000	49960000	ID_0.01_4579	-0.734102377936	.	49560000	49960000	31,120,180
chr20	49960000	50240000	ID_0.01_4580	-0.540925068808	.	49960000	50240000	51,160,44
chr20	50240000	50800000	ID_0.01_4581	-0.719633201269	.	50240000	50800000	31,120,180
chr20	50800000	51320000	ID_0.01_4582	-0.981627209942	.	50800000	51320000	51,160,44
chr20	51320000	51840000	ID_0.01_4583	-0.366374956182	.	51320000	51840000	31,120,180
chr20	51840000	52160000	ID_0.01_4584	-0.406259100223	.	51840000	52160000	51,160,44
chr20	52160000	52560000	ID_0.01_4585	-1.143724879378	.	52160000	52560000	31,120,180
chr20	52560000	52840000	ID_0.01_4586	-0.550035257965	.	52560000	52840000	51,160,44
chr20	52840000	53280000	ID_0.01_4587	-0.817888810085	.	52840000	53280000	31,120,180
chr20	53280000	53960000	ID_0.01_4588	-0.895652277066	.	53280000	53960000	51,160,44
chr20	53960000	54880000	ID_0.01_4589	-0.276435365768	.	53960000	54880000	31,120,180
chr20	54880000	55120000	ID_0.01_4590	-0.865528881908	.	54880000	55120000	51,160,44
chr20	55120000	55640000	ID_0.01_4591	-0.758670469254	.	55120000	55640000	31,120,180
chr20	55640000	56200000	ID_0.01_4592	-0.650232626172	.	55640000	56200000	51,160,44
chr20	56200000	56800000	ID_0.01_4593	-0.706183340873	.	56200000	56800000	31,120,180
chr20	56800000	57400000	ID_0.01_4594	-1.120356685602	.	56800000	57400000	51,160,44
chr20	57400000	57760000	ID_0.01_4595	-0.511071700349	.	57400000	57760000	31,120,180
chr20	57760000	58120000	ID_0.01_4596	-0.027185620583	.	57760000	58120000	51,160,44
chr20	58120000	58640000	ID_0.01_4597	-0.824211217591	.	58120000	58640000	31,120,180
chr20	58640000	59840000	ID_0.01_4598	-0.687802566409	.	58640000	59840000	51,160,44
chr20	59840000	60520000	ID_0.01_4599	-0.564539624922	.	59840000	60520000	31,120,180
chr20	60520000	61000000	ID_0.01_4600	-0.931058237398	.	60520000	61000000	51,160,44
chr20	61000000	61680000	ID_0.01_4601	-0.571230397142	.	61000000	61680000	31,120,180
chr20	61680000	62120000	ID_0.01_4602	-0.075847249711	.	61680000	62120000	51,160,44
chrY	4360000	6080000	ID_0.01_4603	-0.048427450494	.	4360000	6080000	31,120,180
chrY	6080000	6440000	ID_0.01_4604	-0.498776614708	.	6080000	6440000	51,160,44
chrY	6440000	7760000	ID_0.01_4605	-0.361001375844	.	6440000	7760000	31,120,180
chrY	7760000	8640000	ID_0.01_4606	-0.043437579897	.	7760000	8640000	51,160,44
chrY	8640000	13120000	ID_0.01_4607	0.074303360482	.	8640000	13120000	31,120,180
chrY	13120000	13640000	ID_0.01_4608	-0.830631382323	.	13120000	13640000	51,160,44
chrY	13640000	13880000	ID_0.01_4609	-0.557154154815	.	13640000	13880000	31,120,180
chrY	13880000	15040000	ID_0.01_4610	-0.488311006436	.	13880000	15040000	51,160,44
chrY	15040000	15480000	ID_0.01_4611	-0.024177854471	.	15040000	15480000	31,120,180
chrY	15480000	16160000	ID_0.01_4612	-0.109644070526	.	15480000	16160000	51,160,44
chrY	16160000	16600000	ID_0.01_4613	-0.030207034818	.	16160000	16600000	31,120,180
chrY	16600000	17280000	ID_0.01_4614	-0.051118458382	.	16600000	17280000	51,160,44
chrY	17280000	17680000	ID_0.01_4615	0.019212547375	.	17280000	17680000	31,120,180
chrY	17680000	21560000	ID_0.01_4616	-0.070525480215	.	17680000	21560000	51,160,44
chrY	21560000	22000000	ID_0.01_4617	-0.184440552907	.	21560000	22000000	31,120,180
chrY	22000000	22480000	ID_0.01_4618	0.082221884563	.	22000000	22480000	51,160,44
chrY	22480000	23840000	ID_0.01_4619	-0.350573041342	.	22480000	23840000	31,120,180
chr19	480000	1280000	ID_0.01_4620	-0.770451537305	.	480000	1280000	51,160,44
chr19	1280000	1880000	ID_0.01_4621	-0.649180745373	.	1280000	1880000	31,120,180
chr19	1880000	2400000	ID_0.01_4622	-0.715443492675	.	1880000	2400000	51,160,44
chr19	2400000	2640000	ID_0.01_4623	-0.559965316160	.	2400000	2640000	31,120,180
chr19	2640000	2920000	ID_0.01_4624	-0.380893032551	.	2640000	2920000	51,160,44
chr19	2920000	3280000	ID_0.01_4625	-0.213557983897	.	2920000	3280000	31,120,180
chr19	3280000	3560000	ID_0.01_4626	-0.467062046053	.	3280000	3560000	51,160,44
chr19	3560000	4240000	ID_0.01_4627	-0.168759133072	.	3560000	4240000	31,120,180
chr19	4240000	4680000	ID_0.01_4628	-0.673065204068	.	4240000	4680000	51,160,44
chr19	4680000	5040000	ID_0.01_4629	-0.476833521089	.	4680000	5040000	31,120,180
chr19	5040000	5680000	ID_0.01_4630	-0.114520543567	.	5040000	5680000	51,160,44
chr19	5680000	6000000	ID_0.01_4631	-0.946510421425	.	5680000	6000000	31,120,180
chr19	6000000	6520000	ID_0.01_4632	-0.164061952079	.	6000000	6520000	51,160,44
chr19	6520000	7040000	ID_0.01_4633	-0.244253841495	.	6520000	7040000	31,120,180
chr19	7040000	7440000	ID_0.01_4634	-0.831468351292	.	7040000	7440000	51,160,44
chr19	7440000	7880000	ID_0.01_4635	-0.462528506493	.	7440000	7880000	31,120,180
chr19	7880000	8360000	ID_0.01_4636	-0.379688909223	.	7880000	8360000	51,160,44
chr19	8360000	8800000	ID_0.01_4637	-0.598435085799	.	8360000	8800000	31,120,180
chr19	8800000	9240000	ID_0.01_4638	-1.081473717551	.	8800000	9240000	51,160,44
chr19	9240000	9680000	ID_0.01_4639	-0.371663604104	.	9240000	9680000	31,120,180
chr19	9680000	9960000	ID_0.01_4640	-0.118867324956	.	9680000	9960000	51,160,44
chr19	9960000	10560000	ID_0.01_4641	-0.672613532152	.	9960000	10560000	31,120,180
chr19	10560000	10960000	ID_0.01_4642	-0.316401307967	.	10560000	10960000	51,160,44
chr19	10960000	11720000	ID_0.01_4643	-0.613367811566	.	10960000	11720000	31,120,180
chr19	11720000	12280000	ID_0.01_4644	-0.296391878452	.	11720000	12280000	51,160,44
chr19	12280000	12640000	ID_0.01_4645	-0.095686128913	.	12280000	12640000	31,120,180
chr19	12640000	13880000	ID_0.01_4646	-0.402765480137	.	12640000	13880000	51,160,44
chr19	13880000	14240000	ID_0.01_4647	-0.465848447536	.	13880000	14240000	31,120,180
chr19	14240000	14560000	ID_0.01_4648	-0.341192093005	.	14240000	14560000	51,160,44
chr19	14560000	15200000	ID_0.01_4649	-0.715618212361	.	14560000	15200000	31,120,180
chr19	15200000	15680000	ID_0.01_4650	-0.737906978356	.	15200000	15680000	51,160,44
chr19	15680000	16760000	ID_0.01_4651	-0.626737254938	.	15680000	16760000	31,120,180
chr19	16760000	17160000	ID_0.01_4652	-0.221729942447	.	16760000	17160000	51,160,44
chr19	17160000	17520000	ID_0.01_4653	-0.241442693839	.	17160000	17520000	31,120,180
chr19	17520000	18040000	ID_0.01_4654	-0.472336589608	.	17520000	18040000	51,160,44
chr19	18040000	18560000	ID_0.01_4655	-0.371071879271	.	18040000	18560000	31,120,180
chr19	18560000	19120000	ID_0.01_4656	-0.644160089310	.	18560000	19120000	51,160,44
chr19	19120000	19640000	ID_0.01_4657	-0.286564322380	.	19120000	19640000	31,120,180
chr19	19640000	20080000	ID_0.01_4658	-0.609830565512	.	19640000	20080000	51,160,44
chr19	20080000	20400000	ID_0.01_4659	-0.313328025475	.	20080000	20400000	31,120,180
chr19	20400000	21160000	ID_0.01_4660	-0.211850553592	.	20400000	21160000	51,160,44
chr19	21160000	21640000	ID_0.01_4661	-0.578358168485	.	21160000	21640000	31,120,180
chr19	21640000	22080000	ID_0.01_4662	-0.307630665013	.	21640000	22080000	51,160,44
chr19	22080000	23320000	ID_0.01_4663	-0.399548906202	.	22080000	23320000	31,120,180
chr19	23320000	24520000	ID_0.01_4664	-0.264270565383	.	23320000	24520000	51,160,44
chr19	24520000	28440000	ID_0.01_4665	-0.979239345709	.	24520000	28440000	31,120,180
chr19	28440000	28840000	ID_0.01_4666	-0.267756942221	.	28440000	28840000	51,160,44
chr19	28840000	29320000	ID_0.01_4667	-0.236805624813	.	28840000	29320000	31,120,180
chr19	29320000	30600000	ID_0.01_4668	-0.530660813156	.	29320000	30600000	51,160,44
chr19	30600000	31160000	ID_0.01_4669	-0.473867276972	.	30600000	31160000	31,120,180
chr19	31160000	32720000	ID_0.01_4670	-0.930393156332	.	31160000	32720000	51,160,44
chr19	32720000	33080000	ID_0.01_4671	-1.014459842147	.	32720000	33080000	31,120,180
chr19	33080000	33400000	ID_0.01_4672	-0.398648104545	.	33080000	33400000	51,160,44
chr19	33400000	33720000	ID_0.01_4673	-0.295526167688	.	33400000	33720000	31,120,180
chr19	33720000	34280000	ID_0.01_4674	-0.508509424456	.	33720000	34280000	51,160,44
chr19	34280000	34640000	ID_0.01_4675	0.088929146203	.	34280000	34640000	31,120,180
chr19	34640000	35000000	ID_0.01_4676	-0.762921839080	.	34640000	35000000	51,160,44
chr19	35000000	35640000	ID_0.01_4677	-0.577107095186	.	35000000	35640000	31,120,180
chr19	35640000	36080000	ID_0.01_4678	-0.258153152693	.	35640000	36080000	51,160,44
chr19	36080000	36680000	ID_0.01_4679	-0.053230298392	.	36080000	36680000	31,120,180
chr19	36680000	37760000	ID_0.01_4680	-0.892576470658	.	36680000	37760000	51,160,44
chr19	37760000	38320000	ID_0.01_4681	-0.329697666062	.	37760000	38320000	31,120,180
chr19	38320000	38720000	ID_0.01_4682	-0.670807129743	.	38320000	38720000	51,160,44
chr19	38720000	39440000	ID_0.01_4683	-0.253867043924	.	38720000	39440000	31,120,180
chr19	39440000	39920000	ID_0.01_4684	-1.036995875066	.	39440000	39920000	51,160,44
chr19	39920000	40280000	ID_0.01_4685	-0.516215732597	.	39920000	40280000	31,120,180
chr19	40280000	40640000	ID_0.01_4686	-0.254173993870	.	40280000	40640000	51,160,44
chr19	40640000	41160000	ID_0.01_4687	-0.222261183068	.	40640000	41160000	31,120,180
chr19	41160000	42560000	ID_0.01_4688	-0.263462932789	.	41160000	42560000	51,160,44
chr19	42560000	43120000	ID_0.01_4689	-0.525698007019	.	42560000	43120000	31,120,180
chr19	43120000	43920000	ID_0.01_4690	-0.795969170913	.	43120000	43920000	51,160,44
chr19	43920000	44320000	ID_0.01_4691	-0.794532917001	.	43920000	44320000	31,120,180
chr19	44320000	45040000	ID_0.01_4692	-0.605562152872	.	44320000	45040000	51,160,44
chr19	45040000	45360000	ID_0.01_4693	-0.910764284556	.	45040000	45360000	31,120,180
chr19	45360000	45920000	ID_0.01_4694	-0.447086036669	.	45360000	45920000	51,160,44
chr19	45920000	46320000	ID_0.01_4695	-0.492369105561	.	45920000	46320000	31,120,180
chr19	46320000	47120000	ID_0.01_4696	-0.480920815861	.	46320000	47120000	51,160,44
chr19	47120000	47760000	ID_0.01_4697	-0.360663547014	.	47120000	47760000	31,120,180
chr19	47760000	48440000	ID_0.01_4698	-0.796755578041	.	47760000	48440000	51,160,44
chr19	48440000	48760000	ID_0.01_4699	-0.809412885728	.	48440000	48760000	31,120,180
chr19	48760000	49120000	ID_0.01_4700	-0.517362900512	.	48760000	49120000	51,160,44
chr19	49120000	49520000	ID_0.01_4701	-0.733283621766	.	49120000	49520000	31,120,180
chr19	49520000	49960000	ID_0.01_4702	-0.353804066776	.	49520000	49960000	51,160,44
chr19	49960000	50600000	ID_0.01_4703	-0.473115055971	.	49960000	50600000	31,120,180
chr19	50600000	51720000	ID_0.01_4704	-1.048493612638	.	50600000	51720000	51,160,44
chr19	51720000	52320000	ID_0.01_4705	-0.275355174734	.	51720000	52320000	31,120,180
chr19	52320000	52760000	ID_0.01_4706	-0.760381015769	.	52320000	52760000	51,160,44
chr19	52760000	53920000	ID_0.01_4707	-0.290087021540	.	52760000	53920000	31,120,180
chr19	53920000	54280000	ID_0.01_4708	-0.757237001873	.	53920000	54280000	51,160,44
chr19	54280000	54640000	ID_0.01_4709	-0.580351592446	.	54280000	54640000	31,120,180
chr19	54640000	55560000	ID_0.01_4710	-0.589834086933	.	54640000	55560000	51,160,44
chr19	55560000	56200000	ID_0.01_4711	-1.037090112436	.	55560000	56200000	31,120,180
chr19	56200000	56880000	ID_0.01_4712	-1.189770319046	.	56200000	56880000	51,160,44
chr19	56880000	57240000	ID_0.01_4713	-0.596406899856	.	56880000	57240000	31,120,180
chr19	57240000	57600000	ID_0.01_4714	-0.864124872815	.	57240000	57600000	51,160,44
chr19	57600000	57920000	ID_0.01_4715	-0.935829166133	.	57600000	57920000	31,120,180
chr19	57920000	58440000	ID_0.01_4716	-0.238643124575	.	57920000	58440000	51,160,44
chr22	18040000	18840000	ID_0.01_4717	-0.626734574702	.	18040000	18840000	31,120,180
chr22	18840000	19680000	ID_0.01_4718	-1.373368465265	.	18840000	19680000	51,160,44
chr22	19680000	19960000	ID_0.01_4719	-0.088755847221	.	19680000	19960000	31,120,180
chr22	19960000	20400000	ID_0.01_4720	-0.312170337142	.	19960000	20400000	51,160,44
chr22	20400000	20680000	ID_0.01_4721	-1.664875950164	.	20400000	20680000	31,120,180
chr22	20680000	21680000	ID_0.01_4722	-1.638888539922	.	20680000	21680000	51,160,44
chr22	21680000	21920000	ID_0.01_4723	-1.411612458007	.	21680000	21920000	31,120,180
chr22	21920000	22320000	ID_0.01_4724	-1.202116203760	.	21920000	22320000	51,160,44
chr22	22320000	22720000	ID_0.01_4725	-0.604139784858	.	22320000	22720000	31,120,180
chr22	22720000	23040000	ID_0.01_4726	-0.047833840320	.	22720000	23040000	51,160,44
chr22	23040000	23640000	ID_0.01_4727	-0.046456776676	.	23040000	23640000	31,120,180
chr22	23640000	23960000	ID_0.01_4728	-0.167289818504	.	23640000	23960000	51,160,44
chr22	23960000	24240000	ID_0.01_4729	0.027715249547	.	23960000	24240000	31,120,180
chr22	24240000	24680000	ID_0.01_4730	-0.450957997784	.	24240000	24680000	51,160,44
chr22	24680000	25040000	ID_0.01_4731	-0.292437120069	.	24680000	25040000	31,120,180
chr22	25040000	26200000	ID_0.01_4732	-0.449800672401	.	25040000	26200000	51,160,44
chr22	26200000	26760000	ID_0.01_4733	-0.712771897310	.	26200000	26760000	31,120,180
chr22	26760000	27120000	ID_0.01_4734	-0.646999727796	.	26760000	27120000	51,160,44
chr22	27120000	27760000	ID_0.01_4735	-0.671831076253	.	27120000	27760000	31,120,180
chr22	27760000	28240000	ID_0.01_4736	-0.226868830302	.	27760000	28240000	51,160,44
chr22	28240000	29000000	ID_0.01_4737	-0.727910824181	.	28240000	29000000	31,120,180
chr22	29000000	29640000	ID_0.01_4738	-0.418257024454	.	29000000	29640000	51,160,44
chr22	29640000	30000000	ID_0.01_4739	-0.533423311857	.	29640000	30000000	31,120,180
chr22	30000000	30480000	ID_0.01_4740	-0.226069926263	.	30000000	30480000	51,160,44
chr22	30480000	31760000	ID_0.01_4741	-0.315593194958	.	30480000	31760000	31,120,180
chr22	31760000	32400000	ID_0.01_4742	-0.511808686013	.	31760000	32400000	51,160,44
chr22	32400000	32880000	ID_0.01_4743	-0.381591997641	.	32400000	32880000	31,120,180
chr22	32880000	33680000	ID_0.01_4744	-0.707697623153	.	32880000	33680000	51,160,44
chr22	33680000	34000000	ID_0.01_4745	-0.608162834689	.	33680000	34000000	31,120,180
chr22	34000000	34320000	ID_0.01_4746	-0.075419088726	.	34000000	34320000	51,160,44
chr22	34320000	35640000	ID_0.01_4747	-0.198874777916	.	34320000	35640000	31,120,180
chr22	35640000	36040000	ID_0.01_4748	-0.915554675212	.	35640000	36040000	51,160,44
chr22	36040000	36520000	ID_0.01_4749	-0.093751326089	.	36040000	36520000	31,120,180
chr22	36520000	36920000	ID_0.01_4750	-0.361086844884	.	36520000	36920000	51,160,44
chr22	36920000	37320000	ID_0.01_4751	-0.991997186187	.	36920000	37320000	31,120,180
chr22	37320000	37920000	ID_0.01_4752	0.025240958594	.	37320000	37920000	51,160,44
chr22	37920000	38400000	ID_0.01_4753	-0.707239952197	.	37920000	38400000	31,120,180
chr22	38400000	38760000	ID_0.01_4754	-0.493023876069	.	38400000	38760000	51,160,44
chr22	38760000	39080000	ID_0.01_4755	0.181684762033	.	38760000	39080000	31,120,180
chr22	39080000	39920000	ID_0.01_4756	-0.524354450442	.	39080000	39920000	51,160,44
chr22	39920000	40440000	ID_0.01_4757	-0.418520692474	.	39920000	40440000	31,120,180
chr22	40440000	40800000	ID_0.01_4758	-0.195516443184	.	40440000	40800000	51,160,44
chr22	40800000	41280000	ID_0.01_4759	-0.589473513125	.	40800000	41280000	31,120,180
chr22	41280000	41680000	ID_0.01_4760	-0.080609766504	.	41280000	41680000	51,160,44
chr22	41680000	42080000	ID_0.01_4761	-0.032898920328	.	41680000	42080000	31,120,180
chr22	42080000	42480000	ID_0.01_4762	-0.644146133606	.	42080000	42480000	51,160,44
chr22	42480000	42960000	ID_0.01_4763	-0.108861407811	.	42480000	42960000	31,120,180
chr22	42960000	43600000	ID_0.01_4764	-0.673029317964	.	42960000	43600000	51,160,44
chr22	43600000	44440000	ID_0.01_4765	-0.683385075407	.	43600000	44440000	31,120,180
chr22	44440000	45120000	ID_0.01_4766	-0.337413719667	.	44440000	45120000	51,160,44
chr22	45120000	45480000	ID_0.01_4767	-0.549032467972	.	45120000	45480000	31,120,180
chr22	45480000	45960000	ID_0.01_4768	-0.288567299754	.	45480000	45960000	51,160,44
chr22	45960000	46360000	ID_0.01_4769	-0.522200001016	.	45960000	46360000	31,120,180
chr22	46360000	46760000	ID_0.01_4770	-0.484957878451	.	46360000	46760000	51,160,44
chr22	46760000	47160000	ID_0.01_4771	-0.205677620723	.	46760000	47160000	31,120,180
chr22	47160000	47560000	ID_0.01_4772	-0.399561297001	.	47160000	47560000	51,160,44
chr22	47560000	48280000	ID_0.01_4773	-0.438384947394	.	47560000	48280000	31,120,180
chr22	48280000	48920000	ID_0.01_4774	-0.165476452688	.	48280000	48920000	51,160,44
chr22	48920000	49360000	ID_0.01_4775	-0.760381672091	.	48920000	49360000	31,120,180
chr22	49360000	49760000	ID_0.01_4776	-0.149247982465	.	49360000	49760000	51,160,44
chr22	49760000	50120000	ID_0.01_4777	-0.482716613115	.	49760000	50120000	31,120,180
chr22	50120000	50600000	ID_0.01_4778	-0.951511080228	.	50120000	50600000	51,160,44
chr21	10680000	14960000	ID_0.01_4779	-1.460887012333	.	10680000	14960000	31,120,180
chr21	14960000	15160000	ID_0.01_4780	-1.441774696479	.	14960000	15160000	51,160,44
chr21	15160000	15640000	ID_0.01_4781	-1.404561397877	.	15160000	15640000	31,120,180
chr21	15640000	16200000	ID_0.01_4782	-0.608805785708	.	15640000	16200000	51,160,44
chr21	16200000	16920000	ID_0.01_4783	-0.840038528655	.	16200000	16920000	31,120,180
chr21	16920000	17320000	ID_0.01_4784	-0.520031869786	.	16920000	17320000	51,160,44
chr21	17320000	17760000	ID_0.01_4785	-0.452614692348	.	17320000	17760000	31,120,180
chr21	17760000	18280000	ID_0.01_4786	-0.218477784960	.	17760000	18280000	51,160,44
chr21	18280000	18720000	ID_0.01_4787	-0.201480900750	.	18280000	18720000	31,120,180
chr21	18720000	19000000	ID_0.01_4788	-0.784690897749	.	18720000	19000000	51,160,44
chr21	19000000	19680000	ID_0.01_4789	-0.518314900410	.	19000000	19680000	31,120,180
chr21	19680000	22360000	ID_0.01_4790	-0.711487478117	.	19680000	22360000	51,160,44
chr21	22360000	23320000	ID_0.01_4791	-0.745133361334	.	22360000	23320000	31,120,180
chr21	23320000	24200000	ID_0.01_4792	-0.560964139917	.	23320000	24200000	51,160,44
chr21	24200000	26800000	ID_0.01_4793	-0.659901960191	.	24200000	26800000	31,120,180
chr21	26800000	27240000	ID_0.01_4794	-0.964169599023	.	26800000	27240000	51,160,44
chr21	27240000	27600000	ID_0.01_4795	-0.238329268205	.	27240000	27600000	31,120,180
chr21	27600000	28160000	ID_0.01_4796	-0.456250229300	.	27600000	28160000	51,160,44
chr21	28160000	29360000	ID_0.01_4797	-0.772443349264	.	28160000	29360000	31,120,180
chr21	29360000	29800000	ID_0.01_4798	-0.516320898563	.	29360000	29800000	51,160,44
chr21	29800000	30440000	ID_0.01_4799	-0.326335576515	.	29800000	30440000	31,120,180
chr21	30440000	30840000	ID_0.01_4800	-0.557037174674	.	30440000	30840000	51,160,44
chr21	30840000	31320000	ID_0.01_4801	-0.506482240920	.	30840000	31320000	31,120,180
chr21	31320000	32480000	ID_0.01_4802	-0.728506115367	.	31320000	32480000	51,160,44
chr21	32480000	33000000	ID_0.01_4803	-0.797225230715	.	32480000	33000000	31,120,180
chr21	33000000	33640000	ID_0.01_4804	-0.710109475583	.	33000000	33640000	51,160,44
chr21	33640000	34560000	ID_0.01_4805	-0.692262338600	.	33640000	34560000	31,120,180
chr21	34560000	34960000	ID_0.01_4806	0.222589662085	.	34560000	34960000	51,160,44
chr21	34960000	35280000	ID_0.01_4807	-0.230304228790	.	34960000	35280000	31,120,180
chr21	35280000	35720000	ID_0.01_4808	-0.340647372712	.	35280000	35720000	51,160,44
chr21	35720000	36080000	ID_0.01_4809	-0.342363116604	.	35720000	36080000	31,120,180
chr21	36080000	36800000	ID_0.01_4810	-0.773807868174	.	36080000	36800000	51,160,44
chr21	36800000	37480000	ID_0.01_4811	0.133002962094	.	36800000	37480000	31,120,180
chr21	37480000	37760000	ID_0.01_4812	-0.469105436494	.	37480000	37760000	51,160,44
chr21	37760000	38320000	ID_0.01_4813	-0.199516332904	.	37760000	38320000	31,120,180
chr21	38320000	38600000	ID_0.01_4814	-0.254826447519	.	38320000	38600000	51,160,44
chr21	38600000	39040000	ID_0.01_4815	-0.133538443073	.	38600000	39040000	31,120,180
chr21	39040000	39520000	ID_0.01_4816	-0.546077829191	.	39040000	39520000	51,160,44
chr21	39520000	39800000	ID_0.01_4817	-0.078946422054	.	39520000	39800000	31,120,180
chr21	39800000	40080000	ID_0.01_4818	-0.274629493410	.	39800000	40080000	51,160,44
chr21	40080000	40520000	ID_0.01_4819	-0.072941835887	.	40080000	40520000	31,120,180
chr21	40520000	40840000	ID_0.01_4820	-0.682584270279	.	40520000	40840000	51,160,44
chr21	40840000	41160000	ID_0.01_4821	-0.601823172015	.	40840000	41160000	31,120,180
chr21	41160000	41520000	ID_0.01_4822	-0.396750876263	.	41160000	41520000	51,160,44
chr21	41520000	42480000	ID_0.01_4823	-0.145272577049	.	41520000	42480000	31,120,180
chr21	42480000	42920000	ID_0.01_4824	-0.831695245066	.	42480000	42920000	51,160,44
chr21	42920000	43240000	ID_0.01_4825	0.352676070488	.	42920000	43240000	31,120,180
chr21	43240000	43560000	ID_0.01_4826	0.427999608999	.	43240000	43560000	51,160,44
chr21	43560000	43960000	ID_0.01_4827	-0.068746631484	.	43560000	43960000	31,120,180
chr21	43960000	44320000	ID_0.01_4828	-0.038388109167	.	43960000	44320000	51,160,44
chr21	44320000	44560000	ID_0.01_4829	-0.277040929783	.	44320000	44560000	31,120,180
chr21	44560000	45080000	ID_0.01_4830	-0.511642453981	.	44560000	45080000	51,160,44
chr21	45080000	45560000	ID_0.01_4831	-0.499628521875	.	45080000	45560000	31,120,180
chr21	45560000	45880000	ID_0.01_4832	0.240253049979	.	45560000	45880000	51,160,44
chr21	45880000	46200000	ID_0.01_4833	0.372372787889	.	45880000	46200000	31,120,180
chr21	46200000	46680000	ID_0.01_4834	0.166266483490	.	46200000	46680000	51,160,44
chr21	46680000	46960000	ID_0.01_4835	0.009268534207	.	46680000	46960000	31,120,180
chr21	46960000	47360000	ID_0.01_4836	-0.350501231600	.	46960000	47360000	51,160,44
```
